## Supplementary material for "Competitive performance and superior noise robustness of a non-negative deep convolutional spiking network": Source Code: log_2023_04_01_18_15_06_100.0.txt (part 1 of 13)

```
2023-04-01 18:15:06,209 Config(network_structure=Network(layer_type=['SbS', 'Average POOLING', 'SbS', 'Average POOLING', 'SbS', 'SbS'], forward_neuron_numbers=[[1, 32], [32, 32], [32, 64], [64, 64], [64, 96], [96, 10]], forward_kernel_size=[[5, 5], [2, 2], [5, 5], [2, 2], [3, 3], [1, 1]], strides=[[1, 1], [2, 2], [1, 1], [2, 2], [1, 1], [1, 1]], dilation=[], padding=[], number_of_output_neurons=10), learning_parameters=LearningParameters(learning_active=True, loss_mode=0, loss_coeffs_mse=0.5, loss_coeffs_kldiv=1.0, optimizer_name='Adam', learning_rate_gamma_w=0.01, learning_rate_threshold_w=0.001, lr_schedule_name='ReduceLROnPlateau', lr_scheduler_use_performance=False, lr_scheduler_factor_w=0.75, lr_scheduler_patience_w=-1, lr_scheduler_tau_w=10, number_of_batches_for_one_update=20, overload_path='Previous', weight_noise_range=[], eps_xy_intitial=1.0, disable_scale_grade=False, kepp_last_grad_scale=True, sbs_skip_gradient_calculation=[], adapt_learning_rate_after_minibatch=False, w_trainable=[True, True, True, True, True, True], supervised_cluster=False), augmentation=Augmentation(crop_width_in_pixel=2, flip_p=0.5, jitter_brightness=0.5, jitter_contrast=0.1, jitter_saturation=0.1, jitter_hue=0.15), image_statistics=ImageStatistics(mean=[], the_size=[]), approximation_setting=ApproximationSetting(approximation_enable=[], number_of_trunc_bits=[], number_of_frac_bits=[]), extract_noisy_pictures=False, simulation_id=0, stage_id=0, batch_size=24, data_mode='MNIST', data_path='./DATA_MNIST/', epoch_id=0, epoch_id_max=100, number_of_cpu_processes=32, enable_cpu_thread_balacing=False, weight_path='Parameters', log_path='Log', number_of_spikes=[999999, 0, 3200, 0, 4800, 500], cooldown_after_number_of_spikes=-1, reduction_cooldown=25.0, epsilon_0=1.0, forgetting_offset=0.0, force_forward_h_dynamic_on_cpu=True, spike_full_layer_input_distribution=[True])
2023-04-01 18:15:06,209 Number of spikes: [999999, 0, 3200, 0, 4800, 500]
2023-04-01 18:15:06,209 Cooldown after spikes: -1
2023-04-01 18:15:06,209 Reduction cooldown: 25.0
2023-04-01 18:15:06,209 
2023-04-01 18:15:06,209 Epsilon 0: 1.0
2023-04-01 18:15:06,209 Batch size: 24
2023-04-01 18:15:06,209 Data mode: MNIST
2023-04-01 18:15:06,209 
2023-04-01 18:15:06,209 *** Config loaded.
2023-04-01 18:15:06,209 
2023-04-01 18:15:06,728 Using cuda:0 device
2023-04-01 18:15:06,851 *** Data loaded.
2023-04-01 18:15:06,851 
2023-04-01 18:15:06,852 Layer ID: 0
2023-04-01 18:15:06,852 Layer type: SbS
2023-04-01 18:15:06,852 Input channels: 1
2023-04-01 18:15:06,852 Output channels: 32
2023-04-01 18:15:06,852 Kernel size: [5, 5]
2023-04-01 18:15:06,852 Stride: [1, 1]
2023-04-01 18:15:06,852 Dilation: [1, 1]
2023-04-01 18:15:06,852 Padding: [0, 0]
2023-04-01 18:15:06,852 W trainable?: True
2023-04-01 18:15:06,852 Layer: 0 -> SbS Layer with 999999 spikes -- draw spike from full layer: True
2023-04-01 18:15:07,699 
2023-04-01 18:15:07,699 Layer ID: 1
2023-04-01 18:15:07,699 Layer type: Average POOLING
2023-04-01 18:15:07,699 Input channels: 32
2023-04-01 18:15:07,699 Output channels: 32
2023-04-01 18:15:07,699 Kernel size: [2, 2]
2023-04-01 18:15:07,699 Stride: [2, 2]
2023-04-01 18:15:07,699 Dilation: [1, 1]
2023-04-01 18:15:07,699 Padding: [0, 0]
2023-04-01 18:15:07,700 W trainable?: True
2023-04-01 18:15:07,700 Layer: 1 -> AVERAGE POOLING Layer
2023-04-01 18:15:07,700 
2023-04-01 18:15:07,700 Layer ID: 2
2023-04-01 18:15:07,700 Layer type: SbS
2023-04-01 18:15:07,700 Input channels: 32
2023-04-01 18:15:07,700 Output channels: 64
2023-04-01 18:15:07,700 Kernel size: [5, 5]
2023-04-01 18:15:07,700 Stride: [1, 1]
2023-04-01 18:15:07,700 Dilation: [1, 1]
2023-04-01 18:15:07,700 Padding: [0, 0]
2023-04-01 18:15:07,700 W trainable?: True
2023-04-01 18:15:07,700 Layer: 2 -> SbS Layer with 3200 spikes -- draw spike from full layer: False
2023-04-01 18:15:07,888 
2023-04-01 18:15:07,888 Layer ID: 3
2023-04-01 18:15:07,888 Layer type: Average POOLING
2023-04-01 18:15:07,888 Input channels: 64
2023-04-01 18:15:07,888 Output channels: 64
2023-04-01 18:15:07,888 Kernel size: [2, 2]
2023-04-01 18:15:07,888 Stride: [2, 2]
2023-04-01 18:15:07,888 Dilation: [1, 1]
2023-04-01 18:15:07,888 Padding: [0, 0]
2023-04-01 18:15:07,888 W trainable?: True
2023-04-01 18:15:07,888 Layer: 3 -> AVERAGE POOLING Layer
2023-04-01 18:15:07,888 
2023-04-01 18:15:07,888 Layer ID: 4
2023-04-01 18:15:07,888 Layer type: SbS
2023-04-01 18:15:07,888 Input channels: 64
2023-04-01 18:15:07,889 Output channels: 96
2023-04-01 18:15:07,889 Kernel size: [3, 3]
2023-04-01 18:15:07,889 Stride: [1, 1]
2023-04-01 18:15:07,889 Dilation: [1, 1]
2023-04-01 18:15:07,889 Padding: [0, 0]
2023-04-01 18:15:07,889 W trainable?: True
2023-04-01 18:15:07,889 Layer: 4 -> SbS Layer with 4800 spikes -- draw spike from full layer: False
2023-04-01 18:15:07,894 
2023-04-01 18:15:07,894 Layer ID: 5
2023-04-01 18:15:07,894 Layer type: SbS
2023-04-01 18:15:07,894 Input channels: 96
2023-04-01 18:15:07,894 Output channels: 10
2023-04-01 18:15:07,894 Kernel size: [1, 1]
2023-04-01 18:15:07,894 Stride: [1, 1]
2023-04-01 18:15:07,894 Dilation: [1, 1]
2023-04-01 18:15:07,894 Padding: [0, 0]
2023-04-01 18:15:07,894 W trainable?: True
2023-04-01 18:15:07,894 Layer: 5 -> SbS Layer with 500 spikes -- draw spike from full layer: False
2023-04-01 18:15:07,895 
2023-04-01 18:15:07,895 Number of parameters found to optimize: 4
2023-04-01 18:15:07,895 Using optimizer: Adam
2023-04-01 18:15:07,895 Using lr scheduler for optimizer 0: ReduceLROnPlateau
2023-04-01 18:15:07,896 *** Network generated.
2023-04-01 18:15:07,896 
2023-04-01 18:15:07,898 			Learning rate: weights:   1.000e-02    
2023-04-01 18:15:07,899 
2023-04-01 18:15:07,899 ----------------
2023-04-01 18:15:13,489   0   =>  0    		Training 486 pattern with 8.12%  	Forward time: 	 5.49 sec
2023-04-01 18:15:13,489 			Loss:    1.838e+00    			Backward time: 	 0.10 sec 
2023-04-01 18:15:13,489 ADAM: Layer 0 -> dw_min:9.9987e-01  dw_max:1.0001e+00 lr:1.0000e-02
2023-04-01 18:15:13,489 ADAM: Layer 1 -> dw_min:9.9517e-01  dw_max:1.0049e+00 lr:1.0000e-02
2023-04-01 18:15:13,489 ADAM: Layer 2 -> dw_min:9.9500e-01  dw_max:1.0050e+00 lr:1.0000e-02
2023-04-01 18:15:13,489 ADAM: Layer 3 -> dw_min:9.9500e-01  dw_max:1.0050e+00 lr:1.0000e-02
2023-04-01 18:15:13,505 			Learning rate: weights:   1.000e-02    
2023-04-01 18:15:13,505 
2023-04-01 18:15:13,505 ----------------
2023-04-01 18:15:18,956   0   =>  1    		Training 486 pattern with 9.17%  	Forward time: 	 5.35 sec
2023-04-01 18:15:18,957 			Loss:    1.836e+00    			Backward time: 	 0.10 sec 
2023-04-01 18:15:18,957 ADAM: Layer 0 -> dw_min:9.9987e-01  dw_max:1.0001e+00 lr:1.0000e-02
2023-04-01 18:15:18,957 ADAM: Layer 1 -> dw_min:9.9521e-01  dw_max:1.0048e+00 lr:1.0000e-02
2023-04-01 18:15:18,957 ADAM: Layer 2 -> dw_min:9.9500e-01  dw_max:1.0050e+00 lr:1.0000e-02
2023-04-01 18:15:18,957 ADAM: Layer 3 -> dw_min:9.9499e-01  dw_max:1.0050e+00 lr:1.0000e-02
2023-04-01 18:15:19,001 			Learning rate: weights:   1.000e-02    
2023-04-01 18:15:19,001 
2023-04-01 18:15:19,001 ----------------
2023-04-01 18:15:24,436   0   =>  2    		Training 486 pattern with 11.67% 	Forward time: 	 5.33 sec
2023-04-01 18:15:24,436 			Loss:    1.836e+00    			Backward time: 	 0.10 sec 
2023-04-01 18:15:24,437 ADAM: Layer 0 -> dw_min:9.9987e-01  dw_max:1.0003e+00 lr:1.0000e-02
2023-04-01 18:15:24,437 ADAM: Layer 1 -> dw_min:9.9525e-01  dw_max:1.0048e+00 lr:1.0000e-02
2023-04-01 18:15:24,437 ADAM: Layer 2 -> dw_min:9.9499e-01  dw_max:1.0050e+00 lr:1.0000e-02
2023-04-01 18:15:24,437 ADAM: Layer 3 -> dw_min:9.9541e-01  dw_max:1.0048e+00 lr:1.0000e-02
2023-04-01 18:15:24,456 			Learning rate: weights:   1.000e-02    
2023-04-01 18:15:24,456 
2023-04-01 18:15:24,456 ----------------
2023-04-01 18:15:29,903   0   =>  3    		Training 486 pattern with 12.50% 	Forward time: 	 5.35 sec
2023-04-01 18:15:29,903 			Loss:    1.830e+00    			Backward time: 	 0.09 sec 
2023-04-01 18:15:29,903 ADAM: Layer 0 -> dw_min:9.9984e-01  dw_max:1.0005e+00 lr:1.0000e-02
2023-04-01 18:15:29,903 ADAM: Layer 1 -> dw_min:9.9522e-01  dw_max:1.0048e+00 lr:1.0000e-02
2023-04-01 18:15:29,903 ADAM: Layer 2 -> dw_min:9.9504e-01  dw_max:1.0050e+00 lr:1.0000e-02
2023-04-01 18:15:29,903 ADAM: Layer 3 -> dw_min:9.9543e-01  dw_max:1.0042e+00 lr:1.0000e-02
2023-04-01 18:15:29,920 			Learning rate: weights:   1.000e-02    
2023-04-01 18:15:29,920 
2023-04-01 18:15:29,920 ----------------
2023-04-01 18:15:35,454   0   =>  4    		Training 486 pattern with 17.08% 	Forward time: 	 5.43 sec
2023-04-01 18:15:35,454 			Loss:    1.830e+00    			Backward time: 	 0.09 sec 
2023-04-01 18:15:35,454 ADAM: Layer 0 -> dw_min:9.9983e-01  dw_max:1.0008e+00 lr:1.0000e-02
2023-04-01 18:15:35,454 ADAM: Layer 1 -> dw_min:9.9521e-01  dw_max:1.0048e+00 lr:1.0000e-02
2023-04-01 18:15:35,455 ADAM: Layer 2 -> dw_min:9.9530e-01  dw_max:1.0048e+00 lr:1.0000e-02
2023-04-01 18:15:35,455 ADAM: Layer 3 -> dw_min:9.9528e-01  dw_max:1.0035e+00 lr:1.0000e-02
2023-04-01 18:15:35,470 			Learning rate: weights:   1.000e-02    
2023-04-01 18:15:35,470 
2023-04-01 18:15:35,470 ----------------
2023-04-01 18:15:40,846   0   =>  5    		Training 486 pattern with 11.04% 	Forward time: 	 5.27 sec
2023-04-01 18:15:40,846 			Loss:    1.829e+00    			Backward time: 	 0.09 sec 
2023-04-01 18:15:40,846 ADAM: Layer 0 -> dw_min:9.9979e-01  dw_max:1.0010e+00 lr:1.0000e-02
2023-04-01 18:15:40,846 ADAM: Layer 1 -> dw_min:9.9519e-01  dw_max:1.0049e+00 lr:1.0000e-02
2023-04-01 18:15:40,846 ADAM: Layer 2 -> dw_min:9.9519e-01  dw_max:1.0049e+00 lr:1.0000e-02
2023-04-01 18:15:40,846 ADAM: Layer 3 -> dw_min:9.9571e-01  dw_max:1.0038e+00 lr:1.0000e-02
2023-04-01 18:15:40,861 			Learning rate: weights:   1.000e-02    
2023-04-01 18:15:40,861 
2023-04-01 18:15:40,861 ----------------
2023-04-01 18:15:46,288   0   =>  6    		Training 486 pattern with 15.00% 	Forward time: 	 5.33 sec
2023-04-01 18:15:46,288 			Loss:    1.826e+00    			Backward time: 	 0.09 sec 
2023-04-01 18:15:46,289 ADAM: Layer 0 -> dw_min:9.9972e-01  dw_max:1.0014e+00 lr:1.0000e-02
2023-04-01 18:15:46,289 ADAM: Layer 1 -> dw_min:9.9514e-01  dw_max:1.0049e+00 lr:1.0000e-02
2023-04-01 18:15:46,289 ADAM: Layer 2 -> dw_min:9.9538e-01  dw_max:1.0049e+00 lr:1.0000e-02
2023-04-01 18:15:46,289 ADAM: Layer 3 -> dw_min:9.9620e-01  dw_max:1.0036e+00 lr:1.0000e-02
2023-04-01 18:15:46,354 			Learning rate: weights:   1.000e-02    
2023-04-01 18:15:46,354 
2023-04-01 18:15:46,354 ----------------
2023-04-01 18:15:51,859   0   =>  7    		Training 486 pattern with 16.25% 	Forward time: 	 5.40 sec
2023-04-01 18:15:51,859 			Loss:    1.822e+00    			Backward time: 	 0.10 sec 
2023-04-01 18:15:51,859 ADAM: Layer 0 -> dw_min:9.9964e-01  dw_max:1.0017e+00 lr:1.0000e-02
2023-04-01 18:15:51,859 ADAM: Layer 1 -> dw_min:9.9509e-01  dw_max:1.0050e+00 lr:1.0000e-02
2023-04-01 18:15:51,859 ADAM: Layer 2 -> dw_min:9.9528e-01  dw_max:1.0050e+00 lr:1.0000e-02
2023-04-01 18:15:51,859 ADAM: Layer 3 -> dw_min:9.9625e-01  dw_max:1.0040e+00 lr:1.0000e-02
2023-04-01 18:15:51,960 			Learning rate: weights:   1.000e-02    
2023-04-01 18:15:51,961 
2023-04-01 18:15:51,961 ----------------
2023-04-01 18:15:57,387   0   =>  8    		Training 486 pattern with 23.12% 	Forward time: 	 5.33 sec
2023-04-01 18:15:57,387 			Loss:    1.811e+00    			Backward time: 	 0.10 sec 
2023-04-01 18:15:57,388 ADAM: Layer 0 -> dw_min:9.9955e-01  dw_max:1.0019e+00 lr:1.0000e-02
2023-04-01 18:15:57,388 ADAM: Layer 1 -> dw_min:9.9504e-01  dw_max:1.0050e+00 lr:1.0000e-02
2023-04-01 18:15:57,388 ADAM: Layer 2 -> dw_min:9.9517e-01  dw_max:1.0050e+00 lr:1.0000e-02
2023-04-01 18:15:57,388 ADAM: Layer 3 -> dw_min:9.9636e-01  dw_max:1.0042e+00 lr:1.0000e-02
2023-04-01 18:15:57,403 			Learning rate: weights:   1.000e-02    
2023-04-01 18:15:57,403 
2023-04-01 18:15:57,403 ----------------
2023-04-01 18:16:02,873   0   =>  9    		Training 486 pattern with 28.12% 	Forward time: 	 5.37 sec
2023-04-01 18:16:02,873 			Loss:    1.800e+00    			Backward time: 	 0.10 sec 
2023-04-01 18:16:02,873 ADAM: Layer 0 -> dw_min:9.9941e-01  dw_max:1.0023e+00 lr:1.0000e-02
2023-04-01 18:16:02,873 ADAM: Layer 1 -> dw_min:9.9500e-01  dw_max:1.0051e+00 lr:1.0000e-02
2023-04-01 18:16:02,874 ADAM: Layer 2 -> dw_min:9.9507e-01  dw_max:1.0051e+00 lr:1.0000e-02
2023-04-01 18:16:02,874 ADAM: Layer 3 -> dw_min:9.9617e-01  dw_max:1.0043e+00 lr:1.0000e-02
2023-04-01 18:16:02,895 			Learning rate: weights:   1.000e-02    
2023-04-01 18:16:02,895 
2023-04-01 18:16:02,895 ----------------
2023-04-01 18:16:08,381   0   =>  10   		Training 486 pattern with 31.46% 	Forward time: 	 5.38 sec
2023-04-01 18:16:08,381 			Loss:    1.780e+00    			Backward time: 	 0.10 sec 
2023-04-01 18:16:08,381 ADAM: Layer 0 -> dw_min:9.9921e-01  dw_max:1.0027e+00 lr:1.0000e-02
2023-04-01 18:16:08,381 ADAM: Layer 1 -> dw_min:9.9495e-01  dw_max:1.0051e+00 lr:1.0000e-02
2023-04-01 18:16:08,382 ADAM: Layer 2 -> dw_min:9.9497e-01  dw_max:1.0051e+00 lr:1.0000e-02
2023-04-01 18:16:08,382 ADAM: Layer 3 -> dw_min:9.9585e-01  dw_max:1.0043e+00 lr:1.0000e-02
2023-04-01 18:16:08,466 			Learning rate: weights:   1.000e-02    
2023-04-01 18:16:08,466 
2023-04-01 18:16:08,466 ----------------
2023-04-01 18:16:13,911   0   =>  11   		Training 486 pattern with 33.75% 	Forward time: 	 5.34 sec
2023-04-01 18:16:13,911 			Loss:    1.770e+00    			Backward time: 	 0.09 sec 
2023-04-01 18:16:13,911 ADAM: Layer 0 -> dw_min:9.9901e-01  dw_max:1.0029e+00 lr:1.0000e-02
2023-04-01 18:16:13,912 ADAM: Layer 1 -> dw_min:9.9489e-01  dw_max:1.0052e+00 lr:1.0000e-02
2023-04-01 18:16:13,912 ADAM: Layer 2 -> dw_min:9.9494e-01  dw_max:1.0052e+00 lr:1.0000e-02
2023-04-01 18:16:13,912 ADAM: Layer 3 -> dw_min:9.9581e-01  dw_max:1.0045e+00 lr:1.0000e-02
2023-04-01 18:16:13,997 			Learning rate: weights:   1.000e-02    
2023-04-01 18:16:13,997 
2023-04-01 18:16:13,997 ----------------
2023-04-01 18:16:19,406   0   =>  12   		Training 486 pattern with 29.38% 	Forward time: 	 5.31 sec
2023-04-01 18:16:19,406 			Loss:    1.753e+00    			Backward time: 	 0.10 sec 
2023-04-01 18:16:19,407 ADAM: Layer 0 -> dw_min:9.9877e-01  dw_max:1.0032e+00 lr:1.0000e-02
2023-04-01 18:16:19,407 ADAM: Layer 1 -> dw_min:9.9483e-01  dw_max:1.0052e+00 lr:1.0000e-02
2023-04-01 18:16:19,407 ADAM: Layer 2 -> dw_min:9.9489e-01  dw_max:1.0051e+00 lr:1.0000e-02
2023-04-01 18:16:19,407 ADAM: Layer 3 -> dw_min:9.9558e-01  dw_max:1.0046e+00 lr:1.0000e-02
2023-04-01 18:16:19,423 			Learning rate: weights:   1.000e-02    
2023-04-01 18:16:19,423 
2023-04-01 18:16:19,423 ----------------
2023-04-01 18:16:24,864   0   =>  13   		Training 486 pattern with 31.25% 	Forward time: 	 5.34 sec
2023-04-01 18:16:24,864 			Loss:    1.715e+00    			Backward time: 	 0.09 sec 
2023-04-01 18:16:24,864 ADAM: Layer 0 -> dw_min:9.9858e-01  dw_max:1.0034e+00 lr:1.0000e-02
2023-04-01 18:16:24,865 ADAM: Layer 1 -> dw_min:9.9476e-01  dw_max:1.0053e+00 lr:1.0000e-02
2023-04-01 18:16:24,865 ADAM: Layer 2 -> dw_min:9.9479e-01  dw_max:1.0052e+00 lr:1.0000e-02
2023-04-01 18:16:24,865 ADAM: Layer 3 -> dw_min:9.9533e-01  dw_max:1.0047e+00 lr:1.0000e-02
2023-04-01 18:16:24,880 			Learning rate: weights:   1.000e-02    
2023-04-01 18:16:24,880 
2023-04-01 18:16:24,880 ----------------
2023-04-01 18:16:30,307   0   =>  14   		Training 486 pattern with 34.17% 	Forward time: 	 5.33 sec
2023-04-01 18:16:30,307 			Loss:    1.658e+00    			Backward time: 	 0.09 sec 
2023-04-01 18:16:30,307 ADAM: Layer 0 -> dw_min:9.9840e-01  dw_max:1.0037e+00 lr:1.0000e-02
2023-04-01 18:16:30,307 ADAM: Layer 1 -> dw_min:9.9471e-01  dw_max:1.0053e+00 lr:1.0000e-02
2023-04-01 18:16:30,307 ADAM: Layer 2 -> dw_min:9.9472e-01  dw_max:1.0053e+00 lr:1.0000e-02
2023-04-01 18:16:30,308 ADAM: Layer 3 -> dw_min:9.9523e-01  dw_max:1.0048e+00 lr:1.0000e-02
2023-04-01 18:16:30,323 			Learning rate: weights:   1.000e-02    
2023-04-01 18:16:30,323 
2023-04-01 18:16:30,323 ----------------
2023-04-01 18:16:35,777   0   =>  15   		Training 486 pattern with 35.62% 	Forward time: 	 5.35 sec
2023-04-01 18:16:35,777 			Loss:    1.619e+00    			Backward time: 	 0.09 sec 
2023-04-01 18:16:35,777 ADAM: Layer 0 -> dw_min:9.9811e-01  dw_max:1.0038e+00 lr:1.0000e-02
2023-04-01 18:16:35,777 ADAM: Layer 1 -> dw_min:9.9464e-01  dw_max:1.0054e+00 lr:1.0000e-02
2023-04-01 18:16:35,777 ADAM: Layer 2 -> dw_min:9.9464e-01  dw_max:1.0053e+00 lr:1.0000e-02
2023-04-01 18:16:35,777 ADAM: Layer 3 -> dw_min:9.9504e-01  dw_max:1.0049e+00 lr:1.0000e-02
2023-04-01 18:16:35,889 			Learning rate: weights:   1.000e-02    
2023-04-01 18:16:35,889 
2023-04-01 18:16:35,889 ----------------
2023-04-01 18:16:41,411   0   =>  16   		Training 486 pattern with 36.46% 	Forward time: 	 5.42 sec
2023-04-01 18:16:41,411 			Loss:    1.585e+00    			Backward time: 	 0.10 sec 
2023-04-01 18:16:41,411 ADAM: Layer 0 -> dw_min:9.9786e-01  dw_max:1.0041e+00 lr:1.0000e-02
2023-04-01 18:16:41,411 ADAM: Layer 1 -> dw_min:9.9456e-01  dw_max:1.0055e+00 lr:1.0000e-02
2023-04-01 18:16:41,411 ADAM: Layer 2 -> dw_min:9.9459e-01  dw_max:1.0054e+00 lr:1.0000e-02
2023-04-01 18:16:41,411 ADAM: Layer 3 -> dw_min:9.9495e-01  dw_max:1.0050e+00 lr:1.0000e-02
2023-04-01 18:16:41,501 			Learning rate: weights:   1.000e-02    
2023-04-01 18:16:41,501 
2023-04-01 18:16:41,501 ----------------
2023-04-01 18:16:47,045   0   =>  17   		Training 486 pattern with 31.04% 	Forward time: 	 5.44 sec
2023-04-01 18:16:47,045 			Loss:    1.570e+00    			Backward time: 	 0.10 sec 
2023-04-01 18:16:47,045 ADAM: Layer 0 -> dw_min:9.9763e-01  dw_max:1.0042e+00 lr:1.0000e-02
2023-04-01 18:16:47,046 ADAM: Layer 1 -> dw_min:9.9449e-01  dw_max:1.0055e+00 lr:1.0000e-02
2023-04-01 18:16:47,046 ADAM: Layer 2 -> dw_min:9.9452e-01  dw_max:1.0055e+00 lr:1.0000e-02
2023-04-01 18:16:47,046 ADAM: Layer 3 -> dw_min:9.9491e-01  dw_max:1.0051e+00 lr:1.0000e-02
2023-04-01 18:16:47,061 			Learning rate: weights:   1.000e-02    
2023-04-01 18:16:47,061 
2023-04-01 18:16:47,061 ----------------
2023-04-01 18:16:52,430   0   =>  18   		Training 486 pattern with 35.62% 	Forward time: 	 5.27 sec
2023-04-01 18:16:52,431 			Loss:    1.537e+00    			Backward time: 	 0.10 sec 
2023-04-01 18:16:52,431 ADAM: Layer 0 -> dw_min:9.9737e-01  dw_max:1.0044e+00 lr:1.0000e-02
2023-04-01 18:16:52,431 ADAM: Layer 1 -> dw_min:9.9442e-01  dw_max:1.0055e+00 lr:1.0000e-02
2023-04-01 18:16:52,431 ADAM: Layer 2 -> dw_min:9.9443e-01  dw_max:1.0056e+00 lr:1.0000e-02
2023-04-01 18:16:52,431 ADAM: Layer 3 -> dw_min:9.9475e-01  dw_max:1.0052e+00 lr:1.0000e-02
2023-04-01 18:16:52,486 			Learning rate: weights:   1.000e-02    
2023-04-01 18:16:52,486 
2023-04-01 18:16:52,486 ----------------
2023-04-01 18:16:57,876   0   =>  19   		Training 486 pattern with 42.50% 	Forward time: 	 5.29 sec
2023-04-01 18:16:57,876 			Loss:    1.421e+00    			Backward time: 	 0.09 sec 
2023-04-01 18:16:57,877 ADAM: Layer 0 -> dw_min:9.9694e-01  dw_max:1.0046e+00 lr:1.0000e-02
2023-04-01 18:16:57,877 ADAM: Layer 1 -> dw_min:9.9434e-01  dw_max:1.0056e+00 lr:1.0000e-02
2023-04-01 18:16:57,877 ADAM: Layer 2 -> dw_min:9.9435e-01  dw_max:1.0057e+00 lr:1.0000e-02
2023-04-01 18:16:57,877 ADAM: Layer 3 -> dw_min:9.9469e-01  dw_max:1.0053e+00 lr:1.0000e-02
2023-04-01 18:16:57,937 			Learning rate: weights:   1.000e-02    
2023-04-01 18:16:57,937 
2023-04-01 18:16:57,937 ----------------
2023-04-01 18:17:03,432   0   =>  20   		Training 486 pattern with 40.42% 	Forward time: 	 5.39 sec
2023-04-01 18:17:03,432 			Loss:    1.377e+00    			Backward time: 	 0.09 sec 
2023-04-01 18:17:03,432 ADAM: Layer 0 -> dw_min:9.9658e-01  dw_max:1.0047e+00 lr:1.0000e-02
2023-04-01 18:17:03,433 ADAM: Layer 1 -> dw_min:9.9427e-01  dw_max:1.0057e+00 lr:1.0000e-02
2023-04-01 18:17:03,433 ADAM: Layer 2 -> dw_min:9.9428e-01  dw_max:1.0057e+00 lr:1.0000e-02
2023-04-01 18:17:03,433 ADAM: Layer 3 -> dw_min:9.9458e-01  dw_max:1.0054e+00 lr:1.0000e-02
2023-04-01 18:17:03,449 			Learning rate: weights:   1.000e-02    
2023-04-01 18:17:03,449 
2023-04-01 18:17:03,449 ----------------
2023-04-01 18:17:08,896   0   =>  21   		Training 486 pattern with 48.54% 	Forward time: 	 5.35 sec
2023-04-01 18:17:08,896 			Loss:    1.316e+00    			Backward time: 	 0.10 sec 
2023-04-01 18:17:08,897 ADAM: Layer 0 -> dw_min:9.9632e-01  dw_max:1.0047e+00 lr:1.0000e-02
2023-04-01 18:17:08,897 ADAM: Layer 1 -> dw_min:9.9424e-01  dw_max:1.0057e+00 lr:1.0000e-02
2023-04-01 18:17:08,897 ADAM: Layer 2 -> dw_min:9.9419e-01  dw_max:1.0058e+00 lr:1.0000e-02
2023-04-01 18:17:08,897 ADAM: Layer 3 -> dw_min:9.9447e-01  dw_max:1.0055e+00 lr:1.0000e-02
2023-04-01 18:17:08,913 			Learning rate: weights:   1.000e-02    
2023-04-01 18:17:08,913 
2023-04-01 18:17:08,913 ----------------
2023-04-01 18:17:14,348   0   =>  22   		Training 486 pattern with 43.54% 	Forward time: 	 5.33 sec
2023-04-01 18:17:14,348 			Loss:    1.305e+00    			Backward time: 	 0.10 sec 
2023-04-01 18:17:14,349 ADAM: Layer 0 -> dw_min:9.9616e-01  dw_max:1.0046e+00 lr:1.0000e-02
2023-04-01 18:17:14,349 ADAM: Layer 1 -> dw_min:9.9415e-01  dw_max:1.0058e+00 lr:1.0000e-02
2023-04-01 18:17:14,349 ADAM: Layer 2 -> dw_min:9.9410e-01  dw_max:1.0059e+00 lr:1.0000e-02
2023-04-01 18:17:14,349 ADAM: Layer 3 -> dw_min:9.9433e-01  dw_max:1.0056e+00 lr:1.0000e-02
2023-04-01 18:17:14,454 			Learning rate: weights:   1.000e-02    
2023-04-01 18:17:14,454 
2023-04-01 18:17:14,454 ----------------
2023-04-01 18:17:19,904   0   =>  23   		Training 486 pattern with 44.79% 	Forward time: 	 5.35 sec
2023-04-01 18:17:19,905 			Loss:    1.279e+00    			Backward time: 	 0.09 sec 
2023-04-01 18:17:19,905 ADAM: Layer 0 -> dw_min:9.9597e-01  dw_max:1.0044e+00 lr:1.0000e-02
2023-04-01 18:17:19,905 ADAM: Layer 1 -> dw_min:9.9408e-01  dw_max:1.0059e+00 lr:1.0000e-02
2023-04-01 18:17:19,905 ADAM: Layer 2 -> dw_min:9.9403e-01  dw_max:1.0060e+00 lr:1.0000e-02
2023-04-01 18:17:19,905 ADAM: Layer 3 -> dw_min:9.9420e-01  dw_max:1.0058e+00 lr:1.0000e-02
2023-04-01 18:17:19,920 			Learning rate: weights:   1.000e-02    
2023-04-01 18:17:19,920 
2023-04-01 18:17:19,920 ----------------
2023-04-01 18:17:25,307   0   =>  24   		Training 486 pattern with 56.04% 	Forward time: 	 5.29 sec
2023-04-01 18:17:25,307 			Loss:    1.135e+00    			Backward time: 	 0.10 sec 
2023-04-01 18:17:25,307 ADAM: Layer 0 -> dw_min:9.9610e-01  dw_max:1.0044e+00 lr:1.0000e-02
2023-04-01 18:17:25,307 ADAM: Layer 1 -> dw_min:9.9402e-01  dw_max:1.0060e+00 lr:1.0000e-02
2023-04-01 18:17:25,307 ADAM: Layer 2 -> dw_min:9.9394e-01  dw_max:1.0060e+00 lr:1.0000e-02
2023-04-01 18:17:25,307 ADAM: Layer 3 -> dw_min:9.9414e-01  dw_max:1.0059e+00 lr:1.0000e-02
2023-04-01 18:17:25,364 			Learning rate: weights:   1.000e-02    
2023-04-01 18:17:25,364 
2023-04-01 18:17:25,364 ----------------
2023-04-01 18:17:30,871   0   =>  25   		Training 486 pattern with 54.79% 	Forward time: 	 5.41 sec
2023-04-01 18:17:30,871 			Loss:    1.110e+00    			Backward time: 	 0.09 sec 
2023-04-01 18:17:30,872 ADAM: Layer 0 -> dw_min:9.9618e-01  dw_max:1.0043e+00 lr:1.0000e-02
2023-04-01 18:17:30,872 ADAM: Layer 1 -> dw_min:9.9392e-01  dw_max:1.0061e+00 lr:1.0000e-02
2023-04-01 18:17:30,872 ADAM: Layer 2 -> dw_min:9.9386e-01  dw_max:1.0061e+00 lr:1.0000e-02
2023-04-01 18:17:30,872 ADAM: Layer 3 -> dw_min:9.9401e-01  dw_max:1.0060e+00 lr:1.0000e-02
2023-04-01 18:17:30,887 			Learning rate: weights:   1.000e-02    
2023-04-01 18:17:30,887 
2023-04-01 18:17:30,887 ----------------
2023-04-01 18:17:36,406   0   =>  26   		Training 486 pattern with 62.29% 	Forward time: 	 5.42 sec
2023-04-01 18:17:36,406 			Loss:    1.062e+00    			Backward time: 	 0.10 sec 
2023-04-01 18:17:36,406 ADAM: Layer 0 -> dw_min:9.9637e-01  dw_max:1.0042e+00 lr:1.0000e-02
2023-04-01 18:17:36,406 ADAM: Layer 1 -> dw_min:9.9385e-01  dw_max:1.0061e+00 lr:1.0000e-02
2023-04-01 18:17:36,406 ADAM: Layer 2 -> dw_min:9.9384e-01  dw_max:1.0062e+00 lr:1.0000e-02
2023-04-01 18:17:36,406 ADAM: Layer 3 -> dw_min:9.9394e-01  dw_max:1.0060e+00 lr:1.0000e-02
2023-04-01 18:17:36,423 			Learning rate: weights:   1.000e-02    
2023-04-01 18:17:36,423 
2023-04-01 18:17:36,423 ----------------
2023-04-01 18:17:41,791   0   =>  27   		Training 486 pattern with 64.17% 	Forward time: 	 5.27 sec
2023-04-01 18:17:41,791 			Loss:    9.877e-01    			Backward time: 	 0.10 sec 
2023-04-01 18:17:41,792 ADAM: Layer 0 -> dw_min:9.9629e-01  dw_max:1.0041e+00 lr:1.0000e-02
2023-04-01 18:17:41,792 ADAM: Layer 1 -> dw_min:9.9376e-01  dw_max:1.0062e+00 lr:1.0000e-02
2023-04-01 18:17:41,792 ADAM: Layer 2 -> dw_min:9.9375e-01  dw_max:1.0063e+00 lr:1.0000e-02
2023-04-01 18:17:41,792 ADAM: Layer 3 -> dw_min:9.9393e-01  dw_max:1.0061e+00 lr:1.0000e-02
2023-04-01 18:17:41,823 			Learning rate: weights:   1.000e-02    
2023-04-01 18:17:41,823 
2023-04-01 18:17:41,823 ----------------
2023-04-01 18:17:47,369   0   =>  28   		Training 486 pattern with 66.04% 	Forward time: 	 5.45 sec
2023-04-01 18:17:47,369 			Loss:    9.641e-01    			Backward time: 	 0.10 sec 
2023-04-01 18:17:47,370 ADAM: Layer 0 -> dw_min:9.9615e-01  dw_max:1.0041e+00 lr:1.0000e-02
2023-04-01 18:17:47,370 ADAM: Layer 1 -> dw_min:9.9369e-01  dw_max:1.0063e+00 lr:1.0000e-02
2023-04-01 18:17:47,370 ADAM: Layer 2 -> dw_min:9.9366e-01  dw_max:1.0063e+00 lr:1.0000e-02
2023-04-01 18:17:47,370 ADAM: Layer 3 -> dw_min:9.9387e-01  dw_max:1.0062e+00 lr:1.0000e-02
2023-04-01 18:17:47,413 			Learning rate: weights:   1.000e-02    
2023-04-01 18:17:47,413 
2023-04-01 18:17:47,413 ----------------
2023-04-01 18:17:52,821   0   =>  29   		Training 486 pattern with 59.79% 	Forward time: 	 5.31 sec
2023-04-01 18:17:52,821 			Loss:    1.021e+00    			Backward time: 	 0.10 sec 
2023-04-01 18:17:52,821 ADAM: Layer 0 -> dw_min:9.9607e-01  dw_max:1.0040e+00 lr:1.0000e-02
2023-04-01 18:17:52,821 ADAM: Layer 1 -> dw_min:9.9359e-01  dw_max:1.0063e+00 lr:1.0000e-02
2023-04-01 18:17:52,821 ADAM: Layer 2 -> dw_min:9.9358e-01  dw_max:1.0063e+00 lr:1.0000e-02
2023-04-01 18:17:52,822 ADAM: Layer 3 -> dw_min:9.9377e-01  dw_max:1.0063e+00 lr:1.0000e-02
2023-04-01 18:17:52,875 			Learning rate: weights:   1.000e-02    
2023-04-01 18:17:52,875 
2023-04-01 18:17:52,875 ----------------
2023-04-01 18:17:58,416   0   =>  30   		Training 486 pattern with 67.29% 	Forward time: 	 5.44 sec
2023-04-01 18:17:58,416 			Loss:    8.759e-01    			Backward time: 	 0.10 sec 
2023-04-01 18:17:58,417 ADAM: Layer 0 -> dw_min:9.9590e-01  dw_max:1.0038e+00 lr:1.0000e-02
2023-04-01 18:17:58,417 ADAM: Layer 1 -> dw_min:9.9359e-01  dw_max:1.0064e+00 lr:1.0000e-02
2023-04-01 18:17:58,417 ADAM: Layer 2 -> dw_min:9.9350e-01  dw_max:1.0064e+00 lr:1.0000e-02
2023-04-01 18:17:58,417 ADAM: Layer 3 -> dw_min:9.9370e-01  dw_max:1.0063e+00 lr:1.0000e-02
2023-04-01 18:17:58,471 			Learning rate: weights:   1.000e-02    
2023-04-01 18:17:58,471 
2023-04-01 18:17:58,471 ----------------
2023-04-01 18:18:03,850   0   =>  31   		Training 486 pattern with 65.21% 	Forward time: 	 5.28 sec
2023-04-01 18:18:03,850 			Loss:    8.487e-01    			Backward time: 	 0.10 sec 
2023-04-01 18:18:03,850 ADAM: Layer 0 -> dw_min:9.9581e-01  dw_max:1.0037e+00 lr:1.0000e-02
2023-04-01 18:18:03,850 ADAM: Layer 1 -> dw_min:9.9355e-01  dw_max:1.0064e+00 lr:1.0000e-02
2023-04-01 18:18:03,850 ADAM: Layer 2 -> dw_min:9.9347e-01  dw_max:1.0065e+00 lr:1.0000e-02
2023-04-01 18:18:03,850 ADAM: Layer 3 -> dw_min:9.9360e-01  dw_max:1.0065e+00 lr:1.0000e-02
2023-04-01 18:18:03,866 			Learning rate: weights:   1.000e-02    
2023-04-01 18:18:03,866 
2023-04-01 18:18:03,866 ----------------
2023-04-01 18:18:09,320   0   =>  32   		Training 486 pattern with 69.38% 	Forward time: 	 5.35 sec
2023-04-01 18:18:09,320 			Loss:    8.233e-01    			Backward time: 	 0.10 sec 
2023-04-01 18:18:09,321 ADAM: Layer 0 -> dw_min:9.9598e-01  dw_max:1.0037e+00 lr:1.0000e-02
2023-04-01 18:18:09,321 ADAM: Layer 1 -> dw_min:9.9344e-01  dw_max:1.0065e+00 lr:1.0000e-02
2023-04-01 18:18:09,321 ADAM: Layer 2 -> dw_min:9.9337e-01  dw_max:1.0066e+00 lr:1.0000e-02
2023-04-01 18:18:09,321 ADAM: Layer 3 -> dw_min:9.9351e-01  dw_max:1.0066e+00 lr:1.0000e-02
2023-04-01 18:18:09,447 			Learning rate: weights:   1.000e-02    
2023-04-01 18:18:09,447 
2023-04-01 18:18:09,447 ----------------
2023-04-01 18:18:14,932   0   =>  33   		Training 486 pattern with 66.25% 	Forward time: 	 5.38 sec
2023-04-01 18:18:14,932 			Loss:    8.374e-01    			Backward time: 	 0.10 sec 
2023-04-01 18:18:14,932 ADAM: Layer 0 -> dw_min:9.9601e-01  dw_max:1.0037e+00 lr:1.0000e-02
2023-04-01 18:18:14,932 ADAM: Layer 1 -> dw_min:9.9334e-01  dw_max:1.0066e+00 lr:1.0000e-02
2023-04-01 18:18:14,932 ADAM: Layer 2 -> dw_min:9.9339e-01  dw_max:1.0067e+00 lr:1.0000e-02
2023-04-01 18:18:14,933 ADAM: Layer 3 -> dw_min:9.9338e-01  dw_max:1.0066e+00 lr:1.0000e-02
2023-04-01 18:18:14,948 			Learning rate: weights:   1.000e-02    
2023-04-01 18:18:14,948 
2023-04-01 18:18:14,948 ----------------
2023-04-01 18:18:20,370   0   =>  34   		Training 486 pattern with 69.17% 	Forward time: 	 5.32 sec
2023-04-01 18:18:20,370 			Loss:    7.718e-01    			Backward time: 	 0.10 sec 
2023-04-01 18:18:20,371 ADAM: Layer 0 -> dw_min:9.9585e-01  dw_max:1.0035e+00 lr:1.0000e-02
2023-04-01 18:18:20,371 ADAM: Layer 1 -> dw_min:9.9324e-01  dw_max:1.0067e+00 lr:1.0000e-02
2023-04-01 18:18:20,371 ADAM: Layer 2 -> dw_min:9.9331e-01  dw_max:1.0068e+00 lr:1.0000e-02
2023-04-01 18:18:20,371 ADAM: Layer 3 -> dw_min:9.9356e-01  dw_max:1.0067e+00 lr:1.0000e-02
2023-04-01 18:18:20,391 			Learning rate: weights:   1.000e-02    
2023-04-01 18:18:20,391 
2023-04-01 18:18:20,391 ----------------
2023-04-01 18:18:25,859   0   =>  35   		Training 486 pattern with 74.58% 	Forward time: 	 5.37 sec
2023-04-01 18:18:25,859 			Loss:    6.893e-01    			Backward time: 	 0.09 sec 
2023-04-01 18:18:25,860 ADAM: Layer 0 -> dw_min:9.9602e-01  dw_max:1.0033e+00 lr:1.0000e-02
2023-04-01 18:18:25,860 ADAM: Layer 1 -> dw_min:9.9335e-01  dw_max:1.0066e+00 lr:1.0000e-02
2023-04-01 18:18:25,860 ADAM: Layer 2 -> dw_min:9.9319e-01  dw_max:1.0068e+00 lr:1.0000e-02
2023-04-01 18:18:25,860 ADAM: Layer 3 -> dw_min:9.9353e-01  dw_max:1.0068e+00 lr:1.0000e-02
2023-04-01 18:18:25,894 			Learning rate: weights:   1.000e-02    
2023-04-01 18:18:25,894 
2023-04-01 18:18:25,894 ----------------
2023-04-01 18:18:31,345   0   =>  36   		Training 486 pattern with 73.33% 	Forward time: 	 5.35 sec
2023-04-01 18:18:31,345 			Loss:    6.895e-01    			Backward time: 	 0.09 sec 
2023-04-01 18:18:31,345 ADAM: Layer 0 -> dw_min:9.9599e-01  dw_max:1.0035e+00 lr:1.0000e-02
2023-04-01 18:18:31,346 ADAM: Layer 1 -> dw_min:9.9328e-01  dw_max:1.0068e+00 lr:1.0000e-02
2023-04-01 18:18:31,346 ADAM: Layer 2 -> dw_min:9.9313e-01  dw_max:1.0069e+00 lr:1.0000e-02
2023-04-01 18:18:31,346 ADAM: Layer 3 -> dw_min:9.9356e-01  dw_max:1.0069e+00 lr:1.0000e-02
2023-04-01 18:18:31,360 			Learning rate: weights:   1.000e-02    
2023-04-01 18:18:31,360 
2023-04-01 18:18:31,360 ----------------
2023-04-01 18:18:36,891   0   =>  37   		Training 486 pattern with 76.46% 	Forward time: 	 5.43 sec
2023-04-01 18:18:36,891 			Loss:    6.159e-01    			Backward time: 	 0.10 sec 
2023-04-01 18:18:36,891 ADAM: Layer 0 -> dw_min:9.9585e-01  dw_max:1.0037e+00 lr:1.0000e-02
2023-04-01 18:18:36,892 ADAM: Layer 1 -> dw_min:9.9317e-01  dw_max:1.0069e+00 lr:1.0000e-02
2023-04-01 18:18:36,892 ADAM: Layer 2 -> dw_min:9.9326e-01  dw_max:1.0069e+00 lr:1.0000e-02
2023-04-01 18:18:36,892 ADAM: Layer 3 -> dw_min:9.9356e-01  dw_max:1.0069e+00 lr:1.0000e-02
2023-04-01 18:18:36,909 			Learning rate: weights:   1.000e-02    
2023-04-01 18:18:36,909 
2023-04-01 18:18:36,909 ----------------
2023-04-01 18:18:42,358   0   =>  38   		Training 486 pattern with 75.00% 	Forward time: 	 5.35 sec
2023-04-01 18:18:42,358 			Loss:    6.418e-01    			Backward time: 	 0.09 sec 
2023-04-01 18:18:42,358 ADAM: Layer 0 -> dw_min:9.9569e-01  dw_max:1.0036e+00 lr:1.0000e-02
2023-04-01 18:18:42,358 ADAM: Layer 1 -> dw_min:9.9311e-01  dw_max:1.0070e+00 lr:1.0000e-02
2023-04-01 18:18:42,358 ADAM: Layer 2 -> dw_min:9.9322e-01  dw_max:1.0071e+00 lr:1.0000e-02
2023-04-01 18:18:42,358 ADAM: Layer 3 -> dw_min:9.9357e-01  dw_max:1.0070e+00 lr:1.0000e-02
2023-04-01 18:18:42,373 			Learning rate: weights:   1.000e-02    
2023-04-01 18:18:42,373 
2023-04-01 18:18:42,373 ----------------
2023-04-01 18:18:47,761   0   =>  39   		Training 486 pattern with 77.29% 	Forward time: 	 5.29 sec
2023-04-01 18:18:47,761 			Loss:    5.905e-01    			Backward time: 	 0.09 sec 
2023-04-01 18:18:47,761 ADAM: Layer 0 -> dw_min:9.9596e-01  dw_max:1.0033e+00 lr:1.0000e-02
2023-04-01 18:18:47,761 ADAM: Layer 1 -> dw_min:9.9307e-01  dw_max:1.0069e+00 lr:1.0000e-02
2023-04-01 18:18:47,761 ADAM: Layer 2 -> dw_min:9.9327e-01  dw_max:1.0071e+00 lr:1.0000e-02
2023-04-01 18:18:47,762 ADAM: Layer 3 -> dw_min:9.9348e-01  dw_max:1.0070e+00 lr:1.0000e-02
2023-04-01 18:18:47,781 			Learning rate: weights:   1.000e-02    
2023-04-01 18:18:47,781 
2023-04-01 18:18:47,781 ----------------
2023-04-01 18:18:53,268   0   =>  40   		Training 486 pattern with 77.71% 	Forward time: 	 5.39 sec
2023-04-01 18:18:53,268 			Loss:    5.755e-01    			Backward time: 	 0.10 sec 
2023-04-01 18:18:53,269 ADAM: Layer 0 -> dw_min:9.9592e-01  dw_max:1.0031e+00 lr:1.0000e-02
2023-04-01 18:18:53,269 ADAM: Layer 1 -> dw_min:9.9293e-01  dw_max:1.0068e+00 lr:1.0000e-02
2023-04-01 18:18:53,269 ADAM: Layer 2 -> dw_min:9.9321e-01  dw_max:1.0072e+00 lr:1.0000e-02
2023-04-01 18:18:53,269 ADAM: Layer 3 -> dw_min:9.9327e-01  dw_max:1.0071e+00 lr:1.0000e-02
2023-04-01 18:18:53,285 			Learning rate: weights:   1.000e-02    
2023-04-01 18:18:53,285 
2023-04-01 18:18:53,285 ----------------
2023-04-01 18:18:58,775   0   =>  41   		Training 486 pattern with 81.25% 	Forward time: 	 5.39 sec
2023-04-01 18:18:58,775 			Loss:    5.155e-01    			Backward time: 	 0.10 sec 
2023-04-01 18:18:58,776 ADAM: Layer 0 -> dw_min:9.9622e-01  dw_max:1.0027e+00 lr:1.0000e-02
2023-04-01 18:18:58,776 ADAM: Layer 1 -> dw_min:9.9304e-01  dw_max:1.0069e+00 lr:1.0000e-02
2023-04-01 18:18:58,776 ADAM: Layer 2 -> dw_min:9.9324e-01  dw_max:1.0073e+00 lr:1.0000e-02
2023-04-01 18:18:58,776 ADAM: Layer 3 -> dw_min:9.9309e-01  dw_max:1.0072e+00 lr:1.0000e-02
2023-04-01 18:18:58,854 			Learning rate: weights:   1.000e-02    
2023-04-01 18:18:58,854 
2023-04-01 18:18:58,854 ----------------
2023-04-01 18:19:04,262   0   =>  42   		Training 486 pattern with 84.17% 	Forward time: 	 5.31 sec
2023-04-01 18:19:04,262 			Loss:    4.366e-01    			Backward time: 	 0.09 sec 
2023-04-01 18:19:04,262 ADAM: Layer 0 -> dw_min:9.9619e-01  dw_max:1.0028e+00 lr:1.0000e-02
2023-04-01 18:19:04,263 ADAM: Layer 1 -> dw_min:9.9306e-01  dw_max:1.0068e+00 lr:1.0000e-02
2023-04-01 18:19:04,263 ADAM: Layer 2 -> dw_min:9.9315e-01  dw_max:1.0073e+00 lr:1.0000e-02
2023-04-01 18:19:04,263 ADAM: Layer 3 -> dw_min:9.9366e-01  dw_max:1.0073e+00 lr:1.0000e-02
2023-04-01 18:19:04,281 			Learning rate: weights:   1.000e-02    
2023-04-01 18:19:04,281 
2023-04-01 18:19:04,281 ----------------
2023-04-01 18:19:09,713   0   =>  43   		Training 486 pattern with 80.62% 	Forward time: 	 5.33 sec
2023-04-01 18:19:09,713 			Loss:    4.944e-01    			Backward time: 	 0.09 sec 
2023-04-01 18:19:09,714 ADAM: Layer 0 -> dw_min:9.9627e-01  dw_max:1.0028e+00 lr:1.0000e-02
2023-04-01 18:19:09,714 ADAM: Layer 1 -> dw_min:9.9295e-01  dw_max:1.0070e+00 lr:1.0000e-02
2023-04-01 18:19:09,714 ADAM: Layer 2 -> dw_min:9.9307e-01  dw_max:1.0074e+00 lr:1.0000e-02
2023-04-01 18:19:09,715 ADAM: Layer 3 -> dw_min:9.9364e-01  dw_max:1.0073e+00 lr:1.0000e-02
2023-04-01 18:19:09,730 			Learning rate: weights:   1.000e-02    
2023-04-01 18:19:09,730 
2023-04-01 18:19:09,730 ----------------
2023-04-01 18:19:15,171   0   =>  44   		Training 486 pattern with 84.58% 	Forward time: 	 5.34 sec
2023-04-01 18:19:15,171 			Loss:    4.381e-01    			Backward time: 	 0.09 sec 
2023-04-01 18:19:15,172 ADAM: Layer 0 -> dw_min:9.9637e-01  dw_max:1.0029e+00 lr:1.0000e-02
2023-04-01 18:19:15,172 ADAM: Layer 1 -> dw_min:9.9291e-01  dw_max:1.0072e+00 lr:1.0000e-02
2023-04-01 18:19:15,172 ADAM: Layer 2 -> dw_min:9.9290e-01  dw_max:1.0075e+00 lr:1.0000e-02
2023-04-01 18:19:15,172 ADAM: Layer 3 -> dw_min:9.9360e-01  dw_max:1.0073e+00 lr:1.0000e-02
2023-04-01 18:19:15,188 			Learning rate: weights:   1.000e-02    
2023-04-01 18:19:15,188 
2023-04-01 18:19:15,188 ----------------
2023-04-01 18:19:20,591   0   =>  45   		Training 486 pattern with 83.33% 	Forward time: 	 5.30 sec
2023-04-01 18:19:20,591 			Loss:    4.282e-01    			Backward time: 	 0.10 sec 
2023-04-01 18:19:20,591 ADAM: Layer 0 -> dw_min:9.9626e-01  dw_max:1.0032e+00 lr:1.0000e-02
2023-04-01 18:19:20,591 ADAM: Layer 1 -> dw_min:9.9286e-01  dw_max:1.0073e+00 lr:1.0000e-02
2023-04-01 18:19:20,591 ADAM: Layer 2 -> dw_min:9.9271e-01  dw_max:1.0076e+00 lr:1.0000e-02
2023-04-01 18:19:20,591 ADAM: Layer 3 -> dw_min:9.9351e-01  dw_max:1.0074e+00 lr:1.0000e-02
2023-04-01 18:19:20,607 			Learning rate: weights:   1.000e-02    
2023-04-01 18:19:20,607 
2023-04-01 18:19:20,607 ----------------
2023-04-01 18:19:26,078   0   =>  46   		Training 486 pattern with 84.17% 	Forward time: 	 5.37 sec
2023-04-01 18:19:26,078 			Loss:    4.737e-01    			Backward time: 	 0.10 sec 
2023-04-01 18:19:26,078 ADAM: Layer 0 -> dw_min:9.9586e-01  dw_max:1.0036e+00 lr:1.0000e-02
2023-04-01 18:19:26,078 ADAM: Layer 1 -> dw_min:9.9297e-01  dw_max:1.0075e+00 lr:1.0000e-02
2023-04-01 18:19:26,079 ADAM: Layer 2 -> dw_min:9.9299e-01  dw_max:1.0077e+00 lr:1.0000e-02
2023-04-01 18:19:26,079 ADAM: Layer 3 -> dw_min:9.9346e-01  dw_max:1.0074e+00 lr:1.0000e-02
2023-04-01 18:19:26,095 			Learning rate: weights:   1.000e-02    
2023-04-01 18:19:26,095 
2023-04-01 18:19:26,095 ----------------
2023-04-01 18:19:31,747   0   =>  47   		Training 486 pattern with 83.96% 	Forward time: 	 5.55 sec
2023-04-01 18:19:31,747 			Loss:    4.235e-01    			Backward time: 	 0.10 sec 
2023-04-01 18:19:31,748 ADAM: Layer 0 -> dw_min:9.9569e-01  dw_max:1.0037e+00 lr:1.0000e-02
2023-04-01 18:19:31,748 ADAM: Layer 1 -> dw_min:9.9289e-01  dw_max:1.0076e+00 lr:1.0000e-02
2023-04-01 18:19:31,748 ADAM: Layer 2 -> dw_min:9.9284e-01  dw_max:1.0078e+00 lr:1.0000e-02
2023-04-01 18:19:31,748 ADAM: Layer 3 -> dw_min:9.9373e-01  dw_max:1.0075e+00 lr:1.0000e-02
2023-04-01 18:19:31,764 			Learning rate: weights:   1.000e-02    
2023-04-01 18:19:31,764 
2023-04-01 18:19:31,764 ----------------
2023-04-01 18:19:37,331   0   =>  48   		Training 486 pattern with 83.96% 	Forward time: 	 5.47 sec
2023-04-01 18:19:37,331 			Loss:    4.061e-01    			Backward time: 	 0.09 sec 
2023-04-01 18:19:37,331 ADAM: Layer 0 -> dw_min:9.9657e-01  dw_max:1.0028e+00 lr:1.0000e-02
2023-04-01 18:19:37,331 ADAM: Layer 1 -> dw_min:9.9291e-01  dw_max:1.0077e+00 lr:1.0000e-02
2023-04-01 18:19:37,331 ADAM: Layer 2 -> dw_min:9.9287e-01  dw_max:1.0079e+00 lr:1.0000e-02
2023-04-01 18:19:37,332 ADAM: Layer 3 -> dw_min:9.9354e-01  dw_max:1.0075e+00 lr:1.0000e-02
2023-04-01 18:19:37,348 			Learning rate: weights:   1.000e-02    
2023-04-01 18:19:37,348 
2023-04-01 18:19:37,348 ----------------
2023-04-01 18:19:42,842   0   =>  49   		Training 486 pattern with 86.67% 	Forward time: 	 5.39 sec
2023-04-01 18:19:42,842 			Loss:    4.117e-01    			Backward time: 	 0.10 sec 
2023-04-01 18:19:42,842 ADAM: Layer 0 -> dw_min:9.9659e-01  dw_max:1.0028e+00 lr:1.0000e-02
2023-04-01 18:19:42,843 ADAM: Layer 1 -> dw_min:9.9317e-01  dw_max:1.0078e+00 lr:1.0000e-02
2023-04-01 18:19:42,843 ADAM: Layer 2 -> dw_min:9.9331e-01  dw_max:1.0080e+00 lr:1.0000e-02
2023-04-01 18:19:42,843 ADAM: Layer 3 -> dw_min:9.9355e-01  dw_max:1.0075e+00 lr:1.0000e-02
2023-04-01 18:19:42,862 			Learning rate: weights:   1.000e-02    
2023-04-01 18:19:42,862 
2023-04-01 18:19:42,862 ----------------
2023-04-01 18:19:48,333   0   =>  50   		Training 486 pattern with 87.29% 	Forward time: 	 5.37 sec
2023-04-01 18:19:48,333 			Loss:    3.621e-01    			Backward time: 	 0.10 sec 
2023-04-01 18:19:48,333 ADAM: Layer 0 -> dw_min:9.9673e-01  dw_max:1.0027e+00 lr:1.0000e-02
2023-04-01 18:19:48,333 ADAM: Layer 1 -> dw_min:9.9350e-01  dw_max:1.0079e+00 lr:1.0000e-02
2023-04-01 18:19:48,334 ADAM: Layer 2 -> dw_min:9.9328e-01  dw_max:1.0080e+00 lr:1.0000e-02
2023-04-01 18:19:48,334 ADAM: Layer 3 -> dw_min:9.9371e-01  dw_max:1.0075e+00 lr:1.0000e-02
2023-04-01 18:19:48,349 			Learning rate: weights:   1.000e-02    
2023-04-01 18:19:48,349 
2023-04-01 18:19:48,349 ----------------
2023-04-01 18:19:53,809   0   =>  51   		Training 486 pattern with 85.62% 	Forward time: 	 5.36 sec
2023-04-01 18:19:53,809 			Loss:    3.968e-01    			Backward time: 	 0.09 sec 
2023-04-01 18:19:53,809 ADAM: Layer 0 -> dw_min:9.9800e-01  dw_max:1.0025e+00 lr:1.0000e-02
2023-04-01 18:19:53,809 ADAM: Layer 1 -> dw_min:9.9388e-01  dw_max:1.0078e+00 lr:1.0000e-02
2023-04-01 18:19:53,809 ADAM: Layer 2 -> dw_min:9.9344e-01  dw_max:1.0079e+00 lr:1.0000e-02
2023-04-01 18:19:53,809 ADAM: Layer 3 -> dw_min:9.9418e-01  dw_max:1.0073e+00 lr:1.0000e-02
2023-04-01 18:19:53,829 			Learning rate: weights:   1.000e-02    
2023-04-01 18:19:53,829 
2023-04-01 18:19:53,829 ----------------
2023-04-01 18:19:59,227   0   =>  52   		Training 486 pattern with 88.96% 	Forward time: 	 5.30 sec
2023-04-01 18:19:59,227 			Loss:    3.392e-01    			Backward time: 	 0.10 sec 
2023-04-01 18:19:59,228 ADAM: Layer 0 -> dw_min:9.9842e-01  dw_max:1.0026e+00 lr:1.0000e-02
2023-04-01 18:19:59,228 ADAM: Layer 1 -> dw_min:9.9348e-01  dw_max:1.0079e+00 lr:1.0000e-02
2023-04-01 18:19:59,228 ADAM: Layer 2 -> dw_min:9.9310e-01  dw_max:1.0079e+00 lr:1.0000e-02
2023-04-01 18:19:59,228 ADAM: Layer 3 -> dw_min:9.9369e-01  dw_max:1.0074e+00 lr:1.0000e-02
2023-04-01 18:19:59,298 			Learning rate: weights:   1.000e-02    
2023-04-01 18:19:59,298 
2023-04-01 18:19:59,298 ----------------
2023-04-01 18:20:04,731   0   =>  53   		Training 486 pattern with 91.88% 	Forward time: 	 5.33 sec
2023-04-01 18:20:04,731 			Loss:    2.682e-01    			Backward time: 	 0.10 sec 
2023-04-01 18:20:04,731 ADAM: Layer 0 -> dw_min:9.9832e-01  dw_max:1.0024e+00 lr:1.0000e-02
2023-04-01 18:20:04,731 ADAM: Layer 1 -> dw_min:9.9365e-01  dw_max:1.0077e+00 lr:1.0000e-02
2023-04-01 18:20:04,732 ADAM: Layer 2 -> dw_min:9.9360e-01  dw_max:1.0079e+00 lr:1.0000e-02
2023-04-01 18:20:04,732 ADAM: Layer 3 -> dw_min:9.9415e-01  dw_max:1.0074e+00 lr:1.0000e-02
2023-04-01 18:20:04,748 			Learning rate: weights:   1.000e-02    
2023-04-01 18:20:04,748 
2023-04-01 18:20:04,748 ----------------
2023-04-01 18:20:10,171   0   =>  54   		Training 486 pattern with 91.04% 	Forward time: 	 5.32 sec
2023-04-01 18:20:10,172 			Loss:    2.588e-01    			Backward time: 	 0.09 sec 
2023-04-01 18:20:10,172 ADAM: Layer 0 -> dw_min:9.9848e-01  dw_max:1.0022e+00 lr:1.0000e-02
2023-04-01 18:20:10,172 ADAM: Layer 1 -> dw_min:9.9355e-01  dw_max:1.0074e+00 lr:1.0000e-02
2023-04-01 18:20:10,172 ADAM: Layer 2 -> dw_min:9.9376e-01  dw_max:1.0080e+00 lr:1.0000e-02
2023-04-01 18:20:10,172 ADAM: Layer 3 -> dw_min:9.9394e-01  dw_max:1.0074e+00 lr:1.0000e-02
2023-04-01 18:20:10,187 			Learning rate: weights:   1.000e-02    
2023-04-01 18:20:10,187 
2023-04-01 18:20:10,187 ----------------
2023-04-01 18:20:15,752   0   =>  55   		Training 486 pattern with 90.62% 	Forward time: 	 5.46 sec
2023-04-01 18:20:15,752 			Loss:    2.524e-01    			Backward time: 	 0.10 sec 
2023-04-01 18:20:15,752 ADAM: Layer 0 -> dw_min:9.9861e-01  dw_max:1.0027e+00 lr:1.0000e-02
2023-04-01 18:20:15,752 ADAM: Layer 1 -> dw_min:9.9349e-01  dw_max:1.0077e+00 lr:1.0000e-02
2023-04-01 18:20:15,753 ADAM: Layer 2 -> dw_min:9.9344e-01  dw_max:1.0079e+00 lr:1.0000e-02
2023-04-01 18:20:15,753 ADAM: Layer 3 -> dw_min:9.9403e-01  dw_max:1.0075e+00 lr:1.0000e-02
2023-04-01 18:20:15,771 			Learning rate: weights:   1.000e-02    
2023-04-01 18:20:15,771 
2023-04-01 18:20:15,771 ----------------
2023-04-01 18:20:21,233   0   =>  56   		Training 486 pattern with 90.42% 	Forward time: 	 5.36 sec
2023-04-01 18:20:21,233 			Loss:    2.511e-01    			Backward time: 	 0.09 sec 
2023-04-01 18:20:21,233 ADAM: Layer 0 -> dw_min:9.9873e-01  dw_max:1.0029e+00 lr:1.0000e-02
2023-04-01 18:20:21,234 ADAM: Layer 1 -> dw_min:9.9333e-01  dw_max:1.0078e+00 lr:1.0000e-02
2023-04-01 18:20:21,234 ADAM: Layer 2 -> dw_min:9.9305e-01  dw_max:1.0081e+00 lr:1.0000e-02
2023-04-01 18:20:21,234 ADAM: Layer 3 -> dw_min:9.9398e-01  dw_max:1.0077e+00 lr:1.0000e-02
2023-04-01 18:20:21,252 			Learning rate: weights:   1.000e-02    
2023-04-01 18:20:21,252 
2023-04-01 18:20:21,252 ----------------
2023-04-01 18:20:26,690   0   =>  57   		Training 486 pattern with 91.67% 	Forward time: 	 5.34 sec
2023-04-01 18:20:26,690 			Loss:    2.188e-01    			Backward time: 	 0.09 sec 
2023-04-01 18:20:26,691 ADAM: Layer 0 -> dw_min:9.9844e-01  dw_max:1.0028e+00 lr:1.0000e-02
2023-04-01 18:20:26,691 ADAM: Layer 1 -> dw_min:9.9350e-01  dw_max:1.0068e+00 lr:1.0000e-02
2023-04-01 18:20:26,691 ADAM: Layer 2 -> dw_min:9.9322e-01  dw_max:1.0081e+00 lr:1.0000e-02
2023-04-01 18:20:26,691 ADAM: Layer 3 -> dw_min:9.9423e-01  dw_max:1.0076e+00 lr:1.0000e-02
2023-04-01 18:20:26,710 			Learning rate: weights:   1.000e-02    
2023-04-01 18:20:26,710 
2023-04-01 18:20:26,710 ----------------
2023-04-01 18:20:32,189   0   =>  58   		Training 486 pattern with 93.12% 	Forward time: 	 5.38 sec
2023-04-01 18:20:32,189 			Loss:    2.002e-01    			Backward time: 	 0.10 sec 
2023-04-01 18:20:32,189 ADAM: Layer 0 -> dw_min:9.9849e-01  dw_max:1.0029e+00 lr:1.0000e-02
2023-04-01 18:20:32,189 ADAM: Layer 1 -> dw_min:9.9375e-01  dw_max:1.0068e+00 lr:1.0000e-02
2023-04-01 18:20:32,189 ADAM: Layer 2 -> dw_min:9.9315e-01  dw_max:1.0080e+00 lr:1.0000e-02
2023-04-01 18:20:32,189 ADAM: Layer 3 -> dw_min:9.9417e-01  dw_max:1.0074e+00 lr:1.0000e-02
2023-04-01 18:20:32,303 			Learning rate: weights:   1.000e-02    
2023-04-01 18:20:32,303 
2023-04-01 18:20:32,303 ----------------
2023-04-01 18:20:37,631   0   =>  59   		Training 486 pattern with 94.17% 	Forward time: 	 5.23 sec
2023-04-01 18:20:37,631 			Loss:    1.754e-01    			Backward time: 	 0.09 sec 
2023-04-01 18:20:37,632 ADAM: Layer 0 -> dw_min:9.9879e-01  dw_max:1.0025e+00 lr:1.0000e-02
2023-04-01 18:20:37,632 ADAM: Layer 1 -> dw_min:9.9438e-01  dw_max:1.0068e+00 lr:1.0000e-02
2023-04-01 18:20:37,632 ADAM: Layer 2 -> dw_min:9.9300e-01  dw_max:1.0080e+00 lr:1.0000e-02
2023-04-01 18:20:37,632 ADAM: Layer 3 -> dw_min:9.9441e-01  dw_max:1.0071e+00 lr:1.0000e-02
2023-04-01 18:20:37,648 			Learning rate: weights:   1.000e-02    
2023-04-01 18:20:37,649 
2023-04-01 18:20:37,649 ----------------
2023-04-01 18:20:43,116   0   =>  60   		Training 486 pattern with 92.71% 	Forward time: 	 5.37 sec
2023-04-01 18:20:43,116 			Loss:    2.340e-01    			Backward time: 	 0.10 sec 
2023-04-01 18:20:43,116 ADAM: Layer 0 -> dw_min:9.9879e-01  dw_max:1.0022e+00 lr:1.0000e-02
2023-04-01 18:20:43,117 ADAM: Layer 1 -> dw_min:9.9393e-01  dw_max:1.0069e+00 lr:1.0000e-02
2023-04-01 18:20:43,117 ADAM: Layer 2 -> dw_min:9.9322e-01  dw_max:1.0077e+00 lr:1.0000e-02
2023-04-01 18:20:43,117 ADAM: Layer 3 -> dw_min:9.9456e-01  dw_max:1.0071e+00 lr:1.0000e-02
2023-04-01 18:20:43,132 			Learning rate: weights:   1.000e-02    
2023-04-01 18:20:43,132 
2023-04-01 18:20:43,132 ----------------
2023-04-01 18:20:48,600   0   =>  61   		Training 486 pattern with 91.46% 	Forward time: 	 5.37 sec
2023-04-01 18:20:48,600 			Loss:    2.380e-01    			Backward time: 	 0.09 sec 
2023-04-01 18:20:48,601 ADAM: Layer 0 -> dw_min:9.9841e-01  dw_max:1.0025e+00 lr:1.0000e-02
2023-04-01 18:20:48,601 ADAM: Layer 1 -> dw_min:9.9390e-01  dw_max:1.0070e+00 lr:1.0000e-02
2023-04-01 18:20:48,601 ADAM: Layer 2 -> dw_min:9.9340e-01  dw_max:1.0077e+00 lr:1.0000e-02
2023-04-01 18:20:48,601 ADAM: Layer 3 -> dw_min:9.9493e-01  dw_max:1.0069e+00 lr:1.0000e-02
2023-04-01 18:20:48,618 			Learning rate: weights:   1.000e-02    
2023-04-01 18:20:48,618 
2023-04-01 18:20:48,618 ----------------
2023-04-01 18:20:54,080   0   =>  62   		Training 486 pattern with 92.08% 	Forward time: 	 5.36 sec
2023-04-01 18:20:54,080 			Loss:    2.090e-01    			Backward time: 	 0.10 sec 
2023-04-01 18:20:54,080 ADAM: Layer 0 -> dw_min:9.9848e-01  dw_max:1.0025e+00 lr:1.0000e-02
2023-04-01 18:20:54,080 ADAM: Layer 1 -> dw_min:9.9398e-01  dw_max:1.0068e+00 lr:1.0000e-02
2023-04-01 18:20:54,081 ADAM: Layer 2 -> dw_min:9.9417e-01  dw_max:1.0078e+00 lr:1.0000e-02
2023-04-01 18:20:54,081 ADAM: Layer 3 -> dw_min:9.9518e-01  dw_max:1.0067e+00 lr:1.0000e-02
2023-04-01 18:20:54,137 			Learning rate: weights:   1.000e-02    
2023-04-01 18:20:54,137 
2023-04-01 18:20:54,137 ----------------
2023-04-01 18:20:59,651   0   =>  63   		Training 486 pattern with 93.75% 	Forward time: 	 5.41 sec
2023-04-01 18:20:59,651 			Loss:    1.859e-01    			Backward time: 	 0.10 sec 
2023-04-01 18:20:59,651 ADAM: Layer 0 -> dw_min:9.9839e-01  dw_max:1.0025e+00 lr:1.0000e-02
2023-04-01 18:20:59,651 ADAM: Layer 1 -> dw_min:9.9345e-01  dw_max:1.0069e+00 lr:1.0000e-02
2023-04-01 18:20:59,651 ADAM: Layer 2 -> dw_min:9.9392e-01  dw_max:1.0074e+00 lr:1.0000e-02
2023-04-01 18:20:59,651 ADAM: Layer 3 -> dw_min:9.9533e-01  dw_max:1.0064e+00 lr:1.0000e-02
2023-04-01 18:20:59,742 			Learning rate: weights:   1.000e-02    
2023-04-01 18:20:59,742 
2023-04-01 18:20:59,742 ----------------
2023-04-01 18:21:05,227   0   =>  64   		Training 486 pattern with 93.33% 	Forward time: 	 5.38 sec
2023-04-01 18:21:05,227 			Loss:    2.005e-01    			Backward time: 	 0.10 sec 
2023-04-01 18:21:05,228 ADAM: Layer 0 -> dw_min:9.9808e-01  dw_max:1.0027e+00 lr:1.0000e-02
2023-04-01 18:21:05,228 ADAM: Layer 1 -> dw_min:9.9293e-01  dw_max:1.0072e+00 lr:1.0000e-02
2023-04-01 18:21:05,228 ADAM: Layer 2 -> dw_min:9.9389e-01  dw_max:1.0073e+00 lr:1.0000e-02
2023-04-01 18:21:05,228 ADAM: Layer 3 -> dw_min:9.9538e-01  dw_max:1.0064e+00 lr:1.0000e-02
2023-04-01 18:21:05,243 			Learning rate: weights:   1.000e-02    
2023-04-01 18:21:05,243 
2023-04-01 18:21:05,243 ----------------
2023-04-01 18:21:10,711   0   =>  65   		Training 486 pattern with 92.50% 	Forward time: 	 5.37 sec
2023-04-01 18:21:10,711 			Loss:    1.963e-01    			Backward time: 	 0.10 sec 
2023-04-01 18:21:10,712 ADAM: Layer 0 -> dw_min:9.9819e-01  dw_max:1.0030e+00 lr:1.0000e-02
2023-04-01 18:21:10,712 ADAM: Layer 1 -> dw_min:9.9314e-01  dw_max:1.0073e+00 lr:1.0000e-02
2023-04-01 18:21:10,712 ADAM: Layer 2 -> dw_min:9.9346e-01  dw_max:1.0073e+00 lr:1.0000e-02
2023-04-01 18:21:10,712 ADAM: Layer 3 -> dw_min:9.9537e-01  dw_max:1.0063e+00 lr:1.0000e-02
2023-04-01 18:21:10,823 			Learning rate: weights:   1.000e-02    
2023-04-01 18:21:10,823 
2023-04-01 18:21:10,823 ----------------
2023-04-01 18:21:16,321   0   =>  66   		Training 486 pattern with 95.00% 	Forward time: 	 5.40 sec
2023-04-01 18:21:16,321 			Loss:    1.465e-01    			Backward time: 	 0.10 sec 
2023-04-01 18:21:16,321 ADAM: Layer 0 -> dw_min:9.9836e-01  dw_max:1.0023e+00 lr:1.0000e-02
2023-04-01 18:21:16,321 ADAM: Layer 1 -> dw_min:9.9356e-01  dw_max:1.0069e+00 lr:1.0000e-02
2023-04-01 18:21:16,322 ADAM: Layer 2 -> dw_min:9.9327e-01  dw_max:1.0075e+00 lr:1.0000e-02
2023-04-01 18:21:16,322 ADAM: Layer 3 -> dw_min:9.9524e-01  dw_max:1.0062e+00 lr:1.0000e-02
2023-04-01 18:21:16,338 			Learning rate: weights:   1.000e-02    
2023-04-01 18:21:16,338 
2023-04-01 18:21:16,338 ----------------
2023-04-01 18:21:21,910   0   =>  67   		Training 486 pattern with 93.33% 	Forward time: 	 5.47 sec
2023-04-01 18:21:21,910 			Loss:    1.688e-01    			Backward time: 	 0.10 sec 
2023-04-01 18:21:21,911 ADAM: Layer 0 -> dw_min:9.9844e-01  dw_max:1.0023e+00 lr:1.0000e-02
2023-04-01 18:21:21,911 ADAM: Layer 1 -> dw_min:9.9391e-01  dw_max:1.0063e+00 lr:1.0000e-02
2023-04-01 18:21:21,911 ADAM: Layer 2 -> dw_min:9.9332e-01  dw_max:1.0071e+00 lr:1.0000e-02
2023-04-01 18:21:21,911 ADAM: Layer 3 -> dw_min:9.9495e-01  dw_max:1.0059e+00 lr:1.0000e-02
2023-04-01 18:21:21,927 			Learning rate: weights:   1.000e-02    
2023-04-01 18:21:21,927 
2023-04-01 18:21:21,927 ----------------
2023-04-01 18:21:27,409   0   =>  68   		Training 486 pattern with 93.96% 	Forward time: 	 5.38 sec
2023-04-01 18:21:27,410 			Loss:    1.755e-01    			Backward time: 	 0.09 sec 
2023-04-01 18:21:27,410 ADAM: Layer 0 -> dw_min:9.9875e-01  dw_max:1.0020e+00 lr:1.0000e-02
2023-04-01 18:21:27,410 ADAM: Layer 1 -> dw_min:9.9365e-01  dw_max:1.0063e+00 lr:1.0000e-02
2023-04-01 18:21:27,410 ADAM: Layer 2 -> dw_min:9.9381e-01  dw_max:1.0076e+00 lr:1.0000e-02
2023-04-01 18:21:27,410 ADAM: Layer 3 -> dw_min:9.9557e-01  dw_max:1.0050e+00 lr:1.0000e-02
2023-04-01 18:21:27,426 			Learning rate: weights:   1.000e-02    
2023-04-01 18:21:27,426 
2023-04-01 18:21:27,426 ----------------
2023-04-01 18:21:32,918   0   =>  69   		Training 486 pattern with 94.79% 	Forward time: 	 5.39 sec
2023-04-01 18:21:32,918 			Loss:    1.708e-01    			Backward time: 	 0.10 sec 
2023-04-01 18:21:32,918 ADAM: Layer 0 -> dw_min:9.9839e-01  dw_max:1.0030e+00 lr:1.0000e-02
2023-04-01 18:21:32,918 ADAM: Layer 1 -> dw_min:9.9313e-01  dw_max:1.0063e+00 lr:1.0000e-02
2023-04-01 18:21:32,918 ADAM: Layer 2 -> dw_min:9.9392e-01  dw_max:1.0079e+00 lr:1.0000e-02
2023-04-01 18:21:32,919 ADAM: Layer 3 -> dw_min:9.9577e-01  dw_max:1.0048e+00 lr:1.0000e-02
2023-04-01 18:21:32,935 			Learning rate: weights:   1.000e-02    
2023-04-01 18:21:32,935 
2023-04-01 18:21:32,935 ----------------
2023-04-01 18:21:38,283   0   =>  70   		Training 486 pattern with 93.12% 	Forward time: 	 5.25 sec
2023-04-01 18:21:38,283 			Loss:    1.944e-01    			Backward time: 	 0.09 sec 
2023-04-01 18:21:38,283 ADAM: Layer 0 -> dw_min:9.9828e-01  dw_max:1.0033e+00 lr:1.0000e-02
2023-04-01 18:21:38,283 ADAM: Layer 1 -> dw_min:9.9291e-01  dw_max:1.0065e+00 lr:1.0000e-02
2023-04-01 18:21:38,283 ADAM: Layer 2 -> dw_min:9.9393e-01  dw_max:1.0072e+00 lr:1.0000e-02
2023-04-01 18:21:38,284 ADAM: Layer 3 -> dw_min:9.9577e-01  dw_max:1.0048e+00 lr:1.0000e-02
2023-04-01 18:21:38,384 			Learning rate: weights:   1.000e-02    
2023-04-01 18:21:38,384 
2023-04-01 18:21:38,384 ----------------
2023-04-01 18:21:43,842   0   =>  71   		Training 486 pattern with 96.25% 	Forward time: 	 5.36 sec
2023-04-01 18:21:43,842 			Loss:    1.108e-01    			Backward time: 	 0.10 sec 
2023-04-01 18:21:43,842 ADAM: Layer 0 -> dw_min:9.9884e-01  dw_max:1.0026e+00 lr:1.0000e-02
2023-04-01 18:21:43,842 ADAM: Layer 1 -> dw_min:9.9361e-01  dw_max:1.0065e+00 lr:1.0000e-02
2023-04-01 18:21:43,842 ADAM: Layer 2 -> dw_min:9.9401e-01  dw_max:1.0070e+00 lr:1.0000e-02
2023-04-01 18:21:43,842 ADAM: Layer 3 -> dw_min:9.9629e-01  dw_max:1.0044e+00 lr:1.0000e-02
2023-04-01 18:21:43,859 			Learning rate: weights:   1.000e-02    
2023-04-01 18:21:43,859 
2023-04-01 18:21:43,859 ----------------
2023-04-01 18:21:49,283   0   =>  72   		Training 486 pattern with 95.00% 	Forward time: 	 5.32 sec
2023-04-01 18:21:49,283 			Loss:    1.692e-01    			Backward time: 	 0.10 sec 
2023-04-01 18:21:49,283 ADAM: Layer 0 -> dw_min:9.9865e-01  dw_max:1.0021e+00 lr:1.0000e-02
2023-04-01 18:21:49,283 ADAM: Layer 1 -> dw_min:9.9384e-01  dw_max:1.0071e+00 lr:1.0000e-02
2023-04-01 18:21:49,283 ADAM: Layer 2 -> dw_min:9.9388e-01  dw_max:1.0065e+00 lr:1.0000e-02
2023-04-01 18:21:49,283 ADAM: Layer 3 -> dw_min:9.9628e-01  dw_max:1.0036e+00 lr:1.0000e-02
2023-04-01 18:21:49,299 			Learning rate: weights:   1.000e-02    
2023-04-01 18:21:49,300 
2023-04-01 18:21:49,300 ----------------
2023-04-01 18:21:54,722   0   =>  73   		Training 486 pattern with 96.67% 	Forward time: 	 5.32 sec
2023-04-01 18:21:54,723 			Loss:    1.260e-01    			Backward time: 	 0.10 sec 
2023-04-01 18:21:54,723 ADAM: Layer 0 -> dw_min:9.9863e-01  dw_max:1.0023e+00 lr:1.0000e-02
2023-04-01 18:21:54,723 ADAM: Layer 1 -> dw_min:9.9396e-01  dw_max:1.0068e+00 lr:1.0000e-02
2023-04-01 18:21:54,723 ADAM: Layer 2 -> dw_min:9.9376e-01  dw_max:1.0063e+00 lr:1.0000e-02
2023-04-01 18:21:54,723 ADAM: Layer 3 -> dw_min:9.9661e-01  dw_max:1.0036e+00 lr:1.0000e-02
2023-04-01 18:21:54,738 			Learning rate: weights:   1.000e-02    
2023-04-01 18:21:54,738 
2023-04-01 18:21:54,738 ----------------
2023-04-01 18:22:00,207   0   =>  74   		Training 486 pattern with 93.33% 	Forward time: 	 5.37 sec
2023-04-01 18:22:00,207 			Loss:    1.733e-01    			Backward time: 	 0.10 sec 
2023-04-01 18:22:00,207 ADAM: Layer 0 -> dw_min:9.9907e-01  dw_max:1.0021e+00 lr:1.0000e-02
2023-04-01 18:22:00,207 ADAM: Layer 1 -> dw_min:9.9323e-01  dw_max:1.0070e+00 lr:1.0000e-02
2023-04-01 18:22:00,207 ADAM: Layer 2 -> dw_min:9.9313e-01  dw_max:1.0069e+00 lr:1.0000e-02
2023-04-01 18:22:00,208 ADAM: Layer 3 -> dw_min:9.9695e-01  dw_max:1.0032e+00 lr:1.0000e-02
2023-04-01 18:22:00,280 			Learning rate: weights:   1.000e-02    
2023-04-01 18:22:00,280 
2023-04-01 18:22:00,280 ----------------
2023-04-01 18:22:05,770   0   =>  75   		Training 486 pattern with 95.21% 	Forward time: 	 5.39 sec
2023-04-01 18:22:05,770 			Loss:    1.642e-01    			Backward time: 	 0.09 sec 
2023-04-01 18:22:05,770 ADAM: Layer 0 -> dw_min:9.9898e-01  dw_max:1.0016e+00 lr:1.0000e-02
2023-04-01 18:22:05,770 ADAM: Layer 1 -> dw_min:9.9391e-01  dw_max:1.0072e+00 lr:1.0000e-02
2023-04-01 18:22:05,770 ADAM: Layer 2 -> dw_min:9.9408e-01  dw_max:1.0065e+00 lr:1.0000e-02
2023-04-01 18:22:05,770 ADAM: Layer 3 -> dw_min:9.9650e-01  dw_max:1.0025e+00 lr:1.0000e-02
2023-04-01 18:22:05,856 			Learning rate: weights:   1.000e-02    
2023-04-01 18:22:05,856 
2023-04-01 18:22:05,856 ----------------
2023-04-01 18:22:11,279   0   =>  76   		Training 486 pattern with 95.42% 	Forward time: 	 5.32 sec
2023-04-01 18:22:11,279 			Loss:    1.134e-01    			Backward time: 	 0.09 sec 
2023-04-01 18:22:11,279 ADAM: Layer 0 -> dw_min:9.9887e-01  dw_max:1.0016e+00 lr:1.0000e-02
2023-04-01 18:22:11,279 ADAM: Layer 1 -> dw_min:9.9378e-01  dw_max:1.0076e+00 lr:1.0000e-02
2023-04-01 18:22:11,279 ADAM: Layer 2 -> dw_min:9.9386e-01  dw_max:1.0070e+00 lr:1.0000e-02
2023-04-01 18:22:11,280 ADAM: Layer 3 -> dw_min:9.9651e-01  dw_max:1.0025e+00 lr:1.0000e-02
2023-04-01 18:22:11,305 			Learning rate: weights:   1.000e-02    
2023-04-01 18:22:11,305 
2023-04-01 18:22:11,305 ----------------
2023-04-01 18:22:16,754   0   =>  77   		Training 486 pattern with 94.38% 	Forward time: 	 5.35 sec
2023-04-01 18:22:16,754 			Loss:    1.574e-01    			Backward time: 	 0.09 sec 
2023-04-01 18:22:16,755 ADAM: Layer 0 -> dw_min:9.9843e-01  dw_max:1.0012e+00 lr:1.0000e-02
2023-04-01 18:22:16,755 ADAM: Layer 1 -> dw_min:9.9320e-01  dw_max:1.0067e+00 lr:1.0000e-02
2023-04-01 18:22:16,755 ADAM: Layer 2 -> dw_min:9.9366e-01  dw_max:1.0074e+00 lr:1.0000e-02
2023-04-01 18:22:16,755 ADAM: Layer 3 -> dw_min:9.9658e-01  dw_max:1.0031e+00 lr:1.0000e-02
2023-04-01 18:22:16,770 			Learning rate: weights:   1.000e-02    
2023-04-01 18:22:16,770 
2023-04-01 18:22:16,771 ----------------
2023-04-01 18:22:22,215   0   =>  78   		Training 486 pattern with 93.54% 	Forward time: 	 5.34 sec
2023-04-01 18:22:22,215 			Loss:    1.731e-01    			Backward time: 	 0.10 sec 
2023-04-01 18:22:22,216 ADAM: Layer 0 -> dw_min:9.9848e-01  dw_max:1.0016e+00 lr:1.0000e-02
2023-04-01 18:22:22,216 ADAM: Layer 1 -> dw_min:9.9320e-01  dw_max:1.0073e+00 lr:1.0000e-02
2023-04-01 18:22:22,216 ADAM: Layer 2 -> dw_min:9.9380e-01  dw_max:1.0068e+00 lr:1.0000e-02
2023-04-01 18:22:22,216 ADAM: Layer 3 -> dw_min:9.9671e-01  dw_max:1.0031e+00 lr:1.0000e-02
2023-04-01 18:22:22,288 			Learning rate: weights:   1.000e-02    
2023-04-01 18:22:22,288 
2023-04-01 18:22:22,288 ----------------
2023-04-01 18:22:27,739   0   =>  79   		Training 486 pattern with 94.79% 	Forward time: 	 5.35 sec
2023-04-01 18:22:27,739 			Loss:    1.468e-01    			Backward time: 	 0.10 sec 
2023-04-01 18:22:27,739 ADAM: Layer 0 -> dw_min:9.9859e-01  dw_max:1.0019e+00 lr:1.0000e-02
2023-04-01 18:22:27,740 ADAM: Layer 1 -> dw_min:9.9283e-01  dw_max:1.0069e+00 lr:1.0000e-02
2023-04-01 18:22:27,740 ADAM: Layer 2 -> dw_min:9.9423e-01  dw_max:1.0070e+00 lr:1.0000e-02
2023-04-01 18:22:27,740 ADAM: Layer 3 -> dw_min:9.9519e-01  dw_max:1.0043e+00 lr:1.0000e-02
2023-04-01 18:22:27,819 			Learning rate: weights:   1.000e-02    
2023-04-01 18:22:27,820 
2023-04-01 18:22:27,820 ----------------
2023-04-01 18:22:33,355   0   =>  80   		Training 486 pattern with 93.75% 	Forward time: 	 5.44 sec
2023-04-01 18:22:33,356 			Loss:    1.441e-01    			Backward time: 	 0.10 sec 
2023-04-01 18:22:33,356 ADAM: Layer 0 -> dw_min:9.9842e-01  dw_max:1.0021e+00 lr:1.0000e-02
2023-04-01 18:22:33,356 ADAM: Layer 1 -> dw_min:9.9231e-01  dw_max:1.0072e+00 lr:1.0000e-02
2023-04-01 18:22:33,356 ADAM: Layer 2 -> dw_min:9.9431e-01  dw_max:1.0075e+00 lr:1.0000e-02
2023-04-01 18:22:33,356 ADAM: Layer 3 -> dw_min:9.9506e-01  dw_max:1.0045e+00 lr:1.0000e-02
2023-04-01 18:22:33,372 			Learning rate: weights:   1.000e-02    
2023-04-01 18:22:33,372 
2023-04-01 18:22:33,372 ----------------
2023-04-01 18:22:38,821   0   =>  81   		Training 486 pattern with 95.21% 	Forward time: 	 5.35 sec
2023-04-01 18:22:38,821 			Loss:    1.560e-01    			Backward time: 	 0.10 sec 
2023-04-01 18:22:38,822 ADAM: Layer 0 -> dw_min:9.9852e-01  dw_max:1.0020e+00 lr:1.0000e-02
2023-04-01 18:22:38,822 ADAM: Layer 1 -> dw_min:9.9225e-01  dw_max:1.0068e+00 lr:1.0000e-02
2023-04-01 18:22:38,822 ADAM: Layer 2 -> dw_min:9.9413e-01  dw_max:1.0067e+00 lr:1.0000e-02
2023-04-01 18:22:38,822 ADAM: Layer 3 -> dw_min:9.9516e-01  dw_max:1.0048e+00 lr:1.0000e-02
2023-04-01 18:22:38,858 			Learning rate: weights:   1.000e-02    
2023-04-01 18:22:38,858 
2023-04-01 18:22:38,858 ----------------
2023-04-01 18:22:44,302   0   =>  82   		Training 486 pattern with 95.42% 	Forward time: 	 5.34 sec
2023-04-01 18:22:44,302 			Loss:    1.192e-01    			Backward time: 	 0.09 sec 
2023-04-01 18:22:44,303 ADAM: Layer 0 -> dw_min:9.9867e-01  dw_max:1.0014e+00 lr:1.0000e-02
2023-04-01 18:22:44,303 ADAM: Layer 1 -> dw_min:9.9247e-01  dw_max:1.0075e+00 lr:1.0000e-02
2023-04-01 18:22:44,303 ADAM: Layer 2 -> dw_min:9.9390e-01  dw_max:1.0069e+00 lr:1.0000e-02
2023-04-01 18:22:44,303 ADAM: Layer 3 -> dw_min:9.9511e-01  dw_max:1.0048e+00 lr:1.0000e-02
2023-04-01 18:22:44,318 			Learning rate: weights:   1.000e-02    
2023-04-01 18:22:44,318 
2023-04-01 18:22:44,318 ----------------
2023-04-01 18:22:49,824   0   =>  83   		Training 486 pattern with 94.38% 	Forward time: 	 5.41 sec
2023-04-01 18:22:49,824 			Loss:    1.528e-01    			Backward time: 	 0.10 sec 
2023-04-01 18:22:49,824 ADAM: Layer 0 -> dw_min:9.9819e-01  dw_max:1.0021e+00 lr:1.0000e-02
2023-04-01 18:22:49,824 ADAM: Layer 1 -> dw_min:9.9261e-01  dw_max:1.0076e+00 lr:1.0000e-02
2023-04-01 18:22:49,824 ADAM: Layer 2 -> dw_min:9.9362e-01  dw_max:1.0070e+00 lr:1.0000e-02
2023-04-01 18:22:49,824 ADAM: Layer 3 -> dw_min:9.9540e-01  dw_max:1.0046e+00 lr:1.0000e-02
2023-04-01 18:22:49,925 			Learning rate: weights:   1.000e-02    
2023-04-01 18:22:49,925 
2023-04-01 18:22:49,925 ----------------
2023-04-01 18:22:55,394   0   =>  84   		Training 486 pattern with 96.25% 	Forward time: 	 5.37 sec
2023-04-01 18:22:55,394 			Loss:    1.114e-01    			Backward time: 	 0.09 sec 
2023-04-01 18:22:55,394 ADAM: Layer 0 -> dw_min:9.9829e-01  dw_max:1.0018e+00 lr:1.0000e-02
2023-04-01 18:22:55,395 ADAM: Layer 1 -> dw_min:9.9252e-01  dw_max:1.0077e+00 lr:1.0000e-02
2023-04-01 18:22:55,395 ADAM: Layer 2 -> dw_min:9.9362e-01  dw_max:1.0072e+00 lr:1.0000e-02
2023-04-01 18:22:55,395 ADAM: Layer 3 -> dw_min:9.9558e-01  dw_max:1.0048e+00 lr:1.0000e-02
2023-04-01 18:22:55,469 			Learning rate: weights:   1.000e-02    
2023-04-01 18:22:55,469 
2023-04-01 18:22:55,469 ----------------
2023-04-01 18:23:00,930   0   =>  85   		Training 486 pattern with 95.21% 	Forward time: 	 5.36 sec
2023-04-01 18:23:00,930 			Loss:    1.352e-01    			Backward time: 	 0.10 sec 
2023-04-01 18:23:00,931 ADAM: Layer 0 -> dw_min:9.9823e-01  dw_max:1.0017e+00 lr:1.0000e-02
2023-04-01 18:23:00,931 ADAM: Layer 1 -> dw_min:9.9272e-01  dw_max:1.0073e+00 lr:1.0000e-02
2023-04-01 18:23:00,931 ADAM: Layer 2 -> dw_min:9.9453e-01  dw_max:1.0067e+00 lr:1.0000e-02
2023-04-01 18:23:00,931 ADAM: Layer 3 -> dw_min:9.9492e-01  dw_max:1.0040e+00 lr:1.0000e-02
2023-04-01 18:23:00,955 			Learning rate: weights:   1.000e-02    
2023-04-01 18:23:00,955 
2023-04-01 18:23:00,955 ----------------
2023-04-01 18:23:06,397   0   =>  86   		Training 486 pattern with 95.83% 	Forward time: 	 5.34 sec
2023-04-01 18:23:06,397 			Loss:    1.140e-01    			Backward time: 	 0.10 sec 
2023-04-01 18:23:06,397 ADAM: Layer 0 -> dw_min:9.9877e-01  dw_max:1.0013e+00 lr:1.0000e-02
2023-04-01 18:23:06,398 ADAM: Layer 1 -> dw_min:9.9395e-01  dw_max:1.0073e+00 lr:1.0000e-02
2023-04-01 18:23:06,398 ADAM: Layer 2 -> dw_min:9.9473e-01  dw_max:1.0072e+00 lr:1.0000e-02
2023-04-01 18:23:06,398 ADAM: Layer 3 -> dw_min:9.9531e-01  dw_max:1.0036e+00 lr:1.0000e-02
2023-04-01 18:23:06,465 			Learning rate: weights:   1.000e-02    
2023-04-01 18:23:06,465 
2023-04-01 18:23:06,465 ----------------
2023-04-01 18:23:11,920   0   =>  87   		Training 486 pattern with 96.67% 	Forward time: 	 5.35 sec
2023-04-01 18:23:11,920 			Loss:    1.115e-01    			Backward time: 	 0.09 sec 
2023-04-01 18:23:11,920 ADAM: Layer 0 -> dw_min:9.9880e-01  dw_max:1.0020e+00 lr:1.0000e-02
2023-04-01 18:23:11,921 ADAM: Layer 1 -> dw_min:9.9409e-01  dw_max:1.0074e+00 lr:1.0000e-02
2023-04-01 18:23:11,921 ADAM: Layer 2 -> dw_min:9.9432e-01  dw_max:1.0069e+00 lr:1.0000e-02
2023-04-01 18:23:11,921 ADAM: Layer 3 -> dw_min:9.9572e-01  dw_max:1.0034e+00 lr:1.0000e-02
2023-04-01 18:23:11,937 			Learning rate: weights:   1.000e-02    
2023-04-01 18:23:11,937 
2023-04-01 18:23:11,937 ----------------
2023-04-01 18:23:17,417   0   =>  88   		Training 486 pattern with 96.04% 	Forward time: 	 5.38 sec
2023-04-01 18:23:17,417 			Loss:    1.354e-01    			Backward time: 	 0.10 sec 
2023-04-01 18:23:17,417 ADAM: Layer 0 -> dw_min:9.9903e-01  dw_max:1.0016e+00 lr:1.0000e-02
2023-04-01 18:23:17,418 ADAM: Layer 1 -> dw_min:9.9412e-01  dw_max:1.0070e+00 lr:1.0000e-02
2023-04-01 18:23:17,418 ADAM: Layer 2 -> dw_min:9.9494e-01  dw_max:1.0062e+00 lr:1.0000e-02
2023-04-01 18:23:17,418 ADAM: Layer 3 -> dw_min:9.9625e-01  dw_max:1.0030e+00 lr:1.0000e-02
2023-04-01 18:23:17,519 			Learning rate: weights:   1.000e-02    
2023-04-01 18:23:17,519 
2023-04-01 18:23:17,519 ----------------
2023-04-01 18:23:22,905   0   =>  89   		Training 486 pattern with 97.92% 	Forward time: 	 5.29 sec
2023-04-01 18:23:22,905 			Loss:    6.470e-02    			Backward time: 	 0.10 sec 
2023-04-01 18:23:22,905 ADAM: Layer 0 -> dw_min:9.9913e-01  dw_max:1.0014e+00 lr:1.0000e-02
2023-04-01 18:23:22,906 ADAM: Layer 1 -> dw_min:9.9568e-01  dw_max:1.0058e+00 lr:1.0000e-02
2023-04-01 18:23:22,906 ADAM: Layer 2 -> dw_min:9.9418e-01  dw_max:1.0057e+00 lr:1.0000e-02
2023-04-01 18:23:22,906 ADAM: Layer 3 -> dw_min:9.9695e-01  dw_max:1.0028e+00 lr:1.0000e-02
2023-04-01 18:23:22,943 			Learning rate: weights:   1.000e-02    
2023-04-01 18:23:22,943 
2023-04-01 18:23:22,943 ----------------
2023-04-01 18:23:28,398   0   =>  90   		Training 486 pattern with 96.25% 	Forward time: 	 5.36 sec
2023-04-01 18:23:28,399 			Loss:    1.100e-01    			Backward time: 	 0.09 sec 
2023-04-01 18:23:28,399 ADAM: Layer 0 -> dw_min:9.9892e-01  dw_max:1.0016e+00 lr:1.0000e-02
2023-04-01 18:23:28,399 ADAM: Layer 1 -> dw_min:9.9477e-01  dw_max:1.0053e+00 lr:1.0000e-02
2023-04-01 18:23:28,399 ADAM: Layer 2 -> dw_min:9.9411e-01  dw_max:1.0055e+00 lr:1.0000e-02
2023-04-01 18:23:28,399 ADAM: Layer 3 -> dw_min:9.9706e-01  dw_max:1.0024e+00 lr:1.0000e-02
2023-04-01 18:23:28,416 			Learning rate: weights:   1.000e-02    
2023-04-01 18:23:28,416 
2023-04-01 18:23:28,416 ----------------
2023-04-01 18:23:33,862   0   =>  91   		Training 486 pattern with 95.42% 	Forward time: 	 5.35 sec
2023-04-01 18:23:33,862 			Loss:    1.072e-01    			Backward time: 	 0.09 sec 
2023-04-01 18:23:33,863 ADAM: Layer 0 -> dw_min:9.9891e-01  dw_max:1.0019e+00 lr:1.0000e-02
2023-04-01 18:23:33,863 ADAM: Layer 1 -> dw_min:9.9498e-01  dw_max:1.0051e+00 lr:1.0000e-02
2023-04-01 18:23:33,863 ADAM: Layer 2 -> dw_min:9.9474e-01  dw_max:1.0061e+00 lr:1.0000e-02
2023-04-01 18:23:33,863 ADAM: Layer 3 -> dw_min:9.9777e-01  dw_max:1.0023e+00 lr:1.0000e-02
2023-04-01 18:23:33,879 			Learning rate: weights:   1.000e-02    
2023-04-01 18:23:33,879 
2023-04-01 18:23:33,879 ----------------
2023-04-01 18:23:39,381   0   =>  92   		Training 486 pattern with 93.54% 	Forward time: 	 5.40 sec
2023-04-01 18:23:39,381 			Loss:    1.706e-01    			Backward time: 	 0.09 sec 
2023-04-01 18:23:39,381 ADAM: Layer 0 -> dw_min:9.9830e-01  dw_max:1.0021e+00 lr:1.0000e-02
2023-04-01 18:23:39,381 ADAM: Layer 1 -> dw_min:9.9480e-01  dw_max:1.0060e+00 lr:1.0000e-02
2023-04-01 18:23:39,381 ADAM: Layer 2 -> dw_min:9.9372e-01  dw_max:1.0061e+00 lr:1.0000e-02
2023-04-01 18:23:39,381 ADAM: Layer 3 -> dw_min:9.9720e-01  dw_max:1.0023e+00 lr:1.0000e-02
2023-04-01 18:23:39,396 			Learning rate: weights:   1.000e-02    
2023-04-01 18:23:39,396 
2023-04-01 18:23:39,396 ----------------
2023-04-01 18:23:44,900   0   =>  93   		Training 486 pattern with 96.88% 	Forward time: 	 5.40 sec
2023-04-01 18:23:44,900 			Loss:    8.506e-02    			Backward time: 	 0.10 sec 
2023-04-01 18:23:44,901 ADAM: Layer 0 -> dw_min:9.9843e-01  dw_max:1.0020e+00 lr:1.0000e-02
2023-04-01 18:23:44,901 ADAM: Layer 1 -> dw_min:9.9406e-01  dw_max:1.0060e+00 lr:1.0000e-02
2023-04-01 18:23:44,901 ADAM: Layer 2 -> dw_min:9.9445e-01  dw_max:1.0059e+00 lr:1.0000e-02
2023-04-01 18:23:44,901 ADAM: Layer 3 -> dw_min:9.9684e-01  dw_max:1.0024e+00 lr:1.0000e-02
2023-04-01 18:23:44,916 			Learning rate: weights:   1.000e-02    
2023-04-01 18:23:44,916 
2023-04-01 18:23:44,916 ----------------
2023-04-01 18:23:50,344   0   =>  94   		Training 486 pattern with 95.42% 	Forward time: 	 5.33 sec
2023-04-01 18:23:50,344 			Loss:    1.249e-01    			Backward time: 	 0.10 sec 
2023-04-01 18:23:50,344 ADAM: Layer 0 -> dw_min:9.9834e-01  dw_max:1.0019e+00 lr:1.0000e-02
2023-04-01 18:23:50,344 ADAM: Layer 1 -> dw_min:9.9432e-01  dw_max:1.0067e+00 lr:1.0000e-02
2023-04-01 18:23:50,344 ADAM: Layer 2 -> dw_min:9.9428e-01  dw_max:1.0063e+00 lr:1.0000e-02
2023-04-01 18:23:50,344 ADAM: Layer 3 -> dw_min:9.9644e-01  dw_max:1.0030e+00 lr:1.0000e-02
2023-04-01 18:23:50,378 			Learning rate: weights:   1.000e-02    
2023-04-01 18:23:50,378 
2023-04-01 18:23:50,378 ----------------
2023-04-01 18:23:55,782   0   =>  95   		Training 486 pattern with 97.50% 	Forward time: 	 5.30 sec
2023-04-01 18:23:55,782 			Loss:    7.627e-02    			Backward time: 	 0.10 sec 
2023-04-01 18:23:55,783 ADAM: Layer 0 -> dw_min:9.9817e-01  dw_max:1.0017e+00 lr:1.0000e-02
2023-04-01 18:23:55,783 ADAM: Layer 1 -> dw_min:9.9451e-01  dw_max:1.0066e+00 lr:1.0000e-02
2023-04-01 18:23:55,783 ADAM: Layer 2 -> dw_min:9.9394e-01  dw_max:1.0057e+00 lr:1.0000e-02
2023-04-01 18:23:55,783 ADAM: Layer 3 -> dw_min:9.9656e-01  dw_max:1.0029e+00 lr:1.0000e-02
2023-04-01 18:23:55,800 			Learning rate: weights:   1.000e-02    
2023-04-01 18:23:55,800 
2023-04-01 18:23:55,800 ----------------
2023-04-01 18:24:01,233   0   =>  96   		Training 486 pattern with 97.50% 	Forward time: 	 5.33 sec
2023-04-01 18:24:01,233 			Loss:    7.529e-02    			Backward time: 	 0.10 sec 
2023-04-01 18:24:01,233 ADAM: Layer 0 -> dw_min:9.9828e-01  dw_max:1.0016e+00 lr:1.0000e-02
2023-04-01 18:24:01,233 ADAM: Layer 1 -> dw_min:9.9458e-01  dw_max:1.0072e+00 lr:1.0000e-02
2023-04-01 18:24:01,233 ADAM: Layer 2 -> dw_min:9.9422e-01  dw_max:1.0064e+00 lr:1.0000e-02
2023-04-01 18:24:01,233 ADAM: Layer 3 -> dw_min:9.9676e-01  dw_max:1.0025e+00 lr:1.0000e-02
2023-04-01 18:24:01,305 			Learning rate: weights:   1.000e-02    
2023-04-01 18:24:01,305 
2023-04-01 18:24:01,305 ----------------
2023-04-01 18:24:06,813   0   =>  97   		Training 486 pattern with 96.88% 	Forward time: 	 5.41 sec
2023-04-01 18:24:06,813 			Loss:    8.228e-02    			Backward time: 	 0.09 sec 
2023-04-01 18:24:06,814 ADAM: Layer 0 -> dw_min:9.9840e-01  dw_max:1.0018e+00 lr:1.0000e-02
2023-04-01 18:24:06,814 ADAM: Layer 1 -> dw_min:9.9481e-01  dw_max:1.0066e+00 lr:1.0000e-02
2023-04-01 18:24:06,814 ADAM: Layer 2 -> dw_min:9.9437e-01  dw_max:1.0067e+00 lr:1.0000e-02
2023-04-01 18:24:06,814 ADAM: Layer 3 -> dw_min:9.9684e-01  dw_max:1.0019e+00 lr:1.0000e-02
2023-04-01 18:24:06,832 			Learning rate: weights:   1.000e-02    
2023-04-01 18:24:06,832 
2023-04-01 18:24:06,832 ----------------
2023-04-01 18:24:12,285   0   =>  98   		Training 486 pattern with 97.08% 	Forward time: 	 5.35 sec
2023-04-01 18:24:12,285 			Loss:    7.413e-02    			Backward time: 	 0.10 sec 
2023-04-01 18:24:12,285 ADAM: Layer 0 -> dw_min:9.9845e-01  dw_max:1.0018e+00 lr:1.0000e-02
2023-04-01 18:24:12,285 ADAM: Layer 1 -> dw_min:9.9427e-01  dw_max:1.0058e+00 lr:1.0000e-02
2023-04-01 18:24:12,285 ADAM: Layer 2 -> dw_min:9.9419e-01  dw_max:1.0061e+00 lr:1.0000e-02
2023-04-01 18:24:12,285 ADAM: Layer 3 -> dw_min:9.9722e-01  dw_max:1.0017e+00 lr:1.0000e-02
2023-04-01 18:24:12,303 			Learning rate: weights:   1.000e-02    
2023-04-01 18:24:12,303 
2023-04-01 18:24:12,303 ----------------
2023-04-01 18:24:17,798   0   =>  99   		Training 486 pattern with 95.62% 	Forward time: 	 5.39 sec
2023-04-01 18:24:17,799 			Loss:    1.453e-01    			Backward time: 	 0.10 sec 
2023-04-01 18:24:17,799 ADAM: Layer 0 -> dw_min:9.9795e-01  dw_max:1.0023e+00 lr:1.0000e-02
2023-04-01 18:24:17,799 ADAM: Layer 1 -> dw_min:9.9428e-01  dw_max:1.0065e+00 lr:1.0000e-02
2023-04-01 18:24:17,799 ADAM: Layer 2 -> dw_min:9.9430e-01  dw_max:1.0061e+00 lr:1.0000e-02
2023-04-01 18:24:17,799 ADAM: Layer 3 -> dw_min:9.9750e-01  dw_max:1.0026e+00 lr:1.0000e-02
2023-04-01 18:24:17,831 			Learning rate: weights:   1.000e-02    
2023-04-01 18:24:17,831 
2023-04-01 18:24:17,831 ----------------
2023-04-01 18:24:23,344   0   => 100   		Training 486 pattern with 96.25% 	Forward time: 	 5.41 sec
2023-04-01 18:24:23,344 			Loss:    9.590e-02    			Backward time: 	 0.09 sec 
2023-04-01 18:24:23,344 ADAM: Layer 0 -> dw_min:9.9767e-01  dw_max:1.0027e+00 lr:1.0000e-02
2023-04-01 18:24:23,344 ADAM: Layer 1 -> dw_min:9.9423e-01  dw_max:1.0068e+00 lr:1.0000e-02
2023-04-01 18:24:23,344 ADAM: Layer 2 -> dw_min:9.9453e-01  dw_max:1.0060e+00 lr:1.0000e-02
2023-04-01 18:24:23,344 ADAM: Layer 3 -> dw_min:9.9740e-01  dw_max:1.0027e+00 lr:1.0000e-02
2023-04-01 18:24:23,360 			Learning rate: weights:   1.000e-02    
2023-04-01 18:24:23,360 
2023-04-01 18:24:23,360 ----------------
2023-04-01 18:24:28,798   0   => 101   		Training 486 pattern with 96.25% 	Forward time: 	 5.34 sec
2023-04-01 18:24:28,798 			Loss:    1.058e-01    			Backward time: 	 0.10 sec 
2023-04-01 18:24:28,798 ADAM: Layer 0 -> dw_min:9.9787e-01  dw_max:1.0027e+00 lr:1.0000e-02
2023-04-01 18:24:28,798 ADAM: Layer 1 -> dw_min:9.9475e-01  dw_max:1.0070e+00 lr:1.0000e-02
2023-04-01 18:24:28,798 ADAM: Layer 2 -> dw_min:9.9446e-01  dw_max:1.0065e+00 lr:1.0000e-02
2023-04-01 18:24:28,798 ADAM: Layer 3 -> dw_min:9.9821e-01  dw_max:1.0026e+00 lr:1.0000e-02
2023-04-01 18:24:28,814 			Learning rate: weights:   1.000e-02    
2023-04-01 18:24:28,814 
2023-04-01 18:24:28,814 ----------------
2023-04-01 18:24:34,233   0   => 102   		Training 486 pattern with 95.83% 	Forward time: 	 5.32 sec
2023-04-01 18:24:34,233 			Loss:    1.320e-01    			Backward time: 	 0.10 sec 
2023-04-01 18:24:34,234 ADAM: Layer 0 -> dw_min:9.9862e-01  dw_max:1.0024e+00 lr:1.0000e-02
2023-04-01 18:24:34,234 ADAM: Layer 1 -> dw_min:9.9460e-01  dw_max:1.0074e+00 lr:1.0000e-02
2023-04-01 18:24:34,234 ADAM: Layer 2 -> dw_min:9.9339e-01  dw_max:1.0066e+00 lr:1.0000e-02
2023-04-01 18:24:34,234 ADAM: Layer 3 -> dw_min:9.9796e-01  dw_max:1.0024e+00 lr:1.0000e-02
2023-04-01 18:24:34,263 			Learning rate: weights:   1.000e-02    
2023-04-01 18:24:34,263 
2023-04-01 18:24:34,263 ----------------
2023-04-01 18:24:39,675   0   => 103   		Training 486 pattern with 98.12% 	Forward time: 	 5.31 sec
2023-04-01 18:24:39,675 			Loss:    6.149e-02    			Backward time: 	 0.09 sec 
2023-04-01 18:24:39,676 ADAM: Layer 0 -> dw_min:9.9900e-01  dw_max:1.0019e+00 lr:1.0000e-02
2023-04-01 18:24:39,676 ADAM: Layer 1 -> dw_min:9.9416e-01  dw_max:1.0069e+00 lr:1.0000e-02
2023-04-01 18:24:39,676 ADAM: Layer 2 -> dw_min:9.9450e-01  dw_max:1.0069e+00 lr:1.0000e-02
2023-04-01 18:24:39,676 ADAM: Layer 3 -> dw_min:9.9784e-01  dw_max:1.0027e+00 lr:1.0000e-02
2023-04-01 18:24:39,717 			Learning rate: weights:   1.000e-02    
2023-04-01 18:24:39,717 
2023-04-01 18:24:39,717 ----------------
2023-04-01 18:24:45,137   0   => 104   		Training 486 pattern with 97.08% 	Forward time: 	 5.32 sec
2023-04-01 18:24:45,137 			Loss:    8.711e-02    			Backward time: 	 0.09 sec 
2023-04-01 18:24:45,137 ADAM: Layer 0 -> dw_min:9.9909e-01  dw_max:1.0013e+00 lr:1.0000e-02
2023-04-01 18:24:45,137 ADAM: Layer 1 -> dw_min:9.9306e-01  dw_max:1.0070e+00 lr:1.0000e-02
2023-04-01 18:24:45,137 ADAM: Layer 2 -> dw_min:9.9356e-01  dw_max:1.0069e+00 lr:1.0000e-02
2023-04-01 18:24:45,137 ADAM: Layer 3 -> dw_min:9.9747e-01  dw_max:1.0024e+00 lr:1.0000e-02
2023-04-01 18:24:45,195 			Learning rate: weights:   1.000e-02    
2023-04-01 18:24:45,195 
2023-04-01 18:24:45,195 ----------------
2023-04-01 18:24:50,729   0   => 105   		Training 486 pattern with 96.46% 	Forward time: 	 5.43 sec
2023-04-01 18:24:50,729 			Loss:    8.648e-02    			Backward time: 	 0.10 sec 
2023-04-01 18:24:50,729 ADAM: Layer 0 -> dw_min:9.9848e-01  dw_max:1.0019e+00 lr:1.0000e-02
2023-04-01 18:24:50,729 ADAM: Layer 1 -> dw_min:9.9377e-01  dw_max:1.0054e+00 lr:1.0000e-02
2023-04-01 18:24:50,729 ADAM: Layer 2 -> dw_min:9.9330e-01  dw_max:1.0063e+00 lr:1.0000e-02
2023-04-01 18:24:50,730 ADAM: Layer 3 -> dw_min:9.9758e-01  dw_max:1.0030e+00 lr:1.0000e-02
2023-04-01 18:24:50,746 			Learning rate: weights:   1.000e-02    
2023-04-01 18:24:50,746 
2023-04-01 18:24:50,746 ----------------
2023-04-01 18:24:56,275   0   => 106   		Training 486 pattern with 95.83% 	Forward time: 	 5.43 sec
2023-04-01 18:24:56,275 			Loss:    1.161e-01    			Backward time: 	 0.10 sec 
2023-04-01 18:24:56,275 ADAM: Layer 0 -> dw_min:9.9885e-01  dw_max:1.0017e+00 lr:1.0000e-02
2023-04-01 18:24:56,275 ADAM: Layer 1 -> dw_min:9.9423e-01  dw_max:1.0063e+00 lr:1.0000e-02
2023-04-01 18:24:56,276 ADAM: Layer 2 -> dw_min:9.9343e-01  dw_max:1.0058e+00 lr:1.0000e-02
2023-04-01 18:24:56,276 ADAM: Layer 3 -> dw_min:9.9687e-01  dw_max:1.0034e+00 lr:1.0000e-02
2023-04-01 18:24:56,323 			Learning rate: weights:   1.000e-02    
2023-04-01 18:24:56,323 
2023-04-01 18:24:56,323 ----------------
2023-04-01 18:25:01,779   0   => 107   		Training 486 pattern with 96.25% 	Forward time: 	 5.35 sec
2023-04-01 18:25:01,779 			Loss:    9.929e-02    			Backward time: 	 0.10 sec 
2023-04-01 18:25:01,779 ADAM: Layer 0 -> dw_min:9.9873e-01  dw_max:1.0018e+00 lr:1.0000e-02
2023-04-01 18:25:01,779 ADAM: Layer 1 -> dw_min:9.9417e-01  dw_max:1.0058e+00 lr:1.0000e-02
2023-04-01 18:25:01,779 ADAM: Layer 2 -> dw_min:9.9413e-01  dw_max:1.0057e+00 lr:1.0000e-02
2023-04-01 18:25:01,779 ADAM: Layer 3 -> dw_min:9.9713e-01  dw_max:1.0027e+00 lr:1.0000e-02
2023-04-01 18:25:01,903 			Learning rate: weights:   1.000e-02    
2023-04-01 18:25:01,903 
2023-04-01 18:25:01,903 ----------------
2023-04-01 18:25:07,330   0   => 108   		Training 486 pattern with 96.67% 	Forward time: 	 5.33 sec
2023-04-01 18:25:07,330 			Loss:    8.788e-02    			Backward time: 	 0.09 sec 
2023-04-01 18:25:07,330 ADAM: Layer 0 -> dw_min:9.9893e-01  dw_max:1.0013e+00 lr:1.0000e-02
2023-04-01 18:25:07,330 ADAM: Layer 1 -> dw_min:9.9438e-01  dw_max:1.0060e+00 lr:1.0000e-02
2023-04-01 18:25:07,330 ADAM: Layer 2 -> dw_min:9.9409e-01  dw_max:1.0066e+00 lr:1.0000e-02
2023-04-01 18:25:07,330 ADAM: Layer 3 -> dw_min:9.9764e-01  dw_max:1.0039e+00 lr:1.0000e-02
2023-04-01 18:25:07,346 			Learning rate: weights:   1.000e-02    
2023-04-01 18:25:07,346 
2023-04-01 18:25:07,346 ----------------
2023-04-01 18:25:12,854   0   => 109   		Training 486 pattern with 97.08% 	Forward time: 	 5.41 sec
2023-04-01 18:25:12,854 			Loss:    1.066e-01    			Backward time: 	 0.10 sec 
2023-04-01 18:25:12,854 ADAM: Layer 0 -> dw_min:9.9926e-01  dw_max:1.0011e+00 lr:1.0000e-02
2023-04-01 18:25:12,854 ADAM: Layer 1 -> dw_min:9.9453e-01  dw_max:1.0056e+00 lr:1.0000e-02
2023-04-01 18:25:12,854 ADAM: Layer 2 -> dw_min:9.9385e-01  dw_max:1.0071e+00 lr:1.0000e-02
2023-04-01 18:25:12,854 ADAM: Layer 3 -> dw_min:9.9735e-01  dw_max:1.0035e+00 lr:1.0000e-02
2023-04-01 18:25:12,873 			Learning rate: weights:   1.000e-02    
2023-04-01 18:25:12,873 
2023-04-01 18:25:12,873 ----------------
2023-04-01 18:25:18,258   0   => 110   		Training 486 pattern with 96.25% 	Forward time: 	 5.28 sec
2023-04-01 18:25:18,259 			Loss:    9.976e-02    			Backward time: 	 0.10 sec 
2023-04-01 18:25:18,259 ADAM: Layer 0 -> dw_min:9.9923e-01  dw_max:1.0013e+00 lr:1.0000e-02
2023-04-01 18:25:18,259 ADAM: Layer 1 -> dw_min:9.9425e-01  dw_max:1.0066e+00 lr:1.0000e-02
2023-04-01 18:25:18,259 ADAM: Layer 2 -> dw_min:9.9337e-01  dw_max:1.0070e+00 lr:1.0000e-02
2023-04-01 18:25:18,259 ADAM: Layer 3 -> dw_min:9.9796e-01  dw_max:1.0031e+00 lr:1.0000e-02
2023-04-01 18:25:18,293 			Learning rate: weights:   1.000e-02    
2023-04-01 18:25:18,293 
2023-04-01 18:25:18,293 ----------------
2023-04-01 18:25:23,724   0   => 111   		Training 486 pattern with 95.83% 	Forward time: 	 5.33 sec
2023-04-01 18:25:23,724 			Loss:    1.104e-01    			Backward time: 	 0.10 sec 
2023-04-01 18:25:23,724 ADAM: Layer 0 -> dw_min:9.9873e-01  dw_max:1.0012e+00 lr:1.0000e-02
2023-04-01 18:25:23,724 ADAM: Layer 1 -> dw_min:9.9381e-01  dw_max:1.0054e+00 lr:1.0000e-02
2023-04-01 18:25:23,724 ADAM: Layer 2 -> dw_min:9.9386e-01  dw_max:1.0064e+00 lr:1.0000e-02
2023-04-01 18:25:23,724 ADAM: Layer 3 -> dw_min:9.9668e-01  dw_max:1.0044e+00 lr:1.0000e-02
2023-04-01 18:25:23,770 			Learning rate: weights:   1.000e-02    
2023-04-01 18:25:23,770 
2023-04-01 18:25:23,770 ----------------
2023-04-01 18:25:29,191   0   => 112   		Training 486 pattern with 97.50% 	Forward time: 	 5.32 sec
2023-04-01 18:25:29,191 			Loss:    9.908e-02    			Backward time: 	 0.10 sec 
2023-04-01 18:25:29,192 ADAM: Layer 0 -> dw_min:9.9865e-01  dw_max:1.0014e+00 lr:1.0000e-02
2023-04-01 18:25:29,192 ADAM: Layer 1 -> dw_min:9.9425e-01  dw_max:1.0049e+00 lr:1.0000e-02
2023-04-01 18:25:29,192 ADAM: Layer 2 -> dw_min:9.9429e-01  dw_max:1.0060e+00 lr:1.0000e-02
2023-04-01 18:25:29,192 ADAM: Layer 3 -> dw_min:9.9688e-01  dw_max:1.0037e+00 lr:1.0000e-02
2023-04-01 18:25:29,215 			Learning rate: weights:   1.000e-02    
2023-04-01 18:25:29,215 
2023-04-01 18:25:29,215 ----------------
2023-04-01 18:25:34,616   0   => 113   		Training 486 pattern with 95.83% 	Forward time: 	 5.30 sec
2023-04-01 18:25:34,616 			Loss:    1.093e-01    			Backward time: 	 0.10 sec 
2023-04-01 18:25:34,616 ADAM: Layer 0 -> dw_min:9.9854e-01  dw_max:1.0013e+00 lr:1.0000e-02
2023-04-01 18:25:34,616 ADAM: Layer 1 -> dw_min:9.9398e-01  dw_max:1.0051e+00 lr:1.0000e-02
2023-04-01 18:25:34,616 ADAM: Layer 2 -> dw_min:9.9364e-01  dw_max:1.0061e+00 lr:1.0000e-02
2023-04-01 18:25:34,616 ADAM: Layer 3 -> dw_min:9.9714e-01  dw_max:1.0033e+00 lr:1.0000e-02
2023-04-01 18:25:34,675 			Learning rate: weights:   1.000e-02    
2023-04-01 18:25:34,675 
2023-04-01 18:25:34,675 ----------------
2023-04-01 18:25:40,169   0   => 114   		Training 486 pattern with 97.71% 	Forward time: 	 5.39 sec
2023-04-01 18:25:40,169 			Loss:    5.777e-02    			Backward time: 	 0.10 sec 
2023-04-01 18:25:40,169 ADAM: Layer 0 -> dw_min:9.9863e-01  dw_max:1.0013e+00 lr:1.0000e-02
2023-04-01 18:25:40,169 ADAM: Layer 1 -> dw_min:9.9332e-01  dw_max:1.0053e+00 lr:1.0000e-02
2023-04-01 18:25:40,169 ADAM: Layer 2 -> dw_min:9.9410e-01  dw_max:1.0064e+00 lr:1.0000e-02
2023-04-01 18:25:40,170 ADAM: Layer 3 -> dw_min:9.9731e-01  dw_max:1.0037e+00 lr:1.0000e-02
2023-04-01 18:25:40,184 			Learning rate: weights:   1.000e-02    
2023-04-01 18:25:40,184 
2023-04-01 18:25:40,184 ----------------
2023-04-01 18:25:45,607   0   => 115   		Training 486 pattern with 96.88% 	Forward time: 	 5.32 sec
2023-04-01 18:25:45,607 			Loss:    8.793e-02    			Backward time: 	 0.10 sec 
2023-04-01 18:25:45,607 ADAM: Layer 0 -> dw_min:9.9864e-01  dw_max:1.0016e+00 lr:1.0000e-02
2023-04-01 18:25:45,607 ADAM: Layer 1 -> dw_min:9.9405e-01  dw_max:1.0059e+00 lr:1.0000e-02
2023-04-01 18:25:45,607 ADAM: Layer 2 -> dw_min:9.9377e-01  dw_max:1.0058e+00 lr:1.0000e-02
2023-04-01 18:25:45,608 ADAM: Layer 3 -> dw_min:9.9768e-01  dw_max:1.0033e+00 lr:1.0000e-02
2023-04-01 18:25:45,635 			Learning rate: weights:   1.000e-02    
2023-04-01 18:25:45,635 
2023-04-01 18:25:45,635 ----------------
2023-04-01 18:25:51,112   0   => 116   		Training 486 pattern with 97.50% 	Forward time: 	 5.38 sec
2023-04-01 18:25:51,112 			Loss:    7.859e-02    			Backward time: 	 0.09 sec 
2023-04-01 18:25:51,113 ADAM: Layer 0 -> dw_min:9.9838e-01  dw_max:1.0015e+00 lr:1.0000e-02
2023-04-01 18:25:51,113 ADAM: Layer 1 -> dw_min:9.9421e-01  dw_max:1.0065e+00 lr:1.0000e-02
2023-04-01 18:25:51,113 ADAM: Layer 2 -> dw_min:9.9354e-01  dw_max:1.0070e+00 lr:1.0000e-02
2023-04-01 18:25:51,113 ADAM: Layer 3 -> dw_min:9.9787e-01  dw_max:1.0033e+00 lr:1.0000e-02
2023-04-01 18:25:51,129 			Learning rate: weights:   1.000e-02    
2023-04-01 18:25:51,129 
2023-04-01 18:25:51,129 ----------------
2023-04-01 18:25:56,627   0   => 117   		Training 486 pattern with 97.71% 	Forward time: 	 5.40 sec
2023-04-01 18:25:56,627 			Loss:    6.612e-02    			Backward time: 	 0.09 sec 
2023-04-01 18:25:56,628 ADAM: Layer 0 -> dw_min:9.9870e-01  dw_max:1.0013e+00 lr:1.0000e-02
2023-04-01 18:25:56,628 ADAM: Layer 1 -> dw_min:9.9437e-01  dw_max:1.0048e+00 lr:1.0000e-02
2023-04-01 18:25:56,628 ADAM: Layer 2 -> dw_min:9.9354e-01  dw_max:1.0071e+00 lr:1.0000e-02
2023-04-01 18:25:56,628 ADAM: Layer 3 -> dw_min:9.9799e-01  dw_max:1.0031e+00 lr:1.0000e-02
2023-04-01 18:25:56,645 			Learning rate: weights:   1.000e-02    
2023-04-01 18:25:56,645 
2023-04-01 18:25:56,645 ----------------
2023-04-01 18:26:02,246   0   => 118   		Training 486 pattern with 96.88% 	Forward time: 	 5.50 sec
2023-04-01 18:26:02,246 			Loss:    9.745e-02    			Backward time: 	 0.10 sec 
2023-04-01 18:26:02,246 ADAM: Layer 0 -> dw_min:9.9843e-01  dw_max:1.0014e+00 lr:1.0000e-02
2023-04-01 18:26:02,246 ADAM: Layer 1 -> dw_min:9.9478e-01  dw_max:1.0063e+00 lr:1.0000e-02
2023-04-01 18:26:02,246 ADAM: Layer 2 -> dw_min:9.9404e-01  dw_max:1.0064e+00 lr:1.0000e-02
2023-04-01 18:26:02,247 ADAM: Layer 3 -> dw_min:9.9823e-01  dw_max:1.0029e+00 lr:1.0000e-02
2023-04-01 18:26:02,327 			Learning rate: weights:   1.000e-02    
2023-04-01 18:26:02,327 
2023-04-01 18:26:02,328 ----------------
2023-04-01 18:26:07,798   0   => 119   		Training 486 pattern with 97.08% 	Forward time: 	 5.37 sec
2023-04-01 18:26:07,798 			Loss:    1.027e-01    			Backward time: 	 0.10 sec 
2023-04-01 18:26:07,798 ADAM: Layer 0 -> dw_min:9.9830e-01  dw_max:1.0014e+00 lr:1.0000e-02
2023-04-01 18:26:07,798 ADAM: Layer 1 -> dw_min:9.9479e-01  dw_max:1.0064e+00 lr:1.0000e-02
2023-04-01 18:26:07,798 ADAM: Layer 2 -> dw_min:9.9257e-01  dw_max:1.0062e+00 lr:1.0000e-02
2023-04-01 18:26:07,798 ADAM: Layer 3 -> dw_min:9.9810e-01  dw_max:1.0027e+00 lr:1.0000e-02
2023-04-01 18:26:07,923 			Learning rate: weights:   1.000e-02    
2023-04-01 18:26:07,923 
2023-04-01 18:26:07,923 ----------------
2023-04-01 18:26:13,303   0   => 120   		Training 486 pattern with 96.25% 	Forward time: 	 5.28 sec
2023-04-01 18:26:13,303 			Loss:    1.070e-01    			Backward time: 	 0.10 sec 
2023-04-01 18:26:13,303 ADAM: Layer 0 -> dw_min:9.9866e-01  dw_max:1.0012e+00 lr:1.0000e-02
2023-04-01 18:26:13,303 ADAM: Layer 1 -> dw_min:9.9479e-01  dw_max:1.0061e+00 lr:1.0000e-02
2023-04-01 18:26:13,303 ADAM: Layer 2 -> dw_min:9.9321e-01  dw_max:1.0062e+00 lr:1.0000e-02
2023-04-01 18:26:13,303 ADAM: Layer 3 -> dw_min:9.9804e-01  dw_max:1.0026e+00 lr:1.0000e-02
2023-04-01 18:26:13,320 			Learning rate: weights:   1.000e-02    
2023-04-01 18:26:13,320 
2023-04-01 18:26:13,320 ----------------
2023-04-01 18:26:18,796   0   => 121   		Training 486 pattern with 98.33% 	Forward time: 	 5.38 sec
2023-04-01 18:26:18,796 			Loss:    5.959e-02    			Backward time: 	 0.10 sec 
2023-04-01 18:26:18,796 ADAM: Layer 0 -> dw_min:9.9865e-01  dw_max:1.0011e+00 lr:1.0000e-02
2023-04-01 18:26:18,796 ADAM: Layer 1 -> dw_min:9.9410e-01  dw_max:1.0064e+00 lr:1.0000e-02
2023-04-01 18:26:18,796 ADAM: Layer 2 -> dw_min:9.9401e-01  dw_max:1.0062e+00 lr:1.0000e-02
2023-04-01 18:26:18,796 ADAM: Layer 3 -> dw_min:9.9757e-01  dw_max:1.0023e+00 lr:1.0000e-02
2023-04-01 18:26:18,908 			Learning rate: weights:   1.000e-02    
2023-04-01 18:26:18,908 
2023-04-01 18:26:18,908 ----------------
2023-04-01 18:26:24,303   0   => 122   		Training 486 pattern with 96.25% 	Forward time: 	 5.29 sec
2023-04-01 18:26:24,303 			Loss:    7.660e-02    			Backward time: 	 0.10 sec 
2023-04-01 18:26:24,303 ADAM: Layer 0 -> dw_min:9.9875e-01  dw_max:1.0012e+00 lr:1.0000e-02
2023-04-01 18:26:24,303 ADAM: Layer 1 -> dw_min:9.9401e-01  dw_max:1.0067e+00 lr:1.0000e-02
2023-04-01 18:26:24,304 ADAM: Layer 2 -> dw_min:9.9366e-01  dw_max:1.0059e+00 lr:1.0000e-02
2023-04-01 18:26:24,304 ADAM: Layer 3 -> dw_min:9.9784e-01  dw_max:1.0027e+00 lr:1.0000e-02
2023-04-01 18:26:24,328 			Learning rate: weights:   1.000e-02    
2023-04-01 18:26:24,328 
2023-04-01 18:26:24,328 ----------------
2023-04-01 18:26:29,744   0   => 123   		Training 486 pattern with 97.50% 	Forward time: 	 5.32 sec
2023-04-01 18:26:29,744 			Loss:    7.983e-02    			Backward time: 	 0.10 sec 
2023-04-01 18:26:29,744 ADAM: Layer 0 -> dw_min:9.9830e-01  dw_max:1.0011e+00 lr:1.0000e-02
2023-04-01 18:26:29,745 ADAM: Layer 1 -> dw_min:9.9412e-01  dw_max:1.0060e+00 lr:1.0000e-02
2023-04-01 18:26:29,745 ADAM: Layer 2 -> dw_min:9.9331e-01  dw_max:1.0057e+00 lr:1.0000e-02
2023-04-01 18:26:29,745 ADAM: Layer 3 -> dw_min:9.9812e-01  dw_max:1.0023e+00 lr:1.0000e-02
2023-04-01 18:26:29,760 			Learning rate: weights:   1.000e-02    
2023-04-01 18:26:29,760 
2023-04-01 18:26:29,760 ----------------
2023-04-01 18:26:35,235   0   => 124   		Training 486 pattern with 97.29% 	Forward time: 	 5.38 sec
2023-04-01 18:26:35,235 			Loss:    7.816e-02    			Backward time: 	 0.09 sec 
2023-04-01 18:26:35,236 ADAM: Layer 0 -> dw_min:9.9837e-01  dw_max:1.0012e+00 lr:1.0000e-02
2023-04-01 18:26:35,236 ADAM: Layer 1 -> dw_min:9.9438e-01  dw_max:1.0061e+00 lr:1.0000e-02
2023-04-01 18:26:35,236 ADAM: Layer 2 -> dw_min:9.9411e-01  dw_max:1.0056e+00 lr:1.0000e-02
2023-04-01 18:26:35,236 ADAM: Layer 3 -> dw_min:9.9794e-01  dw_max:1.0022e+00 lr:1.0000e-02
2023-04-01 18:26:35,252 
2023-04-01 18:26:35,252 Testing:
2023-04-01 18:26:35,519 		24 of 10000 with 100.00% 	 Time used:  0.27 sec
2023-04-01 18:26:35,795 		48 of 10000 with 100.00% 	 Time used:  0.27 sec
2023-04-01 18:26:36,061 		72 of 10000 with 100.00% 	 Time used:  0.27 sec
2023-04-01 18:26:36,329 		96 of 10000 with 100.00% 	 Time used:  0.27 sec
2023-04-01 18:26:36,604 		120 of 10000 with 99.17% 	 Time used:  0.27 sec
2023-04-01 18:26:36,869 		144 of 10000 with 99.31% 	 Time used:  0.27 sec
2023-04-01 18:26:37,137 		168 of 10000 with 99.40% 	 Time used:  0.27 sec
2023-04-01 18:26:37,415 		192 of 10000 with 98.96% 	 Time used:  0.28 sec
2023-04-01 18:26:37,681 		216 of 10000 with 99.07% 	 Time used:  0.27 sec
2023-04-01 18:26:37,963 		240 of 10000 with 99.17% 	 Time used:  0.28 sec
2023-04-01 18:26:38,239 		264 of 10000 with 98.86% 	 Time used:  0.28 sec
2023-04-01 18:26:38,511 		288 of 10000 with 98.96% 	 Time used:  0.27 sec
2023-04-01 18:26:38,772 		312 of 10000 with 99.04% 	 Time used:  0.26 sec
2023-04-01 18:26:39,044 		336 of 10000 with 98.81% 	 Time used:  0.27 sec
2023-04-01 18:26:39,320 		360 of 10000 with 98.61% 	 Time used:  0.28 sec
2023-04-01 18:26:39,586 		384 of 10000 with 98.70% 	 Time used:  0.27 sec
2023-04-01 18:26:39,860 		408 of 10000 with 98.77% 	 Time used:  0.27 sec
2023-04-01 18:26:40,136 		432 of 10000 with 98.61% 	 Time used:  0.28 sec
2023-04-01 18:26:40,419 		456 of 10000 with 98.68% 	 Time used:  0.28 sec
2023-04-01 18:26:40,686 		480 of 10000 with 98.75% 	 Time used:  0.27 sec
2023-04-01 18:26:40,940 		504 of 10000 with 98.81% 	 Time used:  0.25 sec
2023-04-01 18:26:41,217 		528 of 10000 with 98.86% 	 Time used:  0.28 sec
2023-04-01 18:26:41,488 		552 of 10000 with 98.91% 	 Time used:  0.27 sec
2023-04-01 18:26:41,753 		576 of 10000 with 98.78% 	 Time used:  0.26 sec
2023-04-01 18:26:42,017 		600 of 10000 with 98.50% 	 Time used:  0.26 sec
2023-04-01 18:26:42,284 		624 of 10000 with 98.56% 	 Time used:  0.27 sec
2023-04-01 18:26:42,562 		648 of 10000 with 98.46% 	 Time used:  0.28 sec
2023-04-01 18:26:42,870 		672 of 10000 with 98.36% 	 Time used:  0.31 sec
2023-04-01 18:26:43,147 		696 of 10000 with 98.28% 	 Time used:  0.28 sec
2023-04-01 18:26:43,426 		720 of 10000 with 98.19% 	 Time used:  0.28 sec
2023-04-01 18:26:43,699 		744 of 10000 with 97.98% 	 Time used:  0.27 sec
2023-04-01 18:26:43,976 		768 of 10000 with 98.05% 	 Time used:  0.28 sec
2023-04-01 18:26:44,253 		792 of 10000 with 98.11% 	 Time used:  0.28 sec
2023-04-01 18:26:44,516 		816 of 10000 with 98.16% 	 Time used:  0.26 sec
2023-04-01 18:26:44,797 		840 of 10000 with 98.21% 	 Time used:  0.28 sec
2023-04-01 18:26:45,069 		864 of 10000 with 98.26% 	 Time used:  0.27 sec
2023-04-01 18:26:45,324 		888 of 10000 with 98.31% 	 Time used:  0.26 sec
2023-04-01 18:26:45,594 		912 of 10000 with 98.25% 	 Time used:  0.27 sec
2023-04-01 18:26:45,874 		936 of 10000 with 98.18% 	 Time used:  0.28 sec
2023-04-01 18:26:46,144 		960 of 10000 with 98.23% 	 Time used:  0.27 sec
2023-04-01 18:26:46,414 		984 of 10000 with 98.07% 	 Time used:  0.27 sec
2023-04-01 18:26:46,688 		1008 of 10000 with 98.12% 	 Time used:  0.27 sec
2023-04-01 18:26:46,980 		1032 of 10000 with 98.06% 	 Time used:  0.29 sec
2023-04-01 18:26:47,302 		1056 of 10000 with 98.01% 	 Time used:  0.32 sec
2023-04-01 18:26:47,560 		1080 of 10000 with 98.06% 	 Time used:  0.26 sec
2023-04-01 18:26:47,823 		1104 of 10000 with 98.10% 	 Time used:  0.26 sec
2023-04-01 18:26:48,071 		1128 of 10000 with 98.05% 	 Time used:  0.25 sec
2023-04-01 18:26:48,349 		1152 of 10000 with 98.09% 	 Time used:  0.28 sec
2023-04-01 18:26:48,602 		1176 of 10000 with 98.13% 	 Time used:  0.25 sec
2023-04-01 18:26:48,878 		1200 of 10000 with 98.08% 	 Time used:  0.28 sec
2023-04-01 18:26:49,160 		1224 of 10000 with 98.12% 	 Time used:  0.28 sec
2023-04-01 18:26:49,430 		1248 of 10000 with 97.92% 	 Time used:  0.27 sec
2023-04-01 18:26:49,714 		1272 of 10000 with 97.88% 	 Time used:  0.28 sec
2023-04-01 18:26:49,993 		1296 of 10000 with 97.92% 	 Time used:  0.28 sec
2023-04-01 18:26:50,265 		1320 of 10000 with 97.80% 	 Time used:  0.27 sec
2023-04-01 18:26:50,542 		1344 of 10000 with 97.84% 	 Time used:  0.28 sec
2023-04-01 18:26:50,823 		1368 of 10000 with 97.81% 	 Time used:  0.28 sec
2023-04-01 18:26:51,081 		1392 of 10000 with 97.84% 	 Time used:  0.26 sec
2023-04-01 18:26:51,367 		1416 of 10000 with 97.74% 	 Time used:  0.29 sec
2023-04-01 18:26:51,641 		1440 of 10000 with 97.71% 	 Time used:  0.27 sec
2023-04-01 18:26:51,903 		1464 of 10000 with 97.68% 	 Time used:  0.26 sec
2023-04-01 18:26:52,169 		1488 of 10000 with 97.72% 	 Time used:  0.27 sec
2023-04-01 18:26:52,443 		1512 of 10000 with 97.75% 	 Time used:  0.27 sec
2023-04-01 18:26:52,701 		1536 of 10000 with 97.66% 	 Time used:  0.26 sec
2023-04-01 18:26:52,961 		1560 of 10000 with 97.56% 	 Time used:  0.26 sec
2023-04-01 18:26:53,245 		1584 of 10000 with 97.60% 	 Time used:  0.28 sec
2023-04-01 18:26:53,523 		1608 of 10000 with 97.64% 	 Time used:  0.28 sec
2023-04-01 18:26:53,796 		1632 of 10000 with 97.67% 	 Time used:  0.27 sec
2023-04-01 18:26:54,114 		1656 of 10000 with 97.71% 	 Time used:  0.32 sec
2023-04-01 18:26:54,397 		1680 of 10000 with 97.68% 	 Time used:  0.28 sec
2023-04-01 18:26:54,654 		1704 of 10000 with 97.65% 	 Time used:  0.26 sec
2023-04-01 18:26:54,929 		1728 of 10000 with 97.57% 	 Time used:  0.27 sec
2023-04-01 18:26:55,206 		1752 of 10000 with 97.55% 	 Time used:  0.28 sec
2023-04-01 18:26:55,471 		1776 of 10000 with 97.58% 	 Time used:  0.27 sec
2023-04-01 18:26:55,755 		1800 of 10000 with 97.61% 	 Time used:  0.28 sec
2023-04-01 18:26:55,999 		1824 of 10000 with 97.64% 	 Time used:  0.24 sec
2023-04-01 18:26:56,274 		1848 of 10000 with 97.67% 	 Time used:  0.27 sec
2023-04-01 18:26:56,548 		1872 of 10000 with 97.70% 	 Time used:  0.27 sec
2023-04-01 18:26:56,822 		1896 of 10000 with 97.68% 	 Time used:  0.27 sec
2023-04-01 18:26:57,096 		1920 of 10000 with 97.66% 	 Time used:  0.27 sec
2023-04-01 18:26:57,367 		1944 of 10000 with 97.69% 	 Time used:  0.27 sec
2023-04-01 18:26:57,635 		1968 of 10000 with 97.71% 	 Time used:  0.27 sec
2023-04-01 18:26:57,918 		1992 of 10000 with 97.69% 	 Time used:  0.28 sec
2023-04-01 18:26:58,199 		2016 of 10000 with 97.72% 	 Time used:  0.28 sec
2023-04-01 18:26:58,483 		2040 of 10000 with 97.60% 	 Time used:  0.28 sec
2023-04-01 18:26:58,747 		2064 of 10000 with 97.63% 	 Time used:  0.26 sec
2023-04-01 18:26:59,008 		2088 of 10000 with 97.61% 	 Time used:  0.26 sec
2023-04-01 18:26:59,276 		2112 of 10000 with 97.63% 	 Time used:  0.27 sec
2023-04-01 18:26:59,572 		2136 of 10000 with 97.52% 	 Time used:  0.30 sec
2023-04-01 18:26:59,848 		2160 of 10000 with 97.50% 	 Time used:  0.28 sec
2023-04-01 18:27:00,127 		2184 of 10000 with 97.48% 	 Time used:  0.28 sec
2023-04-01 18:27:00,388 		2208 of 10000 with 97.46% 	 Time used:  0.26 sec
2023-04-01 18:27:00,657 		2232 of 10000 with 97.49% 	 Time used:  0.27 sec
2023-04-01 18:27:00,931 		2256 of 10000 with 97.52% 	 Time used:  0.27 sec
2023-04-01 18:27:01,216 		2280 of 10000 with 97.50% 	 Time used:  0.28 sec
2023-04-01 18:27:01,493 		2304 of 10000 with 97.48% 	 Time used:  0.28 sec
2023-04-01 18:27:01,763 		2328 of 10000 with 97.51% 	 Time used:  0.27 sec
2023-04-01 18:27:02,027 		2352 of 10000 with 97.53% 	 Time used:  0.26 sec
2023-04-01 18:27:02,315 		2376 of 10000 with 97.47% 	 Time used:  0.29 sec
2023-04-01 18:27:02,593 		2400 of 10000 with 97.42% 	 Time used:  0.28 sec
2023-04-01 18:27:02,859 		2424 of 10000 with 97.44% 	 Time used:  0.27 sec
2023-04-01 18:27:03,148 		2448 of 10000 with 97.43% 	 Time used:  0.29 sec
2023-04-01 18:27:03,422 		2472 of 10000 with 97.41% 	 Time used:  0.27 sec
2023-04-01 18:27:03,678 		2496 of 10000 with 97.40% 	 Time used:  0.25 sec
2023-04-01 18:27:03,956 		2520 of 10000 with 97.42% 	 Time used:  0.28 sec
2023-04-01 18:27:04,291 		2544 of 10000 with 97.44% 	 Time used:  0.33 sec
2023-04-01 18:27:04,561 		2568 of 10000 with 97.47% 	 Time used:  0.27 sec
2023-04-01 18:27:04,821 		2592 of 10000 with 97.49% 	 Time used:  0.26 sec
2023-04-01 18:27:05,092 		2616 of 10000 with 97.48% 	 Time used:  0.27 sec
2023-04-01 18:27:05,367 		2640 of 10000 with 97.50% 	 Time used:  0.27 sec
2023-04-01 18:27:05,648 		2664 of 10000 with 97.48% 	 Time used:  0.28 sec
2023-04-01 18:27:05,916 		2688 of 10000 with 97.51% 	 Time used:  0.27 sec
2023-04-01 18:27:06,194 		2712 of 10000 with 97.53% 	 Time used:  0.28 sec
2023-04-01 18:27:06,497 		2736 of 10000 with 97.55% 	 Time used:  0.30 sec
2023-04-01 18:27:06,764 		2760 of 10000 with 97.57% 	 Time used:  0.27 sec
2023-04-01 18:27:07,043 		2784 of 10000 with 97.59% 	 Time used:  0.28 sec
2023-04-01 18:27:07,308 		2808 of 10000 with 97.61% 	 Time used:  0.26 sec
2023-04-01 18:27:07,587 		2832 of 10000 with 97.60% 	 Time used:  0.28 sec
2023-04-01 18:27:07,840 		2856 of 10000 with 97.58% 	 Time used:  0.25 sec
2023-04-01 18:27:08,114 		2880 of 10000 with 97.60% 	 Time used:  0.27 sec
2023-04-01 18:27:08,394 		2904 of 10000 with 97.62% 	 Time used:  0.28 sec
2023-04-01 18:27:08,661 		2928 of 10000 with 97.64% 	 Time used:  0.27 sec
2023-04-01 18:27:08,967 		2952 of 10000 with 97.59% 	 Time used:  0.30 sec
2023-04-01 18:27:09,247 		2976 of 10000 with 97.61% 	 Time used:  0.28 sec
2023-04-01 18:27:09,534 		3000 of 10000 with 97.63% 	 Time used:  0.29 sec
2023-04-01 18:27:09,812 		3024 of 10000 with 97.65% 	 Time used:  0.28 sec
2023-04-01 18:27:10,092 		3048 of 10000 with 97.64% 	 Time used:  0.28 sec
2023-04-01 18:27:10,365 		3072 of 10000 with 97.66% 	 Time used:  0.27 sec
2023-04-01 18:27:10,619 		3096 of 10000 with 97.64% 	 Time used:  0.25 sec
2023-04-01 18:27:10,887 		3120 of 10000 with 97.63% 	 Time used:  0.27 sec
2023-04-01 18:27:11,163 		3144 of 10000 with 97.61% 	 Time used:  0.28 sec
2023-04-01 18:27:11,435 		3168 of 10000 with 97.63% 	 Time used:  0.27 sec
2023-04-01 18:27:11,698 		3192 of 10000 with 97.65% 	 Time used:  0.26 sec
2023-04-01 18:27:11,992 		3216 of 10000 with 97.67% 	 Time used:  0.29 sec
2023-04-01 18:27:12,289 		3240 of 10000 with 97.69% 	 Time used:  0.30 sec
2023-04-01 18:27:12,575 		3264 of 10000 with 97.70% 	 Time used:  0.29 sec
2023-04-01 18:27:12,859 		3288 of 10000 with 97.72% 	 Time used:  0.28 sec
2023-04-01 18:27:13,127 		3312 of 10000 with 97.74% 	 Time used:  0.27 sec
2023-04-01 18:27:13,390 		3336 of 10000 with 97.72% 	 Time used:  0.26 sec
2023-04-01 18:27:13,651 		3360 of 10000 with 97.74% 	 Time used:  0.26 sec
2023-04-01 18:27:13,911 		3384 of 10000 with 97.72% 	 Time used:  0.26 sec
2023-04-01 18:27:14,172 		3408 of 10000 with 97.74% 	 Time used:  0.26 sec
2023-04-01 18:27:14,458 		3432 of 10000 with 97.76% 	 Time used:  0.29 sec
2023-04-01 18:27:14,745 		3456 of 10000 with 97.74% 	 Time used:  0.29 sec
2023-04-01 18:27:15,010 		3480 of 10000 with 97.76% 	 Time used:  0.26 sec
2023-04-01 18:27:15,281 		3504 of 10000 with 97.75% 	 Time used:  0.27 sec
2023-04-01 18:27:15,534 		3528 of 10000 with 97.76% 	 Time used:  0.25 sec
2023-04-01 18:27:15,815 		3552 of 10000 with 97.72% 	 Time used:  0.28 sec
2023-04-01 18:27:16,089 		3576 of 10000 with 97.73% 	 Time used:  0.27 sec
2023-04-01 18:27:16,362 		3600 of 10000 with 97.75% 	 Time used:  0.27 sec
2023-04-01 18:27:16,644 		3624 of 10000 with 97.76% 	 Time used:  0.28 sec
2023-04-01 18:27:16,915 		3648 of 10000 with 97.75% 	 Time used:  0.27 sec
2023-04-01 18:27:17,187 		3672 of 10000 with 97.74% 	 Time used:  0.27 sec
2023-04-01 18:27:17,464 		3696 of 10000 with 97.75% 	 Time used:  0.28 sec
2023-04-01 18:27:17,722 		3720 of 10000 with 97.77% 	 Time used:  0.26 sec
2023-04-01 18:27:17,986 		3744 of 10000 with 97.78% 	 Time used:  0.26 sec
2023-04-01 18:27:18,261 		3768 of 10000 with 97.74% 	 Time used:  0.27 sec
2023-04-01 18:27:18,528 		3792 of 10000 with 97.76% 	 Time used:  0.27 sec
2023-04-01 18:27:18,800 		3816 of 10000 with 97.77% 	 Time used:  0.27 sec
2023-04-01 18:27:19,043 		3840 of 10000 with 97.76% 	 Time used:  0.24 sec
2023-04-01 18:27:19,306 		3864 of 10000 with 97.77% 	 Time used:  0.26 sec
2023-04-01 18:27:19,573 		3888 of 10000 with 97.74% 	 Time used:  0.27 sec
2023-04-01 18:27:19,872 		3912 of 10000 with 97.72% 	 Time used:  0.30 sec
2023-04-01 18:27:20,154 		3936 of 10000 with 97.74% 	 Time used:  0.28 sec
2023-04-01 18:27:20,411 		3960 of 10000 with 97.73% 	 Time used:  0.26 sec
2023-04-01 18:27:20,678 		3984 of 10000 with 97.74% 	 Time used:  0.27 sec
2023-04-01 18:27:20,980 		4008 of 10000 with 97.73% 	 Time used:  0.30 sec
2023-04-01 18:27:21,279 		4032 of 10000 with 97.69% 	 Time used:  0.30 sec
2023-04-01 18:27:21,544 		4056 of 10000 with 97.71% 	 Time used:  0.26 sec
2023-04-01 18:27:21,820 		4080 of 10000 with 97.67% 	 Time used:  0.28 sec
2023-04-01 18:27:22,095 		4104 of 10000 with 97.69% 	 Time used:  0.27 sec
2023-04-01 18:27:22,370 		4128 of 10000 with 97.67% 	 Time used:  0.27 sec
2023-04-01 18:27:22,643 		4152 of 10000 with 97.66% 	 Time used:  0.27 sec
2023-04-01 18:27:22,917 		4176 of 10000 with 97.65% 	 Time used:  0.27 sec
2023-04-01 18:27:23,215 		4200 of 10000 with 97.62% 	 Time used:  0.30 sec
2023-04-01 18:27:23,501 		4224 of 10000 with 97.59% 	 Time used:  0.29 sec
2023-04-01 18:27:23,777 		4248 of 10000 with 97.58% 	 Time used:  0.28 sec
2023-04-01 18:27:24,042 		4272 of 10000 with 97.50% 	 Time used:  0.26 sec
2023-04-01 18:27:24,300 		4296 of 10000 with 97.49% 	 Time used:  0.26 sec
2023-04-01 18:27:24,582 		4320 of 10000 with 97.48% 	 Time used:  0.28 sec
2023-04-01 18:27:24,866 		4344 of 10000 with 97.49% 	 Time used:  0.28 sec
2023-04-01 18:27:25,119 		4368 of 10000 with 97.48% 	 Time used:  0.25 sec
2023-04-01 18:27:25,381 		4392 of 10000 with 97.50% 	 Time used:  0.26 sec
2023-04-01 18:27:25,637 		4416 of 10000 with 97.51% 	 Time used:  0.26 sec
2023-04-01 18:27:25,906 		4440 of 10000 with 97.50% 	 Time used:  0.27 sec
2023-04-01 18:27:26,167 		4464 of 10000 with 97.51% 	 Time used:  0.26 sec
2023-04-01 18:27:26,424 		4488 of 10000 with 97.53% 	 Time used:  0.26 sec
2023-04-01 18:27:26,701 		4512 of 10000 with 97.50% 	 Time used:  0.28 sec
2023-04-01 18:27:26,972 		4536 of 10000 with 97.51% 	 Time used:  0.27 sec
2023-04-01 18:27:27,242 		4560 of 10000 with 97.52% 	 Time used:  0.27 sec
2023-04-01 18:27:27,543 		4584 of 10000 with 97.51% 	 Time used:  0.30 sec
2023-04-01 18:27:27,830 		4608 of 10000 with 97.48% 	 Time used:  0.29 sec
2023-04-01 18:27:28,073 		4632 of 10000 with 97.50% 	 Time used:  0.24 sec
2023-04-01 18:27:28,346 		4656 of 10000 with 97.51% 	 Time used:  0.27 sec
2023-04-01 18:27:28,614 		4680 of 10000 with 97.52% 	 Time used:  0.27 sec
2023-04-01 18:27:28,880 		4704 of 10000 with 97.53% 	 Time used:  0.27 sec
2023-04-01 18:27:29,149 		4728 of 10000 with 97.55% 	 Time used:  0.27 sec
2023-04-01 18:27:29,426 		4752 of 10000 with 97.56% 	 Time used:  0.28 sec
2023-04-01 18:27:29,716 		4776 of 10000 with 97.55% 	 Time used:  0.29 sec
2023-04-01 18:27:29,989 		4800 of 10000 with 97.56% 	 Time used:  0.27 sec
2023-04-01 18:27:30,265 		4824 of 10000 with 97.55% 	 Time used:  0.28 sec
2023-04-01 18:27:30,525 		4848 of 10000 with 97.57% 	 Time used:  0.26 sec
2023-04-01 18:27:30,804 		4872 of 10000 with 97.56% 	 Time used:  0.28 sec
2023-04-01 18:27:31,078 		4896 of 10000 with 97.55% 	 Time used:  0.27 sec
2023-04-01 18:27:31,352 		4920 of 10000 with 97.56% 	 Time used:  0.27 sec
2023-04-01 18:27:31,632 		4944 of 10000 with 97.53% 	 Time used:  0.28 sec
2023-04-01 18:27:31,896 		4968 of 10000 with 97.54% 	 Time used:  0.26 sec
2023-04-01 18:27:32,187 		4992 of 10000 with 97.56% 	 Time used:  0.29 sec
2023-04-01 18:27:32,455 		5016 of 10000 with 97.57% 	 Time used:  0.27 sec
2023-04-01 18:27:32,710 		5040 of 10000 with 97.58% 	 Time used:  0.25 sec
2023-04-01 18:27:32,978 		5064 of 10000 with 97.59% 	 Time used:  0.27 sec
2023-04-01 18:27:33,279 		5088 of 10000 with 97.60% 	 Time used:  0.30 sec
2023-04-01 18:27:33,568 		5112 of 10000 with 97.61% 	 Time used:  0.29 sec
2023-04-01 18:27:33,842 		5136 of 10000 with 97.62% 	 Time used:  0.27 sec
2023-04-01 18:27:34,109 		5160 of 10000 with 97.62% 	 Time used:  0.27 sec
2023-04-01 18:27:34,365 		5184 of 10000 with 97.63% 	 Time used:  0.26 sec
2023-04-01 18:27:34,641 		5208 of 10000 with 97.62% 	 Time used:  0.28 sec
2023-04-01 18:27:34,910 		5232 of 10000 with 97.61% 	 Time used:  0.27 sec
2023-04-01 18:27:35,185 		5256 of 10000 with 97.62% 	 Time used:  0.27 sec
2023-04-01 18:27:35,462 		5280 of 10000 with 97.63% 	 Time used:  0.28 sec
2023-04-01 18:27:35,724 		5304 of 10000 with 97.64% 	 Time used:  0.26 sec
2023-04-01 18:27:35,986 		5328 of 10000 with 97.65% 	 Time used:  0.26 sec
2023-04-01 18:27:36,250 		5352 of 10000 with 97.66% 	 Time used:  0.26 sec
2023-04-01 18:27:36,516 		5376 of 10000 with 97.67% 	 Time used:  0.27 sec
2023-04-01 18:27:36,791 		5400 of 10000 with 97.69% 	 Time used:  0.27 sec
2023-04-01 18:27:37,065 		5424 of 10000 with 97.70% 	 Time used:  0.27 sec
2023-04-01 18:27:37,331 		5448 of 10000 with 97.71% 	 Time used:  0.27 sec
2023-04-01 18:27:37,590 		5472 of 10000 with 97.72% 	 Time used:  0.26 sec
2023-04-01 18:27:37,862 		5496 of 10000 with 97.73% 	 Time used:  0.27 sec
2023-04-01 18:27:38,122 		5520 of 10000 with 97.74% 	 Time used:  0.26 sec
2023-04-01 18:27:38,399 		5544 of 10000 with 97.75% 	 Time used:  0.28 sec
2023-04-01 18:27:38,676 		5568 of 10000 with 97.76% 	 Time used:  0.28 sec
2023-04-01 18:27:38,953 		5592 of 10000 with 97.76% 	 Time used:  0.28 sec
2023-04-01 18:27:39,236 		5616 of 10000 with 97.76% 	 Time used:  0.28 sec
2023-04-01 18:27:39,507 		5640 of 10000 with 97.77% 	 Time used:  0.27 sec
2023-04-01 18:27:39,799 		5664 of 10000 with 97.78% 	 Time used:  0.29 sec
2023-04-01 18:27:40,066 		5688 of 10000 with 97.78% 	 Time used:  0.27 sec
2023-04-01 18:27:40,337 		5712 of 10000 with 97.79% 	 Time used:  0.27 sec
2023-04-01 18:27:40,612 		5736 of 10000 with 97.80% 	 Time used:  0.27 sec
2023-04-01 18:27:40,873 		5760 of 10000 with 97.80% 	 Time used:  0.26 sec
2023-04-01 18:27:41,139 		5784 of 10000 with 97.80% 	 Time used:  0.27 sec
2023-04-01 18:27:41,402 		5808 of 10000 with 97.81% 	 Time used:  0.26 sec
2023-04-01 18:27:41,662 		5832 of 10000 with 97.82% 	 Time used:  0.26 sec
2023-04-01 18:27:41,912 		5856 of 10000 with 97.81% 	 Time used:  0.25 sec
2023-04-01 18:27:42,190 		5880 of 10000 with 97.82% 	 Time used:  0.28 sec
2023-04-01 18:27:42,446 		5904 of 10000 with 97.82% 	 Time used:  0.26 sec
2023-04-01 18:27:42,712 		5928 of 10000 with 97.82% 	 Time used:  0.27 sec
2023-04-01 18:27:42,976 		5952 of 10000 with 97.82% 	 Time used:  0.26 sec
2023-04-01 18:27:43,234 		5976 of 10000 with 97.81% 	 Time used:  0.26 sec
2023-04-01 18:27:43,506 		6000 of 10000 with 97.75% 	 Time used:  0.27 sec
2023-04-01 18:27:43,792 		6024 of 10000 with 97.76% 	 Time used:  0.28 sec
2023-04-01 18:27:44,062 		6048 of 10000 with 97.75% 	 Time used:  0.27 sec
2023-04-01 18:27:44,329 		6072 of 10000 with 97.76% 	 Time used:  0.27 sec
2023-04-01 18:27:44,577 		6096 of 10000 with 97.75% 	 Time used:  0.25 sec
2023-04-01 18:27:44,829 		6120 of 10000 with 97.76% 	 Time used:  0.25 sec
2023-04-01 18:27:45,093 		6144 of 10000 with 97.77% 	 Time used:  0.26 sec
2023-04-01 18:27:45,351 		6168 of 10000 with 97.76% 	 Time used:  0.26 sec
2023-04-01 18:27:45,599 		6192 of 10000 with 97.76% 	 Time used:  0.25 sec
2023-04-01 18:27:45,856 		6216 of 10000 with 97.76% 	 Time used:  0.26 sec
2023-04-01 18:27:46,138 		6240 of 10000 with 97.77% 	 Time used:  0.28 sec
2023-04-01 18:27:46,396 		6264 of 10000 with 97.78% 	 Time used:  0.26 sec
2023-04-01 18:27:46,648 		6288 of 10000 with 97.79% 	 Time used:  0.25 sec
2023-04-01 18:27:46,910 		6312 of 10000 with 97.80% 	 Time used:  0.26 sec
2023-04-01 18:27:47,168 		6336 of 10000 with 97.81% 	 Time used:  0.26 sec
2023-04-01 18:27:47,426 		6360 of 10000 with 97.81% 	 Time used:  0.26 sec
2023-04-01 18:27:47,691 		6384 of 10000 with 97.82% 	 Time used:  0.27 sec
2023-04-01 18:27:47,951 		6408 of 10000 with 97.82% 	 Time used:  0.26 sec
2023-04-01 18:27:48,217 		6432 of 10000 with 97.82% 	 Time used:  0.27 sec
2023-04-01 18:27:48,490 		6456 of 10000 with 97.83% 	 Time used:  0.27 sec
2023-04-01 18:27:48,755 		6480 of 10000 with 97.84% 	 Time used:  0.26 sec
2023-04-01 18:27:49,026 		6504 of 10000 with 97.85% 	 Time used:  0.27 sec
2023-04-01 18:27:49,289 		6528 of 10000 with 97.86% 	 Time used:  0.26 sec
2023-04-01 18:27:49,567 		6552 of 10000 with 97.86% 	 Time used:  0.28 sec
2023-04-01 18:27:49,877 		6576 of 10000 with 97.80% 	 Time used:  0.31 sec
2023-04-01 18:27:50,182 		6600 of 10000 with 97.77% 	 Time used:  0.30 sec
2023-04-01 18:27:50,472 		6624 of 10000 with 97.77% 	 Time used:  0.29 sec
2023-04-01 18:27:50,772 		6648 of 10000 with 97.76% 	 Time used:  0.30 sec
2023-04-01 18:27:51,050 		6672 of 10000 with 97.77% 	 Time used:  0.28 sec
2023-04-01 18:27:51,329 		6696 of 10000 with 97.77% 	 Time used:  0.28 sec
2023-04-01 18:27:51,612 		6720 of 10000 with 97.77% 	 Time used:  0.28 sec
2023-04-01 18:27:51,873 		6744 of 10000 with 97.78% 	 Time used:  0.26 sec
2023-04-01 18:27:52,144 		6768 of 10000 with 97.78% 	 Time used:  0.27 sec
2023-04-01 18:27:52,400 		6792 of 10000 with 97.78% 	 Time used:  0.26 sec
2023-04-01 18:27:52,668 		6816 of 10000 with 97.77% 	 Time used:  0.27 sec
2023-04-01 18:27:52,928 		6840 of 10000 with 97.78% 	 Time used:  0.26 sec
2023-04-01 18:27:53,205 		6864 of 10000 with 97.79% 	 Time used:  0.28 sec
2023-04-01 18:27:53,483 		6888 of 10000 with 97.79% 	 Time used:  0.28 sec
2023-04-01 18:27:53,753 		6912 of 10000 with 97.80% 	 Time used:  0.27 sec
2023-04-01 18:27:54,032 		6936 of 10000 with 97.81% 	 Time used:  0.28 sec
2023-04-01 18:27:54,310 		6960 of 10000 with 97.82% 	 Time used:  0.28 sec
2023-04-01 18:27:54,585 		6984 of 10000 with 97.82% 	 Time used:  0.27 sec
2023-04-01 18:27:54,858 		7008 of 10000 with 97.83% 	 Time used:  0.27 sec
2023-04-01 18:27:55,138 		7032 of 10000 with 97.84% 	 Time used:  0.28 sec
2023-04-01 18:27:55,415 		7056 of 10000 with 97.85% 	 Time used:  0.28 sec
2023-04-01 18:27:55,685 		7080 of 10000 with 97.85% 	 Time used:  0.27 sec
2023-04-01 18:27:55,947 		7104 of 10000 with 97.86% 	 Time used:  0.26 sec
2023-04-01 18:27:56,207 		7128 of 10000 with 97.87% 	 Time used:  0.26 sec
2023-04-01 18:27:56,470 		7152 of 10000 with 97.87% 	 Time used:  0.26 sec
2023-04-01 18:27:56,739 		7176 of 10000 with 97.88% 	 Time used:  0.27 sec
2023-04-01 18:27:56,992 		7200 of 10000 with 97.89% 	 Time used:  0.25 sec
2023-04-01 18:27:57,249 		7224 of 10000 with 97.87% 	 Time used:  0.26 sec
2023-04-01 18:27:57,522 		7248 of 10000 with 97.86% 	 Time used:  0.27 sec
2023-04-01 18:27:57,787 		7272 of 10000 with 97.84% 	 Time used:  0.26 sec
2023-04-01 18:27:58,067 		7296 of 10000 with 97.85% 	 Time used:  0.28 sec
2023-04-01 18:27:58,347 		7320 of 10000 with 97.86% 	 Time used:  0.28 sec
2023-04-01 18:27:58,615 		7344 of 10000 with 97.86% 	 Time used:  0.27 sec
2023-04-01 18:27:58,882 		7368 of 10000 with 97.87% 	 Time used:  0.27 sec
2023-04-01 18:27:59,145 		7392 of 10000 with 97.88% 	 Time used:  0.26 sec
2023-04-01 18:27:59,414 		7416 of 10000 with 97.88% 	 Time used:  0.27 sec
2023-04-01 18:27:59,700 		7440 of 10000 with 97.88% 	 Time used:  0.29 sec
2023-04-01 18:27:59,995 		7464 of 10000 with 97.88% 	 Time used:  0.30 sec
2023-04-01 18:28:00,246 		7488 of 10000 with 97.89% 	 Time used:  0.25 sec
2023-04-01 18:28:00,529 		7512 of 10000 with 97.90% 	 Time used:  0.28 sec
2023-04-01 18:28:00,805 		7536 of 10000 with 97.90% 	 Time used:  0.28 sec
2023-04-01 18:28:01,064 		7560 of 10000 with 97.91% 	 Time used:  0.26 sec
2023-04-01 18:28:01,334 		7584 of 10000 with 97.92% 	 Time used:  0.27 sec
2023-04-01 18:28:01,611 		7608 of 10000 with 97.91% 	 Time used:  0.28 sec
2023-04-01 18:28:01,891 		7632 of 10000 with 97.92% 	 Time used:  0.28 sec
2023-04-01 18:28:02,156 		7656 of 10000 with 97.92% 	 Time used:  0.26 sec
2023-04-01 18:28:02,442 		7680 of 10000 with 97.93% 	 Time used:  0.29 sec
2023-04-01 18:28:02,702 		7704 of 10000 with 97.94% 	 Time used:  0.26 sec
2023-04-01 18:28:02,962 		7728 of 10000 with 97.94% 	 Time used:  0.26 sec
2023-04-01 18:28:03,201 		7752 of 10000 with 97.95% 	 Time used:  0.24 sec
2023-04-01 18:28:03,426 		7776 of 10000 with 97.96% 	 Time used:  0.22 sec
2023-04-01 18:28:03,671 		7800 of 10000 with 97.96% 	 Time used:  0.24 sec
2023-04-01 18:28:03,913 		7824 of 10000 with 97.97% 	 Time used:  0.24 sec
2023-04-01 18:28:04,151 		7848 of 10000 with 97.97% 	 Time used:  0.24 sec
2023-04-01 18:28:04,388 		7872 of 10000 with 97.98% 	 Time used:  0.24 sec
2023-04-01 18:28:04,636 		7896 of 10000 with 97.99% 	 Time used:  0.25 sec
2023-04-01 18:28:04,872 		7920 of 10000 with 97.98% 	 Time used:  0.24 sec
2023-04-01 18:28:05,131 		7944 of 10000 with 97.99% 	 Time used:  0.26 sec
2023-04-01 18:28:05,389 		7968 of 10000 with 97.99% 	 Time used:  0.26 sec
2023-04-01 18:28:05,655 		7992 of 10000 with 98.00% 	 Time used:  0.27 sec
2023-04-01 18:28:05,909 		8016 of 10000 with 98.00% 	 Time used:  0.25 sec
2023-04-01 18:28:06,145 		8040 of 10000 with 98.01% 	 Time used:  0.24 sec
2023-04-01 18:28:06,410 		8064 of 10000 with 98.02% 	 Time used:  0.26 sec
2023-04-01 18:28:06,669 		8088 of 10000 with 98.02% 	 Time used:  0.26 sec
2023-04-01 18:28:06,955 		8112 of 10000 with 98.02% 	 Time used:  0.29 sec
2023-04-01 18:28:07,215 		8136 of 10000 with 98.02% 	 Time used:  0.26 sec
2023-04-01 18:28:07,462 		8160 of 10000 with 98.03% 	 Time used:  0.25 sec
2023-04-01 18:28:07,722 		8184 of 10000 with 98.02% 	 Time used:  0.26 sec
2023-04-01 18:28:07,969 		8208 of 10000 with 98.03% 	 Time used:  0.25 sec
2023-04-01 18:28:08,229 		8232 of 10000 with 98.03% 	 Time used:  0.26 sec
2023-04-01 18:28:08,506 		8256 of 10000 with 98.03% 	 Time used:  0.28 sec
2023-04-01 18:28:08,754 		8280 of 10000 with 98.03% 	 Time used:  0.25 sec
2023-04-01 18:28:09,021 		8304 of 10000 with 98.04% 	 Time used:  0.27 sec
2023-04-01 18:28:09,298 		8328 of 10000 with 98.02% 	 Time used:  0.28 sec
2023-04-01 18:28:09,540 		8352 of 10000 with 98.02% 	 Time used:  0.24 sec
2023-04-01 18:28:09,813 		8376 of 10000 with 98.03% 	 Time used:  0.27 sec
2023-04-01 18:28:10,096 		8400 of 10000 with 98.02% 	 Time used:  0.28 sec
2023-04-01 18:28:10,356 		8424 of 10000 with 98.01% 	 Time used:  0.26 sec
2023-04-01 18:28:10,642 		8448 of 10000 with 98.01% 	 Time used:  0.29 sec
2023-04-01 18:28:10,895 		8472 of 10000 with 98.02% 	 Time used:  0.25 sec
2023-04-01 18:28:11,151 		8496 of 10000 with 98.02% 	 Time used:  0.26 sec
2023-04-01 18:28:11,398 		8520 of 10000 with 98.03% 	 Time used:  0.25 sec
2023-04-01 18:28:11,673 		8544 of 10000 with 98.03% 	 Time used:  0.27 sec
2023-04-01 18:28:11,939 		8568 of 10000 with 98.04% 	 Time used:  0.27 sec
2023-04-01 18:28:12,194 		8592 of 10000 with 98.04% 	 Time used:  0.25 sec
2023-04-01 18:28:12,445 		8616 of 10000 with 98.05% 	 Time used:  0.25 sec
2023-04-01 18:28:12,717 		8640 of 10000 with 98.06% 	 Time used:  0.27 sec
2023-04-01 18:28:12,986 		8664 of 10000 with 98.06% 	 Time used:  0.27 sec
2023-04-01 18:28:13,264 		8688 of 10000 with 98.07% 	 Time used:  0.28 sec
2023-04-01 18:28:13,527 		8712 of 10000 with 98.07% 	 Time used:  0.26 sec
2023-04-01 18:28:13,803 		8736 of 10000 with 98.08% 	 Time used:  0.28 sec
2023-04-01 18:28:14,089 		8760 of 10000 with 98.08% 	 Time used:  0.29 sec
2023-04-01 18:28:14,354 		8784 of 10000 with 98.09% 	 Time used:  0.27 sec
2023-04-01 18:28:14,635 		8808 of 10000 with 98.09% 	 Time used:  0.28 sec
2023-04-01 18:28:14,898 		8832 of 10000 with 98.10% 	 Time used:  0.26 sec
2023-04-01 18:28:15,160 		8856 of 10000 with 98.10% 	 Time used:  0.26 sec
2023-04-01 18:28:15,430 		8880 of 10000 with 98.11% 	 Time used:  0.27 sec
2023-04-01 18:28:15,690 		8904 of 10000 with 98.11% 	 Time used:  0.26 sec
2023-04-01 18:28:15,967 		8928 of 10000 with 98.12% 	 Time used:  0.28 sec
2023-04-01 18:28:16,247 		8952 of 10000 with 98.12% 	 Time used:  0.28 sec
2023-04-01 18:28:16,492 		8976 of 10000 with 98.13% 	 Time used:  0.24 sec
2023-04-01 18:28:16,757 		9000 of 10000 with 98.13% 	 Time used:  0.27 sec
2023-04-01 18:28:17,019 		9024 of 10000 with 98.13% 	 Time used:  0.26 sec
2023-04-01 18:28:17,283 		9048 of 10000 with 98.13% 	 Time used:  0.26 sec
2023-04-01 18:28:17,532 		9072 of 10000 with 98.13% 	 Time used:  0.25 sec
2023-04-01 18:28:17,780 		9096 of 10000 with 98.13% 	 Time used:  0.25 sec
2023-04-01 18:28:18,042 		9120 of 10000 with 98.14% 	 Time used:  0.26 sec
2023-04-01 18:28:18,307 		9144 of 10000 with 98.14% 	 Time used:  0.26 sec
2023-04-01 18:28:18,576 		9168 of 10000 with 98.15% 	 Time used:  0.27 sec
2023-04-01 18:28:18,845 		9192 of 10000 with 98.15% 	 Time used:  0.27 sec
2023-04-01 18:28:19,081 		9216 of 10000 with 98.16% 	 Time used:  0.24 sec
2023-04-01 18:28:19,322 		9240 of 10000 with 98.16% 	 Time used:  0.24 sec
2023-04-01 18:28:19,573 		9264 of 10000 with 98.16% 	 Time used:  0.25 sec
2023-04-01 18:28:19,841 		9288 of 10000 with 98.16% 	 Time used:  0.27 sec
2023-04-01 18:28:20,103 		9312 of 10000 with 98.16% 	 Time used:  0.26 sec
2023-04-01 18:28:20,365 		9336 of 10000 with 98.17% 	 Time used:  0.26 sec
2023-04-01 18:28:20,633 		9360 of 10000 with 98.17% 	 Time used:  0.27 sec
2023-04-01 18:28:20,900 		9384 of 10000 with 98.18% 	 Time used:  0.27 sec
2023-04-01 18:28:21,163 		9408 of 10000 with 98.18% 	 Time used:  0.26 sec
2023-04-01 18:28:21,421 		9432 of 10000 with 98.19% 	 Time used:  0.26 sec
2023-04-01 18:28:21,691 		9456 of 10000 with 98.19% 	 Time used:  0.27 sec
2023-04-01 18:28:21,960 		9480 of 10000 with 98.20% 	 Time used:  0.27 sec
2023-04-01 18:28:22,228 		9504 of 10000 with 98.20% 	 Time used:  0.27 sec
2023-04-01 18:28:22,505 		9528 of 10000 with 98.21% 	 Time used:  0.28 sec
2023-04-01 18:28:22,781 		9552 of 10000 with 98.20% 	 Time used:  0.28 sec
2023-04-01 18:28:23,053 		9576 of 10000 with 98.20% 	 Time used:  0.27 sec
2023-04-01 18:28:23,316 		9600 of 10000 with 98.21% 	 Time used:  0.26 sec
2023-04-01 18:28:23,581 		9624 of 10000 with 98.21% 	 Time used:  0.26 sec
2023-04-01 18:28:23,865 		9648 of 10000 with 98.20% 	 Time used:  0.28 sec
2023-04-01 18:28:24,140 		9672 of 10000 with 98.19% 	 Time used:  0.27 sec
2023-04-01 18:28:24,416 		9696 of 10000 with 98.18% 	 Time used:  0.28 sec
2023-04-01 18:28:24,691 		9720 of 10000 with 98.19% 	 Time used:  0.27 sec
2023-04-01 18:28:24,953 		9744 of 10000 with 98.18% 	 Time used:  0.26 sec
2023-04-01 18:28:25,228 		9768 of 10000 with 98.18% 	 Time used:  0.28 sec
2023-04-01 18:28:25,487 		9792 of 10000 with 98.18% 	 Time used:  0.26 sec
2023-04-01 18:28:25,756 		9816 of 10000 with 98.18% 	 Time used:  0.27 sec
2023-04-01 18:28:26,029 		9840 of 10000 with 98.18% 	 Time used:  0.27 sec
2023-04-01 18:28:26,301 		9864 of 10000 with 98.19% 	 Time used:  0.27 sec
2023-04-01 18:28:26,608 		9888 of 10000 with 98.19% 	 Time used:  0.31 sec
2023-04-01 18:28:26,886 		9912 of 10000 with 98.17% 	 Time used:  0.28 sec
2023-04-01 18:28:27,154 		9936 of 10000 with 98.17% 	 Time used:  0.27 sec
2023-04-01 18:28:27,411 		9960 of 10000 with 98.17% 	 Time used:  0.26 sec
2023-04-01 18:28:27,670 		9984 of 10000 with 98.18% 	 Time used:  0.26 sec
2023-04-01 18:28:27,854 		10000 of 10000 with 98.18% 	 Time used:  0.18 sec
2023-04-01 18:28:27,854 
2023-04-01 18:28:27,855 			Learning rate: weights:   1.000e-02    
2023-04-01 18:28:27,855 			Last test performance: 98.18%
2023-04-01 18:28:27,855 ----------------
2023-04-01 18:28:33,387   1   =>  0    		Training 486 pattern with 97.08% 	Forward time: 	 5.43 sec
2023-04-01 18:28:33,388 			Loss:    9.672e-02    			Backward time: 	 0.10 sec 
2023-04-01 18:28:33,388 ADAM: Layer 0 -> dw_min:9.9851e-01  dw_max:1.0011e+00 lr:1.0000e-02
2023-04-01 18:28:33,388 ADAM: Layer 1 -> dw_min:9.9493e-01  dw_max:1.0055e+00 lr:1.0000e-02
2023-04-01 18:28:33,388 ADAM: Layer 2 -> dw_min:9.9469e-01  dw_max:1.0051e+00 lr:1.0000e-02
2023-04-01 18:28:33,388 ADAM: Layer 3 -> dw_min:9.9813e-01  dw_max:1.0020e+00 lr:1.0000e-02
2023-04-01 18:28:33,403 			Learning rate: weights:   1.000e-02    
2023-04-01 18:28:33,403 			Last test performance: 98.18%
2023-04-01 18:28:33,403 ----------------
2023-04-01 18:28:38,846   1   =>  1    		Training 486 pattern with 97.08% 	Forward time: 	 5.34 sec
2023-04-01 18:28:38,846 			Loss:    8.834e-02    			Backward time: 	 0.10 sec 
2023-04-01 18:28:38,846 ADAM: Layer 0 -> dw_min:9.9889e-01  dw_max:1.0009e+00 lr:1.0000e-02
2023-04-01 18:28:38,846 ADAM: Layer 1 -> dw_min:9.9520e-01  dw_max:1.0053e+00 lr:1.0000e-02
2023-04-01 18:28:38,846 ADAM: Layer 2 -> dw_min:9.9410e-01  dw_max:1.0055e+00 lr:1.0000e-02
2023-04-01 18:28:38,847 ADAM: Layer 3 -> dw_min:9.9825e-01  dw_max:1.0022e+00 lr:1.0000e-02
2023-04-01 18:28:38,945 			Learning rate: weights:   1.000e-02    
2023-04-01 18:28:38,945 			Last test performance: 98.18%
2023-04-01 18:28:38,945 ----------------
2023-04-01 18:28:44,340   1   =>  2    		Training 486 pattern with 96.04% 	Forward time: 	 5.29 sec
2023-04-01 18:28:44,340 			Loss:    1.028e-01    			Backward time: 	 0.09 sec 
2023-04-01 18:28:44,340 ADAM: Layer 0 -> dw_min:9.9864e-01  dw_max:1.0013e+00 lr:1.0000e-02
2023-04-01 18:28:44,340 ADAM: Layer 1 -> dw_min:9.9461e-01  dw_max:1.0060e+00 lr:1.0000e-02
2023-04-01 18:28:44,340 ADAM: Layer 2 -> dw_min:9.9467e-01  dw_max:1.0061e+00 lr:1.0000e-02
2023-04-01 18:28:44,341 ADAM: Layer 3 -> dw_min:9.9796e-01  dw_max:1.0020e+00 lr:1.0000e-02
2023-04-01 18:28:44,466 			Learning rate: weights:   1.000e-02    
2023-04-01 18:28:44,466 			Last test performance: 98.18%
2023-04-01 18:28:44,466 ----------------
2023-04-01 18:28:49,998   1   =>  3    		Training 486 pattern with 96.67% 	Forward time: 	 5.43 sec
2023-04-01 18:28:49,998 			Loss:    9.036e-02    			Backward time: 	 0.10 sec 
2023-04-01 18:28:49,998 ADAM: Layer 0 -> dw_min:9.9872e-01  dw_max:1.0013e+00 lr:1.0000e-02
2023-04-01 18:28:49,998 ADAM: Layer 1 -> dw_min:9.9421e-01  dw_max:1.0063e+00 lr:1.0000e-02
2023-04-01 18:28:49,998 ADAM: Layer 2 -> dw_min:9.9339e-01  dw_max:1.0067e+00 lr:1.0000e-02
2023-04-01 18:28:49,999 ADAM: Layer 3 -> dw_min:9.9709e-01  dw_max:1.0037e+00 lr:1.0000e-02
2023-04-01 18:28:50,014 			Learning rate: weights:   1.000e-02    
2023-04-01 18:28:50,014 			Last test performance: 98.18%
2023-04-01 18:28:50,014 ----------------
2023-04-01 18:28:55,466   1   =>  4    		Training 486 pattern with 98.12% 	Forward time: 	 5.35 sec
2023-04-01 18:28:55,466 			Loss:    6.698e-02    			Backward time: 	 0.10 sec 
2023-04-01 18:28:55,467 ADAM: Layer 0 -> dw_min:9.9861e-01  dw_max:1.0014e+00 lr:1.0000e-02
2023-04-01 18:28:55,467 ADAM: Layer 1 -> dw_min:9.9366e-01  dw_max:1.0064e+00 lr:1.0000e-02
2023-04-01 18:28:55,467 ADAM: Layer 2 -> dw_min:9.9408e-01  dw_max:1.0062e+00 lr:1.0000e-02
2023-04-01 18:28:55,467 ADAM: Layer 3 -> dw_min:9.9740e-01  dw_max:1.0032e+00 lr:1.0000e-02
2023-04-01 18:28:55,482 			Learning rate: weights:   1.000e-02    
2023-04-01 18:28:55,482 			Last test performance: 98.18%
2023-04-01 18:28:55,482 ----------------
2023-04-01 18:29:00,950   1   =>  5    		Training 486 pattern with 97.50% 	Forward time: 	 5.37 sec
2023-04-01 18:29:00,950 			Loss:    6.757e-02    			Backward time: 	 0.09 sec 
2023-04-01 18:29:00,950 ADAM: Layer 0 -> dw_min:9.9880e-01  dw_max:1.0011e+00 lr:1.0000e-02
2023-04-01 18:29:00,950 ADAM: Layer 1 -> dw_min:9.9375e-01  dw_max:1.0072e+00 lr:1.0000e-02
2023-04-01 18:29:00,950 ADAM: Layer 2 -> dw_min:9.9360e-01  dw_max:1.0058e+00 lr:1.0000e-02
2023-04-01 18:29:00,950 ADAM: Layer 3 -> dw_min:9.9743e-01  dw_max:1.0028e+00 lr:1.0000e-02
2023-04-01 18:29:01,006 			Learning rate: weights:   1.000e-02    
2023-04-01 18:29:01,006 			Last test performance: 98.18%
2023-04-01 18:29:01,006 ----------------
2023-04-01 18:29:06,444   1   =>  6    		Training 486 pattern with 98.12% 	Forward time: 	 5.34 sec
2023-04-01 18:29:06,445 			Loss:    6.432e-02    			Backward time: 	 0.10 sec 
2023-04-01 18:29:06,445 ADAM: Layer 0 -> dw_min:9.9881e-01  dw_max:1.0009e+00 lr:1.0000e-02
2023-04-01 18:29:06,445 ADAM: Layer 1 -> dw_min:9.9424e-01  dw_max:1.0071e+00 lr:1.0000e-02
2023-04-01 18:29:06,445 ADAM: Layer 2 -> dw_min:9.9294e-01  dw_max:1.0056e+00 lr:1.0000e-02
2023-04-01 18:29:06,445 ADAM: Layer 3 -> dw_min:9.9722e-01  dw_max:1.0028e+00 lr:1.0000e-02
2023-04-01 18:29:06,459 			Learning rate: weights:   1.000e-02    
2023-04-01 18:29:06,459 			Last test performance: 98.18%
2023-04-01 18:29:06,459 ----------------
2023-04-01 18:29:11,942   1   =>  7    		Training 486 pattern with 97.50% 	Forward time: 	 5.38 sec
2023-04-01 18:29:11,942 			Loss:    7.981e-02    			Backward time: 	 0.10 sec 
2023-04-01 18:29:11,942 ADAM: Layer 0 -> dw_min:9.9855e-01  dw_max:1.0016e+00 lr:1.0000e-02
2023-04-01 18:29:11,942 ADAM: Layer 1 -> dw_min:9.9446e-01  dw_max:1.0071e+00 lr:1.0000e-02
2023-04-01 18:29:11,942 ADAM: Layer 2 -> dw_min:9.9199e-01  dw_max:1.0055e+00 lr:1.0000e-02
2023-04-01 18:29:11,942 ADAM: Layer 3 -> dw_min:9.9667e-01  dw_max:1.0036e+00 lr:1.0000e-02
2023-04-01 18:29:11,998 			Learning rate: weights:   1.000e-02    
2023-04-01 18:29:11,998 			Last test performance: 98.18%
2023-04-01 18:29:11,998 ----------------
2023-04-01 18:29:17,581   1   =>  8    		Training 486 pattern with 95.83% 	Forward time: 	 5.48 sec
2023-04-01 18:29:17,581 			Loss:    9.848e-02    			Backward time: 	 0.09 sec 
2023-04-01 18:29:17,581 ADAM: Layer 0 -> dw_min:9.9902e-01  dw_max:1.0020e+00 lr:1.0000e-02
2023-04-01 18:29:17,581 ADAM: Layer 1 -> dw_min:9.9427e-01  dw_max:1.0071e+00 lr:1.0000e-02
2023-04-01 18:29:17,581 ADAM: Layer 2 -> dw_min:9.9138e-01  dw_max:1.0055e+00 lr:1.0000e-02
2023-04-01 18:29:17,581 ADAM: Layer 3 -> dw_min:9.9684e-01  dw_max:1.0033e+00 lr:1.0000e-02
2023-04-01 18:29:17,666 			Learning rate: weights:   1.000e-02    
2023-04-01 18:29:17,666 			Last test performance: 98.18%
2023-04-01 18:29:17,666 ----------------
2023-04-01 18:29:23,123   1   =>  9    		Training 486 pattern with 96.46% 	Forward time: 	 5.36 sec
2023-04-01 18:29:23,124 			Loss:    8.805e-02    			Backward time: 	 0.10 sec 
2023-04-01 18:29:23,124 ADAM: Layer 0 -> dw_min:9.9881e-01  dw_max:1.0021e+00 lr:1.0000e-02
2023-04-01 18:29:23,124 ADAM: Layer 1 -> dw_min:9.9333e-01  dw_max:1.0074e+00 lr:1.0000e-02
2023-04-01 18:29:23,124 ADAM: Layer 2 -> dw_min:9.9162e-01  dw_max:1.0066e+00 lr:1.0000e-02
2023-04-01 18:29:23,124 ADAM: Layer 3 -> dw_min:9.9679e-01  dw_max:1.0036e+00 lr:1.0000e-02
2023-04-01 18:29:23,139 			Learning rate: weights:   1.000e-02    
2023-04-01 18:29:23,139 			Last test performance: 98.18%
2023-04-01 18:29:23,139 ----------------
2023-04-01 18:29:28,663   1   =>  10   		Training 486 pattern with 96.67% 	Forward time: 	 5.42 sec
2023-04-01 18:29:28,663 			Loss:    6.090e-02    			Backward time: 	 0.10 sec 
2023-04-01 18:29:28,664 ADAM: Layer 0 -> dw_min:9.9877e-01  dw_max:1.0022e+00 lr:1.0000e-02
2023-04-01 18:29:28,664 ADAM: Layer 1 -> dw_min:9.9380e-01  dw_max:1.0067e+00 lr:1.0000e-02
2023-04-01 18:29:28,664 ADAM: Layer 2 -> dw_min:9.9151e-01  dw_max:1.0074e+00 lr:1.0000e-02
2023-04-01 18:29:28,664 ADAM: Layer 3 -> dw_min:9.9698e-01  dw_max:1.0042e+00 lr:1.0000e-02
2023-04-01 18:29:28,766 			Learning rate: weights:   1.000e-02    
2023-04-01 18:29:28,766 			Last test performance: 98.18%
2023-04-01 18:29:28,766 ----------------
2023-04-01 18:29:34,200   1   =>  11   		Training 486 pattern with 97.71% 	Forward time: 	 5.33 sec
2023-04-01 18:29:34,200 			Loss:    6.344e-02    			Backward time: 	 0.10 sec 
2023-04-01 18:29:34,200 ADAM: Layer 0 -> dw_min:9.9818e-01  dw_max:1.0031e+00 lr:1.0000e-02
2023-04-01 18:29:34,201 ADAM: Layer 1 -> dw_min:9.9395e-01  dw_max:1.0074e+00 lr:1.0000e-02
2023-04-01 18:29:34,201 ADAM: Layer 2 -> dw_min:9.9221e-01  dw_max:1.0072e+00 lr:1.0000e-02
2023-04-01 18:29:34,201 ADAM: Layer 3 -> dw_min:9.9706e-01  dw_max:1.0037e+00 lr:1.0000e-02
2023-04-01 18:29:34,217 			Learning rate: weights:   1.000e-02    
2023-04-01 18:29:34,217 			Last test performance: 98.18%
2023-04-01 18:29:34,217 ----------------
2023-04-01 18:29:39,665   1   =>  12   		Training 486 pattern with 97.29% 	Forward time: 	 5.35 sec
2023-04-01 18:29:39,665 			Loss:    7.415e-02    			Backward time: 	 0.10 sec 
2023-04-01 18:29:39,666 ADAM: Layer 0 -> dw_min:9.9839e-01  dw_max:1.0025e+00 lr:1.0000e-02
2023-04-01 18:29:39,666 ADAM: Layer 1 -> dw_min:9.9445e-01  dw_max:1.0068e+00 lr:1.0000e-02
2023-04-01 18:29:39,666 ADAM: Layer 2 -> dw_min:9.9297e-01  dw_max:1.0064e+00 lr:1.0000e-02
2023-04-01 18:29:39,666 ADAM: Layer 3 -> dw_min:9.9697e-01  dw_max:1.0033e+00 lr:1.0000e-02
2023-04-01 18:29:39,683 			Learning rate: weights:   1.000e-02    
2023-04-01 18:29:39,683 			Last test performance: 98.18%
2023-04-01 18:29:39,683 ----------------
2023-04-01 18:29:45,202   1   =>  13   		Training 486 pattern with 97.29% 	Forward time: 	 5.42 sec
2023-04-01 18:29:45,202 			Loss:    8.760e-02    			Backward time: 	 0.10 sec 
2023-04-01 18:29:45,202 ADAM: Layer 0 -> dw_min:9.9852e-01  dw_max:1.0021e+00 lr:1.0000e-02
2023-04-01 18:29:45,203 ADAM: Layer 1 -> dw_min:9.9430e-01  dw_max:1.0068e+00 lr:1.0000e-02
2023-04-01 18:29:45,203 ADAM: Layer 2 -> dw_min:9.9244e-01  dw_max:1.0056e+00 lr:1.0000e-02
2023-04-01 18:29:45,203 ADAM: Layer 3 -> dw_min:9.9738e-01  dw_max:1.0027e+00 lr:1.0000e-02
2023-04-01 18:29:45,286 			Learning rate: weights:   1.000e-02    
2023-04-01 18:29:45,286 			Last test performance: 98.18%
2023-04-01 18:29:45,286 ----------------
2023-04-01 18:29:50,665   1   =>  14   		Training 486 pattern with 97.92% 	Forward time: 	 5.28 sec
2023-04-01 18:29:50,666 			Loss:    7.075e-02    			Backward time: 	 0.10 sec 
2023-04-01 18:29:50,666 ADAM: Layer 0 -> dw_min:9.9895e-01  dw_max:1.0017e+00 lr:1.0000e-02
2023-04-01 18:29:50,666 ADAM: Layer 1 -> dw_min:9.9422e-01  dw_max:1.0052e+00 lr:1.0000e-02
2023-04-01 18:29:50,666 ADAM: Layer 2 -> dw_min:9.9266e-01  dw_max:1.0058e+00 lr:1.0000e-02
2023-04-01 18:29:50,666 ADAM: Layer 3 -> dw_min:9.9771e-01  dw_max:1.0032e+00 lr:1.0000e-02
2023-04-01 18:29:50,683 			Learning rate: weights:   1.000e-02    
2023-04-01 18:29:50,683 			Last test performance: 98.18%
2023-04-01 18:29:50,683 ----------------
2023-04-01 18:29:56,110   1   =>  15   		Training 486 pattern with 96.88% 	Forward time: 	 5.33 sec
2023-04-01 18:29:56,110 			Loss:    1.095e-01    			Backward time: 	 0.09 sec 
2023-04-01 18:29:56,110 ADAM: Layer 0 -> dw_min:9.9885e-01  dw_max:1.0016e+00 lr:1.0000e-02
2023-04-01 18:29:56,110 ADAM: Layer 1 -> dw_min:9.9481e-01  dw_max:1.0056e+00 lr:1.0000e-02
2023-04-01 18:29:56,110 ADAM: Layer 2 -> dw_min:9.9228e-01  dw_max:1.0068e+00 lr:1.0000e-02
2023-04-01 18:29:56,111 ADAM: Layer 3 -> dw_min:9.9655e-01  dw_max:1.0045e+00 lr:1.0000e-02
2023-04-01 18:29:56,127 			Learning rate: weights:   1.000e-02    
2023-04-01 18:29:56,127 			Last test performance: 98.18%
2023-04-01 18:29:56,127 ----------------
2023-04-01 18:30:01,631   1   =>  16   		Training 486 pattern with 97.92% 	Forward time: 	 5.40 sec
2023-04-01 18:30:01,631 			Loss:    7.272e-02    			Backward time: 	 0.10 sec 
2023-04-01 18:30:01,632 ADAM: Layer 0 -> dw_min:9.9874e-01  dw_max:1.0019e+00 lr:1.0000e-02
2023-04-01 18:30:01,632 ADAM: Layer 1 -> dw_min:9.9448e-01  dw_max:1.0060e+00 lr:1.0000e-02
2023-04-01 18:30:01,632 ADAM: Layer 2 -> dw_min:9.9288e-01  dw_max:1.0061e+00 lr:1.0000e-02
2023-04-01 18:30:01,632 ADAM: Layer 3 -> dw_min:9.9694e-01  dw_max:1.0040e+00 lr:1.0000e-02
2023-04-01 18:30:01,753 			Learning rate: weights:   1.000e-02    
2023-04-01 18:30:01,753 			Last test performance: 98.18%
2023-04-01 18:30:01,753 ----------------
2023-04-01 18:30:07,200   1   =>  17   		Training 486 pattern with 96.25% 	Forward time: 	 5.35 sec
2023-04-01 18:30:07,200 			Loss:    9.947e-02    			Backward time: 	 0.10 sec 
2023-04-01 18:30:07,201 ADAM: Layer 0 -> dw_min:9.9892e-01  dw_max:1.0015e+00 lr:1.0000e-02
2023-04-01 18:30:07,201 ADAM: Layer 1 -> dw_min:9.9428e-01  dw_max:1.0067e+00 lr:1.0000e-02
2023-04-01 18:30:07,201 ADAM: Layer 2 -> dw_min:9.9340e-01  dw_max:1.0062e+00 lr:1.0000e-02
2023-04-01 18:30:07,202 ADAM: Layer 3 -> dw_min:9.9741e-01  dw_max:1.0041e+00 lr:1.0000e-02
2023-04-01 18:30:07,271 			Learning rate: weights:   1.000e-02    
2023-04-01 18:30:07,271 			Last test performance: 98.18%
2023-04-01 18:30:07,271 ----------------
2023-04-01 18:30:12,832   1   =>  18   		Training 486 pattern with 96.46% 	Forward time: 	 5.46 sec
2023-04-01 18:30:12,832 			Loss:    1.006e-01    			Backward time: 	 0.10 sec 
2023-04-01 18:30:12,832 ADAM: Layer 0 -> dw_min:9.9888e-01  dw_max:1.0014e+00 lr:1.0000e-02
2023-04-01 18:30:12,833 ADAM: Layer 1 -> dw_min:9.9451e-01  dw_max:1.0070e+00 lr:1.0000e-02
2023-04-01 18:30:12,833 ADAM: Layer 2 -> dw_min:9.9274e-01  dw_max:1.0072e+00 lr:1.0000e-02
2023-04-01 18:30:12,833 ADAM: Layer 3 -> dw_min:9.9739e-01  dw_max:1.0048e+00 lr:1.0000e-02
2023-04-01 18:30:12,850 			Learning rate: weights:   1.000e-02    
2023-04-01 18:30:12,850 			Last test performance: 98.18%
2023-04-01 18:30:12,850 ----------------
2023-04-01 18:30:18,265   1   =>  19   		Training 486 pattern with 98.12% 	Forward time: 	 5.31 sec
2023-04-01 18:30:18,265 			Loss:    5.892e-02    			Backward time: 	 0.10 sec 
2023-04-01 18:30:18,265 ADAM: Layer 0 -> dw_min:9.9893e-01  dw_max:1.0012e+00 lr:1.0000e-02
2023-04-01 18:30:18,265 ADAM: Layer 1 -> dw_min:9.9500e-01  dw_max:1.0065e+00 lr:1.0000e-02
2023-04-01 18:30:18,265 ADAM: Layer 2 -> dw_min:9.9268e-01  dw_max:1.0076e+00 lr:1.0000e-02
2023-04-01 18:30:18,265 ADAM: Layer 3 -> dw_min:9.9740e-01  dw_max:1.0042e+00 lr:1.0000e-02
2023-04-01 18:30:18,283 			Learning rate: weights:   1.000e-02    
2023-04-01 18:30:18,283 			Last test performance: 98.18%
2023-04-01 18:30:18,283 ----------------
2023-04-01 18:30:23,798   1   =>  20   		Training 486 pattern with 99.17% 	Forward time: 	 5.42 sec
2023-04-01 18:30:23,799 			Loss:    4.978e-02    			Backward time: 	 0.09 sec 
2023-04-01 18:30:23,799 ADAM: Layer 0 -> dw_min:9.9897e-01  dw_max:1.0011e+00 lr:1.0000e-02
2023-04-01 18:30:23,799 ADAM: Layer 1 -> dw_min:9.9461e-01  dw_max:1.0061e+00 lr:1.0000e-02
2023-04-01 18:30:23,799 ADAM: Layer 2 -> dw_min:9.9276e-01  dw_max:1.0070e+00 lr:1.0000e-02
2023-04-01 18:30:23,799 ADAM: Layer 3 -> dw_min:9.9754e-01  dw_max:1.0038e+00 lr:1.0000e-02
2023-04-01 18:30:23,885 			Learning rate: weights:   1.000e-02    
2023-04-01 18:30:23,886 			Last test performance: 98.18%
2023-04-01 18:30:23,886 ----------------
2023-04-01 18:30:29,393   1   =>  21   		Training 486 pattern with 97.71% 	Forward time: 	 5.41 sec
2023-04-01 18:30:29,393 			Loss:    6.351e-02    			Backward time: 	 0.10 sec 
2023-04-01 18:30:29,393 ADAM: Layer 0 -> dw_min:9.9885e-01  dw_max:1.0013e+00 lr:1.0000e-02
2023-04-01 18:30:29,393 ADAM: Layer 1 -> dw_min:9.9472e-01  dw_max:1.0054e+00 lr:1.0000e-02
2023-04-01 18:30:29,393 ADAM: Layer 2 -> dw_min:9.9254e-01  dw_max:1.0067e+00 lr:1.0000e-02
2023-04-01 18:30:29,394 ADAM: Layer 3 -> dw_min:9.9772e-01  dw_max:1.0034e+00 lr:1.0000e-02
2023-04-01 18:30:29,409 			Learning rate: weights:   1.000e-02    
2023-04-01 18:30:29,410 			Last test performance: 98.18%
2023-04-01 18:30:29,410 ----------------
2023-04-01 18:30:34,860   1   =>  22   		Training 486 pattern with 97.50% 	Forward time: 	 5.35 sec
2023-04-01 18:30:34,860 			Loss:    7.428e-02    			Backward time: 	 0.09 sec 
2023-04-01 18:30:34,860 ADAM: Layer 0 -> dw_min:9.9884e-01  dw_max:1.0013e+00 lr:1.0000e-02
2023-04-01 18:30:34,860 ADAM: Layer 1 -> dw_min:9.9429e-01  dw_max:1.0058e+00 lr:1.0000e-02
2023-04-01 18:30:34,861 ADAM: Layer 2 -> dw_min:9.9299e-01  dw_max:1.0070e+00 lr:1.0000e-02
2023-04-01 18:30:34,861 ADAM: Layer 3 -> dw_min:9.9761e-01  dw_max:1.0039e+00 lr:1.0000e-02
2023-04-01 18:30:34,906 			Learning rate: weights:   1.000e-02    
2023-04-01 18:30:34,906 			Last test performance: 98.18%
2023-04-01 18:30:34,906 ----------------
2023-04-01 18:30:40,342   1   =>  23   		Training 486 pattern with 97.71% 	Forward time: 	 5.33 sec
2023-04-01 18:30:40,342 			Loss:    5.652e-02    			Backward time: 	 0.10 sec 
2023-04-01 18:30:40,342 ADAM: Layer 0 -> dw_min:9.9875e-01  dw_max:1.0015e+00 lr:1.0000e-02
2023-04-01 18:30:40,342 ADAM: Layer 1 -> dw_min:9.9435e-01  dw_max:1.0057e+00 lr:1.0000e-02
2023-04-01 18:30:40,342 ADAM: Layer 2 -> dw_min:9.9272e-01  dw_max:1.0066e+00 lr:1.0000e-02
2023-04-01 18:30:40,342 ADAM: Layer 3 -> dw_min:9.9744e-01  dw_max:1.0032e+00 lr:1.0000e-02
2023-04-01 18:30:40,358 			Learning rate: weights:   1.000e-02    
2023-04-01 18:30:40,358 			Last test performance: 98.18%
2023-04-01 18:30:40,358 ----------------
2023-04-01 18:30:45,875   1   =>  24   		Training 486 pattern with 97.71% 	Forward time: 	 5.42 sec
2023-04-01 18:30:45,875 			Loss:    8.511e-02    			Backward time: 	 0.09 sec 
2023-04-01 18:30:45,875 ADAM: Layer 0 -> dw_min:9.9885e-01  dw_max:1.0014e+00 lr:1.0000e-02
2023-04-01 18:30:45,876 ADAM: Layer 1 -> dw_min:9.9462e-01  dw_max:1.0048e+00 lr:1.0000e-02
2023-04-01 18:30:45,876 ADAM: Layer 2 -> dw_min:9.9269e-01  dw_max:1.0060e+00 lr:1.0000e-02
2023-04-01 18:30:45,876 ADAM: Layer 3 -> dw_min:9.9722e-01  dw_max:1.0033e+00 lr:1.0000e-02
2023-04-01 18:30:45,892 			Learning rate: weights:   1.000e-02    
2023-04-01 18:30:45,892 			Last test performance: 98.18%
2023-04-01 18:30:45,892 ----------------
2023-04-01 18:30:51,383   1   =>  25   		Training 486 pattern with 97.08% 	Forward time: 	 5.39 sec
2023-04-01 18:30:51,383 			Loss:    8.086e-02    			Backward time: 	 0.09 sec 
2023-04-01 18:30:51,383 ADAM: Layer 0 -> dw_min:9.9845e-01  dw_max:1.0017e+00 lr:1.0000e-02
2023-04-01 18:30:51,383 ADAM: Layer 1 -> dw_min:9.9449e-01  dw_max:1.0047e+00 lr:1.0000e-02
2023-04-01 18:30:51,383 ADAM: Layer 2 -> dw_min:9.9301e-01  dw_max:1.0068e+00 lr:1.0000e-02
2023-04-01 18:30:51,383 ADAM: Layer 3 -> dw_min:9.9663e-01  dw_max:1.0036e+00 lr:1.0000e-02
2023-04-01 18:30:51,403 			Learning rate: weights:   1.000e-02    
2023-04-01 18:30:51,403 			Last test performance: 98.18%
2023-04-01 18:30:51,403 ----------------
2023-04-01 18:30:56,898   1   =>  26   		Training 486 pattern with 97.71% 	Forward time: 	 5.39 sec
2023-04-01 18:30:56,898 			Loss:    6.466e-02    			Backward time: 	 0.09 sec 
2023-04-01 18:30:56,899 ADAM: Layer 0 -> dw_min:9.9829e-01  dw_max:1.0016e+00 lr:1.0000e-02
2023-04-01 18:30:56,899 ADAM: Layer 1 -> dw_min:9.9462e-01  dw_max:1.0055e+00 lr:1.0000e-02
2023-04-01 18:30:56,899 ADAM: Layer 2 -> dw_min:9.9324e-01  dw_max:1.0074e+00 lr:1.0000e-02
2023-04-01 18:30:56,899 ADAM: Layer 3 -> dw_min:9.9703e-01  dw_max:1.0035e+00 lr:1.0000e-02
2023-04-01 18:30:56,956 			Learning rate: weights:   1.000e-02    
2023-04-01 18:30:56,957 			Last test performance: 98.18%
2023-04-01 18:30:56,957 ----------------
2023-04-01 18:31:02,383   1   =>  27   		Training 486 pattern with 96.46% 	Forward time: 	 5.33 sec
2023-04-01 18:31:02,384 			Loss:    1.057e-01    			Backward time: 	 0.09 sec 
2023-04-01 18:31:02,384 ADAM: Layer 0 -> dw_min:9.9873e-01  dw_max:1.0014e+00 lr:1.0000e-02
2023-04-01 18:31:02,384 ADAM: Layer 1 -> dw_min:9.9466e-01  dw_max:1.0044e+00 lr:1.0000e-02
2023-04-01 18:31:02,384 ADAM: Layer 2 -> dw_min:9.9359e-01  dw_max:1.0067e+00 lr:1.0000e-02
2023-04-01 18:31:02,384 ADAM: Layer 3 -> dw_min:9.9751e-01  dw_max:1.0035e+00 lr:1.0000e-02
2023-04-01 18:31:02,400 			Learning rate: weights:   1.000e-02    
2023-04-01 18:31:02,400 			Last test performance: 98.18%
2023-04-01 18:31:02,400 ----------------
2023-04-01 18:31:07,899   1   =>  28   		Training 486 pattern with 97.29% 	Forward time: 	 5.40 sec
2023-04-01 18:31:07,899 			Loss:    8.542e-02    			Backward time: 	 0.10 sec 
2023-04-01 18:31:07,900 ADAM: Layer 0 -> dw_min:9.9874e-01  dw_max:1.0017e+00 lr:1.0000e-02
2023-04-01 18:31:07,900 ADAM: Layer 1 -> dw_min:9.9465e-01  dw_max:1.0052e+00 lr:1.0000e-02
2023-04-01 18:31:07,900 ADAM: Layer 2 -> dw_min:9.9381e-01  dw_max:1.0082e+00 lr:1.0000e-02
2023-04-01 18:31:07,900 ADAM: Layer 3 -> dw_min:9.9707e-01  dw_max:1.0036e+00 lr:1.0000e-02
2023-04-01 18:31:07,916 			Learning rate: weights:   1.000e-02    
2023-04-01 18:31:07,916 			Last test performance: 98.18%
2023-04-01 18:31:07,916 ----------------
2023-04-01 18:31:13,365   1   =>  29   		Training 486 pattern with 98.33% 	Forward time: 	 5.35 sec
2023-04-01 18:31:13,365 			Loss:    6.257e-02    			Backward time: 	 0.10 sec 
2023-04-01 18:31:13,365 ADAM: Layer 0 -> dw_min:9.9880e-01  dw_max:1.0013e+00 lr:1.0000e-02
2023-04-01 18:31:13,365 ADAM: Layer 1 -> dw_min:9.9488e-01  dw_max:1.0056e+00 lr:1.0000e-02
2023-04-01 18:31:13,365 ADAM: Layer 2 -> dw_min:9.9430e-01  dw_max:1.0074e+00 lr:1.0000e-02
2023-04-01 18:31:13,365 ADAM: Layer 3 -> dw_min:9.9725e-01  dw_max:1.0032e+00 lr:1.0000e-02
2023-04-01 18:31:13,424 			Learning rate: weights:   1.000e-02    
2023-04-01 18:31:13,424 			Last test performance: 98.18%
2023-04-01 18:31:13,424 ----------------
2023-04-01 18:31:18,965   1   =>  30   		Training 486 pattern with 97.71% 	Forward time: 	 5.44 sec
2023-04-01 18:31:18,965 			Loss:    6.963e-02    			Backward time: 	 0.10 sec 
2023-04-01 18:31:18,965 ADAM: Layer 0 -> dw_min:9.9892e-01  dw_max:1.0013e+00 lr:1.0000e-02
2023-04-01 18:31:18,966 ADAM: Layer 1 -> dw_min:9.9491e-01  dw_max:1.0060e+00 lr:1.0000e-02
2023-04-01 18:31:18,966 ADAM: Layer 2 -> dw_min:9.9297e-01  dw_max:1.0068e+00 lr:1.0000e-02
2023-04-01 18:31:18,966 ADAM: Layer 3 -> dw_min:9.9698e-01  dw_max:1.0034e+00 lr:1.0000e-02
2023-04-01 18:31:18,982 			Learning rate: weights:   1.000e-02    
2023-04-01 18:31:18,982 			Last test performance: 98.18%
2023-04-01 18:31:18,982 ----------------
2023-04-01 18:31:24,427   1   =>  31   		Training 486 pattern with 97.29% 	Forward time: 	 5.34 sec
2023-04-01 18:31:24,427 			Loss:    7.395e-02    			Backward time: 	 0.10 sec 
2023-04-01 18:31:24,427 ADAM: Layer 0 -> dw_min:9.9890e-01  dw_max:1.0012e+00 lr:1.0000e-02
2023-04-01 18:31:24,428 ADAM: Layer 1 -> dw_min:9.9478e-01  dw_max:1.0063e+00 lr:1.0000e-02
2023-04-01 18:31:24,428 ADAM: Layer 2 -> dw_min:9.9298e-01  dw_max:1.0063e+00 lr:1.0000e-02
2023-04-01 18:31:24,428 ADAM: Layer 3 -> dw_min:9.9756e-01  dw_max:1.0031e+00 lr:1.0000e-02
2023-04-01 18:31:24,444 			Learning rate: weights:   1.000e-02    
2023-04-01 18:31:24,444 			Last test performance: 98.18%
2023-04-01 18:31:24,444 ----------------
2023-04-01 18:31:29,987   1   =>  32   		Training 486 pattern with 98.54% 	Forward time: 	 5.44 sec
2023-04-01 18:31:29,987 			Loss:    5.271e-02    			Backward time: 	 0.10 sec 
2023-04-01 18:31:29,988 ADAM: Layer 0 -> dw_min:9.9911e-01  dw_max:1.0009e+00 lr:1.0000e-02
2023-04-01 18:31:29,988 ADAM: Layer 1 -> dw_min:9.9428e-01  dw_max:1.0063e+00 lr:1.0000e-02
2023-04-01 18:31:29,988 ADAM: Layer 2 -> dw_min:9.9329e-01  dw_max:1.0058e+00 lr:1.0000e-02
2023-04-01 18:31:29,988 ADAM: Layer 3 -> dw_min:9.9763e-01  dw_max:1.0027e+00 lr:1.0000e-02
2023-04-01 18:31:30,004 			Learning rate: weights:   1.000e-02    
2023-04-01 18:31:30,004 			Last test performance: 98.18%
2023-04-01 18:31:30,004 ----------------
2023-04-01 18:31:35,512   1   =>  33   		Training 486 pattern with 97.92% 	Forward time: 	 5.41 sec
2023-04-01 18:31:35,512 			Loss:    5.828e-02    			Backward time: 	 0.10 sec 
2023-04-01 18:31:35,513 ADAM: Layer 0 -> dw_min:9.9927e-01  dw_max:1.0010e+00 lr:1.0000e-02
2023-04-01 18:31:35,513 ADAM: Layer 1 -> dw_min:9.9529e-01  dw_max:1.0055e+00 lr:1.0000e-02
2023-04-01 18:31:35,513 ADAM: Layer 2 -> dw_min:9.9389e-01  dw_max:1.0056e+00 lr:1.0000e-02
2023-04-01 18:31:35,513 ADAM: Layer 3 -> dw_min:9.9803e-01  dw_max:1.0025e+00 lr:1.0000e-02
2023-04-01 18:31:35,590 			Learning rate: weights:   1.000e-02    
2023-04-01 18:31:35,590 			Last test performance: 98.18%
2023-04-01 18:31:35,590 ----------------
2023-04-01 18:31:41,090   1   =>  34   		Training 486 pattern with 97.71% 	Forward time: 	 5.40 sec
2023-04-01 18:31:41,090 			Loss:    5.410e-02    			Backward time: 	 0.10 sec 
2023-04-01 18:31:41,090 ADAM: Layer 0 -> dw_min:9.9878e-01  dw_max:1.0009e+00 lr:1.0000e-02
2023-04-01 18:31:41,091 ADAM: Layer 1 -> dw_min:9.9444e-01  dw_max:1.0052e+00 lr:1.0000e-02
2023-04-01 18:31:41,091 ADAM: Layer 2 -> dw_min:9.9213e-01  dw_max:1.0063e+00 lr:1.0000e-02
2023-04-01 18:31:41,091 ADAM: Layer 3 -> dw_min:9.9837e-01  dw_max:1.0030e+00 lr:1.0000e-02
2023-04-01 18:31:41,108 			Learning rate: weights:   1.000e-02    
2023-04-01 18:31:41,108 			Last test performance: 98.18%
2023-04-01 18:31:41,108 ----------------
2023-04-01 18:31:46,548   1   =>  35   		Training 486 pattern with 99.17% 	Forward time: 	 5.34 sec
2023-04-01 18:31:46,548 			Loss:    3.292e-02    			Backward time: 	 0.10 sec 
2023-04-01 18:31:46,548 ADAM: Layer 0 -> dw_min:9.9881e-01  dw_max:1.0010e+00 lr:1.0000e-02
2023-04-01 18:31:46,548 ADAM: Layer 1 -> dw_min:9.9495e-01  dw_max:1.0049e+00 lr:1.0000e-02
2023-04-01 18:31:46,548 ADAM: Layer 2 -> dw_min:9.9261e-01  dw_max:1.0056e+00 lr:1.0000e-02
2023-04-01 18:31:46,548 ADAM: Layer 3 -> dw_min:9.9842e-01  dw_max:1.0026e+00 lr:1.0000e-02
2023-04-01 18:31:46,565 			Learning rate: weights:   1.000e-02    
2023-04-01 18:31:46,565 			Last test performance: 98.18%
2023-04-01 18:31:46,565 ----------------
2023-04-01 18:31:52,016   1   =>  36   		Training 486 pattern with 97.92% 	Forward time: 	 5.35 sec
2023-04-01 18:31:52,016 			Loss:    7.033e-02    			Backward time: 	 0.10 sec 
2023-04-01 18:31:52,017 ADAM: Layer 0 -> dw_min:9.9841e-01  dw_max:1.0014e+00 lr:1.0000e-02
2023-04-01 18:31:52,017 ADAM: Layer 1 -> dw_min:9.9523e-01  dw_max:1.0054e+00 lr:1.0000e-02
2023-04-01 18:31:52,017 ADAM: Layer 2 -> dw_min:9.9207e-01  dw_max:1.0061e+00 lr:1.0000e-02
2023-04-01 18:31:52,017 ADAM: Layer 3 -> dw_min:9.9799e-01  dw_max:1.0022e+00 lr:1.0000e-02
2023-04-01 18:31:52,033 			Learning rate: weights:   1.000e-02    
2023-04-01 18:31:52,033 			Last test performance: 98.18%
2023-04-01 18:31:52,033 ----------------
2023-04-01 18:31:57,541   1   =>  37   		Training 486 pattern with 97.92% 	Forward time: 	 5.41 sec
2023-04-01 18:31:57,542 			Loss:    5.402e-02    			Backward time: 	 0.10 sec 
2023-04-01 18:31:57,542 ADAM: Layer 0 -> dw_min:9.9814e-01  dw_max:1.0018e+00 lr:1.0000e-02
2023-04-01 18:31:57,542 ADAM: Layer 1 -> dw_min:9.9465e-01  dw_max:1.0056e+00 lr:1.0000e-02
2023-04-01 18:31:57,542 ADAM: Layer 2 -> dw_min:9.9274e-01  dw_max:1.0063e+00 lr:1.0000e-02
2023-04-01 18:31:57,542 ADAM: Layer 3 -> dw_min:9.9811e-01  dw_max:1.0033e+00 lr:1.0000e-02
2023-04-01 18:31:57,558 			Learning rate: weights:   1.000e-02    
2023-04-01 18:31:57,558 			Last test performance: 98.18%
2023-04-01 18:31:57,558 ----------------
2023-04-01 18:32:03,134   1   =>  38   		Training 486 pattern with 97.29% 	Forward time: 	 5.48 sec
2023-04-01 18:32:03,134 			Loss:    9.130e-02    			Backward time: 	 0.10 sec 
2023-04-01 18:32:03,135 ADAM: Layer 0 -> dw_min:9.9831e-01  dw_max:1.0019e+00 lr:1.0000e-02
2023-04-01 18:32:03,135 ADAM: Layer 1 -> dw_min:9.9334e-01  dw_max:1.0058e+00 lr:1.0000e-02
2023-04-01 18:32:03,135 ADAM: Layer 2 -> dw_min:9.9283e-01  dw_max:1.0066e+00 lr:1.0000e-02
2023-04-01 18:32:03,135 ADAM: Layer 3 -> dw_min:9.9763e-01  dw_max:1.0032e+00 lr:1.0000e-02
2023-04-01 18:32:03,150 			Learning rate: weights:   1.000e-02    
2023-04-01 18:32:03,150 			Last test performance: 98.18%
2023-04-01 18:32:03,150 ----------------
2023-04-01 18:32:08,628   1   =>  39   		Training 486 pattern with 98.75% 	Forward time: 	 5.38 sec
2023-04-01 18:32:08,628 			Loss:    4.326e-02    			Backward time: 	 0.10 sec 
2023-04-01 18:32:08,628 ADAM: Layer 0 -> dw_min:9.9835e-01  dw_max:1.0018e+00 lr:1.0000e-02
2023-04-01 18:32:08,629 ADAM: Layer 1 -> dw_min:9.9300e-01  dw_max:1.0054e+00 lr:1.0000e-02
2023-04-01 18:32:08,629 ADAM: Layer 2 -> dw_min:9.9343e-01  dw_max:1.0056e+00 lr:1.0000e-02
2023-04-01 18:32:08,629 ADAM: Layer 3 -> dw_min:9.9768e-01  dw_max:1.0027e+00 lr:1.0000e-02
2023-04-01 18:32:08,658 			Learning rate: weights:   1.000e-02    
2023-04-01 18:32:08,658 			Last test performance: 98.18%
2023-04-01 18:32:08,658 ----------------
2023-04-01 18:32:14,042   1   =>  40   		Training 486 pattern with 98.12% 	Forward time: 	 5.28 sec
2023-04-01 18:32:14,042 			Loss:    4.117e-02    			Backward time: 	 0.10 sec 
2023-04-01 18:32:14,043 ADAM: Layer 0 -> dw_min:9.9874e-01  dw_max:1.0020e+00 lr:1.0000e-02
2023-04-01 18:32:14,043 ADAM: Layer 1 -> dw_min:9.9359e-01  dw_max:1.0046e+00 lr:1.0000e-02
2023-04-01 18:32:14,043 ADAM: Layer 2 -> dw_min:9.9265e-01  dw_max:1.0055e+00 lr:1.0000e-02
2023-04-01 18:32:14,043 ADAM: Layer 3 -> dw_min:9.9817e-01  dw_max:1.0028e+00 lr:1.0000e-02
2023-04-01 18:32:14,073 			Learning rate: weights:   1.000e-02    
2023-04-01 18:32:14,073 			Last test performance: 98.18%
2023-04-01 18:32:14,073 ----------------
2023-04-01 18:32:19,607   1   =>  41   		Training 486 pattern with 97.50% 	Forward time: 	 5.43 sec
2023-04-01 18:32:19,607 			Loss:    7.845e-02    			Backward time: 	 0.10 sec 
2023-04-01 18:32:19,607 ADAM: Layer 0 -> dw_min:9.9865e-01  dw_max:1.0022e+00 lr:1.0000e-02
2023-04-01 18:32:19,607 ADAM: Layer 1 -> dw_min:9.9354e-01  dw_max:1.0052e+00 lr:1.0000e-02
2023-04-01 18:32:19,607 ADAM: Layer 2 -> dw_min:9.9262e-01  dw_max:1.0060e+00 lr:1.0000e-02
2023-04-01 18:32:19,607 ADAM: Layer 3 -> dw_min:9.9828e-01  dw_max:1.0025e+00 lr:1.0000e-02
2023-04-01 18:32:19,622 			Learning rate: weights:   1.000e-02    
2023-04-01 18:32:19,622 			Last test performance: 98.18%
2023-04-01 18:32:19,622 ----------------
2023-04-01 18:32:25,047   1   =>  42   		Training 486 pattern with 98.33% 	Forward time: 	 5.32 sec
2023-04-01 18:32:25,047 			Loss:    3.741e-02    			Backward time: 	 0.10 sec 
2023-04-01 18:32:25,048 ADAM: Layer 0 -> dw_min:9.9861e-01  dw_max:1.0022e+00 lr:1.0000e-02
2023-04-01 18:32:25,048 ADAM: Layer 1 -> dw_min:9.9383e-01  dw_max:1.0053e+00 lr:1.0000e-02
2023-04-01 18:32:25,048 ADAM: Layer 2 -> dw_min:9.9345e-01  dw_max:1.0060e+00 lr:1.0000e-02
2023-04-01 18:32:25,048 ADAM: Layer 3 -> dw_min:9.9839e-01  dw_max:1.0030e+00 lr:1.0000e-02
2023-04-01 18:32:25,064 			Learning rate: weights:   1.000e-02    
2023-04-01 18:32:25,064 			Last test performance: 98.18%
2023-04-01 18:32:25,064 ----------------
2023-04-01 18:32:30,443   1   =>  43   		Training 486 pattern with 98.96% 	Forward time: 	 5.28 sec
2023-04-01 18:32:30,444 			Loss:    4.500e-02    			Backward time: 	 0.10 sec 
2023-04-01 18:32:30,444 ADAM: Layer 0 -> dw_min:9.9847e-01  dw_max:1.0019e+00 lr:1.0000e-02
2023-04-01 18:32:30,444 ADAM: Layer 1 -> dw_min:9.9461e-01  dw_max:1.0052e+00 lr:1.0000e-02
2023-04-01 18:32:30,444 ADAM: Layer 2 -> dw_min:9.9409e-01  dw_max:1.0069e+00 lr:1.0000e-02
2023-04-01 18:32:30,444 ADAM: Layer 3 -> dw_min:9.9849e-01  dw_max:1.0027e+00 lr:1.0000e-02
2023-04-01 18:32:30,483 			Learning rate: weights:   1.000e-02    
2023-04-01 18:32:30,483 			Last test performance: 98.18%
2023-04-01 18:32:30,483 ----------------
2023-04-01 18:32:35,884   1   =>  44   		Training 486 pattern with 96.88% 	Forward time: 	 5.30 sec
2023-04-01 18:32:35,884 			Loss:    7.438e-02    			Backward time: 	 0.10 sec 
2023-04-01 18:32:35,884 ADAM: Layer 0 -> dw_min:9.9869e-01  dw_max:1.0018e+00 lr:1.0000e-02
2023-04-01 18:32:35,884 ADAM: Layer 1 -> dw_min:9.9422e-01  dw_max:1.0052e+00 lr:1.0000e-02
2023-04-01 18:32:35,884 ADAM: Layer 2 -> dw_min:9.9257e-01  dw_max:1.0061e+00 lr:1.0000e-02
2023-04-01 18:32:35,884 ADAM: Layer 3 -> dw_min:9.9867e-01  dw_max:1.0027e+00 lr:1.0000e-02
2023-04-01 18:32:35,900 			Learning rate: weights:   1.000e-02    
2023-04-01 18:32:35,900 			Last test performance: 98.18%
2023-04-01 18:32:35,900 ----------------
2023-04-01 18:32:41,293   1   =>  45   		Training 486 pattern with 97.71% 	Forward time: 	 5.29 sec
2023-04-01 18:32:41,293 			Loss:    5.850e-02    			Backward time: 	 0.09 sec 
2023-04-01 18:32:41,293 ADAM: Layer 0 -> dw_min:9.9880e-01  dw_max:1.0016e+00 lr:1.0000e-02
2023-04-01 18:32:41,294 ADAM: Layer 1 -> dw_min:9.9450e-01  dw_max:1.0055e+00 lr:1.0000e-02
2023-04-01 18:32:41,294 ADAM: Layer 2 -> dw_min:9.9326e-01  dw_max:1.0067e+00 lr:1.0000e-02
2023-04-01 18:32:41,294 ADAM: Layer 3 -> dw_min:9.9834e-01  dw_max:1.0024e+00 lr:1.0000e-02
2023-04-01 18:32:41,310 			Learning rate: weights:   1.000e-02    
2023-04-01 18:32:41,310 			Last test performance: 98.18%
2023-04-01 18:32:41,310 ----------------
2023-04-01 18:32:46,765   1   =>  46   		Training 486 pattern with 98.33% 	Forward time: 	 5.35 sec
2023-04-01 18:32:46,765 			Loss:    4.320e-02    			Backward time: 	 0.10 sec 
2023-04-01 18:32:46,766 ADAM: Layer 0 -> dw_min:9.9896e-01  dw_max:1.0014e+00 lr:1.0000e-02
2023-04-01 18:32:46,766 ADAM: Layer 1 -> dw_min:9.9390e-01  dw_max:1.0048e+00 lr:1.0000e-02
2023-04-01 18:32:46,766 ADAM: Layer 2 -> dw_min:9.9466e-01  dw_max:1.0062e+00 lr:1.0000e-02
2023-04-01 18:32:46,766 ADAM: Layer 3 -> dw_min:9.9847e-01  dw_max:1.0019e+00 lr:1.0000e-02
2023-04-01 18:32:46,780 			Learning rate: weights:   1.000e-02    
2023-04-01 18:32:46,780 			Last test performance: 98.18%
2023-04-01 18:32:46,780 ----------------
2023-04-01 18:32:52,350   1   =>  47   		Training 486 pattern with 97.29% 	Forward time: 	 5.47 sec
2023-04-01 18:32:52,350 			Loss:    7.059e-02    			Backward time: 	 0.10 sec 
2023-04-01 18:32:52,350 ADAM: Layer 0 -> dw_min:9.9844e-01  dw_max:1.0010e+00 lr:1.0000e-02
2023-04-01 18:32:52,351 ADAM: Layer 1 -> dw_min:9.9509e-01  dw_max:1.0045e+00 lr:1.0000e-02
2023-04-01 18:32:52,351 ADAM: Layer 2 -> dw_min:9.9452e-01  dw_max:1.0069e+00 lr:1.0000e-02
2023-04-01 18:32:52,351 ADAM: Layer 3 -> dw_min:9.9856e-01  dw_max:1.0021e+00 lr:1.0000e-02
2023-04-01 18:32:52,429 			Learning rate: weights:   1.000e-02    
2023-04-01 18:32:52,429 			Last test performance: 98.18%
2023-04-01 18:32:52,429 ----------------
2023-04-01 18:32:57,872   1   =>  48   		Training 486 pattern with 98.12% 	Forward time: 	 5.34 sec
2023-04-01 18:32:57,872 			Loss:    5.968e-02    			Backward time: 	 0.10 sec 
2023-04-01 18:32:57,872 ADAM: Layer 0 -> dw_min:9.9830e-01  dw_max:1.0014e+00 lr:1.0000e-02
2023-04-01 18:32:57,873 ADAM: Layer 1 -> dw_min:9.9506e-01  dw_max:1.0051e+00 lr:1.0000e-02
2023-04-01 18:32:57,873 ADAM: Layer 2 -> dw_min:9.9327e-01  dw_max:1.0063e+00 lr:1.0000e-02
2023-04-01 18:32:57,873 ADAM: Layer 3 -> dw_min:9.9670e-01  dw_max:1.0027e+00 lr:1.0000e-02
2023-04-01 18:32:57,901 			Learning rate: weights:   1.000e-02    
2023-04-01 18:32:57,901 			Last test performance: 98.18%
2023-04-01 18:32:57,901 ----------------
2023-04-01 18:33:03,363   1   =>  49   		Training 486 pattern with 98.33% 	Forward time: 	 5.36 sec
2023-04-01 18:33:03,363 			Loss:    4.356e-02    			Backward time: 	 0.09 sec 
2023-04-01 18:33:03,364 ADAM: Layer 0 -> dw_min:9.9858e-01  dw_max:1.0012e+00 lr:1.0000e-02
2023-04-01 18:33:03,364 ADAM: Layer 1 -> dw_min:9.9504e-01  dw_max:1.0047e+00 lr:1.0000e-02
2023-04-01 18:33:03,364 ADAM: Layer 2 -> dw_min:9.9262e-01  dw_max:1.0061e+00 lr:1.0000e-02
2023-04-01 18:33:03,364 ADAM: Layer 3 -> dw_min:9.9708e-01  dw_max:1.0024e+00 lr:1.0000e-02
2023-04-01 18:33:03,380 			Learning rate: weights:   1.000e-02    
2023-04-01 18:33:03,380 			Last test performance: 98.18%
2023-04-01 18:33:03,380 ----------------
2023-04-01 18:33:08,800   1   =>  50   		Training 486 pattern with 98.54% 	Forward time: 	 5.32 sec
2023-04-01 18:33:08,800 			Loss:    4.363e-02    			Backward time: 	 0.10 sec 
2023-04-01 18:33:08,800 ADAM: Layer 0 -> dw_min:9.9853e-01  dw_max:1.0010e+00 lr:1.0000e-02
2023-04-01 18:33:08,800 ADAM: Layer 1 -> dw_min:9.9408e-01  dw_max:1.0047e+00 lr:1.0000e-02
2023-04-01 18:33:08,801 ADAM: Layer 2 -> dw_min:9.9308e-01  dw_max:1.0072e+00 lr:1.0000e-02
2023-04-01 18:33:08,801 ADAM: Layer 3 -> dw_min:9.9726e-01  dw_max:1.0023e+00 lr:1.0000e-02
2023-04-01 18:33:08,820 			Learning rate: weights:   1.000e-02    
2023-04-01 18:33:08,820 			Last test performance: 98.18%
2023-04-01 18:33:08,820 ----------------
2023-04-01 18:33:14,313   1   =>  51   		Training 486 pattern with 97.71% 	Forward time: 	 5.39 sec
2023-04-01 18:33:14,313 			Loss:    6.635e-02    			Backward time: 	 0.10 sec 
2023-04-01 18:33:14,313 ADAM: Layer 0 -> dw_min:9.9852e-01  dw_max:1.0013e+00 lr:1.0000e-02
2023-04-01 18:33:14,313 ADAM: Layer 1 -> dw_min:9.9337e-01  dw_max:1.0048e+00 lr:1.0000e-02
2023-04-01 18:33:14,314 ADAM: Layer 2 -> dw_min:9.9372e-01  dw_max:1.0062e+00 lr:1.0000e-02
2023-04-01 18:33:14,314 ADAM: Layer 3 -> dw_min:9.9753e-01  dw_max:1.0021e+00 lr:1.0000e-02
2023-04-01 18:33:14,331 			Learning rate: weights:   1.000e-02    
2023-04-01 18:33:14,331 			Last test performance: 98.18%
2023-04-01 18:33:14,331 ----------------
2023-04-01 18:33:19,750   1   =>  52   		Training 486 pattern with 98.54% 	Forward time: 	 5.32 sec
2023-04-01 18:33:19,750 			Loss:    3.828e-02    			Backward time: 	 0.10 sec 
2023-04-01 18:33:19,751 ADAM: Layer 0 -> dw_min:9.9880e-01  dw_max:1.0012e+00 lr:1.0000e-02
2023-04-01 18:33:19,751 ADAM: Layer 1 -> dw_min:9.9352e-01  dw_max:1.0056e+00 lr:1.0000e-02
2023-04-01 18:33:19,751 ADAM: Layer 2 -> dw_min:9.9419e-01  dw_max:1.0067e+00 lr:1.0000e-02
2023-04-01 18:33:19,751 ADAM: Layer 3 -> dw_min:9.9786e-01  dw_max:1.0024e+00 lr:1.0000e-02
2023-04-01 18:33:19,767 			Learning rate: weights:   1.000e-02    
2023-04-01 18:33:19,767 			Last test performance: 98.18%
2023-04-01 18:33:19,767 ----------------
2023-04-01 18:33:25,222   1   =>  53   		Training 486 pattern with 97.08% 	Forward time: 	 5.35 sec
2023-04-01 18:33:25,222 			Loss:    8.011e-02    			Backward time: 	 0.10 sec 
2023-04-01 18:33:25,222 ADAM: Layer 0 -> dw_min:9.9898e-01  dw_max:1.0011e+00 lr:1.0000e-02
2023-04-01 18:33:25,223 ADAM: Layer 1 -> dw_min:9.9408e-01  dw_max:1.0053e+00 lr:1.0000e-02
2023-04-01 18:33:25,223 ADAM: Layer 2 -> dw_min:9.9395e-01  dw_max:1.0061e+00 lr:1.0000e-02
2023-04-01 18:33:25,223 ADAM: Layer 3 -> dw_min:9.9772e-01  dw_max:1.0031e+00 lr:1.0000e-02
2023-04-01 18:33:25,237 			Learning rate: weights:   1.000e-02    
2023-04-01 18:33:25,237 			Last test performance: 98.18%
2023-04-01 18:33:25,237 ----------------
2023-04-01 18:33:30,679   1   =>  54   		Training 486 pattern with 98.12% 	Forward time: 	 5.34 sec
2023-04-01 18:33:30,679 			Loss:    3.819e-02    			Backward time: 	 0.10 sec 
2023-04-01 18:33:30,680 ADAM: Layer 0 -> dw_min:9.9888e-01  dw_max:1.0010e+00 lr:1.0000e-02
2023-04-01 18:33:30,680 ADAM: Layer 1 -> dw_min:9.9331e-01  dw_max:1.0050e+00 lr:1.0000e-02
2023-04-01 18:33:30,680 ADAM: Layer 2 -> dw_min:9.9288e-01  dw_max:1.0065e+00 lr:1.0000e-02
2023-04-01 18:33:30,680 ADAM: Layer 3 -> dw_min:9.9717e-01  dw_max:1.0034e+00 lr:1.0000e-02
2023-04-01 18:33:30,754 			Learning rate: weights:   1.000e-02    
2023-04-01 18:33:30,754 			Last test performance: 98.18%
2023-04-01 18:33:30,754 ----------------
2023-04-01 18:33:36,214   1   =>  55   		Training 486 pattern with 98.12% 	Forward time: 	 5.36 sec
2023-04-01 18:33:36,214 			Loss:    5.147e-02    			Backward time: 	 0.09 sec 
2023-04-01 18:33:36,215 ADAM: Layer 0 -> dw_min:9.9834e-01  dw_max:1.0012e+00 lr:1.0000e-02
2023-04-01 18:33:36,215 ADAM: Layer 1 -> dw_min:9.9314e-01  dw_max:1.0048e+00 lr:1.0000e-02
2023-04-01 18:33:36,215 ADAM: Layer 2 -> dw_min:9.9364e-01  dw_max:1.0069e+00 lr:1.0000e-02
2023-04-01 18:33:36,215 ADAM: Layer 3 -> dw_min:9.9744e-01  dw_max:1.0033e+00 lr:1.0000e-02
2023-04-01 18:33:36,293 			Learning rate: weights:   1.000e-02    
2023-04-01 18:33:36,293 			Last test performance: 98.18%
2023-04-01 18:33:36,293 ----------------
2023-04-01 18:33:41,666   1   =>  56   		Training 486 pattern with 98.12% 	Forward time: 	 5.27 sec
2023-04-01 18:33:41,667 			Loss:    5.638e-02    			Backward time: 	 0.09 sec 
2023-04-01 18:33:41,667 ADAM: Layer 0 -> dw_min:9.9767e-01  dw_max:1.0013e+00 lr:1.0000e-02
2023-04-01 18:33:41,667 ADAM: Layer 1 -> dw_min:9.9391e-01  dw_max:1.0063e+00 lr:1.0000e-02
2023-04-01 18:33:41,667 ADAM: Layer 2 -> dw_min:9.9364e-01  dw_max:1.0079e+00 lr:1.0000e-02
2023-04-01 18:33:41,667 ADAM: Layer 3 -> dw_min:9.9779e-01  dw_max:1.0038e+00 lr:1.0000e-02
2023-04-01 18:33:41,705 			Learning rate: weights:   1.000e-02    
2023-04-01 18:33:41,705 			Last test performance: 98.18%
2023-04-01 18:33:41,705 ----------------
2023-04-01 18:33:47,148   1   =>  57   		Training 486 pattern with 98.12% 	Forward time: 	 5.34 sec
2023-04-01 18:33:47,148 			Loss:    7.318e-02    			Backward time: 	 0.09 sec 
2023-04-01 18:33:47,149 ADAM: Layer 0 -> dw_min:9.9797e-01  dw_max:1.0015e+00 lr:1.0000e-02
2023-04-01 18:33:47,149 ADAM: Layer 1 -> dw_min:9.9490e-01  dw_max:1.0053e+00 lr:1.0000e-02
2023-04-01 18:33:47,149 ADAM: Layer 2 -> dw_min:9.9334e-01  dw_max:1.0072e+00 lr:1.0000e-02
2023-04-01 18:33:47,149 ADAM: Layer 3 -> dw_min:9.9798e-01  dw_max:1.0035e+00 lr:1.0000e-02
2023-04-01 18:33:47,164 			Learning rate: weights:   1.000e-02    
2023-04-01 18:33:47,164 			Last test performance: 98.18%
2023-04-01 18:33:47,164 ----------------
2023-04-01 18:33:52,590   1   =>  58   		Training 486 pattern with 98.12% 	Forward time: 	 5.33 sec
2023-04-01 18:33:52,590 			Loss:    8.116e-02    			Backward time: 	 0.09 sec 
2023-04-01 18:33:52,590 ADAM: Layer 0 -> dw_min:9.9838e-01  dw_max:1.0015e+00 lr:1.0000e-02
2023-04-01 18:33:52,590 ADAM: Layer 1 -> dw_min:9.9474e-01  dw_max:1.0060e+00 lr:1.0000e-02
2023-04-01 18:33:52,590 ADAM: Layer 2 -> dw_min:9.9330e-01  dw_max:1.0074e+00 lr:1.0000e-02
2023-04-01 18:33:52,590 ADAM: Layer 3 -> dw_min:9.9772e-01  dw_max:1.0031e+00 lr:1.0000e-02
2023-04-01 18:33:52,649 			Learning rate: weights:   1.000e-02    
2023-04-01 18:33:52,649 			Last test performance: 98.18%
2023-04-01 18:33:52,649 ----------------
2023-04-01 18:33:58,157   1   =>  59   		Training 486 pattern with 98.96% 	Forward time: 	 5.41 sec
2023-04-01 18:33:58,157 			Loss:    4.539e-02    			Backward time: 	 0.10 sec 
2023-04-01 18:33:58,157 ADAM: Layer 0 -> dw_min:9.9844e-01  dw_max:1.0013e+00 lr:1.0000e-02
2023-04-01 18:33:58,158 ADAM: Layer 1 -> dw_min:9.9492e-01  dw_max:1.0072e+00 lr:1.0000e-02
2023-04-01 18:33:58,158 ADAM: Layer 2 -> dw_min:9.9284e-01  dw_max:1.0070e+00 lr:1.0000e-02
2023-04-01 18:33:58,158 ADAM: Layer 3 -> dw_min:9.9773e-01  dw_max:1.0028e+00 lr:1.0000e-02
2023-04-01 18:33:58,173 			Learning rate: weights:   1.000e-02    
2023-04-01 18:33:58,173 			Last test performance: 98.18%
2023-04-01 18:33:58,173 ----------------
2023-04-01 18:34:03,685   1   =>  60   		Training 486 pattern with 97.71% 	Forward time: 	 5.41 sec
2023-04-01 18:34:03,685 			Loss:    7.509e-02    			Backward time: 	 0.09 sec 
2023-04-01 18:34:03,686 ADAM: Layer 0 -> dw_min:9.9879e-01  dw_max:1.0013e+00 lr:1.0000e-02
2023-04-01 18:34:03,686 ADAM: Layer 1 -> dw_min:9.9460e-01  dw_max:1.0074e+00 lr:1.0000e-02
2023-04-01 18:34:03,686 ADAM: Layer 2 -> dw_min:9.9290e-01  dw_max:1.0063e+00 lr:1.0000e-02
2023-04-01 18:34:03,686 ADAM: Layer 3 -> dw_min:9.9776e-01  dw_max:1.0025e+00 lr:1.0000e-02
2023-04-01 18:34:03,701 			Learning rate: weights:   1.000e-02    
2023-04-01 18:34:03,701 			Last test performance: 98.18%
2023-04-01 18:34:03,701 ----------------
2023-04-01 18:34:09,128   1   =>  61   		Training 486 pattern with 98.33% 	Forward time: 	 5.33 sec
2023-04-01 18:34:09,128 			Loss:    4.517e-02    			Backward time: 	 0.10 sec 
2023-04-01 18:34:09,128 ADAM: Layer 0 -> dw_min:9.9876e-01  dw_max:1.0012e+00 lr:1.0000e-02
2023-04-01 18:34:09,128 ADAM: Layer 1 -> dw_min:9.9473e-01  dw_max:1.0079e+00 lr:1.0000e-02
2023-04-01 18:34:09,128 ADAM: Layer 2 -> dw_min:9.9315e-01  dw_max:1.0078e+00 lr:1.0000e-02
2023-04-01 18:34:09,128 ADAM: Layer 3 -> dw_min:9.9755e-01  dw_max:1.0025e+00 lr:1.0000e-02
2023-04-01 18:34:09,145 			Learning rate: weights:   1.000e-02    
2023-04-01 18:34:09,145 			Last test performance: 98.18%
2023-04-01 18:34:09,145 ----------------
2023-04-01 18:34:14,720   1   =>  62   		Training 486 pattern with 97.08% 	Forward time: 	 5.47 sec
2023-04-01 18:34:14,720 			Loss:    5.649e-02    			Backward time: 	 0.09 sec 
2023-04-01 18:34:14,721 ADAM: Layer 0 -> dw_min:9.9861e-01  dw_max:1.0012e+00 lr:1.0000e-02
2023-04-01 18:34:14,721 ADAM: Layer 1 -> dw_min:9.9401e-01  dw_max:1.0075e+00 lr:1.0000e-02
2023-04-01 18:34:14,721 ADAM: Layer 2 -> dw_min:9.9318e-01  dw_max:1.0070e+00 lr:1.0000e-02
2023-04-01 18:34:14,721 ADAM: Layer 3 -> dw_min:9.9747e-01  dw_max:1.0035e+00 lr:1.0000e-02
2023-04-01 18:34:14,736 			Learning rate: weights:   1.000e-02    
2023-04-01 18:34:14,736 			Last test performance: 98.18%
2023-04-01 18:34:14,737 ----------------
2023-04-01 18:34:20,193   1   =>  63   		Training 486 pattern with 97.71% 	Forward time: 	 5.36 sec
2023-04-01 18:34:20,193 			Loss:    6.162e-02    			Backward time: 	 0.10 sec 
2023-04-01 18:34:20,193 ADAM: Layer 0 -> dw_min:9.9898e-01  dw_max:1.0010e+00 lr:1.0000e-02
2023-04-01 18:34:20,193 ADAM: Layer 1 -> dw_min:9.9487e-01  dw_max:1.0067e+00 lr:1.0000e-02
2023-04-01 18:34:20,193 ADAM: Layer 2 -> dw_min:9.9266e-01  dw_max:1.0081e+00 lr:1.0000e-02
2023-04-01 18:34:20,193 ADAM: Layer 3 -> dw_min:9.9767e-01  dw_max:1.0047e+00 lr:1.0000e-02
2023-04-01 18:34:20,210 			Learning rate: weights:   1.000e-02    
2023-04-01 18:34:20,210 			Last test performance: 98.18%
2023-04-01 18:34:20,210 ----------------
2023-04-01 18:34:25,666   1   =>  64   		Training 486 pattern with 97.71% 	Forward time: 	 5.36 sec
2023-04-01 18:34:25,666 			Loss:    7.520e-02    			Backward time: 	 0.09 sec 
2023-04-01 18:34:25,666 ADAM: Layer 0 -> dw_min:9.9880e-01  dw_max:1.0014e+00 lr:1.0000e-02
2023-04-01 18:34:25,667 ADAM: Layer 1 -> dw_min:9.9348e-01  dw_max:1.0065e+00 lr:1.0000e-02
2023-04-01 18:34:25,667 ADAM: Layer 2 -> dw_min:9.9180e-01  dw_max:1.0065e+00 lr:1.0000e-02
2023-04-01 18:34:25,667 ADAM: Layer 3 -> dw_min:9.9758e-01  dw_max:1.0036e+00 lr:1.0000e-02
2023-04-01 18:34:25,740 			Learning rate: weights:   1.000e-02    
2023-04-01 18:34:25,740 			Last test performance: 98.18%
2023-04-01 18:34:25,740 ----------------
2023-04-01 18:34:31,269   1   =>  65   		Training 486 pattern with 97.92% 	Forward time: 	 5.43 sec
2023-04-01 18:34:31,269 			Loss:    5.881e-02    			Backward time: 	 0.10 sec 
2023-04-01 18:34:31,269 ADAM: Layer 0 -> dw_min:9.9898e-01  dw_max:1.0014e+00 lr:1.0000e-02
2023-04-01 18:34:31,269 ADAM: Layer 1 -> dw_min:9.9348e-01  dw_max:1.0069e+00 lr:1.0000e-02
2023-04-01 18:34:31,269 ADAM: Layer 2 -> dw_min:9.9257e-01  dw_max:1.0059e+00 lr:1.0000e-02
2023-04-01 18:34:31,269 ADAM: Layer 3 -> dw_min:9.9755e-01  dw_max:1.0032e+00 lr:1.0000e-02
2023-04-01 18:34:31,284 			Learning rate: weights:   1.000e-02    
2023-04-01 18:34:31,284 			Last test performance: 98.18%
2023-04-01 18:34:31,284 ----------------
2023-04-01 18:34:36,706   1   =>  66   		Training 486 pattern with 98.54% 	Forward time: 	 5.32 sec
2023-04-01 18:34:36,706 			Loss:    7.028e-02    			Backward time: 	 0.10 sec 
2023-04-01 18:34:36,707 ADAM: Layer 0 -> dw_min:9.9874e-01  dw_max:1.0013e+00 lr:1.0000e-02
2023-04-01 18:34:36,707 ADAM: Layer 1 -> dw_min:9.9406e-01  dw_max:1.0074e+00 lr:1.0000e-02
2023-04-01 18:34:36,707 ADAM: Layer 2 -> dw_min:9.9333e-01  dw_max:1.0065e+00 lr:1.0000e-02
2023-04-01 18:34:36,707 ADAM: Layer 3 -> dw_min:9.9767e-01  dw_max:1.0030e+00 lr:1.0000e-02
2023-04-01 18:34:36,723 			Learning rate: weights:   1.000e-02    
2023-04-01 18:34:36,723 			Last test performance: 98.18%
2023-04-01 18:34:36,723 ----------------
2023-04-01 18:34:42,198   1   =>  67   		Training 486 pattern with 97.50% 	Forward time: 	 5.37 sec
2023-04-01 18:34:42,198 			Loss:    7.295e-02    			Backward time: 	 0.09 sec 
2023-04-01 18:34:42,198 ADAM: Layer 0 -> dw_min:9.9858e-01  dw_max:1.0014e+00 lr:1.0000e-02
2023-04-01 18:34:42,198 ADAM: Layer 1 -> dw_min:9.9329e-01  dw_max:1.0087e+00 lr:1.0000e-02
2023-04-01 18:34:42,198 ADAM: Layer 2 -> dw_min:9.9289e-01  dw_max:1.0069e+00 lr:1.0000e-02
2023-04-01 18:34:42,199 ADAM: Layer 3 -> dw_min:9.9640e-01  dw_max:1.0042e+00 lr:1.0000e-02
2023-04-01 18:34:42,247 			Learning rate: weights:   1.000e-02    
2023-04-01 18:34:42,247 			Last test performance: 98.18%
2023-04-01 18:34:42,247 ----------------
2023-04-01 18:34:47,816   1   =>  68   		Training 486 pattern with 97.29% 	Forward time: 	 5.47 sec
2023-04-01 18:34:47,816 			Loss:    7.525e-02    			Backward time: 	 0.10 sec 
2023-04-01 18:34:47,816 ADAM: Layer 0 -> dw_min:9.9815e-01  dw_max:1.0022e+00 lr:1.0000e-02
2023-04-01 18:34:47,817 ADAM: Layer 1 -> dw_min:9.9328e-01  dw_max:1.0082e+00 lr:1.0000e-02
2023-04-01 18:34:47,817 ADAM: Layer 2 -> dw_min:9.9121e-01  dw_max:1.0067e+00 lr:1.0000e-02
2023-04-01 18:34:47,817 ADAM: Layer 3 -> dw_min:9.9516e-01  dw_max:1.0063e+00 lr:1.0000e-02
2023-04-01 18:34:47,834 			Learning rate: weights:   1.000e-02    
2023-04-01 18:34:47,834 			Last test performance: 98.18%
2023-04-01 18:34:47,835 ----------------
2023-04-01 18:34:53,271   1   =>  69   		Training 486 pattern with 97.08% 	Forward time: 	 5.34 sec
2023-04-01 18:34:53,272 			Loss:    8.114e-02    			Backward time: 	 0.09 sec 
2023-04-01 18:34:53,272 ADAM: Layer 0 -> dw_min:9.9864e-01  dw_max:1.0026e+00 lr:1.0000e-02
2023-04-01 18:34:53,272 ADAM: Layer 1 -> dw_min:9.9274e-01  dw_max:1.0079e+00 lr:1.0000e-02
2023-04-01 18:34:53,272 ADAM: Layer 2 -> dw_min:9.9156e-01  dw_max:1.0069e+00 lr:1.0000e-02
2023-04-01 18:34:53,272 ADAM: Layer 3 -> dw_min:9.9498e-01  dw_max:1.0057e+00 lr:1.0000e-02
2023-04-01 18:34:53,287 			Learning rate: weights:   1.000e-02    
2023-04-01 18:34:53,287 			Last test performance: 98.18%
2023-04-01 18:34:53,287 ----------------
2023-04-01 18:34:58,731   1   =>  70   		Training 486 pattern with 98.54% 	Forward time: 	 5.34 sec
2023-04-01 18:34:58,731 			Loss:    2.988e-02    			Backward time: 	 0.10 sec 
2023-04-01 18:34:58,732 ADAM: Layer 0 -> dw_min:9.9820e-01  dw_max:1.0022e+00 lr:1.0000e-02
2023-04-01 18:34:58,732 ADAM: Layer 1 -> dw_min:9.9333e-01  dw_max:1.0088e+00 lr:1.0000e-02
2023-04-01 18:34:58,732 ADAM: Layer 2 -> dw_min:9.9190e-01  dw_max:1.0069e+00 lr:1.0000e-02
2023-04-01 18:34:58,732 ADAM: Layer 3 -> dw_min:9.9524e-01  dw_max:1.0058e+00 lr:1.0000e-02
2023-04-01 18:34:58,749 			Learning rate: weights:   1.000e-02    
2023-04-01 18:34:58,749 			Last test performance: 98.18%
2023-04-01 18:34:58,749 ----------------
2023-04-01 18:35:04,290   1   =>  71   		Training 486 pattern with 98.96% 	Forward time: 	 5.44 sec
2023-04-01 18:35:04,290 			Loss:    2.581e-02    			Backward time: 	 0.10 sec 
2023-04-01 18:35:04,290 ADAM: Layer 0 -> dw_min:9.9822e-01  dw_max:1.0019e+00 lr:1.0000e-02
2023-04-01 18:35:04,290 ADAM: Layer 1 -> dw_min:9.9439e-01  dw_max:1.0071e+00 lr:1.0000e-02
2023-04-01 18:35:04,291 ADAM: Layer 2 -> dw_min:9.9265e-01  dw_max:1.0064e+00 lr:1.0000e-02
2023-04-01 18:35:04,291 ADAM: Layer 3 -> dw_min:9.9557e-01  dw_max:1.0052e+00 lr:1.0000e-02
2023-04-01 18:35:04,307 			Learning rate: weights:   1.000e-02    
2023-04-01 18:35:04,307 			Last test performance: 98.18%
2023-04-01 18:35:04,307 ----------------
2023-04-01 18:35:09,824   1   =>  72   		Training 486 pattern with 98.33% 	Forward time: 	 5.42 sec
2023-04-01 18:35:09,824 			Loss:    4.026e-02    			Backward time: 	 0.09 sec 
2023-04-01 18:35:09,824 ADAM: Layer 0 -> dw_min:9.9862e-01  dw_max:1.0015e+00 lr:1.0000e-02
2023-04-01 18:35:09,824 ADAM: Layer 1 -> dw_min:9.9450e-01  dw_max:1.0079e+00 lr:1.0000e-02
2023-04-01 18:35:09,824 ADAM: Layer 2 -> dw_min:9.9329e-01  dw_max:1.0076e+00 lr:1.0000e-02
2023-04-01 18:35:09,824 ADAM: Layer 3 -> dw_min:9.9662e-01  dw_max:1.0047e+00 lr:1.0000e-02
2023-04-01 18:35:09,872 			Learning rate: weights:   1.000e-02    
2023-04-01 18:35:09,872 			Last test performance: 98.18%
2023-04-01 18:35:09,872 ----------------
2023-04-01 18:35:15,292   1   =>  73   		Training 486 pattern with 97.29% 	Forward time: 	 5.32 sec
2023-04-01 18:35:15,292 			Loss:    5.119e-02    			Backward time: 	 0.10 sec 
2023-04-01 18:35:15,292 ADAM: Layer 0 -> dw_min:9.9867e-01  dw_max:1.0011e+00 lr:1.0000e-02
2023-04-01 18:35:15,292 ADAM: Layer 1 -> dw_min:9.9441e-01  dw_max:1.0075e+00 lr:1.0000e-02
2023-04-01 18:35:15,292 ADAM: Layer 2 -> dw_min:9.9206e-01  dw_max:1.0076e+00 lr:1.0000e-02
2023-04-01 18:35:15,293 ADAM: Layer 3 -> dw_min:9.9702e-01  dw_max:1.0042e+00 lr:1.0000e-02
2023-04-01 18:35:15,309 			Learning rate: weights:   1.000e-02    
2023-04-01 18:35:15,309 			Last test performance: 98.18%
2023-04-01 18:35:15,309 ----------------
2023-04-01 18:35:20,708   1   =>  74   		Training 486 pattern with 98.75% 	Forward time: 	 5.30 sec
2023-04-01 18:35:20,708 			Loss:    3.031e-02    			Backward time: 	 0.10 sec 
2023-04-01 18:35:20,708 ADAM: Layer 0 -> dw_min:9.9874e-01  dw_max:1.0010e+00 lr:1.0000e-02
2023-04-01 18:35:20,708 ADAM: Layer 1 -> dw_min:9.9413e-01  dw_max:1.0056e+00 lr:1.0000e-02
2023-04-01 18:35:20,708 ADAM: Layer 2 -> dw_min:9.9277e-01  dw_max:1.0071e+00 lr:1.0000e-02
2023-04-01 18:35:20,708 ADAM: Layer 3 -> dw_min:9.9708e-01  dw_max:1.0038e+00 lr:1.0000e-02
2023-04-01 18:35:20,724 			Learning rate: weights:   1.000e-02    
2023-04-01 18:35:20,724 			Last test performance: 98.18%
2023-04-01 18:35:20,724 ----------------
2023-04-01 18:35:26,101   1   =>  75   		Training 486 pattern with 98.33% 	Forward time: 	 5.28 sec
2023-04-01 18:35:26,101 			Loss:    5.554e-02    			Backward time: 	 0.10 sec 
2023-04-01 18:35:26,101 ADAM: Layer 0 -> dw_min:9.9875e-01  dw_max:1.0009e+00 lr:1.0000e-02
2023-04-01 18:35:26,102 ADAM: Layer 1 -> dw_min:9.9463e-01  dw_max:1.0061e+00 lr:1.0000e-02
2023-04-01 18:35:26,102 ADAM: Layer 2 -> dw_min:9.9220e-01  dw_max:1.0064e+00 lr:1.0000e-02
2023-04-01 18:35:26,102 ADAM: Layer 3 -> dw_min:9.9717e-01  dw_max:1.0034e+00 lr:1.0000e-02
2023-04-01 18:35:26,158 			Learning rate: weights:   1.000e-02    
2023-04-01 18:35:26,158 			Last test performance: 98.18%
2023-04-01 18:35:26,158 ----------------
2023-04-01 18:35:31,706   1   =>  76   		Training 486 pattern with 97.71% 	Forward time: 	 5.45 sec
2023-04-01 18:35:31,706 			Loss:    7.273e-02    			Backward time: 	 0.10 sec 
2023-04-01 18:35:31,706 ADAM: Layer 0 -> dw_min:9.9881e-01  dw_max:1.0009e+00 lr:1.0000e-02
2023-04-01 18:35:31,706 ADAM: Layer 1 -> dw_min:9.9321e-01  dw_max:1.0055e+00 lr:1.0000e-02
2023-04-01 18:35:31,707 ADAM: Layer 2 -> dw_min:9.9239e-01  dw_max:1.0073e+00 lr:1.0000e-02
2023-04-01 18:35:31,707 ADAM: Layer 3 -> dw_min:9.9595e-01  dw_max:1.0031e+00 lr:1.0000e-02
2023-04-01 18:35:31,724 			Learning rate: weights:   1.000e-02    
2023-04-01 18:35:31,724 			Last test performance: 98.18%
2023-04-01 18:35:31,724 ----------------
2023-04-01 18:35:37,087   1   =>  77   		Training 486 pattern with 97.92% 	Forward time: 	 5.26 sec
2023-04-01 18:35:37,087 			Loss:    5.429e-02    			Backward time: 	 0.09 sec 
2023-04-01 18:35:37,087 ADAM: Layer 0 -> dw_min:9.9876e-01  dw_max:1.0012e+00 lr:1.0000e-02
2023-04-01 18:35:37,087 ADAM: Layer 1 -> dw_min:9.9347e-01  dw_max:1.0048e+00 lr:1.0000e-02
2023-04-01 18:35:37,088 ADAM: Layer 2 -> dw_min:9.9316e-01  dw_max:1.0073e+00 lr:1.0000e-02
2023-04-01 18:35:37,088 ADAM: Layer 3 -> dw_min:9.9642e-01  dw_max:1.0028e+00 lr:1.0000e-02
2023-04-01 18:35:37,102 			Learning rate: weights:   1.000e-02    
2023-04-01 18:35:37,103 			Last test performance: 98.18%
2023-04-01 18:35:37,103 ----------------
2023-04-01 18:35:42,553   1   =>  78   		Training 486 pattern with 98.75% 	Forward time: 	 5.35 sec
2023-04-01 18:35:42,553 			Loss:    3.351e-02    			Backward time: 	 0.09 sec 
2023-04-01 18:35:42,553 ADAM: Layer 0 -> dw_min:9.9877e-01  dw_max:1.0015e+00 lr:1.0000e-02
2023-04-01 18:35:42,553 ADAM: Layer 1 -> dw_min:9.9322e-01  dw_max:1.0049e+00 lr:1.0000e-02
2023-04-01 18:35:42,553 ADAM: Layer 2 -> dw_min:9.9267e-01  dw_max:1.0077e+00 lr:1.0000e-02
2023-04-01 18:35:42,554 ADAM: Layer 3 -> dw_min:9.9653e-01  dw_max:1.0040e+00 lr:1.0000e-02
2023-04-01 18:35:42,568 			Learning rate: weights:   1.000e-02    
2023-04-01 18:35:42,568 			Last test performance: 98.18%
2023-04-01 18:35:42,568 ----------------
2023-04-01 18:35:48,019   1   =>  79   		Training 486 pattern with 96.88% 	Forward time: 	 5.35 sec
2023-04-01 18:35:48,019 			Loss:    8.597e-02    			Backward time: 	 0.10 sec 
2023-04-01 18:35:48,019 ADAM: Layer 0 -> dw_min:9.9870e-01  dw_max:1.0013e+00 lr:1.0000e-02
2023-04-01 18:35:48,019 ADAM: Layer 1 -> dw_min:9.9351e-01  dw_max:1.0047e+00 lr:1.0000e-02
2023-04-01 18:35:48,020 ADAM: Layer 2 -> dw_min:9.9306e-01  dw_max:1.0083e+00 lr:1.0000e-02
2023-04-01 18:35:48,020 ADAM: Layer 3 -> dw_min:9.9724e-01  dw_max:1.0035e+00 lr:1.0000e-02
2023-04-01 18:35:48,076 			Learning rate: weights:   1.000e-02    
2023-04-01 18:35:48,076 			Last test performance: 98.18%
2023-04-01 18:35:48,076 ----------------
2023-04-01 18:35:53,451   1   =>  80   		Training 486 pattern with 97.92% 	Forward time: 	 5.27 sec
2023-04-01 18:35:53,451 			Loss:    6.653e-02    			Backward time: 	 0.10 sec 
2023-04-01 18:35:53,451 ADAM: Layer 0 -> dw_min:9.9854e-01  dw_max:1.0013e+00 lr:1.0000e-02
2023-04-01 18:35:53,451 ADAM: Layer 1 -> dw_min:9.9297e-01  dw_max:1.0048e+00 lr:1.0000e-02
2023-04-01 18:35:53,451 ADAM: Layer 2 -> dw_min:9.9122e-01  dw_max:1.0083e+00 lr:1.0000e-02
2023-04-01 18:35:53,451 ADAM: Layer 3 -> dw_min:9.9754e-01  dw_max:1.0040e+00 lr:1.0000e-02
2023-04-01 18:35:53,467 			Learning rate: weights:   1.000e-02    
2023-04-01 18:35:53,467 			Last test performance: 98.18%
2023-04-01 18:35:53,467 ----------------
2023-04-01 18:35:58,876   1   =>  81   		Training 486 pattern with 97.92% 	Forward time: 	 5.31 sec
2023-04-01 18:35:58,876 			Loss:    7.584e-02    			Backward time: 	 0.10 sec 
2023-04-01 18:35:58,876 ADAM: Layer 0 -> dw_min:9.9867e-01  dw_max:1.0011e+00 lr:1.0000e-02
2023-04-01 18:35:58,876 ADAM: Layer 1 -> dw_min:9.9374e-01  dw_max:1.0049e+00 lr:1.0000e-02
2023-04-01 18:35:58,876 ADAM: Layer 2 -> dw_min:9.9124e-01  dw_max:1.0088e+00 lr:1.0000e-02
2023-04-01 18:35:58,876 ADAM: Layer 3 -> dw_min:9.9775e-01  dw_max:1.0036e+00 lr:1.0000e-02
2023-04-01 18:35:58,903 			Learning rate: weights:   1.000e-02    
2023-04-01 18:35:58,903 			Last test performance: 98.18%
2023-04-01 18:35:58,903 ----------------
2023-04-01 18:36:04,340   1   =>  82   		Training 486 pattern with 97.50% 	Forward time: 	 5.34 sec
2023-04-01 18:36:04,340 			Loss:    5.895e-02    			Backward time: 	 0.10 sec 
2023-04-01 18:36:04,340 ADAM: Layer 0 -> dw_min:9.9858e-01  dw_max:1.0011e+00 lr:1.0000e-02
2023-04-01 18:36:04,340 ADAM: Layer 1 -> dw_min:9.9225e-01  dw_max:1.0051e+00 lr:1.0000e-02
2023-04-01 18:36:04,340 ADAM: Layer 2 -> dw_min:9.9141e-01  dw_max:1.0080e+00 lr:1.0000e-02
2023-04-01 18:36:04,340 ADAM: Layer 3 -> dw_min:9.9758e-01  dw_max:1.0039e+00 lr:1.0000e-02
2023-04-01 18:36:04,355 			Learning rate: weights:   1.000e-02    
2023-04-01 18:36:04,355 			Last test performance: 98.18%
2023-04-01 18:36:04,355 ----------------
2023-04-01 18:36:09,824   1   =>  83   		Training 486 pattern with 96.88% 	Forward time: 	 5.37 sec
2023-04-01 18:36:09,824 			Loss:    8.942e-02    			Backward time: 	 0.09 sec 
2023-04-01 18:36:09,824 ADAM: Layer 0 -> dw_min:9.9896e-01  dw_max:1.0013e+00 lr:1.0000e-02
2023-04-01 18:36:09,825 ADAM: Layer 1 -> dw_min:9.9287e-01  dw_max:1.0054e+00 lr:1.0000e-02
2023-04-01 18:36:09,825 ADAM: Layer 2 -> dw_min:9.9225e-01  dw_max:1.0072e+00 lr:1.0000e-02
2023-04-01 18:36:09,825 ADAM: Layer 3 -> dw_min:9.9679e-01  dw_max:1.0051e+00 lr:1.0000e-02
2023-04-01 18:36:09,876 			Learning rate: weights:   1.000e-02    
2023-04-01 18:36:09,876 			Last test performance: 98.18%
2023-04-01 18:36:09,876 ----------------
2023-04-01 18:36:15,409   1   =>  84   		Training 486 pattern with 97.71% 	Forward time: 	 5.43 sec
2023-04-01 18:36:15,409 			Loss:    6.550e-02    			Backward time: 	 0.09 sec 
2023-04-01 18:36:15,410 ADAM: Layer 0 -> dw_min:9.9915e-01  dw_max:1.0007e+00 lr:1.0000e-02
2023-04-01 18:36:15,410 ADAM: Layer 1 -> dw_min:9.9357e-01  dw_max:1.0065e+00 lr:1.0000e-02
2023-04-01 18:36:15,410 ADAM: Layer 2 -> dw_min:9.9300e-01  dw_max:1.0071e+00 lr:1.0000e-02
2023-04-01 18:36:15,410 ADAM: Layer 3 -> dw_min:9.9710e-01  dw_max:1.0044e+00 lr:1.0000e-02
2023-04-01 18:36:15,502 			Learning rate: weights:   1.000e-02    
2023-04-01 18:36:15,502 			Last test performance: 98.18%
2023-04-01 18:36:15,502 ----------------
2023-04-01 18:36:20,982   1   =>  85   		Training 486 pattern with 98.54% 	Forward time: 	 5.38 sec
2023-04-01 18:36:20,983 			Loss:    6.507e-02    			Backward time: 	 0.10 sec 
2023-04-01 18:36:20,983 ADAM: Layer 0 -> dw_min:9.9905e-01  dw_max:1.0009e+00 lr:1.0000e-02
2023-04-01 18:36:20,983 ADAM: Layer 1 -> dw_min:9.9305e-01  dw_max:1.0066e+00 lr:1.0000e-02
2023-04-01 18:36:20,983 ADAM: Layer 2 -> dw_min:9.9367e-01  dw_max:1.0064e+00 lr:1.0000e-02
2023-04-01 18:36:20,983 ADAM: Layer 3 -> dw_min:9.9432e-01  dw_max:1.0060e+00 lr:1.0000e-02
2023-04-01 18:36:21,040 			Learning rate: weights:   1.000e-02    
2023-04-01 18:36:21,040 			Last test performance: 98.18%
2023-04-01 18:36:21,040 ----------------
2023-04-01 18:36:26,545   1   =>  86   		Training 486 pattern with 97.08% 	Forward time: 	 5.40 sec
2023-04-01 18:36:26,545 			Loss:    6.761e-02    			Backward time: 	 0.10 sec 
2023-04-01 18:36:26,545 ADAM: Layer 0 -> dw_min:9.9882e-01  dw_max:1.0009e+00 lr:1.0000e-02
2023-04-01 18:36:26,545 ADAM: Layer 1 -> dw_min:9.9467e-01  dw_max:1.0066e+00 lr:1.0000e-02
2023-04-01 18:36:26,545 ADAM: Layer 2 -> dw_min:9.9262e-01  dw_max:1.0070e+00 lr:1.0000e-02
2023-04-01 18:36:26,545 ADAM: Layer 3 -> dw_min:9.9585e-01  dw_max:1.0051e+00 lr:1.0000e-02
2023-04-01 18:36:26,562 			Learning rate: weights:   1.000e-02    
2023-04-01 18:36:26,562 			Last test performance: 98.18%
2023-04-01 18:36:26,562 ----------------
2023-04-01 18:36:31,961   1   =>  87   		Training 486 pattern with 98.54% 	Forward time: 	 5.30 sec
2023-04-01 18:36:31,961 			Loss:    4.649e-02    			Backward time: 	 0.10 sec 
2023-04-01 18:36:31,961 ADAM: Layer 0 -> dw_min:9.9874e-01  dw_max:1.0009e+00 lr:1.0000e-02
2023-04-01 18:36:31,961 ADAM: Layer 1 -> dw_min:9.9455e-01  dw_max:1.0062e+00 lr:1.0000e-02
2023-04-01 18:36:31,961 ADAM: Layer 2 -> dw_min:9.9299e-01  dw_max:1.0079e+00 lr:1.0000e-02
2023-04-01 18:36:31,961 ADAM: Layer 3 -> dw_min:9.9624e-01  dw_max:1.0045e+00 lr:1.0000e-02
2023-04-01 18:36:31,977 			Learning rate: weights:   1.000e-02    
2023-04-01 18:36:31,977 			Last test performance: 98.18%
2023-04-01 18:36:31,977 ----------------
2023-04-01 18:36:37,407   1   =>  88   		Training 486 pattern with 98.12% 	Forward time: 	 5.33 sec
2023-04-01 18:36:37,407 			Loss:    5.131e-02    			Backward time: 	 0.10 sec 
2023-04-01 18:36:37,407 ADAM: Layer 0 -> dw_min:9.9918e-01  dw_max:1.0010e+00 lr:1.0000e-02
2023-04-01 18:36:37,407 ADAM: Layer 1 -> dw_min:9.9499e-01  dw_max:1.0060e+00 lr:1.0000e-02
2023-04-01 18:36:37,407 ADAM: Layer 2 -> dw_min:9.9240e-01  dw_max:1.0073e+00 lr:1.0000e-02
2023-04-01 18:36:37,408 ADAM: Layer 3 -> dw_min:9.9683e-01  dw_max:1.0038e+00 lr:1.0000e-02
2023-04-01 18:36:37,423 			Learning rate: weights:   1.000e-02    
2023-04-01 18:36:37,423 			Last test performance: 98.18%
2023-04-01 18:36:37,423 ----------------
2023-04-01 18:36:42,865   1   =>  89   		Training 486 pattern with 98.33% 	Forward time: 	 5.34 sec
2023-04-01 18:36:42,865 			Loss:    3.997e-02    			Backward time: 	 0.10 sec 
2023-04-01 18:36:42,865 ADAM: Layer 0 -> dw_min:9.9882e-01  dw_max:1.0010e+00 lr:1.0000e-02
2023-04-01 18:36:42,866 ADAM: Layer 1 -> dw_min:9.9491e-01  dw_max:1.0061e+00 lr:1.0000e-02
2023-04-01 18:36:42,866 ADAM: Layer 2 -> dw_min:9.9202e-01  dw_max:1.0066e+00 lr:1.0000e-02
2023-04-01 18:36:42,866 ADAM: Layer 3 -> dw_min:9.9728e-01  dw_max:1.0034e+00 lr:1.0000e-02
2023-04-01 18:36:42,881 			Learning rate: weights:   1.000e-02    
2023-04-01 18:36:42,881 			Last test performance: 98.18%
2023-04-01 18:36:42,881 ----------------
2023-04-01 18:36:48,296   1   =>  90   		Training 486 pattern with 96.88% 	Forward time: 	 5.31 sec
2023-04-01 18:36:48,296 			Loss:    6.369e-02    			Backward time: 	 0.10 sec 
2023-04-01 18:36:48,297 ADAM: Layer 0 -> dw_min:9.9915e-01  dw_max:1.0009e+00 lr:1.0000e-02
2023-04-01 18:36:48,297 ADAM: Layer 1 -> dw_min:9.9427e-01  dw_max:1.0057e+00 lr:1.0000e-02
2023-04-01 18:36:48,297 ADAM: Layer 2 -> dw_min:9.9268e-01  dw_max:1.0066e+00 lr:1.0000e-02
2023-04-01 18:36:48,297 ADAM: Layer 3 -> dw_min:9.9691e-01  dw_max:1.0040e+00 lr:1.0000e-02
2023-04-01 18:36:48,312 			Learning rate: weights:   1.000e-02    
2023-04-01 18:36:48,312 			Last test performance: 98.18%
2023-04-01 18:36:48,312 ----------------
2023-04-01 18:36:53,740   1   =>  91   		Training 486 pattern with 97.92% 	Forward time: 	 5.33 sec
2023-04-01 18:36:53,740 			Loss:    6.615e-02    			Backward time: 	 0.10 sec 
2023-04-01 18:36:53,740 ADAM: Layer 0 -> dw_min:9.9873e-01  dw_max:1.0012e+00 lr:1.0000e-02
2023-04-01 18:36:53,740 ADAM: Layer 1 -> dw_min:9.9405e-01  dw_max:1.0062e+00 lr:1.0000e-02
2023-04-01 18:36:53,740 ADAM: Layer 2 -> dw_min:9.9156e-01  dw_max:1.0069e+00 lr:1.0000e-02
2023-04-01 18:36:53,740 ADAM: Layer 3 -> dw_min:9.9738e-01  dw_max:1.0036e+00 lr:1.0000e-02
2023-04-01 18:36:53,795 			Learning rate: weights:   1.000e-02    
2023-04-01 18:36:53,795 			Last test performance: 98.18%
2023-04-01 18:36:53,795 ----------------
2023-04-01 18:36:59,315   1   =>  92   		Training 486 pattern with 98.54% 	Forward time: 	 5.42 sec
2023-04-01 18:36:59,315 			Loss:    4.539e-02    			Backward time: 	 0.10 sec 
2023-04-01 18:36:59,316 ADAM: Layer 0 -> dw_min:9.9884e-01  dw_max:1.0008e+00 lr:1.0000e-02
2023-04-01 18:36:59,316 ADAM: Layer 1 -> dw_min:9.9497e-01  dw_max:1.0056e+00 lr:1.0000e-02
2023-04-01 18:36:59,316 ADAM: Layer 2 -> dw_min:9.9239e-01  dw_max:1.0066e+00 lr:1.0000e-02
2023-04-01 18:36:59,316 ADAM: Layer 3 -> dw_min:9.9732e-01  dw_max:1.0035e+00 lr:1.0000e-02
2023-04-01 18:36:59,332 			Learning rate: weights:   1.000e-02    
2023-04-01 18:36:59,332 			Last test performance: 98.18%
2023-04-01 18:36:59,332 ----------------
2023-04-01 18:37:04,786   1   =>  93   		Training 486 pattern with 97.50% 	Forward time: 	 5.35 sec
2023-04-01 18:37:04,786 			Loss:    6.388e-02    			Backward time: 	 0.09 sec 
2023-04-01 18:37:04,787 ADAM: Layer 0 -> dw_min:9.9866e-01  dw_max:1.0009e+00 lr:1.0000e-02
2023-04-01 18:37:04,787 ADAM: Layer 1 -> dw_min:9.9292e-01  dw_max:1.0066e+00 lr:1.0000e-02
2023-04-01 18:37:04,787 ADAM: Layer 2 -> dw_min:9.9301e-01  dw_max:1.0064e+00 lr:1.0000e-02
2023-04-01 18:37:04,787 ADAM: Layer 3 -> dw_min:9.9690e-01  dw_max:1.0042e+00 lr:1.0000e-02
2023-04-01 18:37:04,803 			Learning rate: weights:   1.000e-02    
2023-04-01 18:37:04,803 			Last test performance: 98.18%
2023-04-01 18:37:04,803 ----------------
2023-04-01 18:37:10,344   1   =>  94   		Training 486 pattern with 98.54% 	Forward time: 	 5.44 sec
2023-04-01 18:37:10,344 			Loss:    4.495e-02    			Backward time: 	 0.10 sec 
2023-04-01 18:37:10,344 ADAM: Layer 0 -> dw_min:9.9893e-01  dw_max:1.0010e+00 lr:1.0000e-02
2023-04-01 18:37:10,344 ADAM: Layer 1 -> dw_min:9.9368e-01  dw_max:1.0060e+00 lr:1.0000e-02
2023-04-01 18:37:10,344 ADAM: Layer 2 -> dw_min:9.9352e-01  dw_max:1.0067e+00 lr:1.0000e-02
2023-04-01 18:37:10,344 ADAM: Layer 3 -> dw_min:9.9714e-01  dw_max:1.0052e+00 lr:1.0000e-02
2023-04-01 18:37:10,359 			Learning rate: weights:   1.000e-02    
2023-04-01 18:37:10,359 			Last test performance: 98.18%
2023-04-01 18:37:10,359 ----------------
2023-04-01 18:37:15,772   1   =>  95   		Training 486 pattern with 98.12% 	Forward time: 	 5.31 sec
2023-04-01 18:37:15,772 			Loss:    5.945e-02    			Backward time: 	 0.10 sec 
2023-04-01 18:37:15,772 ADAM: Layer 0 -> dw_min:9.9889e-01  dw_max:1.0008e+00 lr:1.0000e-02
2023-04-01 18:37:15,772 ADAM: Layer 1 -> dw_min:9.9404e-01  dw_max:1.0054e+00 lr:1.0000e-02
2023-04-01 18:37:15,772 ADAM: Layer 2 -> dw_min:9.9306e-01  dw_max:1.0077e+00 lr:1.0000e-02
2023-04-01 18:37:15,773 ADAM: Layer 3 -> dw_min:9.9727e-01  dw_max:1.0045e+00 lr:1.0000e-02
2023-04-01 18:37:15,936 			Learning rate: weights:   1.000e-02    
2023-04-01 18:37:15,936 			Last test performance: 98.18%
2023-04-01 18:37:15,937 ----------------
2023-04-01 18:37:21,471   1   =>  96   		Training 486 pattern with 97.50% 	Forward time: 	 5.43 sec
2023-04-01 18:37:21,471 			Loss:    7.170e-02    			Backward time: 	 0.10 sec 
2023-04-01 18:37:21,471 ADAM: Layer 0 -> dw_min:9.9896e-01  dw_max:1.0011e+00 lr:1.0000e-02
2023-04-01 18:37:21,472 ADAM: Layer 1 -> dw_min:9.9419e-01  dw_max:1.0056e+00 lr:1.0000e-02
2023-04-01 18:37:21,472 ADAM: Layer 2 -> dw_min:9.9314e-01  dw_max:1.0070e+00 lr:1.0000e-02
2023-04-01 18:37:21,472 ADAM: Layer 3 -> dw_min:9.9748e-01  dw_max:1.0042e+00 lr:1.0000e-02
2023-04-01 18:37:21,487 			Learning rate: weights:   1.000e-02    
2023-04-01 18:37:21,487 			Last test performance: 98.18%
2023-04-01 18:37:21,487 ----------------
2023-04-01 18:37:26,887   1   =>  97   		Training 486 pattern with 98.33% 	Forward time: 	 5.30 sec
2023-04-01 18:37:26,887 			Loss:    7.345e-02    			Backward time: 	 0.09 sec 
2023-04-01 18:37:26,887 ADAM: Layer 0 -> dw_min:9.9869e-01  dw_max:1.0016e+00 lr:1.0000e-02
2023-04-01 18:37:26,888 ADAM: Layer 1 -> dw_min:9.9438e-01  dw_max:1.0051e+00 lr:1.0000e-02
2023-04-01 18:37:26,888 ADAM: Layer 2 -> dw_min:9.9357e-01  dw_max:1.0079e+00 lr:1.0000e-02
2023-04-01 18:37:26,888 ADAM: Layer 3 -> dw_min:9.9721e-01  dw_max:1.0040e+00 lr:1.0000e-02
2023-04-01 18:37:26,942 			Learning rate: weights:   1.000e-02    
2023-04-01 18:37:26,942 			Last test performance: 98.18%
2023-04-01 18:37:26,943 ----------------
2023-04-01 18:37:32,338   1   =>  98   		Training 486 pattern with 97.50% 	Forward time: 	 5.30 sec
2023-04-01 18:37:32,338 			Loss:    7.609e-02    			Backward time: 	 0.09 sec 
2023-04-01 18:37:32,339 ADAM: Layer 0 -> dw_min:9.9837e-01  dw_max:1.0016e+00 lr:1.0000e-02
2023-04-01 18:37:32,339 ADAM: Layer 1 -> dw_min:9.9410e-01  dw_max:1.0052e+00 lr:1.0000e-02
2023-04-01 18:37:32,339 ADAM: Layer 2 -> dw_min:9.9356e-01  dw_max:1.0091e+00 lr:1.0000e-02
2023-04-01 18:37:32,339 ADAM: Layer 3 -> dw_min:9.9744e-01  dw_max:1.0036e+00 lr:1.0000e-02
2023-04-01 18:37:32,356 			Learning rate: weights:   1.000e-02    
2023-04-01 18:37:32,356 			Last test performance: 98.18%
2023-04-01 18:37:32,356 ----------------
2023-04-01 18:37:37,838   1   =>  99   		Training 486 pattern with 97.50% 	Forward time: 	 5.38 sec
2023-04-01 18:37:37,838 			Loss:    6.032e-02    			Backward time: 	 0.10 sec 
2023-04-01 18:37:37,838 ADAM: Layer 0 -> dw_min:9.9845e-01  dw_max:1.0017e+00 lr:1.0000e-02
2023-04-01 18:37:37,839 ADAM: Layer 1 -> dw_min:9.9463e-01  dw_max:1.0054e+00 lr:1.0000e-02
2023-04-01 18:37:37,839 ADAM: Layer 2 -> dw_min:9.9267e-01  dw_max:1.0082e+00 lr:1.0000e-02
2023-04-01 18:37:37,839 ADAM: Layer 3 -> dw_min:9.9748e-01  dw_max:1.0042e+00 lr:1.0000e-02
2023-04-01 18:37:37,855 			Learning rate: weights:   1.000e-02    
2023-04-01 18:37:37,855 			Last test performance: 98.18%
2023-04-01 18:37:37,855 ----------------
2023-04-01 18:37:43,326   1   => 100   		Training 486 pattern with 98.54% 	Forward time: 	 5.37 sec
2023-04-01 18:37:43,326 			Loss:    4.347e-02    			Backward time: 	 0.10 sec 
2023-04-01 18:37:43,326 ADAM: Layer 0 -> dw_min:9.9883e-01  dw_max:1.0016e+00 lr:1.0000e-02
2023-04-01 18:37:43,326 ADAM: Layer 1 -> dw_min:9.9452e-01  dw_max:1.0054e+00 lr:1.0000e-02
2023-04-01 18:37:43,326 ADAM: Layer 2 -> dw_min:9.9323e-01  dw_max:1.0070e+00 lr:1.0000e-02
2023-04-01 18:37:43,326 ADAM: Layer 3 -> dw_min:9.9775e-01  dw_max:1.0038e+00 lr:1.0000e-02
2023-04-01 18:37:43,424 			Learning rate: weights:   1.000e-02    
2023-04-01 18:37:43,424 			Last test performance: 98.18%
2023-04-01 18:37:43,424 ----------------
2023-04-01 18:37:48,966   1   => 101   		Training 486 pattern with 98.12% 	Forward time: 	 5.44 sec
2023-04-01 18:37:48,967 			Loss:    6.089e-02    			Backward time: 	 0.10 sec 
2023-04-01 18:37:48,967 ADAM: Layer 0 -> dw_min:9.9899e-01  dw_max:1.0016e+00 lr:1.0000e-02
2023-04-01 18:37:48,967 ADAM: Layer 1 -> dw_min:9.9442e-01  dw_max:1.0058e+00 lr:1.0000e-02
2023-04-01 18:37:48,967 ADAM: Layer 2 -> dw_min:9.9295e-01  dw_max:1.0064e+00 lr:1.0000e-02
2023-04-01 18:37:48,967 ADAM: Layer 3 -> dw_min:9.9805e-01  dw_max:1.0041e+00 lr:1.0000e-02
2023-04-01 18:37:48,983 			Learning rate: weights:   1.000e-02    
2023-04-01 18:37:48,983 			Last test performance: 98.18%
2023-04-01 18:37:48,983 ----------------
2023-04-01 18:37:54,460   1   => 102   		Training 486 pattern with 97.71% 	Forward time: 	 5.38 sec
2023-04-01 18:37:54,460 			Loss:    5.495e-02    			Backward time: 	 0.10 sec 
2023-04-01 18:37:54,461 ADAM: Layer 0 -> dw_min:9.9870e-01  dw_max:1.0016e+00 lr:1.0000e-02
2023-04-01 18:37:54,461 ADAM: Layer 1 -> dw_min:9.9435e-01  dw_max:1.0049e+00 lr:1.0000e-02
2023-04-01 18:37:54,461 ADAM: Layer 2 -> dw_min:9.9343e-01  dw_max:1.0071e+00 lr:1.0000e-02
2023-04-01 18:37:54,461 ADAM: Layer 3 -> dw_min:9.9794e-01  dw_max:1.0036e+00 lr:1.0000e-02
2023-04-01 18:37:54,477 			Learning rate: weights:   1.000e-02    
2023-04-01 18:37:54,477 			Last test performance: 98.18%
2023-04-01 18:37:54,477 ----------------
2023-04-01 18:37:59,945   1   => 103   		Training 486 pattern with 98.54% 	Forward time: 	 5.37 sec
2023-04-01 18:37:59,945 			Loss:    4.320e-02    			Backward time: 	 0.10 sec 
2023-04-01 18:37:59,946 ADAM: Layer 0 -> dw_min:9.9827e-01  dw_max:1.0011e+00 lr:1.0000e-02
2023-04-01 18:37:59,946 ADAM: Layer 1 -> dw_min:9.9389e-01  dw_max:1.0049e+00 lr:1.0000e-02
2023-04-01 18:37:59,946 ADAM: Layer 2 -> dw_min:9.9291e-01  dw_max:1.0080e+00 lr:1.0000e-02
2023-04-01 18:37:59,947 ADAM: Layer 3 -> dw_min:9.9802e-01  dw_max:1.0033e+00 lr:1.0000e-02
2023-04-01 18:38:00,005 			Learning rate: weights:   1.000e-02    
2023-04-01 18:38:00,005 			Last test performance: 98.18%
2023-04-01 18:38:00,005 ----------------
2023-04-01 18:38:05,415   1   => 104   		Training 486 pattern with 97.71% 	Forward time: 	 5.31 sec
2023-04-01 18:38:05,415 			Loss:    7.124e-02    			Backward time: 	 0.10 sec 
2023-04-01 18:38:05,416 ADAM: Layer 0 -> dw_min:9.9858e-01  dw_max:1.0010e+00 lr:1.0000e-02
2023-04-01 18:38:05,416 ADAM: Layer 1 -> dw_min:9.9457e-01  dw_max:1.0052e+00 lr:1.0000e-02
2023-04-01 18:38:05,416 ADAM: Layer 2 -> dw_min:9.9234e-01  dw_max:1.0076e+00 lr:1.0000e-02
2023-04-01 18:38:05,416 ADAM: Layer 3 -> dw_min:9.9789e-01  dw_max:1.0027e+00 lr:1.0000e-02
2023-04-01 18:38:05,433 			Learning rate: weights:   1.000e-02    
2023-04-01 18:38:05,433 			Last test performance: 98.18%
2023-04-01 18:38:05,433 ----------------
2023-04-01 18:38:10,873   1   => 105   		Training 486 pattern with 97.29% 	Forward time: 	 5.34 sec
2023-04-01 18:38:10,873 			Loss:    6.658e-02    			Backward time: 	 0.10 sec 
2023-04-01 18:38:10,874 ADAM: Layer 0 -> dw_min:9.9830e-01  dw_max:1.0010e+00 lr:1.0000e-02
2023-04-01 18:38:10,874 ADAM: Layer 1 -> dw_min:9.9306e-01  dw_max:1.0049e+00 lr:1.0000e-02
2023-04-01 18:38:10,874 ADAM: Layer 2 -> dw_min:9.9223e-01  dw_max:1.0080e+00 lr:1.0000e-02
2023-04-01 18:38:10,874 ADAM: Layer 3 -> dw_min:9.9759e-01  dw_max:1.0023e+00 lr:1.0000e-02
2023-04-01 18:38:10,917 			Learning rate: weights:   1.000e-02    
2023-04-01 18:38:10,917 			Last test performance: 98.18%
2023-04-01 18:38:10,917 ----------------
2023-04-01 18:38:16,441   1   => 106   		Training 486 pattern with 97.50% 	Forward time: 	 5.42 sec
2023-04-01 18:38:16,441 			Loss:    6.217e-02    			Backward time: 	 0.09 sec 
2023-04-01 18:38:16,442 ADAM: Layer 0 -> dw_min:9.9813e-01  dw_max:1.0014e+00 lr:1.0000e-02
2023-04-01 18:38:16,442 ADAM: Layer 1 -> dw_min:9.9357e-01  dw_max:1.0051e+00 lr:1.0000e-02
2023-04-01 18:38:16,442 ADAM: Layer 2 -> dw_min:9.9262e-01  dw_max:1.0080e+00 lr:1.0000e-02
2023-04-01 18:38:16,442 ADAM: Layer 3 -> dw_min:9.9775e-01  dw_max:1.0027e+00 lr:1.0000e-02
2023-04-01 18:38:16,460 			Learning rate: weights:   1.000e-02    
2023-04-01 18:38:16,460 			Last test performance: 98.18%
2023-04-01 18:38:16,460 ----------------
2023-04-01 18:38:21,970   1   => 107   		Training 486 pattern with 97.92% 	Forward time: 	 5.41 sec
2023-04-01 18:38:21,970 			Loss:    6.676e-02    			Backward time: 	 0.10 sec 
2023-04-01 18:38:21,970 ADAM: Layer 0 -> dw_min:9.9803e-01  dw_max:1.0014e+00 lr:1.0000e-02
2023-04-01 18:38:21,970 ADAM: Layer 1 -> dw_min:9.9418e-01  dw_max:1.0068e+00 lr:1.0000e-02
2023-04-01 18:38:21,970 ADAM: Layer 2 -> dw_min:9.9188e-01  dw_max:1.0071e+00 lr:1.0000e-02
2023-04-01 18:38:21,971 ADAM: Layer 3 -> dw_min:9.9781e-01  dw_max:1.0033e+00 lr:1.0000e-02
2023-04-01 18:38:22,042 			Learning rate: weights:   1.000e-02    
2023-04-01 18:38:22,042 			Last test performance: 98.18%
2023-04-01 18:38:22,042 ----------------
2023-04-01 18:38:27,478   1   => 108   		Training 486 pattern with 98.33% 	Forward time: 	 5.34 sec
2023-04-01 18:38:27,478 			Loss:    4.051e-02    			Backward time: 	 0.10 sec 
2023-04-01 18:38:27,478 ADAM: Layer 0 -> dw_min:9.9844e-01  dw_max:1.0016e+00 lr:1.0000e-02
2023-04-01 18:38:27,478 ADAM: Layer 1 -> dw_min:9.9395e-01  dw_max:1.0061e+00 lr:1.0000e-02
2023-04-01 18:38:27,478 ADAM: Layer 2 -> dw_min:9.9251e-01  dw_max:1.0072e+00 lr:1.0000e-02
2023-04-01 18:38:27,479 ADAM: Layer 3 -> dw_min:9.9802e-01  dw_max:1.0029e+00 lr:1.0000e-02
2023-04-01 18:38:27,494 			Learning rate: weights:   1.000e-02    
2023-04-01 18:38:27,494 			Last test performance: 98.18%
2023-04-01 18:38:27,494 ----------------
2023-04-01 18:38:32,975   1   => 109   		Training 486 pattern with 98.12% 	Forward time: 	 5.38 sec
2023-04-01 18:38:32,975 			Loss:    4.793e-02    			Backward time: 	 0.09 sec 
2023-04-01 18:38:32,975 ADAM: Layer 0 -> dw_min:9.9861e-01  dw_max:1.0014e+00 lr:1.0000e-02
2023-04-01 18:38:32,976 ADAM: Layer 1 -> dw_min:9.9460e-01  dw_max:1.0059e+00 lr:1.0000e-02
2023-04-01 18:38:32,976 ADAM: Layer 2 -> dw_min:9.9271e-01  dw_max:1.0068e+00 lr:1.0000e-02
2023-04-01 18:38:32,976 ADAM: Layer 3 -> dw_min:9.9782e-01  dw_max:1.0034e+00 lr:1.0000e-02
2023-04-01 18:38:33,062 			Learning rate: weights:   1.000e-02    
2023-04-01 18:38:33,062 			Last test performance: 98.18%
2023-04-01 18:38:33,062 ----------------
2023-04-01 18:38:38,525   1   => 110   		Training 486 pattern with 98.75% 	Forward time: 	 5.36 sec
2023-04-01 18:38:38,525 			Loss:    4.075e-02    			Backward time: 	 0.10 sec 
2023-04-01 18:38:38,525 ADAM: Layer 0 -> dw_min:9.9808e-01  dw_max:1.0009e+00 lr:1.0000e-02
2023-04-01 18:38:38,525 ADAM: Layer 1 -> dw_min:9.9466e-01  dw_max:1.0052e+00 lr:1.0000e-02
2023-04-01 18:38:38,525 ADAM: Layer 2 -> dw_min:9.9296e-01  dw_max:1.0074e+00 lr:1.0000e-02
2023-04-01 18:38:38,525 ADAM: Layer 3 -> dw_min:9.9795e-01  dw_max:1.0029e+00 lr:1.0000e-02
2023-04-01 18:38:38,600 			Learning rate: weights:   1.000e-02    
2023-04-01 18:38:38,601 			Last test performance: 98.18%
2023-04-01 18:38:38,601 ----------------
2023-04-01 18:38:44,026   1   => 111   		Training 486 pattern with 97.92% 	Forward time: 	 5.33 sec
2023-04-01 18:38:44,026 			Loss:    5.859e-02    			Backward time: 	 0.09 sec 
2023-04-01 18:38:44,026 ADAM: Layer 0 -> dw_min:9.9868e-01  dw_max:1.0015e+00 lr:1.0000e-02
2023-04-01 18:38:44,026 ADAM: Layer 1 -> dw_min:9.9376e-01  dw_max:1.0049e+00 lr:1.0000e-02
2023-04-01 18:38:44,026 ADAM: Layer 2 -> dw_min:9.9288e-01  dw_max:1.0073e+00 lr:1.0000e-02
2023-04-01 18:38:44,026 ADAM: Layer 3 -> dw_min:9.9801e-01  dw_max:1.0025e+00 lr:1.0000e-02
2023-04-01 18:38:44,054 			Learning rate: weights:   1.000e-02    
2023-04-01 18:38:44,054 			Last test performance: 98.18%
2023-04-01 18:38:44,054 ----------------
2023-04-01 18:38:49,501   1   => 112   		Training 486 pattern with 97.50% 	Forward time: 	 5.35 sec
2023-04-01 18:38:49,501 			Loss:    5.991e-02    			Backward time: 	 0.09 sec 
2023-04-01 18:38:49,501 ADAM: Layer 0 -> dw_min:9.9825e-01  dw_max:1.0015e+00 lr:1.0000e-02
2023-04-01 18:38:49,502 ADAM: Layer 1 -> dw_min:9.9358e-01  dw_max:1.0061e+00 lr:1.0000e-02
2023-04-01 18:38:49,502 ADAM: Layer 2 -> dw_min:9.9283e-01  dw_max:1.0085e+00 lr:1.0000e-02
2023-04-01 18:38:49,502 ADAM: Layer 3 -> dw_min:9.9773e-01  dw_max:1.0028e+00 lr:1.0000e-02
2023-04-01 18:38:49,564 			Learning rate: weights:   1.000e-02    
2023-04-01 18:38:49,564 			Last test performance: 98.18%
2023-04-01 18:38:49,564 ----------------
2023-04-01 18:38:54,997   1   => 113   		Training 486 pattern with 99.79% 	Forward time: 	 5.33 sec
2023-04-01 18:38:54,997 			Loss:    2.272e-02    			Backward time: 	 0.10 sec 
2023-04-01 18:38:54,998 ADAM: Layer 0 -> dw_min:9.9800e-01  dw_max:1.0015e+00 lr:1.0000e-02
2023-04-01 18:38:54,998 ADAM: Layer 1 -> dw_min:9.9267e-01  dw_max:1.0050e+00 lr:1.0000e-02
2023-04-01 18:38:54,998 ADAM: Layer 2 -> dw_min:9.9351e-01  dw_max:1.0078e+00 lr:1.0000e-02
2023-04-01 18:38:54,998 ADAM: Layer 3 -> dw_min:9.9793e-01  dw_max:1.0026e+00 lr:1.0000e-02
2023-04-01 18:38:55,054 			Learning rate: weights:   1.000e-02    
2023-04-01 18:38:55,054 			Last test performance: 98.18%
2023-04-01 18:38:55,054 ----------------
2023-04-01 18:39:00,461   1   => 114   		Training 486 pattern with 98.75% 	Forward time: 	 5.31 sec
2023-04-01 18:39:00,461 			Loss:    3.132e-02    			Backward time: 	 0.10 sec 
2023-04-01 18:39:00,462 ADAM: Layer 0 -> dw_min:9.9800e-01  dw_max:1.0013e+00 lr:1.0000e-02
2023-04-01 18:39:00,462 ADAM: Layer 1 -> dw_min:9.9294e-01  dw_max:1.0043e+00 lr:1.0000e-02
2023-04-01 18:39:00,462 ADAM: Layer 2 -> dw_min:9.9338e-01  dw_max:1.0071e+00 lr:1.0000e-02
2023-04-01 18:39:00,462 ADAM: Layer 3 -> dw_min:9.9729e-01  dw_max:1.0023e+00 lr:1.0000e-02
2023-04-01 18:39:00,479 			Learning rate: weights:   1.000e-02    
2023-04-01 18:39:00,479 			Last test performance: 98.18%
2023-04-01 18:39:00,479 ----------------
2023-04-01 18:39:05,999   1   => 115   		Training 486 pattern with 98.12% 	Forward time: 	 5.42 sec
2023-04-01 18:39:05,999 			Loss:    5.130e-02    			Backward time: 	 0.10 sec 
2023-04-01 18:39:06,000 ADAM: Layer 0 -> dw_min:9.9811e-01  dw_max:1.0015e+00 lr:1.0000e-02
2023-04-01 18:39:06,000 ADAM: Layer 1 -> dw_min:9.9362e-01  dw_max:1.0058e+00 lr:1.0000e-02
2023-04-01 18:39:06,000 ADAM: Layer 2 -> dw_min:9.9278e-01  dw_max:1.0083e+00 lr:1.0000e-02
2023-04-01 18:39:06,000 ADAM: Layer 3 -> dw_min:9.9767e-01  dw_max:1.0034e+00 lr:1.0000e-02
2023-04-01 18:39:06,016 			Learning rate: weights:   1.000e-02    
2023-04-01 18:39:06,016 			Last test performance: 98.18%
2023-04-01 18:39:06,016 ----------------
2023-04-01 18:39:11,514   1   => 116   		Training 486 pattern with 98.54% 	Forward time: 	 5.40 sec
2023-04-01 18:39:11,515 			Loss:    3.848e-02    			Backward time: 	 0.10 sec 
2023-04-01 18:39:11,515 ADAM: Layer 0 -> dw_min:9.9839e-01  dw_max:1.0020e+00 lr:1.0000e-02
2023-04-01 18:39:11,515 ADAM: Layer 1 -> dw_min:9.9364e-01  dw_max:1.0049e+00 lr:1.0000e-02
2023-04-01 18:39:11,515 ADAM: Layer 2 -> dw_min:9.9272e-01  dw_max:1.0090e+00 lr:1.0000e-02
2023-04-01 18:39:11,515 ADAM: Layer 3 -> dw_min:9.9759e-01  dw_max:1.0031e+00 lr:1.0000e-02
2023-04-01 18:39:11,531 			Learning rate: weights:   1.000e-02    
2023-04-01 18:39:11,531 			Last test performance: 98.18%
2023-04-01 18:39:11,531 ----------------
2023-04-01 18:39:16,926   1   => 117   		Training 486 pattern with 97.50% 	Forward time: 	 5.30 sec
2023-04-01 18:39:16,927 			Loss:    5.875e-02    			Backward time: 	 0.09 sec 
2023-04-01 18:39:16,927 ADAM: Layer 0 -> dw_min:9.9865e-01  dw_max:1.0014e+00 lr:1.0000e-02
2023-04-01 18:39:16,927 ADAM: Layer 1 -> dw_min:9.9458e-01  dw_max:1.0062e+00 lr:1.0000e-02
2023-04-01 18:39:16,927 ADAM: Layer 2 -> dw_min:9.9266e-01  dw_max:1.0076e+00 lr:1.0000e-02
2023-04-01 18:39:16,927 ADAM: Layer 3 -> dw_min:9.9815e-01  dw_max:1.0027e+00 lr:1.0000e-02
2023-04-01 18:39:16,943 			Learning rate: weights:   1.000e-02    
2023-04-01 18:39:16,943 			Last test performance: 98.18%
2023-04-01 18:39:16,943 ----------------
2023-04-01 18:39:22,511   1   => 118   		Training 486 pattern with 98.96% 	Forward time: 	 5.47 sec
2023-04-01 18:39:22,511 			Loss:    2.520e-02    			Backward time: 	 0.10 sec 
2023-04-01 18:39:22,512 ADAM: Layer 0 -> dw_min:9.9876e-01  dw_max:1.0017e+00 lr:1.0000e-02
2023-04-01 18:39:22,512 ADAM: Layer 1 -> dw_min:9.9356e-01  dw_max:1.0071e+00 lr:1.0000e-02
2023-04-01 18:39:22,512 ADAM: Layer 2 -> dw_min:9.9286e-01  dw_max:1.0066e+00 lr:1.0000e-02
2023-04-01 18:39:22,512 ADAM: Layer 3 -> dw_min:9.9830e-01  dw_max:1.0032e+00 lr:1.0000e-02
2023-04-01 18:39:22,527 			Learning rate: weights:   1.000e-02    
2023-04-01 18:39:22,527 			Last test performance: 98.18%
2023-04-01 18:39:22,527 ----------------
2023-04-01 18:39:27,896   1   => 119   		Training 486 pattern with 98.54% 	Forward time: 	 5.27 sec
2023-04-01 18:39:27,897 			Loss:    3.635e-02    			Backward time: 	 0.10 sec 
2023-04-01 18:39:27,897 ADAM: Layer 0 -> dw_min:9.9773e-01  dw_max:1.0018e+00 lr:1.0000e-02
2023-04-01 18:39:27,897 ADAM: Layer 1 -> dw_min:9.9432e-01  dw_max:1.0067e+00 lr:1.0000e-02
2023-04-01 18:39:27,897 ADAM: Layer 2 -> dw_min:9.9282e-01  dw_max:1.0079e+00 lr:1.0000e-02
2023-04-01 18:39:27,897 ADAM: Layer 3 -> dw_min:9.9734e-01  dw_max:1.0026e+00 lr:1.0000e-02
2023-04-01 18:39:27,932 			Learning rate: weights:   1.000e-02    
2023-04-01 18:39:27,932 			Last test performance: 98.18%
2023-04-01 18:39:27,932 ----------------
2023-04-01 18:39:33,385   1   => 120   		Training 486 pattern with 98.54% 	Forward time: 	 5.35 sec
2023-04-01 18:39:33,385 			Loss:    4.489e-02    			Backward time: 	 0.10 sec 
2023-04-01 18:39:33,385 ADAM: Layer 0 -> dw_min:9.9744e-01  dw_max:1.0020e+00 lr:1.0000e-02
2023-04-01 18:39:33,385 ADAM: Layer 1 -> dw_min:9.9403e-01  dw_max:1.0062e+00 lr:1.0000e-02
2023-04-01 18:39:33,385 ADAM: Layer 2 -> dw_min:9.9384e-01  dw_max:1.0071e+00 lr:1.0000e-02
2023-04-01 18:39:33,386 ADAM: Layer 3 -> dw_min:9.9771e-01  dw_max:1.0020e+00 lr:1.0000e-02
2023-04-01 18:39:33,403 			Learning rate: weights:   1.000e-02    
2023-04-01 18:39:33,403 			Last test performance: 98.18%
2023-04-01 18:39:33,403 ----------------
2023-04-01 18:39:38,929   1   => 121   		Training 486 pattern with 97.50% 	Forward time: 	 5.43 sec
2023-04-01 18:39:38,930 			Loss:    6.441e-02    			Backward time: 	 0.10 sec 
2023-04-01 18:39:38,930 ADAM: Layer 0 -> dw_min:9.9746e-01  dw_max:1.0019e+00 lr:1.0000e-02
2023-04-01 18:39:38,930 ADAM: Layer 1 -> dw_min:9.9397e-01  dw_max:1.0059e+00 lr:1.0000e-02
2023-04-01 18:39:38,930 ADAM: Layer 2 -> dw_min:9.9301e-01  dw_max:1.0075e+00 lr:1.0000e-02
2023-04-01 18:39:38,930 ADAM: Layer 3 -> dw_min:9.9779e-01  dw_max:1.0037e+00 lr:1.0000e-02
2023-04-01 18:39:38,965 			Learning rate: weights:   1.000e-02    
2023-04-01 18:39:38,965 			Last test performance: 98.18%
2023-04-01 18:39:38,965 ----------------
2023-04-01 18:39:44,432   1   => 122   		Training 486 pattern with 98.54% 	Forward time: 	 5.37 sec
2023-04-01 18:39:44,432 			Loss:    4.808e-02    			Backward time: 	 0.10 sec 
2023-04-01 18:39:44,432 ADAM: Layer 0 -> dw_min:9.9808e-01  dw_max:1.0017e+00 lr:1.0000e-02
2023-04-01 18:39:44,432 ADAM: Layer 1 -> dw_min:9.9454e-01  dw_max:1.0061e+00 lr:1.0000e-02
2023-04-01 18:39:44,432 ADAM: Layer 2 -> dw_min:9.9246e-01  dw_max:1.0069e+00 lr:1.0000e-02
2023-04-01 18:39:44,432 ADAM: Layer 3 -> dw_min:9.9751e-01  dw_max:1.0033e+00 lr:1.0000e-02
2023-04-01 18:39:44,472 			Learning rate: weights:   1.000e-02    
2023-04-01 18:39:44,473 			Last test performance: 98.18%
2023-04-01 18:39:44,473 ----------------
2023-04-01 18:39:49,911   1   => 123   		Training 486 pattern with 98.12% 	Forward time: 	 5.34 sec
2023-04-01 18:39:49,911 			Loss:    4.738e-02    			Backward time: 	 0.10 sec 
2023-04-01 18:39:49,912 ADAM: Layer 0 -> dw_min:9.9843e-01  dw_max:1.0016e+00 lr:1.0000e-02
2023-04-01 18:39:49,912 ADAM: Layer 1 -> dw_min:9.9454e-01  dw_max:1.0073e+00 lr:1.0000e-02
2023-04-01 18:39:49,912 ADAM: Layer 2 -> dw_min:9.9242e-01  dw_max:1.0072e+00 lr:1.0000e-02
2023-04-01 18:39:49,912 ADAM: Layer 3 -> dw_min:9.9730e-01  dw_max:1.0038e+00 lr:1.0000e-02
2023-04-01 18:39:49,998 			Learning rate: weights:   1.000e-02    
2023-04-01 18:39:49,998 			Last test performance: 98.18%
2023-04-01 18:39:49,998 ----------------
2023-04-01 18:39:55,496   1   => 124   		Training 486 pattern with 98.12% 	Forward time: 	 5.40 sec
2023-04-01 18:39:55,496 			Loss:    5.647e-02    			Backward time: 	 0.10 sec 
2023-04-01 18:39:55,497 ADAM: Layer 0 -> dw_min:9.9837e-01  dw_max:1.0014e+00 lr:1.0000e-02
2023-04-01 18:39:55,497 ADAM: Layer 1 -> dw_min:9.9511e-01  dw_max:1.0065e+00 lr:1.0000e-02
2023-04-01 18:39:55,497 ADAM: Layer 2 -> dw_min:9.9135e-01  dw_max:1.0074e+00 lr:1.0000e-02
2023-04-01 18:39:55,497 ADAM: Layer 3 -> dw_min:9.9675e-01  dw_max:1.0048e+00 lr:1.0000e-02
2023-04-01 18:39:55,513 
2023-04-01 18:39:55,513 Testing:
2023-04-01 18:39:55,791 		24 of 10000 with 100.00% 	 Time used:  0.28 sec
2023-04-01 18:39:56,059 		48 of 10000 with 100.00% 	 Time used:  0.27 sec
2023-04-01 18:39:56,322 		72 of 10000 with 100.00% 	 Time used:  0.26 sec
2023-04-01 18:39:56,597 		96 of 10000 with 100.00% 	 Time used:  0.27 sec
2023-04-01 18:39:56,881 		120 of 10000 with 99.17% 	 Time used:  0.28 sec
2023-04-01 18:39:57,154 		144 of 10000 with 99.31% 	 Time used:  0.27 sec
2023-04-01 18:39:57,437 		168 of 10000 with 99.40% 	 Time used:  0.28 sec
2023-04-01 18:39:57,722 		192 of 10000 with 99.48% 	 Time used:  0.29 sec
2023-04-01 18:39:57,995 		216 of 10000 with 99.54% 	 Time used:  0.27 sec
2023-04-01 18:39:58,285 		240 of 10000 with 99.17% 	 Time used:  0.29 sec
2023-04-01 18:39:58,556 		264 of 10000 with 98.86% 	 Time used:  0.27 sec
2023-04-01 18:39:58,828 		288 of 10000 with 98.96% 	 Time used:  0.27 sec
2023-04-01 18:39:59,092 		312 of 10000 with 99.04% 	 Time used:  0.26 sec
2023-04-01 18:39:59,371 		336 of 10000 with 99.11% 	 Time used:  0.28 sec
2023-04-01 18:39:59,656 		360 of 10000 with 98.89% 	 Time used:  0.28 sec
2023-04-01 18:39:59,927 		384 of 10000 with 98.96% 	 Time used:  0.27 sec
2023-04-01 18:40:00,193 		408 of 10000 with 99.02% 	 Time used:  0.27 sec
2023-04-01 18:40:00,466 		432 of 10000 with 99.07% 	 Time used:  0.27 sec
2023-04-01 18:40:00,735 		456 of 10000 with 98.68% 	 Time used:  0.27 sec
2023-04-01 18:40:01,011 		480 of 10000 with 98.75% 	 Time used:  0.28 sec
2023-04-01 18:40:01,274 		504 of 10000 with 98.81% 	 Time used:  0.26 sec
2023-04-01 18:40:01,541 		528 of 10000 with 98.86% 	 Time used:  0.27 sec
2023-04-01 18:40:01,814 		552 of 10000 with 98.91% 	 Time used:  0.27 sec
2023-04-01 18:40:02,087 		576 of 10000 with 98.96% 	 Time used:  0.27 sec
2023-04-01 18:40:02,363 		600 of 10000 with 98.83% 	 Time used:  0.28 sec
2023-04-01 18:40:02,641 		624 of 10000 with 98.88% 	 Time used:  0.28 sec
2023-04-01 18:40:02,912 		648 of 10000 with 98.92% 	 Time used:  0.27 sec
2023-04-01 18:40:03,173 		672 of 10000 with 98.81% 	 Time used:  0.26 sec
2023-04-01 18:40:03,449 		696 of 10000 with 98.71% 	 Time used:  0.28 sec
2023-04-01 18:40:03,732 		720 of 10000 with 98.61% 	 Time used:  0.28 sec
2023-04-01 18:40:04,032 		744 of 10000 with 98.52% 	 Time used:  0.30 sec
2023-04-01 18:40:04,308 		768 of 10000 with 98.57% 	 Time used:  0.28 sec
2023-04-01 18:40:04,581 		792 of 10000 with 98.61% 	 Time used:  0.27 sec
2023-04-01 18:40:04,846 		816 of 10000 with 98.65% 	 Time used:  0.27 sec
2023-04-01 18:40:05,132 		840 of 10000 with 98.69% 	 Time used:  0.28 sec
2023-04-01 18:40:05,399 		864 of 10000 with 98.73% 	 Time used:  0.27 sec
2023-04-01 18:40:05,666 		888 of 10000 with 98.76% 	 Time used:  0.27 sec
2023-04-01 18:40:05,934 		912 of 10000 with 98.68% 	 Time used:  0.27 sec
2023-04-01 18:40:06,203 		936 of 10000 with 98.72% 	 Time used:  0.27 sec
2023-04-01 18:40:06,483 		960 of 10000 with 98.75% 	 Time used:  0.28 sec
2023-04-01 18:40:06,785 		984 of 10000 with 98.78% 	 Time used:  0.30 sec
2023-04-01 18:40:07,080 		1008 of 10000 with 98.81% 	 Time used:  0.29 sec
2023-04-01 18:40:07,365 		1032 of 10000 with 98.74% 	 Time used:  0.28 sec
2023-04-01 18:40:07,657 		1056 of 10000 with 98.67% 	 Time used:  0.29 sec
2023-04-01 18:40:07,920 		1080 of 10000 with 98.70% 	 Time used:  0.26 sec
2023-04-01 18:40:08,188 		1104 of 10000 with 98.73% 	 Time used:  0.27 sec
2023-04-01 18:40:08,435 		1128 of 10000 with 98.67% 	 Time used:  0.25 sec
2023-04-01 18:40:08,726 		1152 of 10000 with 98.61% 	 Time used:  0.29 sec
2023-04-01 18:40:08,984 		1176 of 10000 with 98.64% 	 Time used:  0.26 sec
2023-04-01 18:40:09,273 		1200 of 10000 with 98.58% 	 Time used:  0.29 sec
2023-04-01 18:40:09,553 		1224 of 10000 with 98.61% 	 Time used:  0.28 sec
2023-04-01 18:40:09,841 		1248 of 10000 with 98.48% 	 Time used:  0.29 sec
2023-04-01 18:40:10,121 		1272 of 10000 with 98.51% 	 Time used:  0.28 sec
2023-04-01 18:40:10,380 		1296 of 10000 with 98.53% 	 Time used:  0.26 sec
2023-04-01 18:40:10,650 		1320 of 10000 with 98.48% 	 Time used:  0.27 sec
2023-04-01 18:40:10,906 		1344 of 10000 with 98.51% 	 Time used:  0.26 sec
2023-04-01 18:40:11,182 		1368 of 10000 with 98.54% 	 Time used:  0.28 sec
2023-04-01 18:40:11,456 		1392 of 10000 with 98.56% 	 Time used:  0.27 sec
2023-04-01 18:40:11,744 		1416 of 10000 with 98.45% 	 Time used:  0.29 sec
2023-04-01 18:40:12,026 		1440 of 10000 with 98.40% 	 Time used:  0.28 sec
2023-04-01 18:40:12,295 		1464 of 10000 with 98.43% 	 Time used:  0.27 sec
2023-04-01 18:40:12,548 		1488 of 10000 with 98.45% 	 Time used:  0.25 sec
2023-04-01 18:40:12,826 		1512 of 10000 with 98.48% 	 Time used:  0.28 sec
2023-04-01 18:40:13,082 		1536 of 10000 with 98.44% 	 Time used:  0.26 sec
2023-04-01 18:40:13,353 		1560 of 10000 with 98.27% 	 Time used:  0.27 sec
2023-04-01 18:40:13,645 		1584 of 10000 with 98.30% 	 Time used:  0.29 sec
2023-04-01 18:40:13,926 		1608 of 10000 with 98.32% 	 Time used:  0.28 sec
2023-04-01 18:40:14,191 		1632 of 10000 with 98.35% 	 Time used:  0.26 sec
2023-04-01 18:40:14,484 		1656 of 10000 with 98.37% 	 Time used:  0.29 sec
2023-04-01 18:40:14,769 		1680 of 10000 with 98.39% 	 Time used:  0.28 sec
2023-04-01 18:40:15,035 		1704 of 10000 with 98.30% 	 Time used:  0.27 sec
2023-04-01 18:40:15,305 		1728 of 10000 with 98.32% 	 Time used:  0.27 sec
2023-04-01 18:40:15,570 		1752 of 10000 with 98.29% 	 Time used:  0.26 sec
2023-04-01 18:40:15,834 		1776 of 10000 with 98.31% 	 Time used:  0.26 sec
2023-04-01 18:40:16,101 		1800 of 10000 with 98.33% 	 Time used:  0.27 sec
2023-04-01 18:40:16,359 		1824 of 10000 with 98.36% 	 Time used:  0.26 sec
2023-04-01 18:40:16,642 		1848 of 10000 with 98.38% 	 Time used:  0.28 sec
2023-04-01 18:40:16,913 		1872 of 10000 with 98.40% 	 Time used:  0.27 sec
2023-04-01 18:40:17,178 		1896 of 10000 with 98.36% 	 Time used:  0.27 sec
2023-04-01 18:40:17,457 		1920 of 10000 with 98.28% 	 Time used:  0.28 sec
2023-04-01 18:40:17,723 		1944 of 10000 with 98.30% 	 Time used:  0.27 sec
2023-04-01 18:40:18,001 		1968 of 10000 with 98.32% 	 Time used:  0.28 sec
2023-04-01 18:40:18,302 		1992 of 10000 with 98.34% 	 Time used:  0.30 sec
2023-04-01 18:40:18,582 		2016 of 10000 with 98.36% 	 Time used:  0.28 sec
2023-04-01 18:40:18,861 		2040 of 10000 with 98.28% 	 Time used:  0.28 sec
2023-04-01 18:40:19,127 		2064 of 10000 with 98.30% 	 Time used:  0.27 sec
2023-04-01 18:40:19,386 		2088 of 10000 with 98.32% 	 Time used:  0.26 sec
2023-04-01 18:40:19,664 		2112 of 10000 with 98.30% 	 Time used:  0.28 sec
2023-04-01 18:40:19,957 		2136 of 10000 with 98.27% 	 Time used:  0.29 sec
2023-04-01 18:40:20,217 		2160 of 10000 with 98.29% 	 Time used:  0.26 sec
2023-04-01 18:40:20,496 		2184 of 10000 with 98.31% 	 Time used:  0.28 sec
2023-04-01 18:40:20,759 		2208 of 10000 with 98.32% 	 Time used:  0.26 sec
2023-04-01 18:40:21,026 		2232 of 10000 with 98.34% 	 Time used:  0.27 sec
2023-04-01 18:40:21,308 		2256 of 10000 with 98.36% 	 Time used:  0.28 sec
2023-04-01 18:40:21,599 		2280 of 10000 with 98.33% 	 Time used:  0.29 sec
2023-04-01 18:40:21,885 		2304 of 10000 with 98.31% 	 Time used:  0.29 sec
2023-04-01 18:40:22,155 		2328 of 10000 with 98.32% 	 Time used:  0.27 sec
2023-04-01 18:40:22,425 		2352 of 10000 with 98.34% 	 Time used:  0.27 sec
2023-04-01 18:40:22,705 		2376 of 10000 with 98.36% 	 Time used:  0.28 sec
2023-04-01 18:40:22,984 		2400 of 10000 with 98.38% 	 Time used:  0.28 sec
2023-04-01 18:40:23,254 		2424 of 10000 with 98.39% 	 Time used:  0.27 sec
2023-04-01 18:40:23,528 		2448 of 10000 with 98.37% 	 Time used:  0.27 sec
2023-04-01 18:40:23,785 		2472 of 10000 with 98.34% 	 Time used:  0.26 sec
2023-04-01 18:40:24,062 		2496 of 10000 with 98.32% 	 Time used:  0.28 sec
2023-04-01 18:40:24,335 		2520 of 10000 with 98.33% 	 Time used:  0.27 sec
2023-04-01 18:40:24,652 		2544 of 10000 with 98.35% 	 Time used:  0.32 sec
2023-04-01 18:40:24,928 		2568 of 10000 with 98.36% 	 Time used:  0.28 sec
2023-04-01 18:40:25,196 		2592 of 10000 with 98.38% 	 Time used:  0.27 sec
2023-04-01 18:40:25,470 		2616 of 10000 with 98.36% 	 Time used:  0.27 sec
2023-04-01 18:40:25,733 		2640 of 10000 with 98.37% 	 Time used:  0.26 sec
2023-04-01 18:40:26,003 		2664 of 10000 with 98.35% 	 Time used:  0.27 sec
2023-04-01 18:40:26,264 		2688 of 10000 with 98.36% 	 Time used:  0.26 sec
2023-04-01 18:40:26,544 		2712 of 10000 with 98.38% 	 Time used:  0.28 sec
2023-04-01 18:40:26,832 		2736 of 10000 with 98.39% 	 Time used:  0.29 sec
2023-04-01 18:40:27,108 		2760 of 10000 with 98.41% 	 Time used:  0.27 sec
2023-04-01 18:40:27,372 		2784 of 10000 with 98.42% 	 Time used:  0.26 sec
2023-04-01 18:40:27,633 		2808 of 10000 with 98.43% 	 Time used:  0.26 sec
2023-04-01 18:40:27,910 		2832 of 10000 with 98.45% 	 Time used:  0.28 sec
2023-04-01 18:40:28,156 		2856 of 10000 with 98.46% 	 Time used:  0.25 sec
2023-04-01 18:40:28,439 		2880 of 10000 with 98.47% 	 Time used:  0.28 sec
2023-04-01 18:40:28,720 		2904 of 10000 with 98.45% 	 Time used:  0.28 sec
2023-04-01 18:40:28,993 		2928 of 10000 with 98.46% 	 Time used:  0.27 sec
2023-04-01 18:40:29,278 		2952 of 10000 with 98.41% 	 Time used:  0.28 sec
2023-04-01 18:40:29,554 		2976 of 10000 with 98.42% 	 Time used:  0.28 sec
2023-04-01 18:40:29,828 		3000 of 10000 with 98.43% 	 Time used:  0.27 sec
2023-04-01 18:40:30,111 		3024 of 10000 with 98.41% 	 Time used:  0.28 sec
2023-04-01 18:40:30,390 		3048 of 10000 with 98.39% 	 Time used:  0.28 sec
2023-04-01 18:40:30,678 		3072 of 10000 with 98.40% 	 Time used:  0.29 sec
2023-04-01 18:40:30,943 		3096 of 10000 with 98.42% 	 Time used:  0.26 sec
2023-04-01 18:40:31,210 		3120 of 10000 with 98.40% 	 Time used:  0.27 sec
2023-04-01 18:40:31,486 		3144 of 10000 with 98.41% 	 Time used:  0.27 sec
2023-04-01 18:40:31,765 		3168 of 10000 with 98.42% 	 Time used:  0.28 sec
2023-04-01 18:40:32,025 		3192 of 10000 with 98.43% 	 Time used:  0.26 sec
2023-04-01 18:40:32,316 		3216 of 10000 with 98.45% 	 Time used:  0.29 sec
2023-04-01 18:40:32,608 		3240 of 10000 with 98.43% 	 Time used:  0.29 sec
2023-04-01 18:40:32,887 		3264 of 10000 with 98.44% 	 Time used:  0.28 sec
2023-04-01 18:40:33,172 		3288 of 10000 with 98.45% 	 Time used:  0.29 sec
2023-04-01 18:40:33,452 		3312 of 10000 with 98.43% 	 Time used:  0.28 sec
2023-04-01 18:40:33,713 		3336 of 10000 with 98.44% 	 Time used:  0.26 sec
2023-04-01 18:40:33,975 		3360 of 10000 with 98.45% 	 Time used:  0.26 sec
2023-04-01 18:40:34,238 		3384 of 10000 with 98.43% 	 Time used:  0.26 sec
2023-04-01 18:40:34,499 		3408 of 10000 with 98.42% 	 Time used:  0.26 sec
2023-04-01 18:40:34,774 		3432 of 10000 with 98.40% 	 Time used:  0.28 sec
2023-04-01 18:40:35,054 		3456 of 10000 with 98.41% 	 Time used:  0.28 sec
2023-04-01 18:40:35,331 		3480 of 10000 with 98.39% 	 Time used:  0.28 sec
2023-04-01 18:40:35,609 		3504 of 10000 with 98.40% 	 Time used:  0.28 sec
2023-04-01 18:40:35,878 		3528 of 10000 with 98.41% 	 Time used:  0.27 sec
2023-04-01 18:40:36,156 		3552 of 10000 with 98.42% 	 Time used:  0.28 sec
2023-04-01 18:40:36,419 		3576 of 10000 with 98.41% 	 Time used:  0.26 sec
2023-04-01 18:40:36,681 		3600 of 10000 with 98.39% 	 Time used:  0.26 sec
2023-04-01 18:40:36,961 		3624 of 10000 with 98.40% 	 Time used:  0.28 sec
2023-04-01 18:40:37,230 		3648 of 10000 with 98.38% 	 Time used:  0.27 sec
2023-04-01 18:40:37,504 		3672 of 10000 with 98.39% 	 Time used:  0.27 sec
2023-04-01 18:40:37,777 		3696 of 10000 with 98.38% 	 Time used:  0.27 sec
2023-04-01 18:40:38,038 		3720 of 10000 with 98.39% 	 Time used:  0.26 sec
2023-04-01 18:40:38,305 		3744 of 10000 with 98.40% 	 Time used:  0.27 sec
2023-04-01 18:40:38,574 		3768 of 10000 with 98.38% 	 Time used:  0.27 sec
2023-04-01 18:40:38,837 		3792 of 10000 with 98.36% 	 Time used:  0.26 sec
2023-04-01 18:40:39,112 		3816 of 10000 with 98.35% 	 Time used:  0.27 sec
2023-04-01 18:40:39,359 		3840 of 10000 with 98.33% 	 Time used:  0.25 sec
2023-04-01 18:40:39,627 		3864 of 10000 with 98.32% 	 Time used:  0.27 sec
2023-04-01 18:40:39,890 		3888 of 10000 with 98.30% 	 Time used:  0.26 sec
2023-04-01 18:40:40,164 		3912 of 10000 with 98.31% 	 Time used:  0.27 sec
2023-04-01 18:40:40,447 		3936 of 10000 with 98.32% 	 Time used:  0.28 sec
2023-04-01 18:40:40,708 		3960 of 10000 with 98.31% 	 Time used:  0.26 sec
2023-04-01 18:40:40,971 		3984 of 10000 with 98.29% 	 Time used:  0.26 sec
2023-04-01 18:40:41,257 		4008 of 10000 with 98.25% 	 Time used:  0.29 sec
2023-04-01 18:40:41,534 		4032 of 10000 with 98.24% 	 Time used:  0.28 sec
2023-04-01 18:40:41,796 		4056 of 10000 with 98.25% 	 Time used:  0.26 sec
2023-04-01 18:40:42,057 		4080 of 10000 with 98.24% 	 Time used:  0.26 sec
2023-04-01 18:40:42,318 		4104 of 10000 with 98.25% 	 Time used:  0.26 sec
2023-04-01 18:40:42,581 		4128 of 10000 with 98.23% 	 Time used:  0.26 sec
2023-04-01 18:40:42,843 		4152 of 10000 with 98.24% 	 Time used:  0.26 sec
2023-04-01 18:40:43,113 		4176 of 10000 with 98.23% 	 Time used:  0.27 sec
2023-04-01 18:40:43,392 		4200 of 10000 with 98.21% 	 Time used:  0.28 sec
2023-04-01 18:40:43,682 		4224 of 10000 with 98.20% 	 Time used:  0.29 sec
2023-04-01 18:40:43,957 		4248 of 10000 with 98.19% 	 Time used:  0.27 sec
2023-04-01 18:40:44,234 		4272 of 10000 with 98.15% 	 Time used:  0.28 sec
2023-04-01 18:40:44,491 		4296 of 10000 with 98.16% 	 Time used:  0.26 sec
2023-04-01 18:40:44,778 		4320 of 10000 with 98.15% 	 Time used:  0.29 sec
2023-04-01 18:40:45,063 		4344 of 10000 with 98.16% 	 Time used:  0.29 sec
2023-04-01 18:40:45,330 		4368 of 10000 with 98.15% 	 Time used:  0.27 sec
2023-04-01 18:40:45,603 		4392 of 10000 with 98.13% 	 Time used:  0.27 sec
2023-04-01 18:40:45,869 		4416 of 10000 with 98.12% 	 Time used:  0.27 sec
2023-04-01 18:40:46,152 		4440 of 10000 with 98.11% 	 Time used:  0.28 sec
2023-04-01 18:40:46,429 		4464 of 10000 with 98.12% 	 Time used:  0.28 sec
2023-04-01 18:40:46,683 		4488 of 10000 with 98.13% 	 Time used:  0.25 sec
2023-04-01 18:40:46,954 		4512 of 10000 with 98.12% 	 Time used:  0.27 sec
2023-04-01 18:40:47,214 		4536 of 10000 with 98.13% 	 Time used:  0.26 sec
2023-04-01 18:40:47,472 		4560 of 10000 with 98.11% 	 Time used:  0.26 sec
2023-04-01 18:40:47,748 		4584 of 10000 with 98.12% 	 Time used:  0.28 sec
2023-04-01 18:40:48,037 		4608 of 10000 with 98.13% 	 Time used:  0.29 sec
2023-04-01 18:40:48,285 		4632 of 10000 with 98.12% 	 Time used:  0.25 sec
2023-04-01 18:40:48,570 		4656 of 10000 with 98.13% 	 Time used:  0.28 sec
2023-04-01 18:40:48,839 		4680 of 10000 with 98.14% 	 Time used:  0.27 sec
2023-04-01 18:40:49,119 		4704 of 10000 with 98.15% 	 Time used:  0.28 sec
2023-04-01 18:40:49,391 		4728 of 10000 with 98.16% 	 Time used:  0.27 sec
2023-04-01 18:40:49,666 		4752 of 10000 with 98.17% 	 Time used:  0.27 sec
2023-04-01 18:40:49,958 		4776 of 10000 with 98.16% 	 Time used:  0.29 sec
2023-04-01 18:40:50,233 		4800 of 10000 with 98.15% 	 Time used:  0.27 sec
2023-04-01 18:40:50,496 		4824 of 10000 with 98.13% 	 Time used:  0.26 sec
2023-04-01 18:40:50,758 		4848 of 10000 with 98.14% 	 Time used:  0.26 sec
2023-04-01 18:40:51,037 		4872 of 10000 with 98.13% 	 Time used:  0.28 sec
2023-04-01 18:40:51,337 		4896 of 10000 with 98.14% 	 Time used:  0.30 sec
2023-04-01 18:40:51,627 		4920 of 10000 with 98.15% 	 Time used:  0.29 sec
2023-04-01 18:40:51,921 		4944 of 10000 with 98.14% 	 Time used:  0.29 sec
2023-04-01 18:40:52,184 		4968 of 10000 with 98.13% 	 Time used:  0.26 sec
2023-04-01 18:40:52,476 		4992 of 10000 with 98.14% 	 Time used:  0.29 sec
2023-04-01 18:40:52,751 		5016 of 10000 with 98.15% 	 Time used:  0.28 sec
2023-04-01 18:40:53,007 		5040 of 10000 with 98.15% 	 Time used:  0.26 sec
2023-04-01 18:40:53,289 		5064 of 10000 with 98.16% 	 Time used:  0.28 sec
2023-04-01 18:40:53,563 		5088 of 10000 with 98.17% 	 Time used:  0.27 sec
2023-04-01 18:40:53,826 		5112 of 10000 with 98.18% 	 Time used:  0.26 sec
2023-04-01 18:40:54,094 		5136 of 10000 with 98.19% 	 Time used:  0.27 sec
2023-04-01 18:40:54,357 		5160 of 10000 with 98.20% 	 Time used:  0.26 sec
2023-04-01 18:40:54,613 		5184 of 10000 with 98.21% 	 Time used:  0.26 sec
2023-04-01 18:40:54,891 		5208 of 10000 with 98.20% 	 Time used:  0.28 sec
2023-04-01 18:40:55,163 		5232 of 10000 with 98.20% 	 Time used:  0.27 sec
2023-04-01 18:40:55,445 		5256 of 10000 with 98.21% 	 Time used:  0.28 sec
2023-04-01 18:40:55,718 		5280 of 10000 with 98.22% 	 Time used:  0.27 sec
2023-04-01 18:40:55,977 		5304 of 10000 with 98.23% 	 Time used:  0.26 sec
2023-04-01 18:40:56,246 		5328 of 10000 with 98.24% 	 Time used:  0.27 sec
2023-04-01 18:40:56,520 		5352 of 10000 with 98.24% 	 Time used:  0.27 sec
2023-04-01 18:40:56,785 		5376 of 10000 with 98.25% 	 Time used:  0.26 sec
2023-04-01 18:40:57,056 		5400 of 10000 with 98.26% 	 Time used:  0.27 sec
2023-04-01 18:40:57,326 		5424 of 10000 with 98.27% 	 Time used:  0.27 sec
2023-04-01 18:40:57,588 		5448 of 10000 with 98.27% 	 Time used:  0.26 sec
2023-04-01 18:40:57,837 		5472 of 10000 with 98.28% 	 Time used:  0.25 sec
2023-04-01 18:40:58,101 		5496 of 10000 with 98.29% 	 Time used:  0.26 sec
2023-04-01 18:40:58,361 		5520 of 10000 with 98.30% 	 Time used:  0.26 sec
2023-04-01 18:40:58,626 		5544 of 10000 with 98.30% 	 Time used:  0.26 sec
2023-04-01 18:40:58,899 		5568 of 10000 with 98.31% 	 Time used:  0.27 sec
2023-04-01 18:40:59,163 		5592 of 10000 with 98.32% 	 Time used:  0.26 sec
2023-04-01 18:40:59,438 		5616 of 10000 with 98.33% 	 Time used:  0.28 sec
2023-04-01 18:40:59,703 		5640 of 10000 with 98.32% 	 Time used:  0.26 sec
2023-04-01 18:40:59,989 		5664 of 10000 with 98.31% 	 Time used:  0.29 sec
2023-04-01 18:41:00,257 		5688 of 10000 with 98.31% 	 Time used:  0.27 sec
2023-04-01 18:41:00,522 		5712 of 10000 with 98.32% 	 Time used:  0.26 sec
2023-04-01 18:41:00,791 		5736 of 10000 with 98.33% 	 Time used:  0.27 sec
2023-04-01 18:41:01,054 		5760 of 10000 with 98.32% 	 Time used:  0.26 sec
2023-04-01 18:41:01,328 		5784 of 10000 with 98.32% 	 Time used:  0.27 sec
2023-04-01 18:41:01,609 		5808 of 10000 with 98.33% 	 Time used:  0.28 sec
2023-04-01 18:41:01,886 		5832 of 10000 with 98.34% 	 Time used:  0.28 sec
2023-04-01 18:41:02,143 		5856 of 10000 with 98.34% 	 Time used:  0.26 sec
2023-04-01 18:41:02,417 		5880 of 10000 with 98.35% 	 Time used:  0.27 sec
2023-04-01 18:41:02,688 		5904 of 10000 with 98.34% 	 Time used:  0.27 sec
2023-04-01 18:41:02,947 		5928 of 10000 with 98.35% 	 Time used:  0.26 sec
2023-04-01 18:41:03,209 		5952 of 10000 with 98.34% 	 Time used:  0.26 sec
2023-04-01 18:41:03,469 		5976 of 10000 with 98.34% 	 Time used:  0.26 sec
2023-04-01 18:41:03,730 		6000 of 10000 with 98.33% 	 Time used:  0.26 sec
2023-04-01 18:41:04,005 		6024 of 10000 with 98.34% 	 Time used:  0.27 sec
2023-04-01 18:41:04,267 		6048 of 10000 with 98.35% 	 Time used:  0.26 sec
2023-04-01 18:41:04,533 		6072 of 10000 with 98.35% 	 Time used:  0.27 sec
2023-04-01 18:41:04,786 		6096 of 10000 with 98.36% 	 Time used:  0.25 sec
2023-04-01 18:41:05,032 		6120 of 10000 with 98.37% 	 Time used:  0.25 sec
2023-04-01 18:41:05,299 		6144 of 10000 with 98.37% 	 Time used:  0.27 sec
2023-04-01 18:41:05,572 		6168 of 10000 with 98.38% 	 Time used:  0.27 sec
2023-04-01 18:41:05,825 		6192 of 10000 with 98.39% 	 Time used:  0.25 sec
2023-04-01 18:41:06,081 		6216 of 10000 with 98.39% 	 Time used:  0.26 sec
2023-04-01 18:41:06,374 		6240 of 10000 with 98.40% 	 Time used:  0.29 sec
2023-04-01 18:41:06,630 		6264 of 10000 with 98.40% 	 Time used:  0.26 sec
2023-04-01 18:41:06,887 		6288 of 10000 with 98.41% 	 Time used:  0.26 sec
2023-04-01 18:41:07,150 		6312 of 10000 with 98.42% 	 Time used:  0.26 sec
2023-04-01 18:41:07,409 		6336 of 10000 with 98.42% 	 Time used:  0.26 sec
2023-04-01 18:41:07,668 		6360 of 10000 with 98.43% 	 Time used:  0.26 sec
2023-04-01 18:41:07,933 		6384 of 10000 with 98.43% 	 Time used:  0.27 sec
2023-04-01 18:41:08,210 		6408 of 10000 with 98.42% 	 Time used:  0.28 sec
2023-04-01 18:41:08,476 		6432 of 10000 with 98.43% 	 Time used:  0.27 sec
2023-04-01 18:41:08,738 		6456 of 10000 with 98.44% 	 Time used:  0.26 sec
2023-04-01 18:41:09,004 		6480 of 10000 with 98.44% 	 Time used:  0.27 sec
2023-04-01 18:41:09,273 		6504 of 10000 with 98.45% 	 Time used:  0.27 sec
2023-04-01 18:41:09,548 		6528 of 10000 with 98.45% 	 Time used:  0.27 sec
2023-04-01 18:41:09,810 		6552 of 10000 with 98.46% 	 Time used:  0.26 sec
2023-04-01 18:41:10,112 		6576 of 10000 with 98.37% 	 Time used:  0.30 sec
2023-04-01 18:41:10,403 		6600 of 10000 with 98.35% 	 Time used:  0.29 sec
2023-04-01 18:41:10,698 		6624 of 10000 with 98.35% 	 Time used:  0.29 sec
2023-04-01 18:41:10,987 		6648 of 10000 with 98.35% 	 Time used:  0.29 sec
2023-04-01 18:41:11,256 		6672 of 10000 with 98.34% 	 Time used:  0.27 sec
2023-04-01 18:41:11,529 		6696 of 10000 with 98.34% 	 Time used:  0.27 sec
2023-04-01 18:41:11,803 		6720 of 10000 with 98.33% 	 Time used:  0.27 sec
2023-04-01 18:41:12,063 		6744 of 10000 with 98.34% 	 Time used:  0.26 sec
2023-04-01 18:41:12,342 		6768 of 10000 with 98.35% 	 Time used:  0.28 sec
2023-04-01 18:41:12,600 		6792 of 10000 with 98.34% 	 Time used:  0.26 sec
2023-04-01 18:41:12,863 		6816 of 10000 with 98.31% 	 Time used:  0.26 sec
2023-04-01 18:41:13,131 		6840 of 10000 with 98.32% 	 Time used:  0.27 sec
2023-04-01 18:41:13,406 		6864 of 10000 with 98.32% 	 Time used:  0.28 sec
2023-04-01 18:41:13,666 		6888 of 10000 with 98.33% 	 Time used:  0.26 sec
2023-04-01 18:41:13,949 		6912 of 10000 with 98.34% 	 Time used:  0.28 sec
2023-04-01 18:41:14,249 		6936 of 10000 with 98.34% 	 Time used:  0.30 sec
2023-04-01 18:41:14,512 		6960 of 10000 with 98.35% 	 Time used:  0.26 sec
2023-04-01 18:41:14,783 		6984 of 10000 with 98.35% 	 Time used:  0.27 sec
2023-04-01 18:41:15,048 		7008 of 10000 with 98.36% 	 Time used:  0.27 sec
2023-04-01 18:41:15,323 		7032 of 10000 with 98.36% 	 Time used:  0.27 sec
2023-04-01 18:41:15,602 		7056 of 10000 with 98.37% 	 Time used:  0.28 sec
2023-04-01 18:41:15,862 		7080 of 10000 with 98.38% 	 Time used:  0.26 sec
2023-04-01 18:41:16,140 		7104 of 10000 with 98.38% 	 Time used:  0.28 sec
2023-04-01 18:41:16,409 		7128 of 10000 with 98.39% 	 Time used:  0.27 sec
2023-04-01 18:41:16,686 		7152 of 10000 with 98.39% 	 Time used:  0.28 sec
2023-04-01 18:41:16,963 		7176 of 10000 with 98.40% 	 Time used:  0.28 sec
2023-04-01 18:41:17,224 		7200 of 10000 with 98.40% 	 Time used:  0.26 sec
2023-04-01 18:41:17,479 		7224 of 10000 with 98.39% 	 Time used:  0.25 sec
2023-04-01 18:41:17,757 		7248 of 10000 with 98.40% 	 Time used:  0.28 sec
2023-04-01 18:41:18,009 		7272 of 10000 with 98.40% 	 Time used:  0.25 sec
2023-04-01 18:41:18,271 		7296 of 10000 with 98.41% 	 Time used:  0.26 sec
2023-04-01 18:41:18,543 		7320 of 10000 with 98.42% 	 Time used:  0.27 sec
2023-04-01 18:41:18,819 		7344 of 10000 with 98.42% 	 Time used:  0.28 sec
2023-04-01 18:41:19,091 		7368 of 10000 with 98.43% 	 Time used:  0.27 sec
2023-04-01 18:41:19,349 		7392 of 10000 with 98.43% 	 Time used:  0.26 sec
2023-04-01 18:41:19,627 		7416 of 10000 with 98.44% 	 Time used:  0.28 sec
2023-04-01 18:41:19,922 		7440 of 10000 with 98.44% 	 Time used:  0.29 sec
2023-04-01 18:41:20,236 		7464 of 10000 with 98.45% 	 Time used:  0.31 sec
2023-04-01 18:41:20,496 		7488 of 10000 with 98.45% 	 Time used:  0.26 sec
2023-04-01 18:41:20,766 		7512 of 10000 with 98.44% 	 Time used:  0.27 sec
2023-04-01 18:41:21,046 		7536 of 10000 with 98.45% 	 Time used:  0.28 sec
2023-04-01 18:41:21,296 		7560 of 10000 with 98.45% 	 Time used:  0.25 sec
2023-04-01 18:41:21,558 		7584 of 10000 with 98.46% 	 Time used:  0.26 sec
2023-04-01 18:41:21,826 		7608 of 10000 with 98.46% 	 Time used:  0.27 sec
2023-04-01 18:41:22,096 		7632 of 10000 with 98.47% 	 Time used:  0.27 sec
2023-04-01 18:41:22,370 		7656 of 10000 with 98.47% 	 Time used:  0.27 sec
2023-04-01 18:41:22,660 		7680 of 10000 with 98.48% 	 Time used:  0.29 sec
2023-04-01 18:41:22,916 		7704 of 10000 with 98.48% 	 Time used:  0.26 sec
2023-04-01 18:41:23,190 		7728 of 10000 with 98.49% 	 Time used:  0.27 sec
2023-04-01 18:41:23,434 		7752 of 10000 with 98.49% 	 Time used:  0.24 sec
2023-04-01 18:41:23,662 		7776 of 10000 with 98.50% 	 Time used:  0.23 sec
2023-04-01 18:41:23,914 		7800 of 10000 with 98.50% 	 Time used:  0.25 sec
2023-04-01 18:41:24,162 		7824 of 10000 with 98.50% 	 Time used:  0.25 sec
2023-04-01 18:41:24,407 		7848 of 10000 with 98.51% 	 Time used:  0.24 sec
2023-04-01 18:41:24,646 		7872 of 10000 with 98.51% 	 Time used:  0.24 sec
2023-04-01 18:41:24,897 		7896 of 10000 with 98.52% 	 Time used:  0.25 sec
2023-04-01 18:41:25,133 		7920 of 10000 with 98.52% 	 Time used:  0.24 sec
2023-04-01 18:41:25,376 		7944 of 10000 with 98.53% 	 Time used:  0.24 sec
2023-04-01 18:41:25,628 		7968 of 10000 with 98.53% 	 Time used:  0.25 sec
2023-04-01 18:41:25,897 		7992 of 10000 with 98.54% 	 Time used:  0.27 sec
2023-04-01 18:41:26,172 		8016 of 10000 with 98.54% 	 Time used:  0.27 sec
2023-04-01 18:41:26,409 		8040 of 10000 with 98.54% 	 Time used:  0.24 sec
2023-04-01 18:41:26,675 		8064 of 10000 with 98.55% 	 Time used:  0.27 sec
2023-04-01 18:41:26,946 		8088 of 10000 with 98.55% 	 Time used:  0.27 sec
2023-04-01 18:41:27,228 		8112 of 10000 with 98.56% 	 Time used:  0.28 sec
2023-04-01 18:41:27,500 		8136 of 10000 with 98.56% 	 Time used:  0.27 sec
2023-04-01 18:41:27,759 		8160 of 10000 with 98.57% 	 Time used:  0.26 sec
2023-04-01 18:41:28,030 		8184 of 10000 with 98.57% 	 Time used:  0.27 sec
2023-04-01 18:41:28,287 		8208 of 10000 with 98.57% 	 Time used:  0.26 sec
2023-04-01 18:41:28,542 		8232 of 10000 with 98.58% 	 Time used:  0.25 sec
2023-04-01 18:41:28,823 		8256 of 10000 with 98.57% 	 Time used:  0.28 sec
2023-04-01 18:41:29,074 		8280 of 10000 with 98.57% 	 Time used:  0.25 sec
2023-04-01 18:41:29,340 		8304 of 10000 with 98.58% 	 Time used:  0.27 sec
2023-04-01 18:41:29,596 		8328 of 10000 with 98.55% 	 Time used:  0.26 sec
2023-04-01 18:41:29,850 		8352 of 10000 with 98.55% 	 Time used:  0.25 sec
2023-04-01 18:41:30,116 		8376 of 10000 with 98.56% 	 Time used:  0.27 sec
2023-04-01 18:41:30,405 		8400 of 10000 with 98.56% 	 Time used:  0.29 sec
2023-04-01 18:41:30,680 		8424 of 10000 with 98.55% 	 Time used:  0.28 sec
2023-04-01 18:41:30,955 		8448 of 10000 with 98.56% 	 Time used:  0.27 sec
2023-04-01 18:41:31,214 		8472 of 10000 with 98.56% 	 Time used:  0.26 sec
2023-04-01 18:41:31,469 		8496 of 10000 with 98.56% 	 Time used:  0.25 sec
2023-04-01 18:41:31,718 		8520 of 10000 with 98.57% 	 Time used:  0.25 sec
2023-04-01 18:41:32,001 		8544 of 10000 with 98.56% 	 Time used:  0.28 sec
2023-04-01 18:41:32,260 		8568 of 10000 with 98.56% 	 Time used:  0.26 sec
2023-04-01 18:41:32,519 		8592 of 10000 with 98.57% 	 Time used:  0.26 sec
2023-04-01 18:41:32,781 		8616 of 10000 with 98.57% 	 Time used:  0.26 sec
2023-04-01 18:41:33,052 		8640 of 10000 with 98.58% 	 Time used:  0.27 sec
2023-04-01 18:41:33,317 		8664 of 10000 with 98.58% 	 Time used:  0.26 sec
2023-04-01 18:41:33,585 		8688 of 10000 with 98.58% 	 Time used:  0.27 sec
2023-04-01 18:41:33,845 		8712 of 10000 with 98.59% 	 Time used:  0.26 sec
2023-04-01 18:41:34,114 		8736 of 10000 with 98.59% 	 Time used:  0.27 sec
2023-04-01 18:41:34,396 		8760 of 10000 with 98.60% 	 Time used:  0.28 sec
2023-04-01 18:41:34,675 		8784 of 10000 with 98.60% 	 Time used:  0.28 sec
2023-04-01 18:41:34,948 		8808 of 10000 with 98.60% 	 Time used:  0.27 sec
2023-04-01 18:41:35,205 		8832 of 10000 with 98.61% 	 Time used:  0.26 sec
2023-04-01 18:41:35,461 		8856 of 10000 with 98.61% 	 Time used:  0.26 sec
2023-04-01 18:41:35,741 		8880 of 10000 with 98.61% 	 Time used:  0.28 sec
2023-04-01 18:41:36,014 		8904 of 10000 with 98.62% 	 Time used:  0.27 sec
2023-04-01 18:41:36,274 		8928 of 10000 with 98.62% 	 Time used:  0.26 sec
2023-04-01 18:41:36,546 		8952 of 10000 with 98.63% 	 Time used:  0.27 sec
2023-04-01 18:41:36,800 		8976 of 10000 with 98.63% 	 Time used:  0.25 sec
2023-04-01 18:41:37,062 		9000 of 10000 with 98.63% 	 Time used:  0.26 sec
2023-04-01 18:41:37,332 		9024 of 10000 with 98.63% 	 Time used:  0.27 sec
2023-04-01 18:41:37,603 		9048 of 10000 with 98.63% 	 Time used:  0.27 sec
2023-04-01 18:41:37,860 		9072 of 10000 with 98.63% 	 Time used:  0.26 sec
2023-04-01 18:41:38,123 		9096 of 10000 with 98.64% 	 Time used:  0.26 sec
2023-04-01 18:41:38,378 		9120 of 10000 with 98.64% 	 Time used:  0.25 sec
2023-04-01 18:41:38,641 		9144 of 10000 with 98.64% 	 Time used:  0.26 sec
2023-04-01 18:41:38,895 		9168 of 10000 with 98.65% 	 Time used:  0.25 sec
2023-04-01 18:41:39,158 		9192 of 10000 with 98.65% 	 Time used:  0.26 sec
2023-04-01 18:41:39,393 		9216 of 10000 with 98.65% 	 Time used:  0.23 sec
2023-04-01 18:41:39,639 		9240 of 10000 with 98.66% 	 Time used:  0.24 sec
2023-04-01 18:41:39,886 		9264 of 10000 with 98.66% 	 Time used:  0.25 sec
2023-04-01 18:41:40,158 		9288 of 10000 with 98.66% 	 Time used:  0.27 sec
2023-04-01 18:41:40,432 		9312 of 10000 with 98.67% 	 Time used:  0.27 sec
2023-04-01 18:41:40,691 		9336 of 10000 with 98.67% 	 Time used:  0.26 sec
2023-04-01 18:41:40,948 		9360 of 10000 with 98.68% 	 Time used:  0.26 sec
2023-04-01 18:41:41,212 		9384 of 10000 with 98.68% 	 Time used:  0.26 sec
2023-04-01 18:41:41,476 		9408 of 10000 with 98.68% 	 Time used:  0.26 sec
2023-04-01 18:41:41,743 		9432 of 10000 with 98.69% 	 Time used:  0.27 sec
2023-04-01 18:41:42,016 		9456 of 10000 with 98.69% 	 Time used:  0.27 sec
2023-04-01 18:41:42,288 		9480 of 10000 with 98.69% 	 Time used:  0.27 sec
2023-04-01 18:41:42,553 		9504 of 10000 with 98.70% 	 Time used:  0.26 sec
2023-04-01 18:41:42,828 		9528 of 10000 with 98.70% 	 Time used:  0.28 sec
2023-04-01 18:41:43,106 		9552 of 10000 with 98.70% 	 Time used:  0.28 sec
2023-04-01 18:41:43,373 		9576 of 10000 with 98.71% 	 Time used:  0.27 sec
2023-04-01 18:41:43,638 		9600 of 10000 with 98.71% 	 Time used:  0.26 sec
2023-04-01 18:41:43,914 		9624 of 10000 with 98.71% 	 Time used:  0.28 sec
2023-04-01 18:41:44,210 		9648 of 10000 with 98.70% 	 Time used:  0.30 sec
2023-04-01 18:41:44,499 		9672 of 10000 with 98.71% 	 Time used:  0.29 sec
2023-04-01 18:41:44,770 		9696 of 10000 with 98.69% 	 Time used:  0.27 sec
2023-04-01 18:41:45,042 		9720 of 10000 with 98.69% 	 Time used:  0.27 sec
2023-04-01 18:41:45,310 		9744 of 10000 with 98.69% 	 Time used:  0.27 sec
2023-04-01 18:41:45,584 		9768 of 10000 with 98.68% 	 Time used:  0.27 sec
2023-04-01 18:41:45,853 		9792 of 10000 with 98.67% 	 Time used:  0.27 sec
2023-04-01 18:41:46,127 		9816 of 10000 with 98.68% 	 Time used:  0.27 sec
2023-04-01 18:41:46,401 		9840 of 10000 with 98.68% 	 Time used:  0.27 sec
2023-04-01 18:41:46,680 		9864 of 10000 with 98.68% 	 Time used:  0.28 sec
2023-04-01 18:41:46,964 		9888 of 10000 with 98.69% 	 Time used:  0.28 sec
2023-04-01 18:41:47,234 		9912 of 10000 with 98.68% 	 Time used:  0.27 sec
2023-04-01 18:41:47,498 		9936 of 10000 with 98.68% 	 Time used:  0.26 sec
2023-04-01 18:41:47,756 		9960 of 10000 with 98.68% 	 Time used:  0.26 sec
2023-04-01 18:41:48,019 		9984 of 10000 with 98.69% 	 Time used:  0.26 sec
2023-04-01 18:41:48,208 		10000 of 10000 with 98.69% 	 Time used:  0.19 sec
2023-04-01 18:41:48,208 
2023-04-01 18:41:48,209 			Learning rate: weights:   1.000e-02    
2023-04-01 18:41:48,209 			Last test performance: 98.69%
2023-04-01 18:41:48,209 ----------------
2023-04-01 18:41:53,674   2   =>  0    		Training 486 pattern with 98.33% 	Forward time: 	 5.36 sec
2023-04-01 18:41:53,674 			Loss:    5.237e-02    			Backward time: 	 0.10 sec 
2023-04-01 18:41:53,674 ADAM: Layer 0 -> dw_min:9.9851e-01  dw_max:1.0012e+00 lr:1.0000e-02
2023-04-01 18:41:53,674 ADAM: Layer 1 -> dw_min:9.9556e-01  dw_max:1.0059e+00 lr:1.0000e-02
2023-04-01 18:41:53,674 ADAM: Layer 2 -> dw_min:9.9219e-01  dw_max:1.0067e+00 lr:1.0000e-02
2023-04-01 18:41:53,674 ADAM: Layer 3 -> dw_min:9.9702e-01  dw_max:1.0043e+00 lr:1.0000e-02
2023-04-01 18:41:53,692 			Learning rate: weights:   1.000e-02    
2023-04-01 18:41:53,692 			Last test performance: 98.69%
2023-04-01 18:41:53,692 ----------------
2023-04-01 18:41:59,305   2   =>  1    		Training 486 pattern with 97.92% 	Forward time: 	 5.51 sec
2023-04-01 18:41:59,305 			Loss:    8.048e-02    			Backward time: 	 0.10 sec 
2023-04-01 18:41:59,305 ADAM: Layer 0 -> dw_min:9.9807e-01  dw_max:1.0010e+00 lr:1.0000e-02
2023-04-01 18:41:59,305 ADAM: Layer 1 -> dw_min:9.9456e-01  dw_max:1.0055e+00 lr:1.0000e-02
2023-04-01 18:41:59,305 ADAM: Layer 2 -> dw_min:9.9272e-01  dw_max:1.0075e+00 lr:1.0000e-02
2023-04-01 18:41:59,305 ADAM: Layer 3 -> dw_min:9.9723e-01  dw_max:1.0040e+00 lr:1.0000e-02
2023-04-01 18:41:59,338 			Learning rate: weights:   1.000e-02    
2023-04-01 18:41:59,338 			Last test performance: 98.69%
2023-04-01 18:41:59,338 ----------------
2023-04-01 18:42:04,794   2   =>  2    		Training 486 pattern with 98.75% 	Forward time: 	 5.36 sec
2023-04-01 18:42:04,794 			Loss:    3.143e-02    			Backward time: 	 0.10 sec 
2023-04-01 18:42:04,794 ADAM: Layer 0 -> dw_min:9.9820e-01  dw_max:1.0012e+00 lr:1.0000e-02
2023-04-01 18:42:04,794 ADAM: Layer 1 -> dw_min:9.9459e-01  dw_max:1.0064e+00 lr:1.0000e-02
2023-04-01 18:42:04,794 ADAM: Layer 2 -> dw_min:9.9339e-01  dw_max:1.0071e+00 lr:1.0000e-02
2023-04-01 18:42:04,794 ADAM: Layer 3 -> dw_min:9.9734e-01  dw_max:1.0035e+00 lr:1.0000e-02
2023-04-01 18:42:04,811 			Learning rate: weights:   1.000e-02    
2023-04-01 18:42:04,811 			Last test performance: 98.69%
2023-04-01 18:42:04,811 ----------------
2023-04-01 18:42:10,337   2   =>  3    		Training 486 pattern with 98.33% 	Forward time: 	 5.43 sec
2023-04-01 18:42:10,337 			Loss:    4.887e-02    			Backward time: 	 0.10 sec 
2023-04-01 18:42:10,338 ADAM: Layer 0 -> dw_min:9.9903e-01  dw_max:1.0016e+00 lr:1.0000e-02
2023-04-01 18:42:10,338 ADAM: Layer 1 -> dw_min:9.9510e-01  dw_max:1.0062e+00 lr:1.0000e-02
2023-04-01 18:42:10,338 ADAM: Layer 2 -> dw_min:9.9166e-01  dw_max:1.0078e+00 lr:1.0000e-02
2023-04-01 18:42:10,338 ADAM: Layer 3 -> dw_min:9.9730e-01  dw_max:1.0032e+00 lr:1.0000e-02
2023-04-01 18:42:10,355 			Learning rate: weights:   1.000e-02    
2023-04-01 18:42:10,355 			Last test performance: 98.69%
2023-04-01 18:42:10,355 ----------------
2023-04-01 18:42:15,820   2   =>  4    		Training 486 pattern with 97.08% 	Forward time: 	 5.36 sec
2023-04-01 18:42:15,820 			Loss:    6.643e-02    			Backward time: 	 0.10 sec 
2023-04-01 18:42:15,821 ADAM: Layer 0 -> dw_min:9.9877e-01  dw_max:1.0018e+00 lr:1.0000e-02
2023-04-01 18:42:15,821 ADAM: Layer 1 -> dw_min:9.9522e-01  dw_max:1.0061e+00 lr:1.0000e-02
2023-04-01 18:42:15,821 ADAM: Layer 2 -> dw_min:9.9207e-01  dw_max:1.0081e+00 lr:1.0000e-02
2023-04-01 18:42:15,821 ADAM: Layer 3 -> dw_min:9.9760e-01  dw_max:1.0030e+00 lr:1.0000e-02
2023-04-01 18:42:15,880 			Learning rate: weights:   1.000e-02    
2023-04-01 18:42:15,880 			Last test performance: 98.69%
2023-04-01 18:42:15,880 ----------------
2023-04-01 18:42:21,393   2   =>  5    		Training 486 pattern with 97.92% 	Forward time: 	 5.41 sec
2023-04-01 18:42:21,394 			Loss:    6.394e-02    			Backward time: 	 0.10 sec 
2023-04-01 18:42:21,394 ADAM: Layer 0 -> dw_min:9.9883e-01  dw_max:1.0020e+00 lr:1.0000e-02
2023-04-01 18:42:21,394 ADAM: Layer 1 -> dw_min:9.9404e-01  dw_max:1.0060e+00 lr:1.0000e-02
2023-04-01 18:42:21,394 ADAM: Layer 2 -> dw_min:9.9228e-01  dw_max:1.0073e+00 lr:1.0000e-02
2023-04-01 18:42:21,394 ADAM: Layer 3 -> dw_min:9.9774e-01  dw_max:1.0034e+00 lr:1.0000e-02
2023-04-01 18:42:21,410 			Learning rate: weights:   1.000e-02    
2023-04-01 18:42:21,410 			Last test performance: 98.69%
2023-04-01 18:42:21,410 ----------------
2023-04-01 18:42:26,894   2   =>  6    		Training 486 pattern with 98.54% 	Forward time: 	 5.38 sec
2023-04-01 18:42:26,894 			Loss:    3.780e-02    			Backward time: 	 0.10 sec 
2023-04-01 18:42:26,894 ADAM: Layer 0 -> dw_min:9.9858e-01  dw_max:1.0022e+00 lr:1.0000e-02
2023-04-01 18:42:26,894 ADAM: Layer 1 -> dw_min:9.9410e-01  dw_max:1.0060e+00 lr:1.0000e-02
2023-04-01 18:42:26,895 ADAM: Layer 2 -> dw_min:9.9254e-01  dw_max:1.0091e+00 lr:1.0000e-02
2023-04-01 18:42:26,895 ADAM: Layer 3 -> dw_min:9.9788e-01  dw_max:1.0030e+00 lr:1.0000e-02
2023-04-01 18:42:26,965 			Learning rate: weights:   1.000e-02    
2023-04-01 18:42:26,965 			Last test performance: 98.69%
2023-04-01 18:42:26,965 ----------------
2023-04-01 18:42:32,513   2   =>  7    		Training 486 pattern with 98.33% 	Forward time: 	 5.45 sec
2023-04-01 18:42:32,513 			Loss:    5.092e-02    			Backward time: 	 0.10 sec 
2023-04-01 18:42:32,513 ADAM: Layer 0 -> dw_min:9.9870e-01  dw_max:1.0022e+00 lr:1.0000e-02
2023-04-01 18:42:32,514 ADAM: Layer 1 -> dw_min:9.9367e-01  dw_max:1.0068e+00 lr:1.0000e-02
2023-04-01 18:42:32,514 ADAM: Layer 2 -> dw_min:9.9268e-01  dw_max:1.0082e+00 lr:1.0000e-02
2023-04-01 18:42:32,514 ADAM: Layer 3 -> dw_min:9.9763e-01  dw_max:1.0027e+00 lr:1.0000e-02
2023-04-01 18:42:32,612 			Learning rate: weights:   1.000e-02    
2023-04-01 18:42:32,612 			Last test performance: 98.69%
2023-04-01 18:42:32,612 ----------------
2023-04-01 18:42:38,045   2   =>  8    		Training 486 pattern with 98.75% 	Forward time: 	 5.33 sec
2023-04-01 18:42:38,045 			Loss:    4.360e-02    			Backward time: 	 0.10 sec 
2023-04-01 18:42:38,045 ADAM: Layer 0 -> dw_min:9.9878e-01  dw_max:1.0018e+00 lr:1.0000e-02
2023-04-01 18:42:38,046 ADAM: Layer 1 -> dw_min:9.9436e-01  dw_max:1.0061e+00 lr:1.0000e-02
2023-04-01 18:42:38,046 ADAM: Layer 2 -> dw_min:9.9363e-01  dw_max:1.0079e+00 lr:1.0000e-02
2023-04-01 18:42:38,046 ADAM: Layer 3 -> dw_min:9.9805e-01  dw_max:1.0024e+00 lr:1.0000e-02
2023-04-01 18:42:38,122 			Learning rate: weights:   1.000e-02    
2023-04-01 18:42:38,122 			Last test performance: 98.69%
2023-04-01 18:42:38,122 ----------------
2023-04-01 18:42:43,550   2   =>  9    		Training 486 pattern with 97.71% 	Forward time: 	 5.33 sec
2023-04-01 18:42:43,551 			Loss:    6.137e-02    			Backward time: 	 0.09 sec 
2023-04-01 18:42:43,551 ADAM: Layer 0 -> dw_min:9.9884e-01  dw_max:1.0016e+00 lr:1.0000e-02
2023-04-01 18:42:43,551 ADAM: Layer 1 -> dw_min:9.9293e-01  dw_max:1.0060e+00 lr:1.0000e-02
2023-04-01 18:42:43,551 ADAM: Layer 2 -> dw_min:9.9127e-01  dw_max:1.0076e+00 lr:1.0000e-02
2023-04-01 18:42:43,551 ADAM: Layer 3 -> dw_min:9.9776e-01  dw_max:1.0021e+00 lr:1.0000e-02
2023-04-01 18:42:43,568 			Learning rate: weights:   1.000e-02    
2023-04-01 18:42:43,568 			Last test performance: 98.69%
2023-04-01 18:42:43,568 ----------------
2023-04-01 18:42:49,015   2   =>  10   		Training 486 pattern with 98.75% 	Forward time: 	 5.35 sec
2023-04-01 18:42:49,015 			Loss:    3.638e-02    			Backward time: 	 0.10 sec 
2023-04-01 18:42:49,015 ADAM: Layer 0 -> dw_min:9.9899e-01  dw_max:1.0015e+00 lr:1.0000e-02
2023-04-01 18:42:49,015 ADAM: Layer 1 -> dw_min:9.9294e-01  dw_max:1.0057e+00 lr:1.0000e-02
2023-04-01 18:42:49,015 ADAM: Layer 2 -> dw_min:9.9088e-01  dw_max:1.0069e+00 lr:1.0000e-02
2023-04-01 18:42:49,016 ADAM: Layer 3 -> dw_min:9.9756e-01  dw_max:1.0020e+00 lr:1.0000e-02
2023-04-01 18:42:49,032 			Learning rate: weights:   1.000e-02    
2023-04-01 18:42:49,032 			Last test performance: 98.69%
2023-04-01 18:42:49,032 ----------------
2023-04-01 18:42:54,516   2   =>  11   		Training 486 pattern with 98.12% 	Forward time: 	 5.38 sec
2023-04-01 18:42:54,516 			Loss:    5.078e-02    			Backward time: 	 0.10 sec 
2023-04-01 18:42:54,516 ADAM: Layer 0 -> dw_min:9.9881e-01  dw_max:1.0012e+00 lr:1.0000e-02
2023-04-01 18:42:54,516 ADAM: Layer 1 -> dw_min:9.9232e-01  dw_max:1.0062e+00 lr:1.0000e-02
2023-04-01 18:42:54,516 ADAM: Layer 2 -> dw_min:9.9097e-01  dw_max:1.0071e+00 lr:1.0000e-02
2023-04-01 18:42:54,516 ADAM: Layer 3 -> dw_min:9.9768e-01  dw_max:1.0019e+00 lr:1.0000e-02
2023-04-01 18:42:54,532 			Learning rate: weights:   1.000e-02    
2023-04-01 18:42:54,532 			Last test performance: 98.69%
2023-04-01 18:42:54,532 ----------------
2023-04-01 18:43:00,061   2   =>  12   		Training 486 pattern with 99.17% 	Forward time: 	 5.43 sec
2023-04-01 18:43:00,061 			Loss:    2.422e-02    			Backward time: 	 0.10 sec 
2023-04-01 18:43:00,061 ADAM: Layer 0 -> dw_min:9.9911e-01  dw_max:1.0009e+00 lr:1.0000e-02
2023-04-01 18:43:00,061 ADAM: Layer 1 -> dw_min:9.9265e-01  dw_max:1.0070e+00 lr:1.0000e-02
2023-04-01 18:43:00,061 ADAM: Layer 2 -> dw_min:9.9180e-01  dw_max:1.0066e+00 lr:1.0000e-02
2023-04-01 18:43:00,061 ADAM: Layer 3 -> dw_min:9.9787e-01  dw_max:1.0022e+00 lr:1.0000e-02
2023-04-01 18:43:00,077 			Learning rate: weights:   1.000e-02    
2023-04-01 18:43:00,077 			Last test performance: 98.69%
2023-04-01 18:43:00,077 ----------------
2023-04-01 18:43:05,529   2   =>  13   		Training 486 pattern with 98.12% 	Forward time: 	 5.35 sec
2023-04-01 18:43:05,529 			Loss:    5.044e-02    			Backward time: 	 0.10 sec 
2023-04-01 18:43:05,529 ADAM: Layer 0 -> dw_min:9.9921e-01  dw_max:1.0010e+00 lr:1.0000e-02
2023-04-01 18:43:05,530 ADAM: Layer 1 -> dw_min:9.9286e-01  dw_max:1.0057e+00 lr:1.0000e-02
2023-04-01 18:43:05,530 ADAM: Layer 2 -> dw_min:9.9192e-01  dw_max:1.0066e+00 lr:1.0000e-02
2023-04-01 18:43:05,530 ADAM: Layer 3 -> dw_min:9.9789e-01  dw_max:1.0027e+00 lr:1.0000e-02
2023-04-01 18:43:05,588 			Learning rate: weights:   1.000e-02    
2023-04-01 18:43:05,588 			Last test performance: 98.69%
2023-04-01 18:43:05,588 ----------------
2023-04-01 18:43:11,189   2   =>  14   		Training 486 pattern with 98.12% 	Forward time: 	 5.50 sec
2023-04-01 18:43:11,189 			Loss:    6.216e-02    			Backward time: 	 0.10 sec 
2023-04-01 18:43:11,189 ADAM: Layer 0 -> dw_min:9.9896e-01  dw_max:1.0012e+00 lr:1.0000e-02
2023-04-01 18:43:11,189 ADAM: Layer 1 -> dw_min:9.9393e-01  dw_max:1.0053e+00 lr:1.0000e-02
2023-04-01 18:43:11,189 ADAM: Layer 2 -> dw_min:9.9195e-01  dw_max:1.0069e+00 lr:1.0000e-02
2023-04-01 18:43:11,189 ADAM: Layer 3 -> dw_min:9.9751e-01  dw_max:1.0041e+00 lr:1.0000e-02
2023-04-01 18:43:11,204 			Learning rate: weights:   1.000e-02    
2023-04-01 18:43:11,204 			Last test performance: 98.69%
2023-04-01 18:43:11,204 ----------------
2023-04-01 18:43:16,623   2   =>  15   		Training 486 pattern with 98.12% 	Forward time: 	 5.32 sec
2023-04-01 18:43:16,623 			Loss:    4.960e-02    			Backward time: 	 0.09 sec 
2023-04-01 18:43:16,624 ADAM: Layer 0 -> dw_min:9.9887e-01  dw_max:1.0014e+00 lr:1.0000e-02
2023-04-01 18:43:16,624 ADAM: Layer 1 -> dw_min:9.9462e-01  dw_max:1.0052e+00 lr:1.0000e-02
2023-04-01 18:43:16,624 ADAM: Layer 2 -> dw_min:9.9244e-01  dw_max:1.0062e+00 lr:1.0000e-02
2023-04-01 18:43:16,624 ADAM: Layer 3 -> dw_min:9.9778e-01  dw_max:1.0036e+00 lr:1.0000e-02
2023-04-01 18:43:16,733 			Learning rate: weights:   1.000e-02    
2023-04-01 18:43:16,733 			Last test performance: 98.69%
2023-04-01 18:43:16,733 ----------------
2023-04-01 18:43:22,209   2   =>  16   		Training 486 pattern with 97.50% 	Forward time: 	 5.38 sec
2023-04-01 18:43:22,209 			Loss:    5.930e-02    			Backward time: 	 0.10 sec 
2023-04-01 18:43:22,209 ADAM: Layer 0 -> dw_min:9.9848e-01  dw_max:1.0019e+00 lr:1.0000e-02
2023-04-01 18:43:22,209 ADAM: Layer 1 -> dw_min:9.9339e-01  dw_max:1.0067e+00 lr:1.0000e-02
2023-04-01 18:43:22,210 ADAM: Layer 2 -> dw_min:9.9236e-01  dw_max:1.0077e+00 lr:1.0000e-02
2023-04-01 18:43:22,210 ADAM: Layer 3 -> dw_min:9.9712e-01  dw_max:1.0033e+00 lr:1.0000e-02
2023-04-01 18:43:22,300 			Learning rate: weights:   1.000e-02    
2023-04-01 18:43:22,300 			Last test performance: 98.69%
2023-04-01 18:43:22,300 ----------------
2023-04-01 18:43:27,781   2   =>  17   		Training 486 pattern with 99.38% 	Forward time: 	 5.38 sec
2023-04-01 18:43:27,781 			Loss:    2.903e-02    			Backward time: 	 0.10 sec 
2023-04-01 18:43:27,782 ADAM: Layer 0 -> dw_min:9.9847e-01  dw_max:1.0020e+00 lr:1.0000e-02
2023-04-01 18:43:27,782 ADAM: Layer 1 -> dw_min:9.9349e-01  dw_max:1.0060e+00 lr:1.0000e-02
2023-04-01 18:43:27,782 ADAM: Layer 2 -> dw_min:9.9075e-01  dw_max:1.0078e+00 lr:1.0000e-02
2023-04-01 18:43:27,782 ADAM: Layer 3 -> dw_min:9.9700e-01  dw_max:1.0061e+00 lr:1.0000e-02
2023-04-01 18:43:27,798 			Learning rate: weights:   1.000e-02    
2023-04-01 18:43:27,798 			Last test performance: 98.69%
2023-04-01 18:43:27,798 ----------------
2023-04-01 18:43:33,265   2   =>  18   		Training 486 pattern with 98.96% 	Forward time: 	 5.37 sec
2023-04-01 18:43:33,265 			Loss:    3.645e-02    			Backward time: 	 0.10 sec 
2023-04-01 18:43:33,265 ADAM: Layer 0 -> dw_min:9.9879e-01  dw_max:1.0022e+00 lr:1.0000e-02
2023-04-01 18:43:33,265 ADAM: Layer 1 -> dw_min:9.9413e-01  dw_max:1.0061e+00 lr:1.0000e-02
2023-04-01 18:43:33,266 ADAM: Layer 2 -> dw_min:9.9165e-01  dw_max:1.0086e+00 lr:1.0000e-02
2023-04-01 18:43:33,266 ADAM: Layer 3 -> dw_min:9.9728e-01  dw_max:1.0055e+00 lr:1.0000e-02
2023-04-01 18:43:33,281 			Learning rate: weights:   1.000e-02    
2023-04-01 18:43:33,281 			Last test performance: 98.69%
2023-04-01 18:43:33,281 ----------------
2023-04-01 18:43:38,707   2   =>  19   		Training 486 pattern with 97.29% 	Forward time: 	 5.33 sec
2023-04-01 18:43:38,707 			Loss:    6.624e-02    			Backward time: 	 0.10 sec 
2023-04-01 18:43:38,708 ADAM: Layer 0 -> dw_min:9.9828e-01  dw_max:1.0032e+00 lr:1.0000e-02
2023-04-01 18:43:38,708 ADAM: Layer 1 -> dw_min:9.9380e-01  dw_max:1.0052e+00 lr:1.0000e-02
2023-04-01 18:43:38,708 ADAM: Layer 2 -> dw_min:9.9225e-01  dw_max:1.0078e+00 lr:1.0000e-02
2023-04-01 18:43:38,708 ADAM: Layer 3 -> dw_min:9.9731e-01  dw_max:1.0050e+00 lr:1.0000e-02
2023-04-01 18:43:38,725 			Learning rate: weights:   1.000e-02    
2023-04-01 18:43:38,725 			Last test performance: 98.69%
2023-04-01 18:43:38,725 ----------------
2023-04-01 18:43:44,213   2   =>  20   		Training 486 pattern with 98.12% 	Forward time: 	 5.39 sec
2023-04-01 18:43:44,213 			Loss:    6.392e-02    			Backward time: 	 0.10 sec 
2023-04-01 18:43:44,213 ADAM: Layer 0 -> dw_min:9.9852e-01  dw_max:1.0026e+00 lr:1.0000e-02
2023-04-01 18:43:44,213 ADAM: Layer 1 -> dw_min:9.9386e-01  dw_max:1.0067e+00 lr:1.0000e-02
2023-04-01 18:43:44,214 ADAM: Layer 2 -> dw_min:9.9200e-01  dw_max:1.0075e+00 lr:1.0000e-02
2023-04-01 18:43:44,214 ADAM: Layer 3 -> dw_min:9.9751e-01  dw_max:1.0045e+00 lr:1.0000e-02
2023-04-01 18:43:44,232 			Learning rate: weights:   1.000e-02    
2023-04-01 18:43:44,232 			Last test performance: 98.69%
2023-04-01 18:43:44,232 ----------------
2023-04-01 18:43:49,644   2   =>  21   		Training 486 pattern with 98.96% 	Forward time: 	 5.31 sec
2023-04-01 18:43:49,644 			Loss:    2.659e-02    			Backward time: 	 0.10 sec 
2023-04-01 18:43:49,645 ADAM: Layer 0 -> dw_min:9.9893e-01  dw_max:1.0023e+00 lr:1.0000e-02
2023-04-01 18:43:49,645 ADAM: Layer 1 -> dw_min:9.9213e-01  dw_max:1.0062e+00 lr:1.0000e-02
2023-04-01 18:43:49,645 ADAM: Layer 2 -> dw_min:9.9255e-01  dw_max:1.0077e+00 lr:1.0000e-02
2023-04-01 18:43:49,645 ADAM: Layer 3 -> dw_min:9.9776e-01  dw_max:1.0040e+00 lr:1.0000e-02
2023-04-01 18:43:49,682 			Learning rate: weights:   1.000e-02    
2023-04-01 18:43:49,682 			Last test performance: 98.69%
2023-04-01 18:43:49,682 ----------------
2023-04-01 18:43:55,164   2   =>  22   		Training 486 pattern with 98.12% 	Forward time: 	 5.38 sec
2023-04-01 18:43:55,164 			Loss:    4.657e-02    			Backward time: 	 0.10 sec 
2023-04-01 18:43:55,165 ADAM: Layer 0 -> dw_min:9.9908e-01  dw_max:1.0014e+00 lr:1.0000e-02
2023-04-01 18:43:55,165 ADAM: Layer 1 -> dw_min:9.9252e-01  dw_max:1.0060e+00 lr:1.0000e-02
2023-04-01 18:43:55,165 ADAM: Layer 2 -> dw_min:9.9311e-01  dw_max:1.0083e+00 lr:1.0000e-02
2023-04-01 18:43:55,165 ADAM: Layer 3 -> dw_min:9.9678e-01  dw_max:1.0036e+00 lr:1.0000e-02
2023-04-01 18:43:55,180 			Learning rate: weights:   1.000e-02    
2023-04-01 18:43:55,180 			Last test performance: 98.69%
2023-04-01 18:43:55,180 ----------------
2023-04-01 18:44:00,617   2   =>  23   		Training 486 pattern with 97.29% 	Forward time: 	 5.34 sec
2023-04-01 18:44:00,617 			Loss:    7.411e-02    			Backward time: 	 0.09 sec 
2023-04-01 18:44:00,617 ADAM: Layer 0 -> dw_min:9.9908e-01  dw_max:1.0012e+00 lr:1.0000e-02
2023-04-01 18:44:00,617 ADAM: Layer 1 -> dw_min:9.9323e-01  dw_max:1.0065e+00 lr:1.0000e-02
2023-04-01 18:44:00,617 ADAM: Layer 2 -> dw_min:9.9228e-01  dw_max:1.0081e+00 lr:1.0000e-02
2023-04-01 18:44:00,617 ADAM: Layer 3 -> dw_min:9.9705e-01  dw_max:1.0040e+00 lr:1.0000e-02
2023-04-01 18:44:00,643 			Learning rate: weights:   1.000e-02    
2023-04-01 18:44:00,643 			Last test performance: 98.69%
2023-04-01 18:44:00,643 ----------------
2023-04-01 18:44:06,003   2   =>  24   		Training 486 pattern with 97.29% 	Forward time: 	 5.26 sec
2023-04-01 18:44:06,003 			Loss:    9.400e-02    			Backward time: 	 0.10 sec 
2023-04-01 18:44:06,004 ADAM: Layer 0 -> dw_min:9.9876e-01  dw_max:1.0012e+00 lr:1.0000e-02
2023-04-01 18:44:06,004 ADAM: Layer 1 -> dw_min:9.9388e-01  dw_max:1.0078e+00 lr:1.0000e-02
2023-04-01 18:44:06,004 ADAM: Layer 2 -> dw_min:9.9067e-01  dw_max:1.0077e+00 lr:1.0000e-02
2023-04-01 18:44:06,004 ADAM: Layer 3 -> dw_min:9.9719e-01  dw_max:1.0035e+00 lr:1.0000e-02
2023-04-01 18:44:06,037 			Learning rate: weights:   1.000e-02    
2023-04-01 18:44:06,038 			Last test performance: 98.69%
2023-04-01 18:44:06,038 ----------------
2023-04-01 18:44:11,538   2   =>  25   		Training 486 pattern with 99.17% 	Forward time: 	 5.40 sec
2023-04-01 18:44:11,538 			Loss:    3.572e-02    			Backward time: 	 0.10 sec 
2023-04-01 18:44:11,539 ADAM: Layer 0 -> dw_min:9.9883e-01  dw_max:1.0011e+00 lr:1.0000e-02
2023-04-01 18:44:11,539 ADAM: Layer 1 -> dw_min:9.9436e-01  dw_max:1.0070e+00 lr:1.0000e-02
2023-04-01 18:44:11,539 ADAM: Layer 2 -> dw_min:9.9161e-01  dw_max:1.0069e+00 lr:1.0000e-02
2023-04-01 18:44:11,539 ADAM: Layer 3 -> dw_min:9.9746e-01  dw_max:1.0032e+00 lr:1.0000e-02
2023-04-01 18:44:11,555 			Learning rate: weights:   1.000e-02    
2023-04-01 18:44:11,555 			Last test performance: 98.69%
2023-04-01 18:44:11,555 ----------------
2023-04-01 18:44:17,122   2   =>  26   		Training 486 pattern with 98.33% 	Forward time: 	 5.47 sec
2023-04-01 18:44:17,122 			Loss:    3.913e-02    			Backward time: 	 0.10 sec 
2023-04-01 18:44:17,122 ADAM: Layer 0 -> dw_min:9.9865e-01  dw_max:1.0013e+00 lr:1.0000e-02
2023-04-01 18:44:17,123 ADAM: Layer 1 -> dw_min:9.9465e-01  dw_max:1.0062e+00 lr:1.0000e-02
2023-04-01 18:44:17,123 ADAM: Layer 2 -> dw_min:9.9244e-01  dw_max:1.0086e+00 lr:1.0000e-02
2023-04-01 18:44:17,123 ADAM: Layer 3 -> dw_min:9.9742e-01  dw_max:1.0028e+00 lr:1.0000e-02
2023-04-01 18:44:17,138 			Learning rate: weights:   1.000e-02    
2023-04-01 18:44:17,138 			Last test performance: 98.69%
2023-04-01 18:44:17,138 ----------------
2023-04-01 18:44:22,563   2   =>  27   		Training 486 pattern with 98.54% 	Forward time: 	 5.32 sec
2023-04-01 18:44:22,563 			Loss:    3.994e-02    			Backward time: 	 0.10 sec 
2023-04-01 18:44:22,563 ADAM: Layer 0 -> dw_min:9.9878e-01  dw_max:1.0011e+00 lr:1.0000e-02
2023-04-01 18:44:22,564 ADAM: Layer 1 -> dw_min:9.9314e-01  dw_max:1.0073e+00 lr:1.0000e-02
2023-04-01 18:44:22,564 ADAM: Layer 2 -> dw_min:9.9089e-01  dw_max:1.0077e+00 lr:1.0000e-02
2023-04-01 18:44:22,564 ADAM: Layer 3 -> dw_min:9.9770e-01  dw_max:1.0027e+00 lr:1.0000e-02
2023-04-01 18:44:22,578 			Learning rate: weights:   1.000e-02    
2023-04-01 18:44:22,578 			Last test performance: 98.69%
2023-04-01 18:44:22,578 ----------------
2023-04-01 18:44:28,143   2   =>  28   		Training 486 pattern with 97.92% 	Forward time: 	 5.46 sec
2023-04-01 18:44:28,144 			Loss:    4.695e-02    			Backward time: 	 0.10 sec 
2023-04-01 18:44:28,144 ADAM: Layer 0 -> dw_min:9.9874e-01  dw_max:1.0016e+00 lr:1.0000e-02
2023-04-01 18:44:28,144 ADAM: Layer 1 -> dw_min:9.9175e-01  dw_max:1.0067e+00 lr:1.0000e-02
2023-04-01 18:44:28,144 ADAM: Layer 2 -> dw_min:9.9197e-01  dw_max:1.0081e+00 lr:1.0000e-02
2023-04-01 18:44:28,144 ADAM: Layer 3 -> dw_min:9.9738e-01  dw_max:1.0024e+00 lr:1.0000e-02
2023-04-01 18:44:28,160 			Learning rate: weights:   1.000e-02    
2023-04-01 18:44:28,160 			Last test performance: 98.69%
2023-04-01 18:44:28,160 ----------------
2023-04-01 18:44:33,644   2   =>  29   		Training 486 pattern with 98.12% 	Forward time: 	 5.38 sec
2023-04-01 18:44:33,644 			Loss:    4.732e-02    			Backward time: 	 0.10 sec 
2023-04-01 18:44:33,644 ADAM: Layer 0 -> dw_min:9.9866e-01  dw_max:1.0019e+00 lr:1.0000e-02
2023-04-01 18:44:33,644 ADAM: Layer 1 -> dw_min:9.9244e-01  dw_max:1.0074e+00 lr:1.0000e-02
2023-04-01 18:44:33,645 ADAM: Layer 2 -> dw_min:9.9153e-01  dw_max:1.0078e+00 lr:1.0000e-02
2023-04-01 18:44:33,645 ADAM: Layer 3 -> dw_min:9.9763e-01  dw_max:1.0026e+00 lr:1.0000e-02
2023-04-01 18:44:33,660 			Learning rate: weights:   1.000e-02    
2023-04-01 18:44:33,660 			Last test performance: 98.69%
2023-04-01 18:44:33,660 ----------------
2023-04-01 18:44:39,133   2   =>  30   		Training 486 pattern with 97.92% 	Forward time: 	 5.37 sec
2023-04-01 18:44:39,134 			Loss:    4.379e-02    			Backward time: 	 0.10 sec 
2023-04-01 18:44:39,134 ADAM: Layer 0 -> dw_min:9.9855e-01  dw_max:1.0018e+00 lr:1.0000e-02
2023-04-01 18:44:39,134 ADAM: Layer 1 -> dw_min:9.9022e-01  dw_max:1.0075e+00 lr:1.0000e-02
2023-04-01 18:44:39,134 ADAM: Layer 2 -> dw_min:9.9230e-01  dw_max:1.0077e+00 lr:1.0000e-02
2023-04-01 18:44:39,134 ADAM: Layer 3 -> dw_min:9.9777e-01  dw_max:1.0033e+00 lr:1.0000e-02
2023-04-01 18:44:39,174 			Learning rate: weights:   1.000e-02    
2023-04-01 18:44:39,174 			Last test performance: 98.69%
2023-04-01 18:44:39,174 ----------------
2023-04-01 18:44:44,614   2   =>  31   		Training 486 pattern with 98.12% 	Forward time: 	 5.34 sec
2023-04-01 18:44:44,614 			Loss:    5.037e-02    			Backward time: 	 0.10 sec 
2023-04-01 18:44:44,614 ADAM: Layer 0 -> dw_min:9.9846e-01  dw_max:1.0024e+00 lr:1.0000e-02
2023-04-01 18:44:44,614 ADAM: Layer 1 -> dw_min:9.9144e-01  dw_max:1.0081e+00 lr:1.0000e-02
2023-04-01 18:44:44,614 ADAM: Layer 2 -> dw_min:9.9255e-01  dw_max:1.0095e+00 lr:1.0000e-02
2023-04-01 18:44:44,615 ADAM: Layer 3 -> dw_min:9.9714e-01  dw_max:1.0030e+00 lr:1.0000e-02
2023-04-01 18:44:44,631 			Learning rate: weights:   1.000e-02    
2023-04-01 18:44:44,631 			Last test performance: 98.69%
2023-04-01 18:44:44,631 ----------------
2023-04-01 18:44:50,076   2   =>  32   		Training 486 pattern with 98.96% 	Forward time: 	 5.34 sec
2023-04-01 18:44:50,076 			Loss:    3.289e-02    			Backward time: 	 0.10 sec 
2023-04-01 18:44:50,076 ADAM: Layer 0 -> dw_min:9.9859e-01  dw_max:1.0021e+00 lr:1.0000e-02
2023-04-01 18:44:50,077 ADAM: Layer 1 -> dw_min:9.9170e-01  dw_max:1.0083e+00 lr:1.0000e-02
2023-04-01 18:44:50,077 ADAM: Layer 2 -> dw_min:9.9329e-01  dw_max:1.0086e+00 lr:1.0000e-02
2023-04-01 18:44:50,077 ADAM: Layer 3 -> dw_min:9.9741e-01  dw_max:1.0024e+00 lr:1.0000e-02
2023-04-01 18:44:50,103 			Learning rate: weights:   1.000e-02    
2023-04-01 18:44:50,103 			Last test performance: 98.69%
2023-04-01 18:44:50,103 ----------------
2023-04-01 18:44:55,598   2   =>  33   		Training 486 pattern with 99.17% 	Forward time: 	 5.39 sec
2023-04-01 18:44:55,598 			Loss:    2.098e-02    			Backward time: 	 0.10 sec 
2023-04-01 18:44:55,598 ADAM: Layer 0 -> dw_min:9.9817e-01  dw_max:1.0019e+00 lr:1.0000e-02
2023-04-01 18:44:55,599 ADAM: Layer 1 -> dw_min:9.9174e-01  dw_max:1.0082e+00 lr:1.0000e-02
2023-04-01 18:44:55,599 ADAM: Layer 2 -> dw_min:9.9196e-01  dw_max:1.0079e+00 lr:1.0000e-02
2023-04-01 18:44:55,599 ADAM: Layer 3 -> dw_min:9.9765e-01  dw_max:1.0021e+00 lr:1.0000e-02
2023-04-01 18:44:55,614 			Learning rate: weights:   1.000e-02    
2023-04-01 18:44:55,614 			Last test performance: 98.69%
2023-04-01 18:44:55,614 ----------------
2023-04-01 18:45:01,159   2   =>  34   		Training 486 pattern with 98.12% 	Forward time: 	 5.44 sec
2023-04-01 18:45:01,159 			Loss:    5.200e-02    			Backward time: 	 0.10 sec 
2023-04-01 18:45:01,159 ADAM: Layer 0 -> dw_min:9.9840e-01  dw_max:1.0018e+00 lr:1.0000e-02
2023-04-01 18:45:01,159 ADAM: Layer 1 -> dw_min:9.9272e-01  dw_max:1.0086e+00 lr:1.0000e-02
2023-04-01 18:45:01,159 ADAM: Layer 2 -> dw_min:9.9241e-01  dw_max:1.0079e+00 lr:1.0000e-02
2023-04-01 18:45:01,159 ADAM: Layer 3 -> dw_min:9.9790e-01  dw_max:1.0033e+00 lr:1.0000e-02
2023-04-01 18:45:01,175 			Learning rate: weights:   1.000e-02    
2023-04-01 18:45:01,175 			Last test performance: 98.69%
2023-04-01 18:45:01,175 ----------------
2023-04-01 18:45:06,606   2   =>  35   		Training 486 pattern with 98.96% 	Forward time: 	 5.33 sec
2023-04-01 18:45:06,606 			Loss:    3.400e-02    			Backward time: 	 0.10 sec 
2023-04-01 18:45:06,606 ADAM: Layer 0 -> dw_min:9.9807e-01  dw_max:1.0020e+00 lr:1.0000e-02
2023-04-01 18:45:06,606 ADAM: Layer 1 -> dw_min:9.9364e-01  dw_max:1.0080e+00 lr:1.0000e-02
2023-04-01 18:45:06,606 ADAM: Layer 2 -> dw_min:9.9316e-01  dw_max:1.0075e+00 lr:1.0000e-02
2023-04-01 18:45:06,606 ADAM: Layer 3 -> dw_min:9.9692e-01  dw_max:1.0030e+00 lr:1.0000e-02
2023-04-01 18:45:06,622 			Learning rate: weights:   1.000e-02    
2023-04-01 18:45:06,622 			Last test performance: 98.69%
2023-04-01 18:45:06,622 ----------------
2023-04-01 18:45:12,106   2   =>  36   		Training 486 pattern with 98.96% 	Forward time: 	 5.38 sec
2023-04-01 18:45:12,106 			Loss:    4.452e-02    			Backward time: 	 0.10 sec 
2023-04-01 18:45:12,106 ADAM: Layer 0 -> dw_min:9.9824e-01  dw_max:1.0018e+00 lr:1.0000e-02
2023-04-01 18:45:12,106 ADAM: Layer 1 -> dw_min:9.9402e-01  dw_max:1.0063e+00 lr:1.0000e-02
2023-04-01 18:45:12,106 ADAM: Layer 2 -> dw_min:9.9349e-01  dw_max:1.0082e+00 lr:1.0000e-02
2023-04-01 18:45:12,106 ADAM: Layer 3 -> dw_min:9.9721e-01  dw_max:1.0033e+00 lr:1.0000e-02
2023-04-01 18:45:12,201 			Learning rate: weights:   1.000e-02    
2023-04-01 18:45:12,201 			Last test performance: 98.69%
2023-04-01 18:45:12,201 ----------------
2023-04-01 18:45:17,573   2   =>  37   		Training 486 pattern with 98.54% 	Forward time: 	 5.27 sec
2023-04-01 18:45:17,573 			Loss:    3.738e-02    			Backward time: 	 0.10 sec 
2023-04-01 18:45:17,573 ADAM: Layer 0 -> dw_min:9.9842e-01  dw_max:1.0014e+00 lr:1.0000e-02
2023-04-01 18:45:17,573 ADAM: Layer 1 -> dw_min:9.9398e-01  dw_max:1.0072e+00 lr:1.0000e-02
2023-04-01 18:45:17,573 ADAM: Layer 2 -> dw_min:9.9282e-01  dw_max:1.0065e+00 lr:1.0000e-02
2023-04-01 18:45:17,573 ADAM: Layer 3 -> dw_min:9.9761e-01  dw_max:1.0030e+00 lr:1.0000e-02
2023-04-01 18:45:17,587 			Learning rate: weights:   1.000e-02    
2023-04-01 18:45:17,587 			Last test performance: 98.69%
2023-04-01 18:45:17,587 ----------------
2023-04-01 18:45:23,032   2   =>  38   		Training 486 pattern with 98.75% 	Forward time: 	 5.34 sec
2023-04-01 18:45:23,032 			Loss:    2.746e-02    			Backward time: 	 0.10 sec 
2023-04-01 18:45:23,032 ADAM: Layer 0 -> dw_min:9.9812e-01  dw_max:1.0016e+00 lr:1.0000e-02
2023-04-01 18:45:23,032 ADAM: Layer 1 -> dw_min:9.9462e-01  dw_max:1.0070e+00 lr:1.0000e-02
2023-04-01 18:45:23,032 ADAM: Layer 2 -> dw_min:9.9092e-01  dw_max:1.0078e+00 lr:1.0000e-02
2023-04-01 18:45:23,032 ADAM: Layer 3 -> dw_min:9.9782e-01  dw_max:1.0031e+00 lr:1.0000e-02
2023-04-01 18:45:23,050 			Learning rate: weights:   1.000e-02    
2023-04-01 18:45:23,050 			Last test performance: 98.69%
2023-04-01 18:45:23,050 ----------------
2023-04-01 18:45:28,389   2   =>  39   		Training 486 pattern with 98.12% 	Forward time: 	 5.24 sec
2023-04-01 18:45:28,389 			Loss:    4.831e-02    			Backward time: 	 0.09 sec 
2023-04-01 18:45:28,389 ADAM: Layer 0 -> dw_min:9.9835e-01  dw_max:1.0012e+00 lr:1.0000e-02
2023-04-01 18:45:28,389 ADAM: Layer 1 -> dw_min:9.9443e-01  dw_max:1.0071e+00 lr:1.0000e-02
2023-04-01 18:45:28,389 ADAM: Layer 2 -> dw_min:9.9186e-01  dw_max:1.0070e+00 lr:1.0000e-02
2023-04-01 18:45:28,389 ADAM: Layer 3 -> dw_min:9.9800e-01  dw_max:1.0028e+00 lr:1.0000e-02
2023-04-01 18:45:28,405 			Learning rate: weights:   1.000e-02    
2023-04-01 18:45:28,405 			Last test performance: 98.69%
2023-04-01 18:45:28,405 ----------------
2023-04-01 18:45:33,825   2   =>  40   		Training 486 pattern with 97.92% 	Forward time: 	 5.32 sec
2023-04-01 18:45:33,825 			Loss:    5.506e-02    			Backward time: 	 0.10 sec 
2023-04-01 18:45:33,826 ADAM: Layer 0 -> dw_min:9.9884e-01  dw_max:1.0010e+00 lr:1.0000e-02
2023-04-01 18:45:33,826 ADAM: Layer 1 -> dw_min:9.9267e-01  dw_max:1.0093e+00 lr:1.0000e-02
2023-04-01 18:45:33,827 ADAM: Layer 2 -> dw_min:9.9159e-01  dw_max:1.0079e+00 lr:1.0000e-02
2023-04-01 18:45:33,827 ADAM: Layer 3 -> dw_min:9.9774e-01  dw_max:1.0027e+00 lr:1.0000e-02
2023-04-01 18:45:33,843 			Learning rate: weights:   1.000e-02    
2023-04-01 18:45:33,843 			Last test performance: 98.69%
2023-04-01 18:45:33,843 ----------------
2023-04-01 18:45:39,340   2   =>  41   		Training 486 pattern with 98.12% 	Forward time: 	 5.40 sec
2023-04-01 18:45:39,340 			Loss:    5.628e-02    			Backward time: 	 0.10 sec 
2023-04-01 18:45:39,340 ADAM: Layer 0 -> dw_min:9.9881e-01  dw_max:1.0011e+00 lr:1.0000e-02
2023-04-01 18:45:39,340 ADAM: Layer 1 -> dw_min:9.9293e-01  dw_max:1.0085e+00 lr:1.0000e-02
2023-04-01 18:45:39,341 ADAM: Layer 2 -> dw_min:9.8934e-01  dw_max:1.0071e+00 lr:1.0000e-02
2023-04-01 18:45:39,341 ADAM: Layer 3 -> dw_min:9.9692e-01  dw_max:1.0045e+00 lr:1.0000e-02
2023-04-01 18:45:39,356 			Learning rate: weights:   1.000e-02    
2023-04-01 18:45:39,356 			Last test performance: 98.69%
2023-04-01 18:45:39,356 ----------------
2023-04-01 18:45:44,817   2   =>  42   		Training 486 pattern with 99.17% 	Forward time: 	 5.36 sec
2023-04-01 18:45:44,817 			Loss:    2.504e-02    			Backward time: 	 0.10 sec 
2023-04-01 18:45:44,817 ADAM: Layer 0 -> dw_min:9.9916e-01  dw_max:1.0011e+00 lr:1.0000e-02
2023-04-01 18:45:44,817 ADAM: Layer 1 -> dw_min:9.9383e-01  dw_max:1.0076e+00 lr:1.0000e-02
2023-04-01 18:45:44,818 ADAM: Layer 2 -> dw_min:9.9038e-01  dw_max:1.0074e+00 lr:1.0000e-02
2023-04-01 18:45:44,818 ADAM: Layer 3 -> dw_min:9.9722e-01  dw_max:1.0040e+00 lr:1.0000e-02
2023-04-01 18:45:44,834 			Learning rate: weights:   1.000e-02    
2023-04-01 18:45:44,834 			Last test performance: 98.69%
2023-04-01 18:45:44,834 ----------------
2023-04-01 18:45:50,289   2   =>  43   		Training 486 pattern with 97.50% 	Forward time: 	 5.35 sec
2023-04-01 18:45:50,289 			Loss:    6.905e-02    			Backward time: 	 0.10 sec 
2023-04-01 18:45:50,289 ADAM: Layer 0 -> dw_min:9.9907e-01  dw_max:1.0017e+00 lr:1.0000e-02
2023-04-01 18:45:50,289 ADAM: Layer 1 -> dw_min:9.9335e-01  dw_max:1.0072e+00 lr:1.0000e-02
2023-04-01 18:45:50,290 ADAM: Layer 2 -> dw_min:9.9133e-01  dw_max:1.0066e+00 lr:1.0000e-02
2023-04-01 18:45:50,290 ADAM: Layer 3 -> dw_min:9.9748e-01  dw_max:1.0036e+00 lr:1.0000e-02
2023-04-01 18:45:50,305 			Learning rate: weights:   1.000e-02    
2023-04-01 18:45:50,305 			Last test performance: 98.69%
2023-04-01 18:45:50,305 ----------------
2023-04-01 18:45:55,686   2   =>  44   		Training 486 pattern with 98.33% 	Forward time: 	 5.28 sec
2023-04-01 18:45:55,686 			Loss:    5.546e-02    			Backward time: 	 0.09 sec 
2023-04-01 18:45:55,687 ADAM: Layer 0 -> dw_min:9.9847e-01  dw_max:1.0018e+00 lr:1.0000e-02
2023-04-01 18:45:55,687 ADAM: Layer 1 -> dw_min:9.9224e-01  dw_max:1.0082e+00 lr:1.0000e-02
2023-04-01 18:45:55,687 ADAM: Layer 2 -> dw_min:9.9218e-01  dw_max:1.0070e+00 lr:1.0000e-02
2023-04-01 18:45:55,687 ADAM: Layer 3 -> dw_min:9.9772e-01  dw_max:1.0033e+00 lr:1.0000e-02
2023-04-01 18:45:55,704 			Learning rate: weights:   1.000e-02    
2023-04-01 18:45:55,704 			Last test performance: 98.69%
2023-04-01 18:45:55,704 ----------------
2023-04-01 18:46:01,304   2   =>  45   		Training 486 pattern with 98.33% 	Forward time: 	 5.50 sec
2023-04-01 18:46:01,304 			Loss:    5.326e-02    			Backward time: 	 0.10 sec 
2023-04-01 18:46:01,304 ADAM: Layer 0 -> dw_min:9.9859e-01  dw_max:1.0018e+00 lr:1.0000e-02
2023-04-01 18:46:01,304 ADAM: Layer 1 -> dw_min:9.9177e-01  dw_max:1.0084e+00 lr:1.0000e-02
2023-04-01 18:46:01,304 ADAM: Layer 2 -> dw_min:9.9198e-01  dw_max:1.0094e+00 lr:1.0000e-02
2023-04-01 18:46:01,304 ADAM: Layer 3 -> dw_min:9.9724e-01  dw_max:1.0037e+00 lr:1.0000e-02
2023-04-01 18:46:01,324 			Learning rate: weights:   1.000e-02    
2023-04-01 18:46:01,324 			Last test performance: 98.69%
2023-04-01 18:46:01,324 ----------------
2023-04-01 18:46:06,778   2   =>  46   		Training 486 pattern with 97.92% 	Forward time: 	 5.35 sec
2023-04-01 18:46:06,778 			Loss:    7.305e-02    			Backward time: 	 0.10 sec 
2023-04-01 18:46:06,778 ADAM: Layer 0 -> dw_min:9.9858e-01  dw_max:1.0020e+00 lr:1.0000e-02
2023-04-01 18:46:06,779 ADAM: Layer 1 -> dw_min:9.9187e-01  dw_max:1.0078e+00 lr:1.0000e-02
2023-04-01 18:46:06,779 ADAM: Layer 2 -> dw_min:9.9249e-01  dw_max:1.0085e+00 lr:1.0000e-02
2023-04-01 18:46:06,779 ADAM: Layer 3 -> dw_min:9.9742e-01  dw_max:1.0037e+00 lr:1.0000e-02
2023-04-01 18:46:06,859 			Learning rate: weights:   1.000e-02    
2023-04-01 18:46:06,859 			Last test performance: 98.69%
2023-04-01 18:46:06,859 ----------------
2023-04-01 18:46:12,342   2   =>  47   		Training 486 pattern with 98.33% 	Forward time: 	 5.38 sec
2023-04-01 18:46:12,342 			Loss:    4.637e-02    			Backward time: 	 0.10 sec 
2023-04-01 18:46:12,342 ADAM: Layer 0 -> dw_min:9.9845e-01  dw_max:1.0024e+00 lr:1.0000e-02
2023-04-01 18:46:12,342 ADAM: Layer 1 -> dw_min:9.9163e-01  dw_max:1.0075e+00 lr:1.0000e-02
2023-04-01 18:46:12,342 ADAM: Layer 2 -> dw_min:9.9135e-01  dw_max:1.0078e+00 lr:1.0000e-02
2023-04-01 18:46:12,342 ADAM: Layer 3 -> dw_min:9.9759e-01  dw_max:1.0032e+00 lr:1.0000e-02
2023-04-01 18:46:12,358 			Learning rate: weights:   1.000e-02    
2023-04-01 18:46:12,358 			Last test performance: 98.69%
2023-04-01 18:46:12,358 ----------------
2023-04-01 18:46:17,887   2   =>  48   		Training 486 pattern with 98.12% 	Forward time: 	 5.43 sec
2023-04-01 18:46:17,887 			Loss:    3.342e-02    			Backward time: 	 0.10 sec 
2023-04-01 18:46:17,888 ADAM: Layer 0 -> dw_min:9.9855e-01  dw_max:1.0021e+00 lr:1.0000e-02
2023-04-01 18:46:17,888 ADAM: Layer 1 -> dw_min:9.9231e-01  dw_max:1.0062e+00 lr:1.0000e-02
2023-04-01 18:46:17,888 ADAM: Layer 2 -> dw_min:9.9221e-01  dw_max:1.0070e+00 lr:1.0000e-02
2023-04-01 18:46:17,888 ADAM: Layer 3 -> dw_min:9.9709e-01  dw_max:1.0033e+00 lr:1.0000e-02
2023-04-01 18:46:17,968 			Learning rate: weights:   1.000e-02    
2023-04-01 18:46:17,968 			Last test performance: 98.69%
2023-04-01 18:46:17,968 ----------------
2023-04-01 18:46:23,411   2   =>  49   		Training 486 pattern with 97.29% 	Forward time: 	 5.34 sec
2023-04-01 18:46:23,411 			Loss:    6.282e-02    			Backward time: 	 0.10 sec 
2023-04-01 18:46:23,412 ADAM: Layer 0 -> dw_min:9.9858e-01  dw_max:1.0018e+00 lr:1.0000e-02
2023-04-01 18:46:23,412 ADAM: Layer 1 -> dw_min:9.9313e-01  dw_max:1.0063e+00 lr:1.0000e-02
2023-04-01 18:46:23,412 ADAM: Layer 2 -> dw_min:9.9157e-01  dw_max:1.0074e+00 lr:1.0000e-02
2023-04-01 18:46:23,412 ADAM: Layer 3 -> dw_min:9.9670e-01  dw_max:1.0044e+00 lr:1.0000e-02
2023-04-01 18:46:23,470 			Learning rate: weights:   1.000e-02    
2023-04-01 18:46:23,471 			Last test performance: 98.69%
2023-04-01 18:46:23,471 ----------------
2023-04-01 18:46:28,915   2   =>  50   		Training 486 pattern with 97.71% 	Forward time: 	 5.34 sec
2023-04-01 18:46:28,915 			Loss:    6.735e-02    			Backward time: 	 0.10 sec 
2023-04-01 18:46:28,915 ADAM: Layer 0 -> dw_min:9.9829e-01  dw_max:1.0017e+00 lr:1.0000e-02
2023-04-01 18:46:28,915 ADAM: Layer 1 -> dw_min:9.9232e-01  dw_max:1.0067e+00 lr:1.0000e-02
2023-04-01 18:46:28,915 ADAM: Layer 2 -> dw_min:9.9206e-01  dw_max:1.0078e+00 lr:1.0000e-02
2023-04-01 18:46:28,915 ADAM: Layer 3 -> dw_min:9.9701e-01  dw_max:1.0037e+00 lr:1.0000e-02
2023-04-01 18:46:28,933 			Learning rate: weights:   1.000e-02    
2023-04-01 18:46:28,933 			Last test performance: 98.69%
2023-04-01 18:46:28,933 ----------------
2023-04-01 18:46:34,385   2   =>  51   		Training 486 pattern with 98.75% 	Forward time: 	 5.35 sec
2023-04-01 18:46:34,385 			Loss:    2.700e-02    			Backward time: 	 0.09 sec 
2023-04-01 18:46:34,386 ADAM: Layer 0 -> dw_min:9.9847e-01  dw_max:1.0011e+00 lr:1.0000e-02
2023-04-01 18:46:34,386 ADAM: Layer 1 -> dw_min:9.9285e-01  dw_max:1.0087e+00 lr:1.0000e-02
2023-04-01 18:46:34,386 ADAM: Layer 2 -> dw_min:9.9072e-01  dw_max:1.0083e+00 lr:1.0000e-02
2023-04-01 18:46:34,386 ADAM: Layer 3 -> dw_min:9.9714e-01  dw_max:1.0035e+00 lr:1.0000e-02
2023-04-01 18:46:34,402 			Learning rate: weights:   1.000e-02    
2023-04-01 18:46:34,402 			Last test performance: 98.69%
2023-04-01 18:46:34,402 ----------------
2023-04-01 18:46:39,932   2   =>  52   		Training 486 pattern with 97.71% 	Forward time: 	 5.43 sec
2023-04-01 18:46:39,932 			Loss:    6.479e-02    			Backward time: 	 0.10 sec 
2023-04-01 18:46:39,932 ADAM: Layer 0 -> dw_min:9.9845e-01  dw_max:1.0012e+00 lr:1.0000e-02
2023-04-01 18:46:39,933 ADAM: Layer 1 -> dw_min:9.9237e-01  dw_max:1.0066e+00 lr:1.0000e-02
2023-04-01 18:46:39,933 ADAM: Layer 2 -> dw_min:9.9059e-01  dw_max:1.0086e+00 lr:1.0000e-02
2023-04-01 18:46:39,933 ADAM: Layer 3 -> dw_min:9.9721e-01  dw_max:1.0039e+00 lr:1.0000e-02
2023-04-01 18:46:39,948 			Learning rate: weights:   1.000e-02    
2023-04-01 18:46:39,948 			Last test performance: 98.69%
2023-04-01 18:46:39,949 ----------------
2023-04-01 18:46:45,436   2   =>  53   		Training 486 pattern with 98.33% 	Forward time: 	 5.39 sec
2023-04-01 18:46:45,436 			Loss:    4.733e-02    			Backward time: 	 0.09 sec 
2023-04-01 18:46:45,437 ADAM: Layer 0 -> dw_min:9.9835e-01  dw_max:1.0017e+00 lr:1.0000e-02
2023-04-01 18:46:45,437 ADAM: Layer 1 -> dw_min:9.9144e-01  dw_max:1.0073e+00 lr:1.0000e-02
2023-04-01 18:46:45,437 ADAM: Layer 2 -> dw_min:9.9149e-01  dw_max:1.0078e+00 lr:1.0000e-02
2023-04-01 18:46:45,437 ADAM: Layer 3 -> dw_min:9.9750e-01  dw_max:1.0035e+00 lr:1.0000e-02
2023-04-01 18:46:45,453 			Learning rate: weights:   1.000e-02    
2023-04-01 18:46:45,453 			Last test performance: 98.69%
2023-04-01 18:46:45,453 ----------------
2023-04-01 18:46:50,805   2   =>  54   		Training 486 pattern with 98.33% 	Forward time: 	 5.25 sec
2023-04-01 18:46:50,805 			Loss:    3.490e-02    			Backward time: 	 0.10 sec 
2023-04-01 18:46:50,805 ADAM: Layer 0 -> dw_min:9.9823e-01  dw_max:1.0020e+00 lr:1.0000e-02
2023-04-01 18:46:50,805 ADAM: Layer 1 -> dw_min:9.9147e-01  dw_max:1.0073e+00 lr:1.0000e-02
2023-04-01 18:46:50,805 ADAM: Layer 2 -> dw_min:9.9216e-01  dw_max:1.0087e+00 lr:1.0000e-02
2023-04-01 18:46:50,806 ADAM: Layer 3 -> dw_min:9.9750e-01  dw_max:1.0032e+00 lr:1.0000e-02
2023-04-01 18:46:50,841 			Learning rate: weights:   1.000e-02    
2023-04-01 18:46:50,841 			Last test performance: 98.69%
2023-04-01 18:46:50,841 ----------------
2023-04-01 18:46:56,222   2   =>  55   		Training 486 pattern with 98.75% 	Forward time: 	 5.28 sec
2023-04-01 18:46:56,222 			Loss:    4.292e-02    			Backward time: 	 0.09 sec 
2023-04-01 18:46:56,222 ADAM: Layer 0 -> dw_min:9.9832e-01  dw_max:1.0022e+00 lr:1.0000e-02
2023-04-01 18:46:56,222 ADAM: Layer 1 -> dw_min:9.9107e-01  dw_max:1.0081e+00 lr:1.0000e-02
2023-04-01 18:46:56,222 ADAM: Layer 2 -> dw_min:9.9005e-01  dw_max:1.0085e+00 lr:1.0000e-02
2023-04-01 18:46:56,222 ADAM: Layer 3 -> dw_min:9.9710e-01  dw_max:1.0058e+00 lr:1.0000e-02
2023-04-01 18:46:56,238 			Learning rate: weights:   1.000e-02    
2023-04-01 18:46:56,238 			Last test performance: 98.69%
2023-04-01 18:46:56,238 ----------------
2023-04-01 18:47:01,619   2   =>  56   		Training 486 pattern with 98.96% 	Forward time: 	 5.28 sec
2023-04-01 18:47:01,619 			Loss:    2.889e-02    			Backward time: 	 0.10 sec 
2023-04-01 18:47:01,620 ADAM: Layer 0 -> dw_min:9.9840e-01  dw_max:1.0023e+00 lr:1.0000e-02
2023-04-01 18:47:01,620 ADAM: Layer 1 -> dw_min:9.9152e-01  dw_max:1.0077e+00 lr:1.0000e-02
2023-04-01 18:47:01,620 ADAM: Layer 2 -> dw_min:9.9103e-01  dw_max:1.0082e+00 lr:1.0000e-02
2023-04-01 18:47:01,620 ADAM: Layer 3 -> dw_min:9.9738e-01  dw_max:1.0052e+00 lr:1.0000e-02
2023-04-01 18:47:01,666 			Learning rate: weights:   1.000e-02    
2023-04-01 18:47:01,666 			Last test performance: 98.69%
2023-04-01 18:47:01,666 ----------------
2023-04-01 18:47:07,148   2   =>  57   		Training 486 pattern with 98.96% 	Forward time: 	 5.38 sec
2023-04-01 18:47:07,148 			Loss:    4.520e-02    			Backward time: 	 0.10 sec 
2023-04-01 18:47:07,148 ADAM: Layer 0 -> dw_min:9.9832e-01  dw_max:1.0025e+00 lr:1.0000e-02
2023-04-01 18:47:07,148 ADAM: Layer 1 -> dw_min:9.9136e-01  dw_max:1.0071e+00 lr:1.0000e-02
2023-04-01 18:47:07,149 ADAM: Layer 2 -> dw_min:9.9153e-01  dw_max:1.0079e+00 lr:1.0000e-02
2023-04-01 18:47:07,149 ADAM: Layer 3 -> dw_min:9.9711e-01  dw_max:1.0046e+00 lr:1.0000e-02
2023-04-01 18:47:07,164 			Learning rate: weights:   1.000e-02    
2023-04-01 18:47:07,164 			Last test performance: 98.69%
2023-04-01 18:47:07,164 ----------------
2023-04-01 18:47:12,590   2   =>  58   		Training 486 pattern with 98.75% 	Forward time: 	 5.33 sec
2023-04-01 18:47:12,590 			Loss:    3.050e-02    			Backward time: 	 0.10 sec 
2023-04-01 18:47:12,590 ADAM: Layer 0 -> dw_min:9.9815e-01  dw_max:1.0028e+00 lr:1.0000e-02
2023-04-01 18:47:12,590 ADAM: Layer 1 -> dw_min:9.9149e-01  dw_max:1.0074e+00 lr:1.0000e-02
2023-04-01 18:47:12,590 ADAM: Layer 2 -> dw_min:9.9181e-01  dw_max:1.0072e+00 lr:1.0000e-02
2023-04-01 18:47:12,591 ADAM: Layer 3 -> dw_min:9.9740e-01  dw_max:1.0042e+00 lr:1.0000e-02
2023-04-01 18:47:12,718 			Learning rate: weights:   1.000e-02    
2023-04-01 18:47:12,718 			Last test performance: 98.69%
2023-04-01 18:47:12,718 ----------------
2023-04-01 18:47:18,110   2   =>  59   		Training 486 pattern with 96.88% 	Forward time: 	 5.29 sec
2023-04-01 18:47:18,110 			Loss:    7.560e-02    			Backward time: 	 0.09 sec 
2023-04-01 18:47:18,111 ADAM: Layer 0 -> dw_min:9.9785e-01  dw_max:1.0032e+00 lr:1.0000e-02
2023-04-01 18:47:18,111 ADAM: Layer 1 -> dw_min:9.9041e-01  dw_max:1.0070e+00 lr:1.0000e-02
2023-04-01 18:47:18,111 ADAM: Layer 2 -> dw_min:9.9204e-01  dw_max:1.0065e+00 lr:1.0000e-02
2023-04-01 18:47:18,111 ADAM: Layer 3 -> dw_min:9.9763e-01  dw_max:1.0037e+00 lr:1.0000e-02
2023-04-01 18:47:18,126 			Learning rate: weights:   1.000e-02    
2023-04-01 18:47:18,126 			Last test performance: 98.69%
2023-04-01 18:47:18,126 ----------------
2023-04-01 18:47:23,523   2   =>  60   		Training 486 pattern with 98.75% 	Forward time: 	 5.30 sec
2023-04-01 18:47:23,524 			Loss:    4.485e-02    			Backward time: 	 0.10 sec 
2023-04-01 18:47:23,524 ADAM: Layer 0 -> dw_min:9.9806e-01  dw_max:1.0028e+00 lr:1.0000e-02
2023-04-01 18:47:23,524 ADAM: Layer 1 -> dw_min:9.9146e-01  dw_max:1.0065e+00 lr:1.0000e-02
2023-04-01 18:47:23,524 ADAM: Layer 2 -> dw_min:9.9222e-01  dw_max:1.0079e+00 lr:1.0000e-02
2023-04-01 18:47:23,524 ADAM: Layer 3 -> dw_min:9.9702e-01  dw_max:1.0044e+00 lr:1.0000e-02
2023-04-01 18:47:23,540 			Learning rate: weights:   1.000e-02    
2023-04-01 18:47:23,540 			Last test performance: 98.69%
2023-04-01 18:47:23,540 ----------------
2023-04-01 18:47:28,988   2   =>  61   		Training 486 pattern with 98.54% 	Forward time: 	 5.35 sec
2023-04-01 18:47:28,988 			Loss:    4.695e-02    			Backward time: 	 0.10 sec 
2023-04-01 18:47:28,989 ADAM: Layer 0 -> dw_min:9.9848e-01  dw_max:1.0026e+00 lr:1.0000e-02
2023-04-01 18:47:28,989 ADAM: Layer 1 -> dw_min:9.9218e-01  dw_max:1.0065e+00 lr:1.0000e-02
2023-04-01 18:47:28,989 ADAM: Layer 2 -> dw_min:9.9173e-01  dw_max:1.0071e+00 lr:1.0000e-02
2023-04-01 18:47:28,989 ADAM: Layer 3 -> dw_min:9.9734e-01  dw_max:1.0044e+00 lr:1.0000e-02
2023-04-01 18:47:29,004 			Learning rate: weights:   1.000e-02    
2023-04-01 18:47:29,004 			Last test performance: 98.69%
2023-04-01 18:47:29,004 ----------------
2023-04-01 18:47:34,412   2   =>  62   		Training 486 pattern with 98.75% 	Forward time: 	 5.31 sec
2023-04-01 18:47:34,412 			Loss:    3.554e-02    			Backward time: 	 0.10 sec 
2023-04-01 18:47:34,413 ADAM: Layer 0 -> dw_min:9.9808e-01  dw_max:1.0033e+00 lr:1.0000e-02
2023-04-01 18:47:34,413 ADAM: Layer 1 -> dw_min:9.9244e-01  dw_max:1.0069e+00 lr:1.0000e-02
2023-04-01 18:47:34,413 ADAM: Layer 2 -> dw_min:9.9152e-01  dw_max:1.0079e+00 lr:1.0000e-02
2023-04-01 18:47:34,413 ADAM: Layer 3 -> dw_min:9.9759e-01  dw_max:1.0039e+00 lr:1.0000e-02
2023-04-01 18:47:34,428 			Learning rate: weights:   1.000e-02    
2023-04-01 18:47:34,428 			Last test performance: 98.69%
2023-04-01 18:47:34,428 ----------------
2023-04-01 18:47:39,918   2   =>  63   		Training 486 pattern with 97.92% 	Forward time: 	 5.39 sec
2023-04-01 18:47:39,918 			Loss:    6.180e-02    			Backward time: 	 0.10 sec 
2023-04-01 18:47:39,919 ADAM: Layer 0 -> dw_min:9.9838e-01  dw_max:1.0025e+00 lr:1.0000e-02
2023-04-01 18:47:39,919 ADAM: Layer 1 -> dw_min:9.9202e-01  dw_max:1.0083e+00 lr:1.0000e-02
2023-04-01 18:47:39,919 ADAM: Layer 2 -> dw_min:9.9229e-01  dw_max:1.0086e+00 lr:1.0000e-02
2023-04-01 18:47:39,919 ADAM: Layer 3 -> dw_min:9.9782e-01  dw_max:1.0035e+00 lr:1.0000e-02
2023-04-01 18:47:39,935 			Learning rate: weights:   1.000e-02    
2023-04-01 18:47:39,935 			Last test performance: 98.69%
2023-04-01 18:47:39,935 ----------------
2023-04-01 18:47:45,378   2   =>  64   		Training 486 pattern with 98.12% 	Forward time: 	 5.34 sec
2023-04-01 18:47:45,378 			Loss:    5.018e-02    			Backward time: 	 0.10 sec 
2023-04-01 18:47:45,378 ADAM: Layer 0 -> dw_min:9.9850e-01  dw_max:1.0020e+00 lr:1.0000e-02
2023-04-01 18:47:45,379 ADAM: Layer 1 -> dw_min:9.9365e-01  dw_max:1.0078e+00 lr:1.0000e-02
2023-04-01 18:47:45,379 ADAM: Layer 2 -> dw_min:9.9157e-01  dw_max:1.0085e+00 lr:1.0000e-02
2023-04-01 18:47:45,379 ADAM: Layer 3 -> dw_min:9.9763e-01  dw_max:1.0037e+00 lr:1.0000e-02
2023-04-01 18:47:45,435 			Learning rate: weights:   1.000e-02    
2023-04-01 18:47:45,435 			Last test performance: 98.69%
2023-04-01 18:47:45,436 ----------------
2023-04-01 18:47:50,933   2   =>  65   		Training 486 pattern with 99.17% 	Forward time: 	 5.40 sec
2023-04-01 18:47:50,933 			Loss:    4.757e-02    			Backward time: 	 0.10 sec 
2023-04-01 18:47:50,933 ADAM: Layer 0 -> dw_min:9.9860e-01  dw_max:1.0021e+00 lr:1.0000e-02
2023-04-01 18:47:50,933 ADAM: Layer 1 -> dw_min:9.9402e-01  dw_max:1.0068e+00 lr:1.0000e-02
2023-04-01 18:47:50,933 ADAM: Layer 2 -> dw_min:9.9239e-01  dw_max:1.0079e+00 lr:1.0000e-02
2023-04-01 18:47:50,933 ADAM: Layer 3 -> dw_min:9.9775e-01  dw_max:1.0035e+00 lr:1.0000e-02
2023-04-01 18:47:50,948 			Learning rate: weights:   1.000e-02    
2023-04-01 18:47:50,948 			Last test performance: 98.69%
2023-04-01 18:47:50,948 ----------------
2023-04-01 18:47:56,413   2   =>  66   		Training 486 pattern with 98.12% 	Forward time: 	 5.36 sec
2023-04-01 18:47:56,413 			Loss:    4.037e-02    			Backward time: 	 0.10 sec 
2023-04-01 18:47:56,413 ADAM: Layer 0 -> dw_min:9.9896e-01  dw_max:1.0019e+00 lr:1.0000e-02
2023-04-01 18:47:56,413 ADAM: Layer 1 -> dw_min:9.9263e-01  dw_max:1.0089e+00 lr:1.0000e-02
2023-04-01 18:47:56,413 ADAM: Layer 2 -> dw_min:9.9111e-01  dw_max:1.0079e+00 lr:1.0000e-02
2023-04-01 18:47:56,414 ADAM: Layer 3 -> dw_min:9.9642e-01  dw_max:1.0033e+00 lr:1.0000e-02
2023-04-01 18:47:56,431 			Learning rate: weights:   1.000e-02    
2023-04-01 18:47:56,431 			Last test performance: 98.69%
2023-04-01 18:47:56,431 ----------------
2023-04-01 18:48:01,774   2   =>  67   		Training 486 pattern with 98.75% 	Forward time: 	 5.24 sec
2023-04-01 18:48:01,774 			Loss:    3.073e-02    			Backward time: 	 0.09 sec 
2023-04-01 18:48:01,774 ADAM: Layer 0 -> dw_min:9.9875e-01  dw_max:1.0019e+00 lr:1.0000e-02
2023-04-01 18:48:01,774 ADAM: Layer 1 -> dw_min:9.9207e-01  dw_max:1.0073e+00 lr:1.0000e-02
2023-04-01 18:48:01,774 ADAM: Layer 2 -> dw_min:9.9191e-01  dw_max:1.0081e+00 lr:1.0000e-02
2023-04-01 18:48:01,774 ADAM: Layer 3 -> dw_min:9.9672e-01  dw_max:1.0029e+00 lr:1.0000e-02
2023-04-01 18:48:01,845 			Learning rate: weights:   1.000e-02    
2023-04-01 18:48:01,845 			Last test performance: 98.69%
2023-04-01 18:48:01,845 ----------------
2023-04-01 18:48:07,371   2   =>  68   		Training 486 pattern with 98.54% 	Forward time: 	 5.43 sec
2023-04-01 18:48:07,371 			Loss:    4.084e-02    			Backward time: 	 0.10 sec 
2023-04-01 18:48:07,371 ADAM: Layer 0 -> dw_min:9.9867e-01  dw_max:1.0017e+00 lr:1.0000e-02
2023-04-01 18:48:07,372 ADAM: Layer 1 -> dw_min:9.8950e-01  dw_max:1.0077e+00 lr:1.0000e-02
2023-04-01 18:48:07,372 ADAM: Layer 2 -> dw_min:9.9257e-01  dw_max:1.0085e+00 lr:1.0000e-02
2023-04-01 18:48:07,372 ADAM: Layer 3 -> dw_min:9.9701e-01  dw_max:1.0037e+00 lr:1.0000e-02
2023-04-01 18:48:07,393 			Learning rate: weights:   1.000e-02    
2023-04-01 18:48:07,393 			Last test performance: 98.69%
2023-04-01 18:48:07,393 ----------------
2023-04-01 18:48:12,883   2   =>  69   		Training 486 pattern with 97.92% 	Forward time: 	 5.39 sec
2023-04-01 18:48:12,883 			Loss:    5.860e-02    			Backward time: 	 0.10 sec 
2023-04-01 18:48:12,883 ADAM: Layer 0 -> dw_min:9.9873e-01  dw_max:1.0013e+00 lr:1.0000e-02
2023-04-01 18:48:12,883 ADAM: Layer 1 -> dw_min:9.9187e-01  dw_max:1.0086e+00 lr:1.0000e-02
2023-04-01 18:48:12,883 ADAM: Layer 2 -> dw_min:9.9114e-01  dw_max:1.0081e+00 lr:1.0000e-02
2023-04-01 18:48:12,884 ADAM: Layer 3 -> dw_min:9.9523e-01  dw_max:1.0038e+00 lr:1.0000e-02
2023-04-01 18:48:12,898 			Learning rate: weights:   1.000e-02    
2023-04-01 18:48:12,898 			Last test performance: 98.69%
2023-04-01 18:48:12,898 ----------------
2023-04-01 18:48:18,233   2   =>  70   		Training 486 pattern with 98.12% 	Forward time: 	 5.23 sec
2023-04-01 18:48:18,233 			Loss:    4.485e-02    			Backward time: 	 0.10 sec 
2023-04-01 18:48:18,234 ADAM: Layer 0 -> dw_min:9.9869e-01  dw_max:1.0010e+00 lr:1.0000e-02
2023-04-01 18:48:18,234 ADAM: Layer 1 -> dw_min:9.9001e-01  dw_max:1.0082e+00 lr:1.0000e-02
2023-04-01 18:48:18,234 ADAM: Layer 2 -> dw_min:9.9182e-01  dw_max:1.0083e+00 lr:1.0000e-02
2023-04-01 18:48:18,234 ADAM: Layer 3 -> dw_min:9.9568e-01  dw_max:1.0034e+00 lr:1.0000e-02
2023-04-01 18:48:18,305 			Learning rate: weights:   1.000e-02    
2023-04-01 18:48:18,305 			Last test performance: 98.69%
2023-04-01 18:48:18,305 ----------------
2023-04-01 18:48:23,825   2   =>  71   		Training 486 pattern with 98.54% 	Forward time: 	 5.42 sec
2023-04-01 18:48:23,825 			Loss:    4.577e-02    			Backward time: 	 0.10 sec 
2023-04-01 18:48:23,825 ADAM: Layer 0 -> dw_min:9.9867e-01  dw_max:1.0009e+00 lr:1.0000e-02
2023-04-01 18:48:23,825 ADAM: Layer 1 -> dw_min:9.9033e-01  dw_max:1.0068e+00 lr:1.0000e-02
2023-04-01 18:48:23,826 ADAM: Layer 2 -> dw_min:9.9222e-01  dw_max:1.0087e+00 lr:1.0000e-02
2023-04-01 18:48:23,826 ADAM: Layer 3 -> dw_min:9.9610e-01  dw_max:1.0030e+00 lr:1.0000e-02
2023-04-01 18:48:23,841 			Learning rate: weights:   1.000e-02    
2023-04-01 18:48:23,841 			Last test performance: 98.69%
2023-04-01 18:48:23,841 ----------------
2023-04-01 18:48:29,257   2   =>  72   		Training 486 pattern with 99.58% 	Forward time: 	 5.32 sec
2023-04-01 18:48:29,257 			Loss:    2.008e-02    			Backward time: 	 0.10 sec 
2023-04-01 18:48:29,257 ADAM: Layer 0 -> dw_min:9.9862e-01  dw_max:1.0009e+00 lr:1.0000e-02
2023-04-01 18:48:29,258 ADAM: Layer 1 -> dw_min:9.9080e-01  dw_max:1.0062e+00 lr:1.0000e-02
2023-04-01 18:48:29,258 ADAM: Layer 2 -> dw_min:9.9103e-01  dw_max:1.0080e+00 lr:1.0000e-02
2023-04-01 18:48:29,258 ADAM: Layer 3 -> dw_min:9.9648e-01  dw_max:1.0027e+00 lr:1.0000e-02
2023-04-01 18:48:29,291 			Learning rate: weights:   1.000e-02    
2023-04-01 18:48:29,291 			Last test performance: 98.69%
2023-04-01 18:48:29,291 ----------------
2023-04-01 18:48:34,788   2   =>  73   		Training 486 pattern with 98.75% 	Forward time: 	 5.40 sec
2023-04-01 18:48:34,788 			Loss:    4.024e-02    			Backward time: 	 0.10 sec 
2023-04-01 18:48:34,788 ADAM: Layer 0 -> dw_min:9.9881e-01  dw_max:1.0009e+00 lr:1.0000e-02
2023-04-01 18:48:34,789 ADAM: Layer 1 -> dw_min:9.9172e-01  dw_max:1.0068e+00 lr:1.0000e-02
2023-04-01 18:48:34,789 ADAM: Layer 2 -> dw_min:9.9198e-01  dw_max:1.0083e+00 lr:1.0000e-02
2023-04-01 18:48:34,789 ADAM: Layer 3 -> dw_min:9.9681e-01  dw_max:1.0034e+00 lr:1.0000e-02
2023-04-01 18:48:34,822 			Learning rate: weights:   1.000e-02    
2023-04-01 18:48:34,822 			Last test performance: 98.69%
2023-04-01 18:48:34,822 ----------------
2023-04-01 18:48:40,215   2   =>  74   		Training 486 pattern with 98.96% 	Forward time: 	 5.29 sec
2023-04-01 18:48:40,215 			Loss:    3.274e-02    			Backward time: 	 0.10 sec 
2023-04-01 18:48:40,216 ADAM: Layer 0 -> dw_min:9.9896e-01  dw_max:1.0010e+00 lr:1.0000e-02
2023-04-01 18:48:40,216 ADAM: Layer 1 -> dw_min:9.9300e-01  dw_max:1.0066e+00 lr:1.0000e-02
2023-04-01 18:48:40,216 ADAM: Layer 2 -> dw_min:9.9231e-01  dw_max:1.0080e+00 lr:1.0000e-02
2023-04-01 18:48:40,216 ADAM: Layer 3 -> dw_min:9.9709e-01  dw_max:1.0041e+00 lr:1.0000e-02
2023-04-01 18:48:40,272 			Learning rate: weights:   1.000e-02    
2023-04-01 18:48:40,272 			Last test performance: 98.69%
2023-04-01 18:48:40,272 ----------------
2023-04-01 18:48:45,739   2   =>  75   		Training 486 pattern with 97.50% 	Forward time: 	 5.37 sec
2023-04-01 18:48:45,739 			Loss:    6.657e-02    			Backward time: 	 0.10 sec 
2023-04-01 18:48:45,739 ADAM: Layer 0 -> dw_min:9.9915e-01  dw_max:1.0009e+00 lr:1.0000e-02
2023-04-01 18:48:45,739 ADAM: Layer 1 -> dw_min:9.9336e-01  dw_max:1.0059e+00 lr:1.0000e-02
2023-04-01 18:48:45,740 ADAM: Layer 2 -> dw_min:9.9138e-01  dw_max:1.0072e+00 lr:1.0000e-02
2023-04-01 18:48:45,740 ADAM: Layer 3 -> dw_min:9.9617e-01  dw_max:1.0066e+00 lr:1.0000e-02
2023-04-01 18:48:45,808 			Learning rate: weights:   1.000e-02    
2023-04-01 18:48:45,808 			Last test performance: 98.69%
2023-04-01 18:48:45,808 ----------------
2023-04-01 18:48:51,224   2   =>  76   		Training 486 pattern with 97.71% 	Forward time: 	 5.32 sec
2023-04-01 18:48:51,224 			Loss:    6.659e-02    			Backward time: 	 0.10 sec 
2023-04-01 18:48:51,224 ADAM: Layer 0 -> dw_min:9.9871e-01  dw_max:1.0013e+00 lr:1.0000e-02
2023-04-01 18:48:51,225 ADAM: Layer 1 -> dw_min:9.9291e-01  dw_max:1.0058e+00 lr:1.0000e-02
2023-04-01 18:48:51,225 ADAM: Layer 2 -> dw_min:9.9224e-01  dw_max:1.0082e+00 lr:1.0000e-02
2023-04-01 18:48:51,225 ADAM: Layer 3 -> dw_min:9.9656e-01  dw_max:1.0060e+00 lr:1.0000e-02
2023-04-01 18:48:51,271 			Learning rate: weights:   1.000e-02    
2023-04-01 18:48:51,271 			Last test performance: 98.69%
2023-04-01 18:48:51,271 ----------------
2023-04-01 18:48:56,795   2   =>  77   		Training 486 pattern with 98.12% 	Forward time: 	 5.42 sec
2023-04-01 18:48:56,796 			Loss:    6.249e-02    			Backward time: 	 0.10 sec 
2023-04-01 18:48:56,796 ADAM: Layer 0 -> dw_min:9.9835e-01  dw_max:1.0015e+00 lr:1.0000e-02
2023-04-01 18:48:56,796 ADAM: Layer 1 -> dw_min:9.9247e-01  dw_max:1.0065e+00 lr:1.0000e-02
2023-04-01 18:48:56,796 ADAM: Layer 2 -> dw_min:9.9162e-01  dw_max:1.0095e+00 lr:1.0000e-02
2023-04-01 18:48:56,796 ADAM: Layer 3 -> dw_min:9.9692e-01  dw_max:1.0054e+00 lr:1.0000e-02
2023-04-01 18:48:56,823 			Learning rate: weights:   1.000e-02    
2023-04-01 18:48:56,823 			Last test performance: 98.69%
2023-04-01 18:48:56,823 ----------------
2023-04-01 18:49:02,247   2   =>  78   		Training 486 pattern with 98.54% 	Forward time: 	 5.32 sec
2023-04-01 18:49:02,247 			Loss:    4.315e-02    			Backward time: 	 0.09 sec 
2023-04-01 18:49:02,248 ADAM: Layer 0 -> dw_min:9.9810e-01  dw_max:1.0011e+00 lr:1.0000e-02
2023-04-01 18:49:02,248 ADAM: Layer 1 -> dw_min:9.9274e-01  dw_max:1.0060e+00 lr:1.0000e-02
2023-04-01 18:49:02,248 ADAM: Layer 2 -> dw_min:9.9148e-01  dw_max:1.0086e+00 lr:1.0000e-02
2023-04-01 18:49:02,248 ADAM: Layer 3 -> dw_min:9.9726e-01  dw_max:1.0049e+00 lr:1.0000e-02
2023-04-01 18:49:02,264 			Learning rate: weights:   1.000e-02    
2023-04-01 18:49:02,264 			Last test performance: 98.69%
2023-04-01 18:49:02,264 ----------------
2023-04-01 18:49:07,776   2   =>  79   		Training 486 pattern with 99.38% 	Forward time: 	 5.41 sec
2023-04-01 18:49:07,776 			Loss:    2.943e-02    			Backward time: 	 0.09 sec 
2023-04-01 18:49:07,776 ADAM: Layer 0 -> dw_min:9.9836e-01  dw_max:1.0010e+00 lr:1.0000e-02
2023-04-01 18:49:07,776 ADAM: Layer 1 -> dw_min:9.9369e-01  dw_max:1.0053e+00 lr:1.0000e-02
2023-04-01 18:49:07,776 ADAM: Layer 2 -> dw_min:9.9038e-01  dw_max:1.0077e+00 lr:1.0000e-02
2023-04-01 18:49:07,776 ADAM: Layer 3 -> dw_min:9.9753e-01  dw_max:1.0044e+00 lr:1.0000e-02
2023-04-01 18:49:07,847 			Learning rate: weights:   1.000e-02    
2023-04-01 18:49:07,847 			Last test performance: 98.69%
2023-04-01 18:49:07,847 ----------------
2023-04-01 18:49:13,338   2   =>  80   		Training 486 pattern with 98.96% 	Forward time: 	 5.39 sec
2023-04-01 18:49:13,338 			Loss:    3.585e-02    			Backward time: 	 0.09 sec 
2023-04-01 18:49:13,338 ADAM: Layer 0 -> dw_min:9.9876e-01  dw_max:1.0013e+00 lr:1.0000e-02
2023-04-01 18:49:13,338 ADAM: Layer 1 -> dw_min:9.9420e-01  dw_max:1.0056e+00 lr:1.0000e-02
2023-04-01 18:49:13,339 ADAM: Layer 2 -> dw_min:9.9132e-01  dw_max:1.0084e+00 lr:1.0000e-02
2023-04-01 18:49:13,339 ADAM: Layer 3 -> dw_min:9.9777e-01  dw_max:1.0040e+00 lr:1.0000e-02
2023-04-01 18:49:13,354 			Learning rate: weights:   1.000e-02    
2023-04-01 18:49:13,354 			Last test performance: 98.69%
2023-04-01 18:49:13,354 ----------------
2023-04-01 18:49:18,756   2   =>  81   		Training 486 pattern with 98.54% 	Forward time: 	 5.30 sec
2023-04-01 18:49:18,756 			Loss:    3.423e-02    			Backward time: 	 0.10 sec 
2023-04-01 18:49:18,756 ADAM: Layer 0 -> dw_min:9.9868e-01  dw_max:1.0009e+00 lr:1.0000e-02
2023-04-01 18:49:18,756 ADAM: Layer 1 -> dw_min:9.9091e-01  dw_max:1.0059e+00 lr:1.0000e-02
2023-04-01 18:49:18,756 ADAM: Layer 2 -> dw_min:9.9072e-01  dw_max:1.0096e+00 lr:1.0000e-02
2023-04-01 18:49:18,757 ADAM: Layer 3 -> dw_min:9.9798e-01  dw_max:1.0057e+00 lr:1.0000e-02
2023-04-01 18:49:18,792 			Learning rate: weights:   1.000e-02    
2023-04-01 18:49:18,792 			Last test performance: 98.69%
2023-04-01 18:49:18,792 ----------------
2023-04-01 18:49:24,218   2   =>  82   		Training 486 pattern with 98.33% 	Forward time: 	 5.33 sec
2023-04-01 18:49:24,219 			Loss:    4.323e-02    			Backward time: 	 0.10 sec 
2023-04-01 18:49:24,219 ADAM: Layer 0 -> dw_min:9.9889e-01  dw_max:1.0010e+00 lr:1.0000e-02
2023-04-01 18:49:24,219 ADAM: Layer 1 -> dw_min:9.9231e-01  dw_max:1.0058e+00 lr:1.0000e-02
2023-04-01 18:49:24,219 ADAM: Layer 2 -> dw_min:9.9126e-01  dw_max:1.0086e+00 lr:1.0000e-02
2023-04-01 18:49:24,219 ADAM: Layer 3 -> dw_min:9.9741e-01  dw_max:1.0052e+00 lr:1.0000e-02
2023-04-01 18:49:24,297 			Learning rate: weights:   1.000e-02    
2023-04-01 18:49:24,297 			Last test performance: 98.69%
2023-04-01 18:49:24,297 ----------------
2023-04-01 18:49:29,916   2   =>  83   		Training 486 pattern with 98.54% 	Forward time: 	 5.52 sec
2023-04-01 18:49:29,916 			Loss:    5.126e-02    			Backward time: 	 0.09 sec 
2023-04-01 18:49:29,916 ADAM: Layer 0 -> dw_min:9.9842e-01  dw_max:1.0015e+00 lr:1.0000e-02
2023-04-01 18:49:29,916 ADAM: Layer 1 -> dw_min:9.9215e-01  dw_max:1.0051e+00 lr:1.0000e-02
2023-04-01 18:49:29,916 ADAM: Layer 2 -> dw_min:9.9064e-01  dw_max:1.0083e+00 lr:1.0000e-02
2023-04-01 18:49:29,917 ADAM: Layer 3 -> dw_min:9.9753e-01  dw_max:1.0046e+00 lr:1.0000e-02
2023-04-01 18:49:30,000 			Learning rate: weights:   1.000e-02    
2023-04-01 18:49:30,000 			Last test performance: 98.69%
2023-04-01 18:49:30,000 ----------------
2023-04-01 18:49:35,441   2   =>  84   		Training 486 pattern with 99.38% 	Forward time: 	 5.34 sec
2023-04-01 18:49:35,441 			Loss:    1.853e-02    			Backward time: 	 0.09 sec 
2023-04-01 18:49:35,442 ADAM: Layer 0 -> dw_min:9.9881e-01  dw_max:1.0012e+00 lr:1.0000e-02
2023-04-01 18:49:35,442 ADAM: Layer 1 -> dw_min:9.9115e-01  dw_max:1.0050e+00 lr:1.0000e-02
2023-04-01 18:49:35,442 ADAM: Layer 2 -> dw_min:9.9156e-01  dw_max:1.0075e+00 lr:1.0000e-02
2023-04-01 18:49:35,442 ADAM: Layer 3 -> dw_min:9.9758e-01  dw_max:1.0051e+00 lr:1.0000e-02
2023-04-01 18:49:35,498 			Learning rate: weights:   1.000e-02    
2023-04-01 18:49:35,498 			Last test performance: 98.69%
2023-04-01 18:49:35,498 ----------------
2023-04-01 18:49:40,801   2   =>  85   		Training 486 pattern with 98.75% 	Forward time: 	 5.20 sec
2023-04-01 18:49:40,802 			Loss:    3.974e-02    			Backward time: 	 0.10 sec 
2023-04-01 18:49:40,802 ADAM: Layer 0 -> dw_min:9.9867e-01  dw_max:1.0016e+00 lr:1.0000e-02
2023-04-01 18:49:40,802 ADAM: Layer 1 -> dw_min:9.9214e-01  dw_max:1.0069e+00 lr:1.0000e-02
2023-04-01 18:49:40,802 ADAM: Layer 2 -> dw_min:9.9145e-01  dw_max:1.0085e+00 lr:1.0000e-02
2023-04-01 18:49:40,802 ADAM: Layer 3 -> dw_min:9.9752e-01  dw_max:1.0046e+00 lr:1.0000e-02
2023-04-01 18:49:40,902 			Learning rate: weights:   1.000e-02    
2023-04-01 18:49:40,902 			Last test performance: 98.69%
2023-04-01 18:49:40,902 ----------------
2023-04-01 18:49:46,350   2   =>  86   		Training 486 pattern with 98.33% 	Forward time: 	 5.35 sec
2023-04-01 18:49:46,350 			Loss:    6.327e-02    			Backward time: 	 0.10 sec 
2023-04-01 18:49:46,351 ADAM: Layer 0 -> dw_min:9.9869e-01  dw_max:1.0016e+00 lr:1.0000e-02
2023-04-01 18:49:46,351 ADAM: Layer 1 -> dw_min:9.9102e-01  dw_max:1.0079e+00 lr:1.0000e-02
2023-04-01 18:49:46,351 ADAM: Layer 2 -> dw_min:9.9185e-01  dw_max:1.0080e+00 lr:1.0000e-02
2023-04-01 18:49:46,351 ADAM: Layer 3 -> dw_min:9.9775e-01  dw_max:1.0042e+00 lr:1.0000e-02
2023-04-01 18:49:46,422 			Learning rate: weights:   1.000e-02    
2023-04-01 18:49:46,422 			Last test performance: 98.69%
2023-04-01 18:49:46,422 ----------------
2023-04-01 18:49:51,979   2   =>  87   		Training 486 pattern with 97.50% 	Forward time: 	 5.46 sec
2023-04-01 18:49:51,979 			Loss:    6.487e-02    			Backward time: 	 0.09 sec 
2023-04-01 18:49:51,979 ADAM: Layer 0 -> dw_min:9.9883e-01  dw_max:1.0018e+00 lr:1.0000e-02
2023-04-01 18:49:51,979 ADAM: Layer 1 -> dw_min:9.9164e-01  dw_max:1.0078e+00 lr:1.0000e-02
2023-04-01 18:49:51,979 ADAM: Layer 2 -> dw_min:9.9229e-01  dw_max:1.0076e+00 lr:1.0000e-02
2023-04-01 18:49:51,979 ADAM: Layer 3 -> dw_min:9.9796e-01  dw_max:1.0038e+00 lr:1.0000e-02
2023-04-01 18:49:52,001 			Learning rate: weights:   1.000e-02    
2023-04-01 18:49:52,001 			Last test performance: 98.69%
2023-04-01 18:49:52,001 ----------------
2023-04-01 18:49:57,425   2   =>  88   		Training 486 pattern with 98.33% 	Forward time: 	 5.32 sec
2023-04-01 18:49:57,425 			Loss:    4.634e-02    			Backward time: 	 0.10 sec 
2023-04-01 18:49:57,426 ADAM: Layer 0 -> dw_min:9.9843e-01  dw_max:1.0019e+00 lr:1.0000e-02
2023-04-01 18:49:57,426 ADAM: Layer 1 -> dw_min:9.9287e-01  dw_max:1.0073e+00 lr:1.0000e-02
2023-04-01 18:49:57,426 ADAM: Layer 2 -> dw_min:9.9315e-01  dw_max:1.0067e+00 lr:1.0000e-02
2023-04-01 18:49:57,426 ADAM: Layer 3 -> dw_min:9.9814e-01  dw_max:1.0034e+00 lr:1.0000e-02
2023-04-01 18:49:57,456 			Learning rate: weights:   1.000e-02    
2023-04-01 18:49:57,456 			Last test performance: 98.69%
2023-04-01 18:49:57,456 ----------------
2023-04-01 18:50:02,927   2   =>  89   		Training 486 pattern with 98.75% 	Forward time: 	 5.37 sec
2023-04-01 18:50:02,927 			Loss:    4.943e-02    			Backward time: 	 0.10 sec 
2023-04-01 18:50:02,927 ADAM: Layer 0 -> dw_min:9.9801e-01  dw_max:1.0020e+00 lr:1.0000e-02
2023-04-01 18:50:02,927 ADAM: Layer 1 -> dw_min:9.9369e-01  dw_max:1.0062e+00 lr:1.0000e-02
2023-04-01 18:50:02,927 ADAM: Layer 2 -> dw_min:9.9344e-01  dw_max:1.0093e+00 lr:1.0000e-02
2023-04-01 18:50:02,928 ADAM: Layer 3 -> dw_min:9.9834e-01  dw_max:1.0032e+00 lr:1.0000e-02
2023-04-01 18:50:02,994 			Learning rate: weights:   1.000e-02    
2023-04-01 18:50:02,994 			Last test performance: 98.69%
2023-04-01 18:50:02,994 ----------------
2023-04-01 18:50:08,417   2   =>  90   		Training 486 pattern with 98.33% 	Forward time: 	 5.32 sec
2023-04-01 18:50:08,417 			Loss:    4.158e-02    			Backward time: 	 0.09 sec 
2023-04-01 18:50:08,418 ADAM: Layer 0 -> dw_min:9.9823e-01  dw_max:1.0019e+00 lr:1.0000e-02
2023-04-01 18:50:08,418 ADAM: Layer 1 -> dw_min:9.9340e-01  dw_max:1.0053e+00 lr:1.0000e-02
2023-04-01 18:50:08,418 ADAM: Layer 2 -> dw_min:9.9214e-01  dw_max:1.0087e+00 lr:1.0000e-02
2023-04-01 18:50:08,418 ADAM: Layer 3 -> dw_min:9.9704e-01  dw_max:1.0036e+00 lr:1.0000e-02
2023-04-01 18:50:08,456 			Learning rate: weights:   1.000e-02    
2023-04-01 18:50:08,456 			Last test performance: 98.69%
2023-04-01 18:50:08,456 ----------------
2023-04-01 18:50:13,901   2   =>  91   		Training 486 pattern with 98.54% 	Forward time: 	 5.34 sec
2023-04-01 18:50:13,901 			Loss:    4.010e-02    			Backward time: 	 0.10 sec 
2023-04-01 18:50:13,902 ADAM: Layer 0 -> dw_min:9.9832e-01  dw_max:1.0019e+00 lr:1.0000e-02
2023-04-01 18:50:13,902 ADAM: Layer 1 -> dw_min:9.9281e-01  dw_max:1.0073e+00 lr:1.0000e-02
2023-04-01 18:50:13,902 ADAM: Layer 2 -> dw_min:9.9178e-01  dw_max:1.0082e+00 lr:1.0000e-02
2023-04-01 18:50:13,902 ADAM: Layer 3 -> dw_min:9.9742e-01  dw_max:1.0032e+00 lr:1.0000e-02
2023-04-01 18:50:13,918 			Learning rate: weights:   1.000e-02    
2023-04-01 18:50:13,918 			Last test performance: 98.69%
2023-04-01 18:50:13,918 ----------------
2023-04-01 18:50:19,372   2   =>  92   		Training 486 pattern with 98.33% 	Forward time: 	 5.35 sec
2023-04-01 18:50:19,372 			Loss:    4.453e-02    			Backward time: 	 0.10 sec 
2023-04-01 18:50:19,372 ADAM: Layer 0 -> dw_min:9.9864e-01  dw_max:1.0018e+00 lr:1.0000e-02
2023-04-01 18:50:19,372 ADAM: Layer 1 -> dw_min:9.9301e-01  dw_max:1.0066e+00 lr:1.0000e-02
2023-04-01 18:50:19,372 ADAM: Layer 2 -> dw_min:9.9260e-01  dw_max:1.0084e+00 lr:1.0000e-02
2023-04-01 18:50:19,372 ADAM: Layer 3 -> dw_min:9.9759e-01  dw_max:1.0035e+00 lr:1.0000e-02
2023-04-01 18:50:19,388 			Learning rate: weights:   1.000e-02    
2023-04-01 18:50:19,388 			Last test performance: 98.69%
2023-04-01 18:50:19,388 ----------------
2023-04-01 18:50:24,900   2   =>  93   		Training 486 pattern with 98.33% 	Forward time: 	 5.41 sec
2023-04-01 18:50:24,901 			Loss:    4.543e-02    			Backward time: 	 0.10 sec 
2023-04-01 18:50:24,901 ADAM: Layer 0 -> dw_min:9.9865e-01  dw_max:1.0015e+00 lr:1.0000e-02
2023-04-01 18:50:24,901 ADAM: Layer 1 -> dw_min:9.9271e-01  dw_max:1.0061e+00 lr:1.0000e-02
2023-04-01 18:50:24,902 ADAM: Layer 2 -> dw_min:9.9116e-01  dw_max:1.0082e+00 lr:1.0000e-02
2023-04-01 18:50:24,902 ADAM: Layer 3 -> dw_min:9.9534e-01  dw_max:1.0054e+00 lr:1.0000e-02
2023-04-01 18:50:24,919 			Learning rate: weights:   1.000e-02    
2023-04-01 18:50:24,919 			Last test performance: 98.69%
2023-04-01 18:50:24,919 ----------------
2023-04-01 18:50:30,451   2   =>  94   		Training 486 pattern with 98.96% 	Forward time: 	 5.43 sec
2023-04-01 18:50:30,451 			Loss:    4.047e-02    			Backward time: 	 0.10 sec 
2023-04-01 18:50:30,452 ADAM: Layer 0 -> dw_min:9.9847e-01  dw_max:1.0012e+00 lr:1.0000e-02
2023-04-01 18:50:30,452 ADAM: Layer 1 -> dw_min:9.9295e-01  dw_max:1.0057e+00 lr:1.0000e-02
2023-04-01 18:50:30,452 ADAM: Layer 2 -> dw_min:9.9202e-01  dw_max:1.0076e+00 lr:1.0000e-02
2023-04-01 18:50:30,452 ADAM: Layer 3 -> dw_min:9.9576e-01  dw_max:1.0057e+00 lr:1.0000e-02
2023-04-01 18:50:30,467 			Learning rate: weights:   1.000e-02    
2023-04-01 18:50:30,467 			Last test performance: 98.69%
2023-04-01 18:50:30,467 ----------------
2023-04-01 18:50:35,905   2   =>  95   		Training 486 pattern with 99.17% 	Forward time: 	 5.34 sec
2023-04-01 18:50:35,905 			Loss:    3.350e-02    			Backward time: 	 0.10 sec 
2023-04-01 18:50:35,906 ADAM: Layer 0 -> dw_min:9.9859e-01  dw_max:1.0012e+00 lr:1.0000e-02
2023-04-01 18:50:35,906 ADAM: Layer 1 -> dw_min:9.9396e-01  dw_max:1.0059e+00 lr:1.0000e-02
2023-04-01 18:50:35,906 ADAM: Layer 2 -> dw_min:9.9248e-01  dw_max:1.0073e+00 lr:1.0000e-02
2023-04-01 18:50:35,906 ADAM: Layer 3 -> dw_min:9.9619e-01  dw_max:1.0053e+00 lr:1.0000e-02
2023-04-01 18:50:35,941 			Learning rate: weights:   1.000e-02    
2023-04-01 18:50:35,941 			Last test performance: 98.69%
2023-04-01 18:50:35,941 ----------------
2023-04-01 18:50:41,371   2   =>  96   		Training 486 pattern with 98.33% 	Forward time: 	 5.33 sec
2023-04-01 18:50:41,372 			Loss:    4.899e-02    			Backward time: 	 0.10 sec 
2023-04-01 18:50:41,372 ADAM: Layer 0 -> dw_min:9.9856e-01  dw_max:1.0011e+00 lr:1.0000e-02
2023-04-01 18:50:41,372 ADAM: Layer 1 -> dw_min:9.9189e-01  dw_max:1.0057e+00 lr:1.0000e-02
2023-04-01 18:50:41,372 ADAM: Layer 2 -> dw_min:9.9175e-01  dw_max:1.0083e+00 lr:1.0000e-02
2023-04-01 18:50:41,372 ADAM: Layer 3 -> dw_min:9.9655e-01  dw_max:1.0048e+00 lr:1.0000e-02
2023-04-01 18:50:41,388 			Learning rate: weights:   1.000e-02    
2023-04-01 18:50:41,388 			Last test performance: 98.69%
2023-04-01 18:50:41,388 ----------------
2023-04-01 18:50:46,762   2   =>  97   		Training 486 pattern with 98.75% 	Forward time: 	 5.27 sec
2023-04-01 18:50:46,762 			Loss:    2.861e-02    			Backward time: 	 0.09 sec 
2023-04-01 18:50:46,762 ADAM: Layer 0 -> dw_min:9.9874e-01  dw_max:1.0009e+00 lr:1.0000e-02
2023-04-01 18:50:46,762 ADAM: Layer 1 -> dw_min:9.9200e-01  dw_max:1.0070e+00 lr:1.0000e-02
2023-04-01 18:50:46,762 ADAM: Layer 2 -> dw_min:9.9256e-01  dw_max:1.0075e+00 lr:1.0000e-02
2023-04-01 18:50:46,763 ADAM: Layer 3 -> dw_min:9.9689e-01  dw_max:1.0043e+00 lr:1.0000e-02
2023-04-01 18:50:46,777 			Learning rate: weights:   1.000e-02    
2023-04-01 18:50:46,777 			Last test performance: 98.69%
2023-04-01 18:50:46,777 ----------------
2023-04-01 18:50:52,189   2   =>  98   		Training 486 pattern with 98.33% 	Forward time: 	 5.31 sec
2023-04-01 18:50:52,189 			Loss:    5.282e-02    			Backward time: 	 0.10 sec 
2023-04-01 18:50:52,190 ADAM: Layer 0 -> dw_min:9.9864e-01  dw_max:1.0013e+00 lr:1.0000e-02
2023-04-01 18:50:52,190 ADAM: Layer 1 -> dw_min:9.9238e-01  dw_max:1.0074e+00 lr:1.0000e-02
2023-04-01 18:50:52,190 ADAM: Layer 2 -> dw_min:9.9081e-01  dw_max:1.0072e+00 lr:1.0000e-02
2023-04-01 18:50:52,190 ADAM: Layer 3 -> dw_min:9.9705e-01  dw_max:1.0042e+00 lr:1.0000e-02
2023-04-01 18:50:52,220 			Learning rate: weights:   1.000e-02    
2023-04-01 18:50:52,220 			Last test performance: 98.69%
2023-04-01 18:50:52,220 ----------------
2023-04-01 18:50:57,662   2   =>  99   		Training 486 pattern with 98.12% 	Forward time: 	 5.34 sec
2023-04-01 18:50:57,662 			Loss:    4.895e-02    			Backward time: 	 0.10 sec 
2023-04-01 18:50:57,663 ADAM: Layer 0 -> dw_min:9.9858e-01  dw_max:1.0013e+00 lr:1.0000e-02
2023-04-01 18:50:57,663 ADAM: Layer 1 -> dw_min:9.9190e-01  dw_max:1.0056e+00 lr:1.0000e-02
2023-04-01 18:50:57,663 ADAM: Layer 2 -> dw_min:9.9167e-01  dw_max:1.0066e+00 lr:1.0000e-02
2023-04-01 18:50:57,663 ADAM: Layer 3 -> dw_min:9.9733e-01  dw_max:1.0038e+00 lr:1.0000e-02
2023-04-01 18:50:57,717 			Learning rate: weights:   1.000e-02    
2023-04-01 18:50:57,717 			Last test performance: 98.69%
2023-04-01 18:50:57,717 ----------------
2023-04-01 18:51:03,217   2   => 100   		Training 486 pattern with 99.17% 	Forward time: 	 5.40 sec
2023-04-01 18:51:03,217 			Loss:    2.281e-02    			Backward time: 	 0.10 sec 
2023-04-01 18:51:03,217 ADAM: Layer 0 -> dw_min:9.9863e-01  dw_max:1.0014e+00 lr:1.0000e-02
2023-04-01 18:51:03,217 ADAM: Layer 1 -> dw_min:9.9211e-01  dw_max:1.0054e+00 lr:1.0000e-02
2023-04-01 18:51:03,218 ADAM: Layer 2 -> dw_min:9.9198e-01  dw_max:1.0086e+00 lr:1.0000e-02
2023-04-01 18:51:03,218 ADAM: Layer 3 -> dw_min:9.9681e-01  dw_max:1.0034e+00 lr:1.0000e-02
2023-04-01 18:51:03,232 			Learning rate: weights:   1.000e-02    
2023-04-01 18:51:03,232 			Last test performance: 98.69%
2023-04-01 18:51:03,232 ----------------
2023-04-01 18:51:08,629   2   => 101   		Training 486 pattern with 98.75% 	Forward time: 	 5.30 sec
2023-04-01 18:51:08,629 			Loss:    2.398e-02    			Backward time: 	 0.10 sec 
2023-04-01 18:51:08,629 ADAM: Layer 0 -> dw_min:9.9855e-01  dw_max:1.0011e+00 lr:1.0000e-02
2023-04-01 18:51:08,629 ADAM: Layer 1 -> dw_min:9.9176e-01  dw_max:1.0059e+00 lr:1.0000e-02
2023-04-01 18:51:08,629 ADAM: Layer 2 -> dw_min:9.9236e-01  dw_max:1.0077e+00 lr:1.0000e-02
2023-04-01 18:51:08,630 ADAM: Layer 3 -> dw_min:9.9684e-01  dw_max:1.0028e+00 lr:1.0000e-02
2023-04-01 18:51:08,644 			Learning rate: weights:   1.000e-02    
2023-04-01 18:51:08,645 			Last test performance: 98.69%
2023-04-01 18:51:08,645 ----------------
2023-04-01 18:51:14,093   2   => 102   		Training 486 pattern with 98.54% 	Forward time: 	 5.35 sec
2023-04-01 18:51:14,093 			Loss:    5.192e-02    			Backward time: 	 0.10 sec 
2023-04-01 18:51:14,093 ADAM: Layer 0 -> dw_min:9.9853e-01  dw_max:1.0009e+00 lr:1.0000e-02
2023-04-01 18:51:14,093 ADAM: Layer 1 -> dw_min:9.9222e-01  dw_max:1.0063e+00 lr:1.0000e-02
2023-04-01 18:51:14,093 ADAM: Layer 2 -> dw_min:9.9235e-01  dw_max:1.0067e+00 lr:1.0000e-02
2023-04-01 18:51:14,093 ADAM: Layer 3 -> dw_min:9.9767e-01  dw_max:1.0025e+00 lr:1.0000e-02
2023-04-01 18:51:14,172 			Learning rate: weights:   1.000e-02    
2023-04-01 18:51:14,172 			Last test performance: 98.69%
2023-04-01 18:51:14,172 ----------------
2023-04-01 18:51:19,675   2   => 103   		Training 486 pattern with 97.92% 	Forward time: 	 5.40 sec
2023-04-01 18:51:19,675 			Loss:    7.413e-02    			Backward time: 	 0.10 sec 
2023-04-01 18:51:19,675 ADAM: Layer 0 -> dw_min:9.9881e-01  dw_max:1.0016e+00 lr:1.0000e-02
2023-04-01 18:51:19,675 ADAM: Layer 1 -> dw_min:9.9306e-01  dw_max:1.0055e+00 lr:1.0000e-02
2023-04-01 18:51:19,675 ADAM: Layer 2 -> dw_min:9.9309e-01  dw_max:1.0070e+00 lr:1.0000e-02
2023-04-01 18:51:19,675 ADAM: Layer 3 -> dw_min:9.9787e-01  dw_max:1.0042e+00 lr:1.0000e-02
2023-04-01 18:51:19,691 			Learning rate: weights:   1.000e-02    
2023-04-01 18:51:19,691 			Last test performance: 98.69%
2023-04-01 18:51:19,691 ----------------
2023-04-01 18:51:25,163   2   => 104   		Training 486 pattern with 98.12% 	Forward time: 	 5.37 sec
2023-04-01 18:51:25,164 			Loss:    4.579e-02    			Backward time: 	 0.10 sec 
2023-04-01 18:51:25,164 ADAM: Layer 0 -> dw_min:9.9873e-01  dw_max:1.0014e+00 lr:1.0000e-02
2023-04-01 18:51:25,164 ADAM: Layer 1 -> dw_min:9.9025e-01  dw_max:1.0057e+00 lr:1.0000e-02
2023-04-01 18:51:25,164 ADAM: Layer 2 -> dw_min:9.9191e-01  dw_max:1.0079e+00 lr:1.0000e-02
2023-04-01 18:51:25,164 ADAM: Layer 3 -> dw_min:9.9777e-01  dw_max:1.0043e+00 lr:1.0000e-02
2023-04-01 18:51:25,222 			Learning rate: weights:   1.000e-02    
2023-04-01 18:51:25,222 			Last test performance: 98.69%
2023-04-01 18:51:25,222 ----------------
2023-04-01 18:51:30,755   2   => 105   		Training 486 pattern with 99.79% 	Forward time: 	 5.43 sec
2023-04-01 18:51:30,755 			Loss:    1.441e-02    			Backward time: 	 0.10 sec 
2023-04-01 18:51:30,756 ADAM: Layer 0 -> dw_min:9.9889e-01  dw_max:1.0013e+00 lr:1.0000e-02
2023-04-01 18:51:30,756 ADAM: Layer 1 -> dw_min:9.9122e-01  dw_max:1.0050e+00 lr:1.0000e-02
2023-04-01 18:51:30,756 ADAM: Layer 2 -> dw_min:9.9270e-01  dw_max:1.0071e+00 lr:1.0000e-02
2023-04-01 18:51:30,756 ADAM: Layer 3 -> dw_min:9.9800e-01  dw_max:1.0038e+00 lr:1.0000e-02
2023-04-01 18:51:30,772 			Learning rate: weights:   1.000e-02    
2023-04-01 18:51:30,772 			Last test performance: 98.69%
2023-04-01 18:51:30,772 ----------------
2023-04-01 18:51:36,225   2   => 106   		Training 486 pattern with 98.75% 	Forward time: 	 5.35 sec
2023-04-01 18:51:36,225 			Loss:    3.803e-02    			Backward time: 	 0.10 sec 
2023-04-01 18:51:36,225 ADAM: Layer 0 -> dw_min:9.9871e-01  dw_max:1.0020e+00 lr:1.0000e-02
2023-04-01 18:51:36,225 ADAM: Layer 1 -> dw_min:9.9175e-01  dw_max:1.0077e+00 lr:1.0000e-02
2023-04-01 18:51:36,225 ADAM: Layer 2 -> dw_min:9.9129e-01  dw_max:1.0091e+00 lr:1.0000e-02
2023-04-01 18:51:36,226 ADAM: Layer 3 -> dw_min:9.9762e-01  dw_max:1.0034e+00 lr:1.0000e-02
2023-04-01 18:51:36,326 			Learning rate: weights:   1.000e-02    
2023-04-01 18:51:36,326 			Last test performance: 98.69%
2023-04-01 18:51:36,326 ----------------
2023-04-01 18:51:41,775   2   => 107   		Training 486 pattern with 98.96% 	Forward time: 	 5.35 sec
2023-04-01 18:51:41,775 			Loss:    3.518e-02    			Backward time: 	 0.10 sec 
2023-04-01 18:51:41,775 ADAM: Layer 0 -> dw_min:9.9876e-01  dw_max:1.0019e+00 lr:1.0000e-02
2023-04-01 18:51:41,775 ADAM: Layer 1 -> dw_min:9.9237e-01  dw_max:1.0071e+00 lr:1.0000e-02
2023-04-01 18:51:41,775 ADAM: Layer 2 -> dw_min:9.9178e-01  dw_max:1.0082e+00 lr:1.0000e-02
2023-04-01 18:51:41,776 ADAM: Layer 3 -> dw_min:9.9700e-01  dw_max:1.0030e+00 lr:1.0000e-02
2023-04-01 18:51:41,814 			Learning rate: weights:   1.000e-02    
2023-04-01 18:51:41,814 			Last test performance: 98.69%
2023-04-01 18:51:41,814 ----------------
2023-04-01 18:51:47,263   2   => 108   		Training 486 pattern with 99.17% 	Forward time: 	 5.35 sec
2023-04-01 18:51:47,263 			Loss:    2.939e-02    			Backward time: 	 0.10 sec 
2023-04-01 18:51:47,263 ADAM: Layer 0 -> dw_min:9.9867e-01  dw_max:1.0019e+00 lr:1.0000e-02
2023-04-01 18:51:47,263 ADAM: Layer 1 -> dw_min:9.9317e-01  dw_max:1.0067e+00 lr:1.0000e-02
2023-04-01 18:51:47,263 ADAM: Layer 2 -> dw_min:9.9111e-01  dw_max:1.0089e+00 lr:1.0000e-02
2023-04-01 18:51:47,263 ADAM: Layer 3 -> dw_min:9.9725e-01  dw_max:1.0028e+00 lr:1.0000e-02
2023-04-01 18:51:47,280 			Learning rate: weights:   1.000e-02    
2023-04-01 18:51:47,280 			Last test performance: 98.69%
2023-04-01 18:51:47,280 ----------------
2023-04-01 18:51:52,768   2   => 109   		Training 486 pattern with 98.33% 	Forward time: 	 5.39 sec
2023-04-01 18:51:52,768 			Loss:    5.588e-02    			Backward time: 	 0.09 sec 
2023-04-01 18:51:52,769 ADAM: Layer 0 -> dw_min:9.9774e-01  dw_max:1.0021e+00 lr:1.0000e-02
2023-04-01 18:51:52,769 ADAM: Layer 1 -> dw_min:9.9361e-01  dw_max:1.0059e+00 lr:1.0000e-02
2023-04-01 18:51:52,769 ADAM: Layer 2 -> dw_min:9.9181e-01  dw_max:1.0082e+00 lr:1.0000e-02
2023-04-01 18:51:52,769 ADAM: Layer 3 -> dw_min:9.9747e-01  dw_max:1.0042e+00 lr:1.0000e-02
2023-04-01 18:51:52,784 			Learning rate: weights:   1.000e-02    
2023-04-01 18:51:52,785 			Last test performance: 98.69%
2023-04-01 18:51:52,785 ----------------
2023-04-01 18:51:58,311   2   => 110   		Training 486 pattern with 97.71% 	Forward time: 	 5.43 sec
2023-04-01 18:51:58,311 			Loss:    7.016e-02    			Backward time: 	 0.10 sec 
2023-04-01 18:51:58,311 ADAM: Layer 0 -> dw_min:9.9755e-01  dw_max:1.0026e+00 lr:1.0000e-02
2023-04-01 18:51:58,311 ADAM: Layer 1 -> dw_min:9.9281e-01  dw_max:1.0070e+00 lr:1.0000e-02
2023-04-01 18:51:58,311 ADAM: Layer 2 -> dw_min:9.9079e-01  dw_max:1.0088e+00 lr:1.0000e-02
2023-04-01 18:51:58,312 ADAM: Layer 3 -> dw_min:9.9615e-01  dw_max:1.0044e+00 lr:1.0000e-02
2023-04-01 18:51:58,328 			Learning rate: weights:   1.000e-02    
2023-04-01 18:51:58,328 			Last test performance: 98.69%
2023-04-01 18:51:58,328 ----------------
2023-04-01 18:52:03,800   2   => 111   		Training 486 pattern with 97.71% 	Forward time: 	 5.37 sec
2023-04-01 18:52:03,800 			Loss:    5.809e-02    			Backward time: 	 0.10 sec 
2023-04-01 18:52:03,800 ADAM: Layer 0 -> dw_min:9.9800e-01  dw_max:1.0024e+00 lr:1.0000e-02
2023-04-01 18:52:03,800 ADAM: Layer 1 -> dw_min:9.9282e-01  dw_max:1.0068e+00 lr:1.0000e-02
2023-04-01 18:52:03,801 ADAM: Layer 2 -> dw_min:9.9109e-01  dw_max:1.0079e+00 lr:1.0000e-02
2023-04-01 18:52:03,801 ADAM: Layer 3 -> dw_min:9.9640e-01  dw_max:1.0037e+00 lr:1.0000e-02
2023-04-01 18:52:03,816 			Learning rate: weights:   1.000e-02    
2023-04-01 18:52:03,816 			Last test performance: 98.69%
2023-04-01 18:52:03,816 ----------------
2023-04-01 18:52:09,266   2   => 112   		Training 486 pattern with 98.75% 	Forward time: 	 5.35 sec
2023-04-01 18:52:09,266 			Loss:    5.311e-02    			Backward time: 	 0.10 sec 
2023-04-01 18:52:09,266 ADAM: Layer 0 -> dw_min:9.9860e-01  dw_max:1.0017e+00 lr:1.0000e-02
2023-04-01 18:52:09,266 ADAM: Layer 1 -> dw_min:9.9247e-01  dw_max:1.0083e+00 lr:1.0000e-02
2023-04-01 18:52:09,266 ADAM: Layer 2 -> dw_min:9.9203e-01  dw_max:1.0101e+00 lr:1.0000e-02
2023-04-01 18:52:09,266 ADAM: Layer 3 -> dw_min:9.9673e-01  dw_max:1.0033e+00 lr:1.0000e-02
2023-04-01 18:52:09,363 			Learning rate: weights:   1.000e-02    
2023-04-01 18:52:09,363 			Last test performance: 98.69%
2023-04-01 18:52:09,363 ----------------
2023-04-01 18:52:14,793   2   => 113   		Training 486 pattern with 99.17% 	Forward time: 	 5.33 sec
2023-04-01 18:52:14,793 			Loss:    2.550e-02    			Backward time: 	 0.10 sec 
2023-04-01 18:52:14,793 ADAM: Layer 0 -> dw_min:9.9879e-01  dw_max:1.0017e+00 lr:1.0000e-02
2023-04-01 18:52:14,793 ADAM: Layer 1 -> dw_min:9.9328e-01  dw_max:1.0075e+00 lr:1.0000e-02
2023-04-01 18:52:14,793 ADAM: Layer 2 -> dw_min:9.9168e-01  dw_max:1.0091e+00 lr:1.0000e-02
2023-04-01 18:52:14,793 ADAM: Layer 3 -> dw_min:9.9704e-01  dw_max:1.0036e+00 lr:1.0000e-02
2023-04-01 18:52:14,853 			Learning rate: weights:   1.000e-02    
2023-04-01 18:52:14,853 			Last test performance: 98.69%
2023-04-01 18:52:14,853 ----------------
2023-04-01 18:52:20,315   2   => 114   		Training 486 pattern with 98.12% 	Forward time: 	 5.36 sec
2023-04-01 18:52:20,315 			Loss:    3.972e-02    			Backward time: 	 0.10 sec 
2023-04-01 18:52:20,315 ADAM: Layer 0 -> dw_min:9.9895e-01  dw_max:1.0008e+00 lr:1.0000e-02
2023-04-01 18:52:20,315 ADAM: Layer 1 -> dw_min:9.9374e-01  dw_max:1.0073e+00 lr:1.0000e-02
2023-04-01 18:52:20,315 ADAM: Layer 2 -> dw_min:9.8944e-01  dw_max:1.0085e+00 lr:1.0000e-02
2023-04-01 18:52:20,315 ADAM: Layer 3 -> dw_min:9.9540e-01  dw_max:1.0050e+00 lr:1.0000e-02
2023-04-01 18:52:20,415 			Learning rate: weights:   1.000e-02    
2023-04-01 18:52:20,415 			Last test performance: 98.69%
2023-04-01 18:52:20,415 ----------------
2023-04-01 18:52:25,887   2   => 115   		Training 486 pattern with 98.54% 	Forward time: 	 5.37 sec
2023-04-01 18:52:25,887 			Loss:    5.256e-02    			Backward time: 	 0.10 sec 
2023-04-01 18:52:25,888 ADAM: Layer 0 -> dw_min:9.9858e-01  dw_max:1.0009e+00 lr:1.0000e-02
2023-04-01 18:52:25,888 ADAM: Layer 1 -> dw_min:9.9253e-01  dw_max:1.0062e+00 lr:1.0000e-02
2023-04-01 18:52:25,888 ADAM: Layer 2 -> dw_min:9.9048e-01  dw_max:1.0087e+00 lr:1.0000e-02
2023-04-01 18:52:25,888 ADAM: Layer 3 -> dw_min:9.9586e-01  dw_max:1.0045e+00 lr:1.0000e-02
2023-04-01 18:52:25,943 			Learning rate: weights:   1.000e-02    
2023-04-01 18:52:25,943 			Last test performance: 98.69%
2023-04-01 18:52:25,943 ----------------
2023-04-01 18:52:31,421   2   => 116   		Training 486 pattern with 97.50% 	Forward time: 	 5.38 sec
2023-04-01 18:52:31,421 			Loss:    5.806e-02    			Backward time: 	 0.10 sec 
2023-04-01 18:52:31,421 ADAM: Layer 0 -> dw_min:9.9867e-01  dw_max:1.0018e+00 lr:1.0000e-02
2023-04-01 18:52:31,422 ADAM: Layer 1 -> dw_min:9.9203e-01  dw_max:1.0057e+00 lr:1.0000e-02
2023-04-01 18:52:31,422 ADAM: Layer 2 -> dw_min:9.8988e-01  dw_max:1.0095e+00 lr:1.0000e-02
2023-04-01 18:52:31,422 ADAM: Layer 3 -> dw_min:9.9519e-01  dw_max:1.0040e+00 lr:1.0000e-02
2023-04-01 18:52:31,438 			Learning rate: weights:   1.000e-02    
2023-04-01 18:52:31,438 			Last test performance: 98.69%
2023-04-01 18:52:31,438 ----------------
2023-04-01 18:52:36,888   2   => 117   		Training 486 pattern with 96.88% 	Forward time: 	 5.35 sec
2023-04-01 18:52:36,888 			Loss:    8.769e-02    			Backward time: 	 0.09 sec 
2023-04-01 18:52:36,888 ADAM: Layer 0 -> dw_min:9.9750e-01  dw_max:1.0019e+00 lr:1.0000e-02
2023-04-01 18:52:36,888 ADAM: Layer 1 -> dw_min:9.9135e-01  dw_max:1.0088e+00 lr:1.0000e-02
2023-04-01 18:52:36,888 ADAM: Layer 2 -> dw_min:9.9088e-01  dw_max:1.0094e+00 lr:1.0000e-02
2023-04-01 18:52:36,888 ADAM: Layer 3 -> dw_min:9.9557e-01  dw_max:1.0037e+00 lr:1.0000e-02
2023-04-01 18:52:36,903 			Learning rate: weights:   1.000e-02    
2023-04-01 18:52:36,904 			Last test performance: 98.69%
2023-04-01 18:52:36,904 ----------------
2023-04-01 18:52:42,441   2   => 118   		Training 486 pattern with 98.75% 	Forward time: 	 5.44 sec
2023-04-01 18:52:42,442 			Loss:    3.191e-02    			Backward time: 	 0.10 sec 
2023-04-01 18:52:42,442 ADAM: Layer 0 -> dw_min:9.9800e-01  dw_max:1.0017e+00 lr:1.0000e-02
2023-04-01 18:52:42,442 ADAM: Layer 1 -> dw_min:9.9235e-01  dw_max:1.0074e+00 lr:1.0000e-02
2023-04-01 18:52:42,442 ADAM: Layer 2 -> dw_min:9.8966e-01  dw_max:1.0087e+00 lr:1.0000e-02
2023-04-01 18:52:42,442 ADAM: Layer 3 -> dw_min:9.9579e-01  dw_max:1.0033e+00 lr:1.0000e-02
2023-04-01 18:52:42,584 			Learning rate: weights:   1.000e-02    
2023-04-01 18:52:42,584 			Last test performance: 98.69%
2023-04-01 18:52:42,584 ----------------
2023-04-01 18:52:47,995   2   => 119   		Training 486 pattern with 97.92% 	Forward time: 	 5.31 sec
2023-04-01 18:52:47,995 			Loss:    4.495e-02    			Backward time: 	 0.10 sec 
2023-04-01 18:52:47,996 ADAM: Layer 0 -> dw_min:9.9837e-01  dw_max:1.0016e+00 lr:1.0000e-02
2023-04-01 18:52:47,996 ADAM: Layer 1 -> dw_min:9.9299e-01  dw_max:1.0061e+00 lr:1.0000e-02
2023-04-01 18:52:47,996 ADAM: Layer 2 -> dw_min:9.9069e-01  dw_max:1.0078e+00 lr:1.0000e-02
2023-04-01 18:52:47,996 ADAM: Layer 3 -> dw_min:9.9620e-01  dw_max:1.0028e+00 lr:1.0000e-02
2023-04-01 18:52:48,071 			Learning rate: weights:   1.000e-02    
2023-04-01 18:52:48,072 			Last test performance: 98.69%
2023-04-01 18:52:48,072 ----------------
2023-04-01 18:52:53,616   2   => 120   		Training 486 pattern with 99.58% 	Forward time: 	 5.44 sec
2023-04-01 18:52:53,616 			Loss:    1.754e-02    			Backward time: 	 0.10 sec 
2023-04-01 18:52:53,617 ADAM: Layer 0 -> dw_min:9.9866e-01  dw_max:1.0014e+00 lr:1.0000e-02
2023-04-01 18:52:53,617 ADAM: Layer 1 -> dw_min:9.9357e-01  dw_max:1.0056e+00 lr:1.0000e-02
2023-04-01 18:52:53,617 ADAM: Layer 2 -> dw_min:9.9075e-01  dw_max:1.0082e+00 lr:1.0000e-02
2023-04-01 18:52:53,617 ADAM: Layer 3 -> dw_min:9.9656e-01  dw_max:1.0025e+00 lr:1.0000e-02
2023-04-01 18:52:53,634 			Learning rate: weights:   1.000e-02    
2023-04-01 18:52:53,634 			Last test performance: 98.69%
2023-04-01 18:52:53,634 ----------------
2023-04-01 18:52:59,073   2   => 121   		Training 486 pattern with 99.38% 	Forward time: 	 5.34 sec
2023-04-01 18:52:59,073 			Loss:    1.640e-02    			Backward time: 	 0.09 sec 
2023-04-01 18:52:59,073 ADAM: Layer 0 -> dw_min:9.9822e-01  dw_max:1.0016e+00 lr:1.0000e-02
2023-04-01 18:52:59,074 ADAM: Layer 1 -> dw_min:9.9358e-01  dw_max:1.0055e+00 lr:1.0000e-02
2023-04-01 18:52:59,074 ADAM: Layer 2 -> dw_min:9.9152e-01  dw_max:1.0074e+00 lr:1.0000e-02
2023-04-01 18:52:59,074 ADAM: Layer 3 -> dw_min:9.9690e-01  dw_max:1.0027e+00 lr:1.0000e-02
2023-04-01 18:52:59,090 			Learning rate: weights:   1.000e-02    
2023-04-01 18:52:59,090 			Last test performance: 98.69%
2023-04-01 18:52:59,090 ----------------
2023-04-01 18:53:04,604   2   => 122   		Training 486 pattern with 98.33% 	Forward time: 	 5.41 sec
2023-04-01 18:53:04,604 			Loss:    4.535e-02    			Backward time: 	 0.10 sec 
2023-04-01 18:53:04,604 ADAM: Layer 0 -> dw_min:9.9874e-01  dw_max:1.0012e+00 lr:1.0000e-02
2023-04-01 18:53:04,604 ADAM: Layer 1 -> dw_min:9.9281e-01  dw_max:1.0078e+00 lr:1.0000e-02
2023-04-01 18:53:04,604 ADAM: Layer 2 -> dw_min:9.9189e-01  dw_max:1.0093e+00 lr:1.0000e-02
2023-04-01 18:53:04,605 ADAM: Layer 3 -> dw_min:9.9664e-01  dw_max:1.0026e+00 lr:1.0000e-02
2023-04-01 18:53:04,700 			Learning rate: weights:   1.000e-02    
2023-04-01 18:53:04,700 			Last test performance: 98.69%
2023-04-01 18:53:04,700 ----------------
2023-04-01 18:53:10,111   2   => 123   		Training 486 pattern with 99.17% 	Forward time: 	 5.31 sec
2023-04-01 18:53:10,111 			Loss:    3.484e-02    			Backward time: 	 0.09 sec 
2023-04-01 18:53:10,111 ADAM: Layer 0 -> dw_min:9.9869e-01  dw_max:1.0017e+00 lr:1.0000e-02
2023-04-01 18:53:10,111 ADAM: Layer 1 -> dw_min:9.9339e-01  dw_max:1.0064e+00 lr:1.0000e-02
2023-04-01 18:53:10,111 ADAM: Layer 2 -> dw_min:9.8947e-01  dw_max:1.0084e+00 lr:1.0000e-02
2023-04-01 18:53:10,112 ADAM: Layer 3 -> dw_min:9.9699e-01  dw_max:1.0031e+00 lr:1.0000e-02
2023-04-01 18:53:10,182 			Learning rate: weights:   1.000e-02    
2023-04-01 18:53:10,182 			Last test performance: 98.69%
2023-04-01 18:53:10,182 ----------------
2023-04-01 18:53:15,634   2   => 124   		Training 486 pattern with 98.33% 	Forward time: 	 5.35 sec
2023-04-01 18:53:15,634 			Loss:    4.047e-02    			Backward time: 	 0.09 sec 
2023-04-01 18:53:15,635 ADAM: Layer 0 -> dw_min:9.9785e-01  dw_max:1.0022e+00 lr:1.0000e-02
2023-04-01 18:53:15,635 ADAM: Layer 1 -> dw_min:9.9411e-01  dw_max:1.0067e+00 lr:1.0000e-02
2023-04-01 18:53:15,635 ADAM: Layer 2 -> dw_min:9.9026e-01  dw_max:1.0090e+00 lr:1.0000e-02
2023-04-01 18:53:15,635 ADAM: Layer 3 -> dw_min:9.9621e-01  dw_max:1.0041e+00 lr:1.0000e-02
2023-04-01 18:53:15,694 
2023-04-01 18:53:15,694 Testing:
2023-04-01 18:53:15,960 		24 of 10000 with 100.00% 	 Time used:  0.27 sec
2023-04-01 18:53:16,228 		48 of 10000 with 100.00% 	 Time used:  0.27 sec
2023-04-01 18:53:16,495 		72 of 10000 with 100.00% 	 Time used:  0.27 sec
2023-04-01 18:53:16,770 		96 of 10000 with 100.00% 	 Time used:  0.27 sec
2023-04-01 18:53:17,054 		120 of 10000 with 99.17% 	 Time used:  0.28 sec
2023-04-01 18:53:17,334 		144 of 10000 with 99.31% 	 Time used:  0.28 sec
2023-04-01 18:53:17,606 		168 of 10000 with 98.81% 	 Time used:  0.27 sec
2023-04-01 18:53:17,899 		192 of 10000 with 98.96% 	 Time used:  0.29 sec
2023-04-01 18:53:18,167 		216 of 10000 with 99.07% 	 Time used:  0.27 sec
2023-04-01 18:53:18,443 		240 of 10000 with 99.17% 	 Time used:  0.28 sec
2023-04-01 18:53:18,718 		264 of 10000 with 98.86% 	 Time used:  0.27 sec
2023-04-01 18:53:18,985 		288 of 10000 with 98.96% 	 Time used:  0.27 sec
2023-04-01 18:53:19,260 		312 of 10000 with 99.04% 	 Time used:  0.28 sec
2023-04-01 18:53:19,567 		336 of 10000 with 99.11% 	 Time used:  0.31 sec
2023-04-01 18:53:19,850 		360 of 10000 with 99.17% 	 Time used:  0.28 sec
2023-04-01 18:53:20,120 		384 of 10000 with 99.22% 	 Time used:  0.27 sec
2023-04-01 18:53:20,396 		408 of 10000 with 99.26% 	 Time used:  0.28 sec
2023-04-01 18:53:20,656 		432 of 10000 with 99.31% 	 Time used:  0.26 sec
2023-04-01 18:53:20,918 		456 of 10000 with 99.12% 	 Time used:  0.26 sec
2023-04-01 18:53:21,188 		480 of 10000 with 99.17% 	 Time used:  0.27 sec
2023-04-01 18:53:21,444 		504 of 10000 with 99.01% 	 Time used:  0.26 sec
2023-04-01 18:53:21,716 		528 of 10000 with 98.86% 	 Time used:  0.27 sec
2023-04-01 18:53:21,998 		552 of 10000 with 98.91% 	 Time used:  0.28 sec
2023-04-01 18:53:22,273 		576 of 10000 with 98.96% 	 Time used:  0.27 sec
2023-04-01 18:53:22,546 		600 of 10000 with 98.83% 	 Time used:  0.27 sec
2023-04-01 18:53:22,814 		624 of 10000 with 98.88% 	 Time used:  0.27 sec
2023-04-01 18:53:23,087 		648 of 10000 with 98.92% 	 Time used:  0.27 sec
2023-04-01 18:53:23,368 		672 of 10000 with 98.81% 	 Time used:  0.28 sec
2023-04-01 18:53:23,656 		696 of 10000 with 98.71% 	 Time used:  0.29 sec
2023-04-01 18:53:23,934 		720 of 10000 with 98.75% 	 Time used:  0.28 sec
2023-04-01 18:53:24,211 		744 of 10000 with 98.66% 	 Time used:  0.28 sec
2023-04-01 18:53:24,481 		768 of 10000 with 98.70% 	 Time used:  0.27 sec
2023-04-01 18:53:24,751 		792 of 10000 with 98.74% 	 Time used:  0.27 sec
2023-04-01 18:53:25,023 		816 of 10000 with 98.77% 	 Time used:  0.27 sec
2023-04-01 18:53:25,319 		840 of 10000 with 98.81% 	 Time used:  0.29 sec
2023-04-01 18:53:25,579 		864 of 10000 with 98.84% 	 Time used:  0.26 sec
2023-04-01 18:53:25,838 		888 of 10000 with 98.87% 	 Time used:  0.26 sec
2023-04-01 18:53:26,102 		912 of 10000 with 98.90% 	 Time used:  0.26 sec
2023-04-01 18:53:26,378 		936 of 10000 with 98.93% 	 Time used:  0.28 sec
2023-04-01 18:53:26,665 		960 of 10000 with 98.96% 	 Time used:  0.29 sec
2023-04-01 18:53:26,938 		984 of 10000 with 98.88% 	 Time used:  0.27 sec
2023-04-01 18:53:27,207 		1008 of 10000 with 98.91% 	 Time used:  0.27 sec
2023-04-01 18:53:27,497 		1032 of 10000 with 98.84% 	 Time used:  0.29 sec
2023-04-01 18:53:27,779 		1056 of 10000 with 98.77% 	 Time used:  0.28 sec
2023-04-01 18:53:28,032 		1080 of 10000 with 98.80% 	 Time used:  0.25 sec
2023-04-01 18:53:28,308 		1104 of 10000 with 98.82% 	 Time used:  0.27 sec
2023-04-01 18:53:28,563 		1128 of 10000 with 98.76% 	 Time used:  0.25 sec
2023-04-01 18:53:28,862 		1152 of 10000 with 98.78% 	 Time used:  0.30 sec
2023-04-01 18:53:29,127 		1176 of 10000 with 98.81% 	 Time used:  0.27 sec
2023-04-01 18:53:29,413 		1200 of 10000 with 98.83% 	 Time used:  0.28 sec
2023-04-01 18:53:29,696 		1224 of 10000 with 98.86% 	 Time used:  0.28 sec
2023-04-01 18:53:29,970 		1248 of 10000 with 98.72% 	 Time used:  0.27 sec
2023-04-01 18:53:30,244 		1272 of 10000 with 98.66% 	 Time used:  0.27 sec
2023-04-01 18:53:30,512 		1296 of 10000 with 98.69% 	 Time used:  0.27 sec
2023-04-01 18:53:30,784 		1320 of 10000 with 98.71% 	 Time used:  0.27 sec
2023-04-01 18:53:31,059 		1344 of 10000 with 98.74% 	 Time used:  0.27 sec
2023-04-01 18:53:31,344 		1368 of 10000 with 98.76% 	 Time used:  0.28 sec
2023-04-01 18:53:31,625 		1392 of 10000 with 98.78% 	 Time used:  0.28 sec
2023-04-01 18:53:31,928 		1416 of 10000 with 98.73% 	 Time used:  0.30 sec
2023-04-01 18:53:32,220 		1440 of 10000 with 98.75% 	 Time used:  0.29 sec
2023-04-01 18:53:32,482 		1464 of 10000 with 98.77% 	 Time used:  0.26 sec
2023-04-01 18:53:32,734 		1488 of 10000 with 98.79% 	 Time used:  0.25 sec
2023-04-01 18:53:33,017 		1512 of 10000 with 98.81% 	 Time used:  0.28 sec
2023-04-01 18:53:33,281 		1536 of 10000 with 98.76% 	 Time used:  0.26 sec
2023-04-01 18:53:33,549 		1560 of 10000 with 98.72% 	 Time used:  0.27 sec
2023-04-01 18:53:33,857 		1584 of 10000 with 98.74% 	 Time used:  0.31 sec
2023-04-01 18:53:34,125 		1608 of 10000 with 98.76% 	 Time used:  0.27 sec
2023-04-01 18:53:34,383 		1632 of 10000 with 98.77% 	 Time used:  0.26 sec
2023-04-01 18:53:34,658 		1656 of 10000 with 98.79% 	 Time used:  0.27 sec
2023-04-01 18:53:34,955 		1680 of 10000 with 98.81% 	 Time used:  0.30 sec
2023-04-01 18:53:35,220 		1704 of 10000 with 98.77% 	 Time used:  0.26 sec
2023-04-01 18:53:35,493 		1728 of 10000 with 98.78% 	 Time used:  0.27 sec
2023-04-01 18:53:35,761 		1752 of 10000 with 98.74% 	 Time used:  0.27 sec
2023-04-01 18:53:36,041 		1776 of 10000 with 98.76% 	 Time used:  0.28 sec
2023-04-01 18:53:36,320 		1800 of 10000 with 98.78% 	 Time used:  0.28 sec
2023-04-01 18:53:36,571 		1824 of 10000 with 98.79% 	 Time used:  0.25 sec
2023-04-01 18:53:36,859 		1848 of 10000 with 98.81% 	 Time used:  0.29 sec
2023-04-01 18:53:37,129 		1872 of 10000 with 98.82% 	 Time used:  0.27 sec
2023-04-01 18:53:37,399 		1896 of 10000 with 98.79% 	 Time used:  0.27 sec
2023-04-01 18:53:37,666 		1920 of 10000 with 98.70% 	 Time used:  0.27 sec
2023-04-01 18:53:37,946 		1944 of 10000 with 98.71% 	 Time used:  0.28 sec
2023-04-01 18:53:38,251 		1968 of 10000 with 98.73% 	 Time used:  0.30 sec
2023-04-01 18:53:38,539 		1992 of 10000 with 98.74% 	 Time used:  0.29 sec
2023-04-01 18:53:38,823 		2016 of 10000 with 98.76% 	 Time used:  0.28 sec
2023-04-01 18:53:39,107 		2040 of 10000 with 98.73% 	 Time used:  0.28 sec
2023-04-01 18:53:39,373 		2064 of 10000 with 98.69% 	 Time used:  0.27 sec
2023-04-01 18:53:39,637 		2088 of 10000 with 98.61% 	 Time used:  0.26 sec
2023-04-01 18:53:39,910 		2112 of 10000 with 98.63% 	 Time used:  0.27 sec
2023-04-01 18:53:40,197 		2136 of 10000 with 98.50% 	 Time used:  0.29 sec
2023-04-01 18:53:40,460 		2160 of 10000 with 98.52% 	 Time used:  0.26 sec
2023-04-01 18:53:40,745 		2184 of 10000 with 98.53% 	 Time used:  0.28 sec
2023-04-01 18:53:41,001 		2208 of 10000 with 98.55% 	 Time used:  0.26 sec
2023-04-01 18:53:41,263 		2232 of 10000 with 98.57% 	 Time used:  0.26 sec
2023-04-01 18:53:41,535 		2256 of 10000 with 98.58% 	 Time used:  0.27 sec
2023-04-01 18:53:41,814 		2280 of 10000 with 98.55% 	 Time used:  0.28 sec
2023-04-01 18:53:42,092 		2304 of 10000 with 98.52% 	 Time used:  0.28 sec
2023-04-01 18:53:42,366 		2328 of 10000 with 98.54% 	 Time used:  0.27 sec
2023-04-01 18:53:42,628 		2352 of 10000 with 98.55% 	 Time used:  0.26 sec
2023-04-01 18:53:42,918 		2376 of 10000 with 98.53% 	 Time used:  0.29 sec
2023-04-01 18:53:43,199 		2400 of 10000 with 98.50% 	 Time used:  0.28 sec
2023-04-01 18:53:43,472 		2424 of 10000 with 98.51% 	 Time used:  0.27 sec
2023-04-01 18:53:43,753 		2448 of 10000 with 98.53% 	 Time used:  0.28 sec
2023-04-01 18:53:44,021 		2472 of 10000 with 98.50% 	 Time used:  0.27 sec
2023-04-01 18:53:44,284 		2496 of 10000 with 98.48% 	 Time used:  0.26 sec
2023-04-01 18:53:44,556 		2520 of 10000 with 98.49% 	 Time used:  0.27 sec
2023-04-01 18:53:44,871 		2544 of 10000 with 98.51% 	 Time used:  0.31 sec
2023-04-01 18:53:45,135 		2568 of 10000 with 98.52% 	 Time used:  0.26 sec
2023-04-01 18:53:45,408 		2592 of 10000 with 98.53% 	 Time used:  0.27 sec
2023-04-01 18:53:45,707 		2616 of 10000 with 98.51% 	 Time used:  0.30 sec
2023-04-01 18:53:45,965 		2640 of 10000 with 98.52% 	 Time used:  0.26 sec
2023-04-01 18:53:46,248 		2664 of 10000 with 98.50% 	 Time used:  0.28 sec
2023-04-01 18:53:46,541 		2688 of 10000 with 98.51% 	 Time used:  0.29 sec
2023-04-01 18:53:46,825 		2712 of 10000 with 98.53% 	 Time used:  0.28 sec
2023-04-01 18:53:47,113 		2736 of 10000 with 98.54% 	 Time used:  0.29 sec
2023-04-01 18:53:47,409 		2760 of 10000 with 98.55% 	 Time used:  0.30 sec
2023-04-01 18:53:47,674 		2784 of 10000 with 98.56% 	 Time used:  0.27 sec
2023-04-01 18:53:47,947 		2808 of 10000 with 98.58% 	 Time used:  0.27 sec
2023-04-01 18:53:48,237 		2832 of 10000 with 98.59% 	 Time used:  0.29 sec
2023-04-01 18:53:48,495 		2856 of 10000 with 98.60% 	 Time used:  0.26 sec
2023-04-01 18:53:48,783 		2880 of 10000 with 98.61% 	 Time used:  0.29 sec
2023-04-01 18:53:49,050 		2904 of 10000 with 98.62% 	 Time used:  0.27 sec
2023-04-01 18:53:49,310 		2928 of 10000 with 98.60% 	 Time used:  0.26 sec
2023-04-01 18:53:49,597 		2952 of 10000 with 98.61% 	 Time used:  0.29 sec
2023-04-01 18:53:49,872 		2976 of 10000 with 98.62% 	 Time used:  0.27 sec
2023-04-01 18:53:50,145 		3000 of 10000 with 98.63% 	 Time used:  0.27 sec
2023-04-01 18:53:50,431 		3024 of 10000 with 98.64% 	 Time used:  0.29 sec
2023-04-01 18:53:50,734 		3048 of 10000 with 98.62% 	 Time used:  0.30 sec
2023-04-01 18:53:50,998 		3072 of 10000 with 98.63% 	 Time used:  0.26 sec
2023-04-01 18:53:51,252 		3096 of 10000 with 98.64% 	 Time used:  0.25 sec
2023-04-01 18:53:51,530 		3120 of 10000 with 98.65% 	 Time used:  0.28 sec
2023-04-01 18:53:51,810 		3144 of 10000 with 98.66% 	 Time used:  0.28 sec
2023-04-01 18:53:52,103 		3168 of 10000 with 98.67% 	 Time used:  0.29 sec
2023-04-01 18:53:52,383 		3192 of 10000 with 98.68% 	 Time used:  0.28 sec
2023-04-01 18:53:52,681 		3216 of 10000 with 98.69% 	 Time used:  0.30 sec
2023-04-01 18:53:52,972 		3240 of 10000 with 98.67% 	 Time used:  0.29 sec
2023-04-01 18:53:53,244 		3264 of 10000 with 98.68% 	 Time used:  0.27 sec
2023-04-01 18:53:53,526 		3288 of 10000 with 98.69% 	 Time used:  0.28 sec
2023-04-01 18:53:53,809 		3312 of 10000 with 98.70% 	 Time used:  0.28 sec
2023-04-01 18:53:54,096 		3336 of 10000 with 98.71% 	 Time used:  0.29 sec
2023-04-01 18:53:54,375 		3360 of 10000 with 98.72% 	 Time used:  0.28 sec
2023-04-01 18:53:54,639 		3384 of 10000 with 98.73% 	 Time used:  0.26 sec
2023-04-01 18:53:54,901 		3408 of 10000 with 98.74% 	 Time used:  0.26 sec
2023-04-01 18:53:55,172 		3432 of 10000 with 98.72% 	 Time used:  0.27 sec
2023-04-01 18:53:55,458 		3456 of 10000 with 98.73% 	 Time used:  0.29 sec
2023-04-01 18:53:55,728 		3480 of 10000 with 98.71% 	 Time used:  0.27 sec
2023-04-01 18:53:56,009 		3504 of 10000 with 98.72% 	 Time used:  0.28 sec
2023-04-01 18:53:56,264 		3528 of 10000 with 98.72% 	 Time used:  0.26 sec
2023-04-01 18:53:56,537 		3552 of 10000 with 98.73% 	 Time used:  0.27 sec
2023-04-01 18:53:56,818 		3576 of 10000 with 98.71% 	 Time used:  0.28 sec
2023-04-01 18:53:57,090 		3600 of 10000 with 98.72% 	 Time used:  0.27 sec
2023-04-01 18:53:57,374 		3624 of 10000 with 98.73% 	 Time used:  0.28 sec
2023-04-01 18:53:57,668 		3648 of 10000 with 98.74% 	 Time used:  0.29 sec
2023-04-01 18:53:57,955 		3672 of 10000 with 98.75% 	 Time used:  0.29 sec
2023-04-01 18:53:58,229 		3696 of 10000 with 98.76% 	 Time used:  0.27 sec
2023-04-01 18:53:58,494 		3720 of 10000 with 98.76% 	 Time used:  0.26 sec
2023-04-01 18:53:58,763 		3744 of 10000 with 98.77% 	 Time used:  0.27 sec
2023-04-01 18:53:59,034 		3768 of 10000 with 98.73% 	 Time used:  0.27 sec
2023-04-01 18:53:59,300 		3792 of 10000 with 98.73% 	 Time used:  0.27 sec
2023-04-01 18:53:59,572 		3816 of 10000 with 98.74% 	 Time used:  0.27 sec
2023-04-01 18:53:59,822 		3840 of 10000 with 98.72% 	 Time used:  0.25 sec
2023-04-01 18:54:00,075 		3864 of 10000 with 98.68% 	 Time used:  0.25 sec
2023-04-01 18:54:00,338 		3888 of 10000 with 98.66% 	 Time used:  0.26 sec
2023-04-01 18:54:00,627 		3912 of 10000 with 98.67% 	 Time used:  0.29 sec
2023-04-01 18:54:00,916 		3936 of 10000 with 98.68% 	 Time used:  0.29 sec
2023-04-01 18:54:01,187 		3960 of 10000 with 98.69% 	 Time used:  0.27 sec
2023-04-01 18:54:01,463 		3984 of 10000 with 98.67% 	 Time used:  0.28 sec
2023-04-01 18:54:01,744 		4008 of 10000 with 98.68% 	 Time used:  0.28 sec
2023-04-01 18:54:02,034 		4032 of 10000 with 98.69% 	 Time used:  0.29 sec
2023-04-01 18:54:02,308 		4056 of 10000 with 98.69% 	 Time used:  0.27 sec
2023-04-01 18:54:02,591 		4080 of 10000 with 98.70% 	 Time used:  0.28 sec
2023-04-01 18:54:02,851 		4104 of 10000 with 98.71% 	 Time used:  0.26 sec
2023-04-01 18:54:03,128 		4128 of 10000 with 98.72% 	 Time used:  0.28 sec
2023-04-01 18:54:03,407 		4152 of 10000 with 98.72% 	 Time used:  0.28 sec
2023-04-01 18:54:03,688 		4176 of 10000 with 98.73% 	 Time used:  0.28 sec
2023-04-01 18:54:03,973 		4200 of 10000 with 98.71% 	 Time used:  0.29 sec
2023-04-01 18:54:04,265 		4224 of 10000 with 98.72% 	 Time used:  0.29 sec
2023-04-01 18:54:04,554 		4248 of 10000 with 98.73% 	 Time used:  0.29 sec
2023-04-01 18:54:04,826 		4272 of 10000 with 98.71% 	 Time used:  0.27 sec
2023-04-01 18:54:05,082 		4296 of 10000 with 98.72% 	 Time used:  0.26 sec
2023-04-01 18:54:05,358 		4320 of 10000 with 98.70% 	 Time used:  0.28 sec
2023-04-01 18:54:05,638 		4344 of 10000 with 98.71% 	 Time used:  0.28 sec
2023-04-01 18:54:05,890 		4368 of 10000 with 98.72% 	 Time used:  0.25 sec
2023-04-01 18:54:06,159 		4392 of 10000 with 98.72% 	 Time used:  0.27 sec
2023-04-01 18:54:06,428 		4416 of 10000 with 98.73% 	 Time used:  0.27 sec
2023-04-01 18:54:06,699 		4440 of 10000 with 98.72% 	 Time used:  0.27 sec
2023-04-01 18:54:06,963 		4464 of 10000 with 98.72% 	 Time used:  0.26 sec
2023-04-01 18:54:07,217 		4488 of 10000 with 98.73% 	 Time used:  0.25 sec
2023-04-01 18:54:07,494 		4512 of 10000 with 98.71% 	 Time used:  0.28 sec
2023-04-01 18:54:07,749 		4536 of 10000 with 98.72% 	 Time used:  0.25 sec
2023-04-01 18:54:08,013 		4560 of 10000 with 98.71% 	 Time used:  0.26 sec
2023-04-01 18:54:08,315 		4584 of 10000 with 98.71% 	 Time used:  0.30 sec
2023-04-01 18:54:08,602 		4608 of 10000 with 98.72% 	 Time used:  0.29 sec
2023-04-01 18:54:08,858 		4632 of 10000 with 98.70% 	 Time used:  0.25 sec
2023-04-01 18:54:09,135 		4656 of 10000 with 98.71% 	 Time used:  0.28 sec
2023-04-01 18:54:09,407 		4680 of 10000 with 98.72% 	 Time used:  0.27 sec
2023-04-01 18:54:09,674 		4704 of 10000 with 98.70% 	 Time used:  0.27 sec
2023-04-01 18:54:09,951 		4728 of 10000 with 98.71% 	 Time used:  0.28 sec
2023-04-01 18:54:10,218 		4752 of 10000 with 98.70% 	 Time used:  0.27 sec
2023-04-01 18:54:10,495 		4776 of 10000 with 98.70% 	 Time used:  0.28 sec
2023-04-01 18:54:10,769 		4800 of 10000 with 98.71% 	 Time used:  0.27 sec
2023-04-01 18:54:11,042 		4824 of 10000 with 98.69% 	 Time used:  0.27 sec
2023-04-01 18:54:11,306 		4848 of 10000 with 98.70% 	 Time used:  0.26 sec
2023-04-01 18:54:11,577 		4872 of 10000 with 98.69% 	 Time used:  0.27 sec
2023-04-01 18:54:11,857 		4896 of 10000 with 98.69% 	 Time used:  0.28 sec
2023-04-01 18:54:12,138 		4920 of 10000 with 98.70% 	 Time used:  0.28 sec
2023-04-01 18:54:12,432 		4944 of 10000 with 98.69% 	 Time used:  0.29 sec
2023-04-01 18:54:12,719 		4968 of 10000 with 98.69% 	 Time used:  0.29 sec
2023-04-01 18:54:12,987 		4992 of 10000 with 98.70% 	 Time used:  0.27 sec
2023-04-01 18:54:13,272 		5016 of 10000 with 98.70% 	 Time used:  0.28 sec
2023-04-01 18:54:13,530 		5040 of 10000 with 98.71% 	 Time used:  0.26 sec
2023-04-01 18:54:13,796 		5064 of 10000 with 98.72% 	 Time used:  0.27 sec
2023-04-01 18:54:14,069 		5088 of 10000 with 98.70% 	 Time used:  0.27 sec
2023-04-01 18:54:14,349 		5112 of 10000 with 98.71% 	 Time used:  0.28 sec
2023-04-01 18:54:14,629 		5136 of 10000 with 98.71% 	 Time used:  0.28 sec
2023-04-01 18:54:14,894 		5160 of 10000 with 98.72% 	 Time used:  0.26 sec
2023-04-01 18:54:15,166 		5184 of 10000 with 98.73% 	 Time used:  0.27 sec
2023-04-01 18:54:15,443 		5208 of 10000 with 98.71% 	 Time used:  0.28 sec
2023-04-01 18:54:15,708 		5232 of 10000 with 98.72% 	 Time used:  0.26 sec
2023-04-01 18:54:15,985 		5256 of 10000 with 98.73% 	 Time used:  0.28 sec
2023-04-01 18:54:16,245 		5280 of 10000 with 98.73% 	 Time used:  0.26 sec
2023-04-01 18:54:16,503 		5304 of 10000 with 98.74% 	 Time used:  0.26 sec
2023-04-01 18:54:16,773 		5328 of 10000 with 98.74% 	 Time used:  0.27 sec
2023-04-01 18:54:17,035 		5352 of 10000 with 98.75% 	 Time used:  0.26 sec
2023-04-01 18:54:17,307 		5376 of 10000 with 98.75% 	 Time used:  0.27 sec
2023-04-01 18:54:17,585 		5400 of 10000 with 98.76% 	 Time used:  0.28 sec
2023-04-01 18:54:17,870 		5424 of 10000 with 98.76% 	 Time used:  0.28 sec
2023-04-01 18:54:18,130 		5448 of 10000 with 98.77% 	 Time used:  0.26 sec
2023-04-01 18:54:18,393 		5472 of 10000 with 98.78% 	 Time used:  0.26 sec
2023-04-01 18:54:18,649 		5496 of 10000 with 98.78% 	 Time used:  0.26 sec
2023-04-01 18:54:18,909 		5520 of 10000 with 98.79% 	 Time used:  0.26 sec
2023-04-01 18:54:19,175 		5544 of 10000 with 98.79% 	 Time used:  0.27 sec
2023-04-01 18:54:19,447 		5568 of 10000 with 98.80% 	 Time used:  0.27 sec
2023-04-01 18:54:19,717 		5592 of 10000 with 98.80% 	 Time used:  0.27 sec
2023-04-01 18:54:19,984 		5616 of 10000 with 98.79% 	 Time used:  0.27 sec
2023-04-01 18:54:20,262 		5640 of 10000 with 98.79% 	 Time used:  0.28 sec
2023-04-01 18:54:20,548 		5664 of 10000 with 98.80% 	 Time used:  0.29 sec
2023-04-01 18:54:20,821 		5688 of 10000 with 98.80% 	 Time used:  0.27 sec
2023-04-01 18:54:21,084 		5712 of 10000 with 98.81% 	 Time used:  0.26 sec
2023-04-01 18:54:21,358 		5736 of 10000 with 98.81% 	 Time used:  0.27 sec
2023-04-01 18:54:21,620 		5760 of 10000 with 98.82% 	 Time used:  0.26 sec
2023-04-01 18:54:21,896 		5784 of 10000 with 98.82% 	 Time used:  0.27 sec
2023-04-01 18:54:22,155 		5808 of 10000 with 98.83% 	 Time used:  0.26 sec
2023-04-01 18:54:22,421 		5832 of 10000 with 98.83% 	 Time used:  0.27 sec
2023-04-01 18:54:22,687 		5856 of 10000 with 98.84% 	 Time used:  0.27 sec
2023-04-01 18:54:22,965 		5880 of 10000 with 98.84% 	 Time used:  0.28 sec
2023-04-01 18:54:23,235 		5904 of 10000 with 98.85% 	 Time used:  0.27 sec
2023-04-01 18:54:23,494 		5928 of 10000 with 98.85% 	 Time used:  0.26 sec
2023-04-01 18:54:23,767 		5952 of 10000 with 98.84% 	 Time used:  0.27 sec
2023-04-01 18:54:24,029 		5976 of 10000 with 98.83% 	 Time used:  0.26 sec
2023-04-01 18:54:24,293 		6000 of 10000 with 98.82% 	 Time used:  0.26 sec
2023-04-01 18:54:24,568 		6024 of 10000 with 98.82% 	 Time used:  0.28 sec
2023-04-01 18:54:24,835 		6048 of 10000 with 98.83% 	 Time used:  0.27 sec
2023-04-01 18:54:25,110 		6072 of 10000 with 98.83% 	 Time used:  0.27 sec
2023-04-01 18:54:25,375 		6096 of 10000 with 98.82% 	 Time used:  0.26 sec
2023-04-01 18:54:25,617 		6120 of 10000 with 98.82% 	 Time used:  0.24 sec
2023-04-01 18:54:25,873 		6144 of 10000 with 98.83% 	 Time used:  0.26 sec
2023-04-01 18:54:26,136 		6168 of 10000 with 98.83% 	 Time used:  0.26 sec
2023-04-01 18:54:26,405 		6192 of 10000 with 98.80% 	 Time used:  0.27 sec
2023-04-01 18:54:26,673 		6216 of 10000 with 98.81% 	 Time used:  0.27 sec
2023-04-01 18:54:26,957 		6240 of 10000 with 98.81% 	 Time used:  0.28 sec
2023-04-01 18:54:27,220 		6264 of 10000 with 98.82% 	 Time used:  0.26 sec
2023-04-01 18:54:27,476 		6288 of 10000 with 98.82% 	 Time used:  0.26 sec
2023-04-01 18:54:27,740 		6312 of 10000 with 98.83% 	 Time used:  0.26 sec
2023-04-01 18:54:28,002 		6336 of 10000 with 98.83% 	 Time used:  0.26 sec
2023-04-01 18:54:28,255 		6360 of 10000 with 98.84% 	 Time used:  0.25 sec
2023-04-01 18:54:28,519 		6384 of 10000 with 98.84% 	 Time used:  0.26 sec
2023-04-01 18:54:28,780 		6408 of 10000 with 98.85% 	 Time used:  0.26 sec
2023-04-01 18:54:29,043 		6432 of 10000 with 98.85% 	 Time used:  0.26 sec
2023-04-01 18:54:29,302 		6456 of 10000 with 98.85% 	 Time used:  0.26 sec
2023-04-01 18:54:29,564 		6480 of 10000 with 98.86% 	 Time used:  0.26 sec
2023-04-01 18:54:29,833 		6504 of 10000 with 98.86% 	 Time used:  0.27 sec
2023-04-01 18:54:30,103 		6528 of 10000 with 98.87% 	 Time used:  0.27 sec
2023-04-01 18:54:30,374 		6552 of 10000 with 98.87% 	 Time used:  0.27 sec
2023-04-01 18:54:30,697 		6576 of 10000 with 98.84% 	 Time used:  0.32 sec
2023-04-01 18:54:30,996 		6600 of 10000 with 98.83% 	 Time used:  0.30 sec
2023-04-01 18:54:31,277 		6624 of 10000 with 98.84% 	 Time used:  0.28 sec
2023-04-01 18:54:31,567 		6648 of 10000 with 98.84% 	 Time used:  0.29 sec
2023-04-01 18:54:31,829 		6672 of 10000 with 98.85% 	 Time used:  0.26 sec
2023-04-01 18:54:32,118 		6696 of 10000 with 98.85% 	 Time used:  0.29 sec
2023-04-01 18:54:32,402 		6720 of 10000 with 98.85% 	 Time used:  0.28 sec
2023-04-01 18:54:32,663 		6744 of 10000 with 98.86% 	 Time used:  0.26 sec
2023-04-01 18:54:32,942 		6768 of 10000 with 98.86% 	 Time used:  0.28 sec
2023-04-01 18:54:33,199 		6792 of 10000 with 98.87% 	 Time used:  0.26 sec
2023-04-01 18:54:33,472 		6816 of 10000 with 98.87% 	 Time used:  0.27 sec
2023-04-01 18:54:33,733 		6840 of 10000 with 98.87% 	 Time used:  0.26 sec
2023-04-01 18:54:34,012 		6864 of 10000 with 98.88% 	 Time used:  0.28 sec
2023-04-01 18:54:34,270 		6888 of 10000 with 98.88% 	 Time used:  0.26 sec
2023-04-01 18:54:34,538 		6912 of 10000 with 98.89% 	 Time used:  0.27 sec
2023-04-01 18:54:34,812 		6936 of 10000 with 98.89% 	 Time used:  0.27 sec
2023-04-01 18:54:35,072 		6960 of 10000 with 98.89% 	 Time used:  0.26 sec
2023-04-01 18:54:35,346 		6984 of 10000 with 98.90% 	 Time used:  0.27 sec
2023-04-01 18:54:35,622 		7008 of 10000 with 98.90% 	 Time used:  0.28 sec
2023-04-01 18:54:35,896 		7032 of 10000 with 98.91% 	 Time used:  0.27 sec
2023-04-01 18:54:36,173 		7056 of 10000 with 98.91% 	 Time used:  0.28 sec
2023-04-01 18:54:36,432 		7080 of 10000 with 98.91% 	 Time used:  0.26 sec
2023-04-01 18:54:36,706 		7104 of 10000 with 98.92% 	 Time used:  0.27 sec
2023-04-01 18:54:36,976 		7128 of 10000 with 98.92% 	 Time used:  0.27 sec
2023-04-01 18:54:37,249 		7152 of 10000 with 98.92% 	 Time used:  0.27 sec
2023-04-01 18:54:37,515 		7176 of 10000 with 98.93% 	 Time used:  0.27 sec
2023-04-01 18:54:37,778 		7200 of 10000 with 98.93% 	 Time used:  0.26 sec
2023-04-01 18:54:38,038 		7224 of 10000 with 98.92% 	 Time used:  0.26 sec
2023-04-01 18:54:38,313 		7248 of 10000 with 98.92% 	 Time used:  0.27 sec
2023-04-01 18:54:38,584 		7272 of 10000 with 98.93% 	 Time used:  0.27 sec
2023-04-01 18:54:38,855 		7296 of 10000 with 98.93% 	 Time used:  0.27 sec
2023-04-01 18:54:39,142 		7320 of 10000 with 98.93% 	 Time used:  0.29 sec
2023-04-01 18:54:39,423 		7344 of 10000 with 98.94% 	 Time used:  0.28 sec
2023-04-01 18:54:39,688 		7368 of 10000 with 98.94% 	 Time used:  0.26 sec
2023-04-01 18:54:39,947 		7392 of 10000 with 98.94% 	 Time used:  0.26 sec
2023-04-01 18:54:40,213 		7416 of 10000 with 98.95% 	 Time used:  0.27 sec
2023-04-01 18:54:40,497 		7440 of 10000 with 98.94% 	 Time used:  0.28 sec
2023-04-01 18:54:40,806 		7464 of 10000 with 98.93% 	 Time used:  0.31 sec
2023-04-01 18:54:41,061 		7488 of 10000 with 98.92% 	 Time used:  0.25 sec
2023-04-01 18:54:41,343 		7512 of 10000 with 98.92% 	 Time used:  0.28 sec
2023-04-01 18:54:41,621 		7536 of 10000 with 98.93% 	 Time used:  0.28 sec
2023-04-01 18:54:41,873 		7560 of 10000 with 98.93% 	 Time used:  0.25 sec
2023-04-01 18:54:42,145 		7584 of 10000 with 98.93% 	 Time used:  0.27 sec
2023-04-01 18:54:42,416 		7608 of 10000 with 98.94% 	 Time used:  0.27 sec
2023-04-01 18:54:42,683 		7632 of 10000 with 98.94% 	 Time used:  0.27 sec
2023-04-01 18:54:42,938 		7656 of 10000 with 98.94% 	 Time used:  0.25 sec
2023-04-01 18:54:43,225 		7680 of 10000 with 98.95% 	 Time used:  0.29 sec
2023-04-01 18:54:43,475 		7704 of 10000 with 98.95% 	 Time used:  0.25 sec
2023-04-01 18:54:43,742 		7728 of 10000 with 98.95% 	 Time used:  0.27 sec
2023-04-01 18:54:43,977 		7752 of 10000 with 98.94% 	 Time used:  0.24 sec
2023-04-01 18:54:44,219 		7776 of 10000 with 98.95% 	 Time used:  0.24 sec
2023-04-01 18:54:44,469 		7800 of 10000 with 98.95% 	 Time used:  0.25 sec
2023-04-01 18:54:44,715 		7824 of 10000 with 98.95% 	 Time used:  0.25 sec
2023-04-01 18:54:44,972 		7848 of 10000 with 98.94% 	 Time used:  0.26 sec
2023-04-01 18:54:45,215 		7872 of 10000 with 98.93% 	 Time used:  0.24 sec
2023-04-01 18:54:45,460 		7896 of 10000 with 98.94% 	 Time used:  0.24 sec
2023-04-01 18:54:45,701 		7920 of 10000 with 98.91% 	 Time used:  0.24 sec
2023-04-01 18:54:45,948 		7944 of 10000 with 98.90% 	 Time used:  0.25 sec
2023-04-01 18:54:46,202 		7968 of 10000 with 98.91% 	 Time used:  0.25 sec
2023-04-01 18:54:46,481 		7992 of 10000 with 98.91% 	 Time used:  0.28 sec
2023-04-01 18:54:46,744 		8016 of 10000 with 98.91% 	 Time used:  0.26 sec
2023-04-01 18:54:46,994 		8040 of 10000 with 98.92% 	 Time used:  0.25 sec
2023-04-01 18:54:47,248 		8064 of 10000 with 98.92% 	 Time used:  0.25 sec
2023-04-01 18:54:47,500 		8088 of 10000 with 98.92% 	 Time used:  0.25 sec
2023-04-01 18:54:47,768 		8112 of 10000 with 98.92% 	 Time used:  0.27 sec
2023-04-01 18:54:48,022 		8136 of 10000 with 98.92% 	 Time used:  0.25 sec
2023-04-01 18:54:48,275 		8160 of 10000 with 98.92% 	 Time used:  0.25 sec
2023-04-01 18:54:48,532 		8184 of 10000 with 98.92% 	 Time used:  0.26 sec
2023-04-01 18:54:48,779 		8208 of 10000 with 98.93% 	 Time used:  0.25 sec
2023-04-01 18:54:49,036 		8232 of 10000 with 98.93% 	 Time used:  0.26 sec
2023-04-01 18:54:49,301 		8256 of 10000 with 98.92% 	 Time used:  0.26 sec
2023-04-01 18:54:49,549 		8280 of 10000 with 98.93% 	 Time used:  0.25 sec
2023-04-01 18:54:49,823 		8304 of 10000 with 98.93% 	 Time used:  0.27 sec
2023-04-01 18:54:50,093 		8328 of 10000 with 98.91% 	 Time used:  0.27 sec
2023-04-01 18:54:50,345 		8352 of 10000 with 98.91% 	 Time used:  0.25 sec
2023-04-01 18:54:50,616 		8376 of 10000 with 98.91% 	 Time used:  0.27 sec
2023-04-01 18:54:50,895 		8400 of 10000 with 98.90% 	 Time used:  0.28 sec
2023-04-01 18:54:51,170 		8424 of 10000 with 98.90% 	 Time used:  0.27 sec
2023-04-01 18:54:51,437 		8448 of 10000 with 98.90% 	 Time used:  0.27 sec
2023-04-01 18:54:51,694 		8472 of 10000 with 98.90% 	 Time used:  0.26 sec
2023-04-01 18:54:51,946 		8496 of 10000 with 98.91% 	 Time used:  0.25 sec
2023-04-01 18:54:52,194 		8520 of 10000 with 98.90% 	 Time used:  0.25 sec
2023-04-01 18:54:52,466 		8544 of 10000 with 98.89% 	 Time used:  0.27 sec
2023-04-01 18:54:52,725 		8568 of 10000 with 98.89% 	 Time used:  0.26 sec
2023-04-01 18:54:52,993 		8592 of 10000 with 98.89% 	 Time used:  0.27 sec
2023-04-01 18:54:53,258 		8616 of 10000 with 98.90% 	 Time used:  0.27 sec
2023-04-01 18:54:53,528 		8640 of 10000 with 98.90% 	 Time used:  0.27 sec
2023-04-01 18:54:53,801 		8664 of 10000 with 98.90% 	 Time used:  0.27 sec
2023-04-01 18:54:54,079 		8688 of 10000 with 98.91% 	 Time used:  0.28 sec
2023-04-01 18:54:54,349 		8712 of 10000 with 98.91% 	 Time used:  0.27 sec
2023-04-01 18:54:54,632 		8736 of 10000 with 98.91% 	 Time used:  0.28 sec
2023-04-01 18:54:54,926 		8760 of 10000 with 98.92% 	 Time used:  0.29 sec
2023-04-01 18:54:55,206 		8784 of 10000 with 98.92% 	 Time used:  0.28 sec
2023-04-01 18:54:55,467 		8808 of 10000 with 98.92% 	 Time used:  0.26 sec
2023-04-01 18:54:55,724 		8832 of 10000 with 98.92% 	 Time used:  0.26 sec
2023-04-01 18:54:55,993 		8856 of 10000 with 98.93% 	 Time used:  0.27 sec
2023-04-01 18:54:56,270 		8880 of 10000 with 98.93% 	 Time used:  0.28 sec
2023-04-01 18:54:56,529 		8904 of 10000 with 98.93% 	 Time used:  0.26 sec
2023-04-01 18:54:56,797 		8928 of 10000 with 98.94% 	 Time used:  0.27 sec
2023-04-01 18:54:57,063 		8952 of 10000 with 98.94% 	 Time used:  0.27 sec
2023-04-01 18:54:57,308 		8976 of 10000 with 98.94% 	 Time used:  0.24 sec
2023-04-01 18:54:57,573 		9000 of 10000 with 98.94% 	 Time used:  0.26 sec
2023-04-01 18:54:57,852 		9024 of 10000 with 98.94% 	 Time used:  0.28 sec
2023-04-01 18:54:58,122 		9048 of 10000 with 98.94% 	 Time used:  0.27 sec
2023-04-01 18:54:58,385 		9072 of 10000 with 98.94% 	 Time used:  0.26 sec
2023-04-01 18:54:58,667 		9096 of 10000 with 98.94% 	 Time used:  0.28 sec
2023-04-01 18:54:58,927 		9120 of 10000 with 98.95% 	 Time used:  0.26 sec
2023-04-01 18:54:59,195 		9144 of 10000 with 98.95% 	 Time used:  0.27 sec
2023-04-01 18:54:59,447 		9168 of 10000 with 98.95% 	 Time used:  0.25 sec
2023-04-01 18:54:59,713 		9192 of 10000 with 98.96% 	 Time used:  0.27 sec
2023-04-01 18:54:59,949 		9216 of 10000 with 98.96% 	 Time used:  0.24 sec
2023-04-01 18:55:00,189 		9240 of 10000 with 98.96% 	 Time used:  0.24 sec
2023-04-01 18:55:00,442 		9264 of 10000 with 98.96% 	 Time used:  0.25 sec
2023-04-01 18:55:00,712 		9288 of 10000 with 98.97% 	 Time used:  0.27 sec
2023-04-01 18:55:00,985 		9312 of 10000 with 98.97% 	 Time used:  0.27 sec
2023-04-01 18:55:01,241 		9336 of 10000 with 98.97% 	 Time used:  0.26 sec
2023-04-01 18:55:01,513 		9360 of 10000 with 98.97% 	 Time used:  0.27 sec
2023-04-01 18:55:01,781 		9384 of 10000 with 98.98% 	 Time used:  0.27 sec
2023-04-01 18:55:02,058 		9408 of 10000 with 98.98% 	 Time used:  0.28 sec
2023-04-01 18:55:02,321 		9432 of 10000 with 98.98% 	 Time used:  0.26 sec
2023-04-01 18:55:02,585 		9456 of 10000 with 98.98% 	 Time used:  0.26 sec
2023-04-01 18:55:02,847 		9480 of 10000 with 98.99% 	 Time used:  0.26 sec
2023-04-01 18:55:03,120 		9504 of 10000 with 98.99% 	 Time used:  0.27 sec
2023-04-01 18:55:03,398 		9528 of 10000 with 98.99% 	 Time used:  0.28 sec
2023-04-01 18:55:03,681 		9552 of 10000 with 98.99% 	 Time used:  0.28 sec
2023-04-01 18:55:03,950 		9576 of 10000 with 99.00% 	 Time used:  0.27 sec
2023-04-01 18:55:04,209 		9600 of 10000 with 99.00% 	 Time used:  0.26 sec
2023-04-01 18:55:04,477 		9624 of 10000 with 99.00% 	 Time used:  0.27 sec
2023-04-01 18:55:04,767 		9648 of 10000 with 98.99% 	 Time used:  0.29 sec
2023-04-01 18:55:05,046 		9672 of 10000 with 99.00% 	 Time used:  0.28 sec
2023-04-01 18:55:05,319 		9696 of 10000 with 99.00% 	 Time used:  0.27 sec
2023-04-01 18:55:05,583 		9720 of 10000 with 99.00% 	 Time used:  0.26 sec
2023-04-01 18:55:05,848 		9744 of 10000 with 98.99% 	 Time used:  0.27 sec
2023-04-01 18:55:06,128 		9768 of 10000 with 99.00% 	 Time used:  0.28 sec
2023-04-01 18:55:06,403 		9792 of 10000 with 99.00% 	 Time used:  0.27 sec
2023-04-01 18:55:06,695 		9816 of 10000 with 98.99% 	 Time used:  0.29 sec
2023-04-01 18:55:06,972 		9840 of 10000 with 98.99% 	 Time used:  0.28 sec
2023-04-01 18:55:07,244 		9864 of 10000 with 99.00% 	 Time used:  0.27 sec
2023-04-01 18:55:07,540 		9888 of 10000 with 99.00% 	 Time used:  0.30 sec
2023-04-01 18:55:07,818 		9912 of 10000 with 98.99% 	 Time used:  0.28 sec
2023-04-01 18:55:08,082 		9936 of 10000 with 98.98% 	 Time used:  0.26 sec
2023-04-01 18:55:08,354 		9960 of 10000 with 98.99% 	 Time used:  0.27 sec
2023-04-01 18:55:08,621 		9984 of 10000 with 98.99% 	 Time used:  0.27 sec
2023-04-01 18:55:08,805 		10000 of 10000 with 98.99% 	 Time used:  0.18 sec
2023-04-01 18:55:08,805 
2023-04-01 18:55:08,807 			Learning rate: weights:   1.000e-02    
2023-04-01 18:55:08,807 			Last test performance: 98.99%
2023-04-01 18:55:08,807 ----------------
2023-04-01 18:55:14,268   3   =>  0    		Training 486 pattern with 99.79% 	Forward time: 	 5.36 sec
2023-04-01 18:55:14,268 			Loss:    1.676e-02    			Backward time: 	 0.10 sec 
2023-04-01 18:55:14,269 ADAM: Layer 0 -> dw_min:9.9806e-01  dw_max:1.0020e+00 lr:1.0000e-02
2023-04-01 18:55:14,269 ADAM: Layer 1 -> dw_min:9.9470e-01  dw_max:1.0060e+00 lr:1.0000e-02
2023-04-01 18:55:14,269 ADAM: Layer 2 -> dw_min:9.9120e-01  dw_max:1.0081e+00 lr:1.0000e-02
2023-04-01 18:55:14,269 ADAM: Layer 3 -> dw_min:9.9659e-01  dw_max:1.0037e+00 lr:1.0000e-02
2023-04-01 18:55:14,286 			Learning rate: weights:   1.000e-02    
2023-04-01 18:55:14,286 			Last test performance: 98.99%
2023-04-01 18:55:14,286 ----------------
2023-04-01 18:55:19,751   3   =>  1    		Training 486 pattern with 99.58% 	Forward time: 	 5.36 sec
2023-04-01 18:55:19,752 			Loss:    2.390e-02    			Backward time: 	 0.10 sec 
2023-04-01 18:55:19,752 ADAM: Layer 0 -> dw_min:9.9821e-01  dw_max:1.0021e+00 lr:1.0000e-02
2023-04-01 18:55:19,752 ADAM: Layer 1 -> dw_min:9.9498e-01  dw_max:1.0073e+00 lr:1.0000e-02
2023-04-01 18:55:19,752 ADAM: Layer 2 -> dw_min:9.9187e-01  dw_max:1.0100e+00 lr:1.0000e-02
2023-04-01 18:55:19,752 ADAM: Layer 3 -> dw_min:9.9693e-01  dw_max:1.0034e+00 lr:1.0000e-02
2023-04-01 18:55:19,814 			Learning rate: weights:   1.000e-02    
2023-04-01 18:55:19,814 			Last test performance: 98.99%
2023-04-01 18:55:19,814 ----------------
2023-04-01 18:55:25,386   3   =>  2    		Training 486 pattern with 98.75% 	Forward time: 	 5.47 sec
2023-04-01 18:55:25,386 			Loss:    2.878e-02    			Backward time: 	 0.10 sec 
2023-04-01 18:55:25,386 ADAM: Layer 0 -> dw_min:9.9855e-01  dw_max:1.0016e+00 lr:1.0000e-02
2023-04-01 18:55:25,386 ADAM: Layer 1 -> dw_min:9.9545e-01  dw_max:1.0071e+00 lr:1.0000e-02
2023-04-01 18:55:25,386 ADAM: Layer 2 -> dw_min:9.9170e-01  dw_max:1.0089e+00 lr:1.0000e-02
2023-04-01 18:55:25,386 ADAM: Layer 3 -> dw_min:9.9720e-01  dw_max:1.0030e+00 lr:1.0000e-02
2023-04-01 18:55:25,458 			Learning rate: weights:   1.000e-02    
2023-04-01 18:55:25,458 			Last test performance: 98.99%
2023-04-01 18:55:25,458 ----------------
2023-04-01 18:55:30,906   3   =>  3    		Training 486 pattern with 98.96% 	Forward time: 	 5.35 sec
2023-04-01 18:55:30,906 			Loss:    3.320e-02    			Backward time: 	 0.10 sec 
2023-04-01 18:55:30,906 ADAM: Layer 0 -> dw_min:9.9852e-01  dw_max:1.0014e+00 lr:1.0000e-02
2023-04-01 18:55:30,906 ADAM: Layer 1 -> dw_min:9.9450e-01  dw_max:1.0073e+00 lr:1.0000e-02
2023-04-01 18:55:30,907 ADAM: Layer 2 -> dw_min:9.9195e-01  dw_max:1.0080e+00 lr:1.0000e-02
2023-04-01 18:55:30,907 ADAM: Layer 3 -> dw_min:9.9747e-01  dw_max:1.0031e+00 lr:1.0000e-02
2023-04-01 18:55:30,962 			Learning rate: weights:   1.000e-02    
2023-04-01 18:55:30,962 			Last test performance: 98.99%
2023-04-01 18:55:30,962 ----------------
2023-04-01 18:55:36,383   3   =>  4    		Training 486 pattern with 98.54% 	Forward time: 	 5.32 sec
2023-04-01 18:55:36,383 			Loss:    4.823e-02    			Backward time: 	 0.10 sec 
2023-04-01 18:55:36,383 ADAM: Layer 0 -> dw_min:9.9851e-01  dw_max:1.0016e+00 lr:1.0000e-02
2023-04-01 18:55:36,384 ADAM: Layer 1 -> dw_min:9.9497e-01  dw_max:1.0066e+00 lr:1.0000e-02
2023-04-01 18:55:36,384 ADAM: Layer 2 -> dw_min:9.9259e-01  dw_max:1.0075e+00 lr:1.0000e-02
2023-04-01 18:55:36,384 ADAM: Layer 3 -> dw_min:9.9769e-01  dw_max:1.0028e+00 lr:1.0000e-02
2023-04-01 18:55:36,402 			Learning rate: weights:   1.000e-02    
2023-04-01 18:55:36,402 			Last test performance: 98.99%
2023-04-01 18:55:36,402 ----------------
2023-04-01 18:55:41,892   3   =>  5    		Training 486 pattern with 98.33% 	Forward time: 	 5.39 sec
2023-04-01 18:55:41,893 			Loss:    3.780e-02    			Backward time: 	 0.10 sec 
2023-04-01 18:55:41,893 ADAM: Layer 0 -> dw_min:9.9847e-01  dw_max:1.0017e+00 lr:1.0000e-02
2023-04-01 18:55:41,893 ADAM: Layer 1 -> dw_min:9.9334e-01  dw_max:1.0060e+00 lr:1.0000e-02
2023-04-01 18:55:41,893 ADAM: Layer 2 -> dw_min:9.9182e-01  dw_max:1.0083e+00 lr:1.0000e-02
2023-04-01 18:55:41,893 ADAM: Layer 3 -> dw_min:9.9721e-01  dw_max:1.0025e+00 lr:1.0000e-02
2023-04-01 18:55:41,952 			Learning rate: weights:   1.000e-02    
2023-04-01 18:55:41,952 			Last test performance: 98.99%
2023-04-01 18:55:41,952 ----------------
2023-04-01 18:55:47,399   3   =>  6    		Training 486 pattern with 97.92% 	Forward time: 	 5.35 sec
2023-04-01 18:55:47,399 			Loss:    5.510e-02    			Backward time: 	 0.10 sec 
2023-04-01 18:55:47,399 ADAM: Layer 0 -> dw_min:9.9851e-01  dw_max:1.0024e+00 lr:1.0000e-02
2023-04-01 18:55:47,400 ADAM: Layer 1 -> dw_min:9.9286e-01  dw_max:1.0057e+00 lr:1.0000e-02
2023-04-01 18:55:47,400 ADAM: Layer 2 -> dw_min:9.8991e-01  dw_max:1.0102e+00 lr:1.0000e-02
2023-04-01 18:55:47,400 ADAM: Layer 3 -> dw_min:9.9650e-01  dw_max:1.0055e+00 lr:1.0000e-02
2023-04-01 18:55:47,465 			Learning rate: weights:   1.000e-02    
2023-04-01 18:55:47,465 			Last test performance: 98.99%
2023-04-01 18:55:47,465 ----------------
2023-04-01 18:55:52,963   3   =>  7    		Training 486 pattern with 99.38% 	Forward time: 	 5.40 sec
2023-04-01 18:55:52,964 			Loss:    3.536e-02    			Backward time: 	 0.10 sec 
2023-04-01 18:55:52,964 ADAM: Layer 0 -> dw_min:9.9814e-01  dw_max:1.0021e+00 lr:1.0000e-02
2023-04-01 18:55:52,964 ADAM: Layer 1 -> dw_min:9.9301e-01  dw_max:1.0056e+00 lr:1.0000e-02
2023-04-01 18:55:52,964 ADAM: Layer 2 -> dw_min:9.9083e-01  dw_max:1.0092e+00 lr:1.0000e-02
2023-04-01 18:55:52,964 ADAM: Layer 3 -> dw_min:9.9683e-01  dw_max:1.0050e+00 lr:1.0000e-02
2023-04-01 18:55:52,981 			Learning rate: weights:   1.000e-02    
2023-04-01 18:55:52,981 			Last test performance: 98.99%
2023-04-01 18:55:52,981 ----------------
2023-04-01 18:55:58,587   3   =>  8    		Training 486 pattern with 98.33% 	Forward time: 	 5.51 sec
2023-04-01 18:55:58,587 			Loss:    3.013e-02    			Backward time: 	 0.10 sec 
2023-04-01 18:55:58,587 ADAM: Layer 0 -> dw_min:9.9755e-01  dw_max:1.0030e+00 lr:1.0000e-02
2023-04-01 18:55:58,587 ADAM: Layer 1 -> dw_min:9.9111e-01  dw_max:1.0063e+00 lr:1.0000e-02
2023-04-01 18:55:58,587 ADAM: Layer 2 -> dw_min:9.9018e-01  dw_max:1.0100e+00 lr:1.0000e-02
2023-04-01 18:55:58,588 ADAM: Layer 3 -> dw_min:9.9646e-01  dw_max:1.0053e+00 lr:1.0000e-02
2023-04-01 18:55:58,712 			Learning rate: weights:   1.000e-02    
2023-04-01 18:55:58,712 			Last test performance: 98.99%
2023-04-01 18:55:58,712 ----------------
2023-04-01 18:56:04,243   3   =>  9    		Training 486 pattern with 98.96% 	Forward time: 	 5.43 sec
2023-04-01 18:56:04,243 			Loss:    3.883e-02    			Backward time: 	 0.10 sec 
2023-04-01 18:56:04,244 ADAM: Layer 0 -> dw_min:9.9783e-01  dw_max:1.0030e+00 lr:1.0000e-02
2023-04-01 18:56:04,244 ADAM: Layer 1 -> dw_min:9.9206e-01  dw_max:1.0052e+00 lr:1.0000e-02
2023-04-01 18:56:04,244 ADAM: Layer 2 -> dw_min:9.9115e-01  dw_max:1.0090e+00 lr:1.0000e-02
2023-04-01 18:56:04,244 ADAM: Layer 3 -> dw_min:9.9673e-01  dw_max:1.0048e+00 lr:1.0000e-02
2023-04-01 18:56:04,260 			Learning rate: weights:   1.000e-02    
2023-04-01 18:56:04,260 			Last test performance: 98.99%
2023-04-01 18:56:04,260 ----------------
2023-04-01 18:56:09,719   3   =>  10   		Training 486 pattern with 98.75% 	Forward time: 	 5.36 sec
2023-04-01 18:56:09,719 			Loss:    3.252e-02    			Backward time: 	 0.10 sec 
2023-04-01 18:56:09,719 ADAM: Layer 0 -> dw_min:9.9786e-01  dw_max:1.0028e+00 lr:1.0000e-02
2023-04-01 18:56:09,719 ADAM: Layer 1 -> dw_min:9.9255e-01  dw_max:1.0068e+00 lr:1.0000e-02
2023-04-01 18:56:09,719 ADAM: Layer 2 -> dw_min:9.9123e-01  dw_max:1.0094e+00 lr:1.0000e-02
2023-04-01 18:56:09,719 ADAM: Layer 3 -> dw_min:9.9693e-01  dw_max:1.0044e+00 lr:1.0000e-02
2023-04-01 18:56:09,736 			Learning rate: weights:   1.000e-02    
2023-04-01 18:56:09,736 			Last test performance: 98.99%
2023-04-01 18:56:09,736 ----------------
2023-04-01 18:56:15,322   3   =>  11   		Training 486 pattern with 99.17% 	Forward time: 	 5.49 sec
2023-04-01 18:56:15,323 			Loss:    3.170e-02    			Backward time: 	 0.09 sec 
2023-04-01 18:56:15,323 ADAM: Layer 0 -> dw_min:9.9796e-01  dw_max:1.0024e+00 lr:1.0000e-02
2023-04-01 18:56:15,323 ADAM: Layer 1 -> dw_min:9.9220e-01  dw_max:1.0072e+00 lr:1.0000e-02
2023-04-01 18:56:15,323 ADAM: Layer 2 -> dw_min:9.9208e-01  dw_max:1.0085e+00 lr:1.0000e-02
2023-04-01 18:56:15,323 ADAM: Layer 3 -> dw_min:9.9723e-01  dw_max:1.0039e+00 lr:1.0000e-02
2023-04-01 18:56:15,343 			Learning rate: weights:   1.000e-02    
2023-04-01 18:56:15,343 			Last test performance: 98.99%
2023-04-01 18:56:15,343 ----------------
2023-04-01 18:56:20,734   3   =>  12   		Training 486 pattern with 99.17% 	Forward time: 	 5.29 sec
2023-04-01 18:56:20,734 			Loss:    3.838e-02    			Backward time: 	 0.10 sec 
2023-04-01 18:56:20,734 ADAM: Layer 0 -> dw_min:9.9843e-01  dw_max:1.0020e+00 lr:1.0000e-02
2023-04-01 18:56:20,734 ADAM: Layer 1 -> dw_min:9.9295e-01  dw_max:1.0058e+00 lr:1.0000e-02
2023-04-01 18:56:20,734 ADAM: Layer 2 -> dw_min:9.9181e-01  dw_max:1.0077e+00 lr:1.0000e-02
2023-04-01 18:56:20,734 ADAM: Layer 3 -> dw_min:9.9752e-01  dw_max:1.0035e+00 lr:1.0000e-02
2023-04-01 18:56:20,833 			Learning rate: weights:   1.000e-02    
2023-04-01 18:56:20,833 			Last test performance: 98.99%
2023-04-01 18:56:20,833 ----------------
2023-04-01 18:56:26,285   3   =>  13   		Training 486 pattern with 98.33% 	Forward time: 	 5.35 sec
2023-04-01 18:56:26,285 			Loss:    3.606e-02    			Backward time: 	 0.10 sec 
2023-04-01 18:56:26,285 ADAM: Layer 0 -> dw_min:9.9814e-01  dw_max:1.0017e+00 lr:1.0000e-02
2023-04-01 18:56:26,286 ADAM: Layer 1 -> dw_min:9.9280e-01  dw_max:1.0061e+00 lr:1.0000e-02
2023-04-01 18:56:26,286 ADAM: Layer 2 -> dw_min:9.9020e-01  dw_max:1.0102e+00 lr:1.0000e-02
2023-04-01 18:56:26,286 ADAM: Layer 3 -> dw_min:9.9740e-01  dw_max:1.0039e+00 lr:1.0000e-02
2023-04-01 18:56:26,323 			Learning rate: weights:   1.000e-02    
2023-04-01 18:56:26,323 			Last test performance: 98.99%
2023-04-01 18:56:26,323 ----------------
2023-04-01 18:56:31,714   3   =>  14   		Training 486 pattern with 98.75% 	Forward time: 	 5.29 sec
2023-04-01 18:56:31,714 			Loss:    3.219e-02    			Backward time: 	 0.09 sec 
2023-04-01 18:56:31,715 ADAM: Layer 0 -> dw_min:9.9844e-01  dw_max:1.0018e+00 lr:1.0000e-02
2023-04-01 18:56:31,715 ADAM: Layer 1 -> dw_min:9.9388e-01  dw_max:1.0086e+00 lr:1.0000e-02
2023-04-01 18:56:31,715 ADAM: Layer 2 -> dw_min:9.9048e-01  dw_max:1.0092e+00 lr:1.0000e-02
2023-04-01 18:56:31,715 ADAM: Layer 3 -> dw_min:9.9739e-01  dw_max:1.0035e+00 lr:1.0000e-02
2023-04-01 18:56:31,731 			Learning rate: weights:   1.000e-02    
2023-04-01 18:56:31,731 			Last test performance: 98.99%
2023-04-01 18:56:31,731 ----------------
2023-04-01 18:56:37,127   3   =>  15   		Training 486 pattern with 98.12% 	Forward time: 	 5.30 sec
2023-04-01 18:56:37,127 			Loss:    5.798e-02    			Backward time: 	 0.10 sec 
2023-04-01 18:56:37,128 ADAM: Layer 0 -> dw_min:9.9846e-01  dw_max:1.0013e+00 lr:1.0000e-02
2023-04-01 18:56:37,128 ADAM: Layer 1 -> dw_min:9.9404e-01  dw_max:1.0079e+00 lr:1.0000e-02
2023-04-01 18:56:37,128 ADAM: Layer 2 -> dw_min:9.9110e-01  dw_max:1.0095e+00 lr:1.0000e-02
2023-04-01 18:56:37,129 ADAM: Layer 3 -> dw_min:9.9695e-01  dw_max:1.0032e+00 lr:1.0000e-02
2023-04-01 18:56:37,148 			Learning rate: weights:   1.000e-02    
2023-04-01 18:56:37,148 			Last test performance: 98.99%
2023-04-01 18:56:37,148 ----------------
2023-04-01 18:56:42,528   3   =>  16   		Training 486 pattern with 98.75% 	Forward time: 	 5.28 sec
2023-04-01 18:56:42,528 			Loss:    2.385e-02    			Backward time: 	 0.10 sec 
2023-04-01 18:56:42,528 ADAM: Layer 0 -> dw_min:9.9879e-01  dw_max:1.0012e+00 lr:1.0000e-02
2023-04-01 18:56:42,528 ADAM: Layer 1 -> dw_min:9.9453e-01  dw_max:1.0067e+00 lr:1.0000e-02
2023-04-01 18:56:42,528 ADAM: Layer 2 -> dw_min:9.9029e-01  dw_max:1.0084e+00 lr:1.0000e-02
2023-04-01 18:56:42,529 ADAM: Layer 3 -> dw_min:9.9728e-01  dw_max:1.0033e+00 lr:1.0000e-02
2023-04-01 18:56:42,600 			Learning rate: weights:   1.000e-02    
2023-04-01 18:56:42,600 			Last test performance: 98.99%
2023-04-01 18:56:42,600 ----------------
2023-04-01 18:56:47,973   3   =>  17   		Training 486 pattern with 97.29% 	Forward time: 	 5.27 sec
2023-04-01 18:56:47,974 			Loss:    8.760e-02    			Backward time: 	 0.10 sec 
2023-04-01 18:56:47,974 ADAM: Layer 0 -> dw_min:9.9814e-01  dw_max:1.0016e+00 lr:1.0000e-02
2023-04-01 18:56:47,974 ADAM: Layer 1 -> dw_min:9.9292e-01  dw_max:1.0070e+00 lr:1.0000e-02
2023-04-01 18:56:47,974 ADAM: Layer 2 -> dw_min:9.8942e-01  dw_max:1.0091e+00 lr:1.0000e-02
2023-04-01 18:56:47,974 ADAM: Layer 3 -> dw_min:9.9705e-01  dw_max:1.0068e+00 lr:1.0000e-02
2023-04-01 18:56:47,989 			Learning rate: weights:   1.000e-02    
2023-04-01 18:56:47,989 			Last test performance: 98.99%
2023-04-01 18:56:47,989 ----------------
2023-04-01 18:56:53,449   3   =>  18   		Training 486 pattern with 98.75% 	Forward time: 	 5.36 sec
2023-04-01 18:56:53,449 			Loss:    3.712e-02    			Backward time: 	 0.09 sec 
2023-04-01 18:56:53,450 ADAM: Layer 0 -> dw_min:9.9813e-01  dw_max:1.0016e+00 lr:1.0000e-02
2023-04-01 18:56:53,450 ADAM: Layer 1 -> dw_min:9.9332e-01  dw_max:1.0068e+00 lr:1.0000e-02
2023-04-01 18:56:53,450 ADAM: Layer 2 -> dw_min:9.9043e-01  dw_max:1.0078e+00 lr:1.0000e-02
2023-04-01 18:56:53,450 ADAM: Layer 3 -> dw_min:9.9582e-01  dw_max:1.0061e+00 lr:1.0000e-02
2023-04-01 18:56:53,561 			Learning rate: weights:   1.000e-02    
2023-04-01 18:56:53,561 			Last test performance: 98.99%
2023-04-01 18:56:53,561 ----------------
2023-04-01 18:56:59,002   3   =>  19   		Training 486 pattern with 97.92% 	Forward time: 	 5.34 sec
2023-04-01 18:56:59,002 			Loss:    3.871e-02    			Backward time: 	 0.10 sec 
2023-04-01 18:56:59,002 ADAM: Layer 0 -> dw_min:9.9740e-01  dw_max:1.0021e+00 lr:1.0000e-02
2023-04-01 18:56:59,002 ADAM: Layer 1 -> dw_min:9.9297e-01  dw_max:1.0062e+00 lr:1.0000e-02
2023-04-01 18:56:59,002 ADAM: Layer 2 -> dw_min:9.9151e-01  dw_max:1.0104e+00 lr:1.0000e-02
2023-04-01 18:56:59,003 ADAM: Layer 3 -> dw_min:9.9610e-01  dw_max:1.0055e+00 lr:1.0000e-02
2023-04-01 18:56:59,099 			Learning rate: weights:   1.000e-02    
2023-04-01 18:56:59,099 			Last test performance: 98.99%
2023-04-01 18:56:59,099 ----------------
2023-04-01 18:57:04,551   3   =>  20   		Training 486 pattern with 98.75% 	Forward time: 	 5.35 sec
2023-04-01 18:57:04,551 			Loss:    4.079e-02    			Backward time: 	 0.10 sec 
2023-04-01 18:57:04,551 ADAM: Layer 0 -> dw_min:9.9750e-01  dw_max:1.0015e+00 lr:1.0000e-02
2023-04-01 18:57:04,551 ADAM: Layer 1 -> dw_min:9.9382e-01  dw_max:1.0060e+00 lr:1.0000e-02
2023-04-01 18:57:04,551 ADAM: Layer 2 -> dw_min:9.9188e-01  dw_max:1.0091e+00 lr:1.0000e-02
2023-04-01 18:57:04,551 ADAM: Layer 3 -> dw_min:9.9648e-01  dw_max:1.0049e+00 lr:1.0000e-02
2023-04-01 18:57:04,579 			Learning rate: weights:   1.000e-02    
2023-04-01 18:57:04,579 			Last test performance: 98.99%
2023-04-01 18:57:04,579 ----------------
2023-04-01 18:57:10,117   3   =>  21   		Training 486 pattern with 98.96% 	Forward time: 	 5.44 sec
2023-04-01 18:57:10,117 			Loss:    2.932e-02    			Backward time: 	 0.10 sec 
2023-04-01 18:57:10,118 ADAM: Layer 0 -> dw_min:9.9822e-01  dw_max:1.0010e+00 lr:1.0000e-02
2023-04-01 18:57:10,118 ADAM: Layer 1 -> dw_min:9.9354e-01  dw_max:1.0060e+00 lr:1.0000e-02
2023-04-01 18:57:10,118 ADAM: Layer 2 -> dw_min:9.9144e-01  dw_max:1.0092e+00 lr:1.0000e-02
2023-04-01 18:57:10,118 ADAM: Layer 3 -> dw_min:9.9660e-01  dw_max:1.0045e+00 lr:1.0000e-02
2023-04-01 18:57:10,141 			Learning rate: weights:   1.000e-02    
2023-04-01 18:57:10,141 			Last test performance: 98.99%
2023-04-01 18:57:10,141 ----------------
2023-04-01 18:57:15,604   3   =>  22   		Training 486 pattern with 98.54% 	Forward time: 	 5.36 sec
2023-04-01 18:57:15,604 			Loss:    2.704e-02    			Backward time: 	 0.10 sec 
2023-04-01 18:57:15,605 ADAM: Layer 0 -> dw_min:9.9832e-01  dw_max:1.0014e+00 lr:1.0000e-02
2023-04-01 18:57:15,605 ADAM: Layer 1 -> dw_min:9.9311e-01  dw_max:1.0061e+00 lr:1.0000e-02
2023-04-01 18:57:15,605 ADAM: Layer 2 -> dw_min:9.9060e-01  dw_max:1.0098e+00 lr:1.0000e-02
2023-04-01 18:57:15,605 ADAM: Layer 3 -> dw_min:9.9608e-01  dw_max:1.0040e+00 lr:1.0000e-02
2023-04-01 18:57:15,620 			Learning rate: weights:   1.000e-02    
2023-04-01 18:57:15,620 			Last test performance: 98.99%
2023-04-01 18:57:15,620 ----------------
2023-04-01 18:57:20,987   3   =>  23   		Training 486 pattern with 99.17% 	Forward time: 	 5.27 sec
2023-04-01 18:57:20,987 			Loss:    2.624e-02    			Backward time: 	 0.09 sec 
2023-04-01 18:57:20,987 ADAM: Layer 0 -> dw_min:9.9848e-01  dw_max:1.0014e+00 lr:1.0000e-02
2023-04-01 18:57:20,987 ADAM: Layer 1 -> dw_min:9.9284e-01  dw_max:1.0065e+00 lr:1.0000e-02
2023-04-01 18:57:20,988 ADAM: Layer 2 -> dw_min:9.9147e-01  dw_max:1.0088e+00 lr:1.0000e-02
2023-04-01 18:57:20,988 ADAM: Layer 3 -> dw_min:9.9643e-01  dw_max:1.0036e+00 lr:1.0000e-02
2023-04-01 18:57:21,004 			Learning rate: weights:   1.000e-02    
2023-04-01 18:57:21,004 			Last test performance: 98.99%
2023-04-01 18:57:21,004 ----------------
2023-04-01 18:57:26,504   3   =>  24   		Training 486 pattern with 99.17% 	Forward time: 	 5.40 sec
2023-04-01 18:57:26,505 			Loss:    2.385e-02    			Backward time: 	 0.10 sec 
2023-04-01 18:57:26,505 ADAM: Layer 0 -> dw_min:9.9805e-01  dw_max:1.0016e+00 lr:1.0000e-02
2023-04-01 18:57:26,505 ADAM: Layer 1 -> dw_min:9.9317e-01  dw_max:1.0085e+00 lr:1.0000e-02
2023-04-01 18:57:26,505 ADAM: Layer 2 -> dw_min:9.9132e-01  dw_max:1.0093e+00 lr:1.0000e-02
2023-04-01 18:57:26,505 ADAM: Layer 3 -> dw_min:9.9662e-01  dw_max:1.0039e+00 lr:1.0000e-02
2023-04-01 18:57:26,520 			Learning rate: weights:   1.000e-02    
2023-04-01 18:57:26,520 			Last test performance: 98.99%
2023-04-01 18:57:26,521 ----------------
2023-04-01 18:57:31,950   3   =>  25   		Training 486 pattern with 98.96% 	Forward time: 	 5.33 sec
2023-04-01 18:57:31,951 			Loss:    2.604e-02    			Backward time: 	 0.10 sec 
2023-04-01 18:57:31,951 ADAM: Layer 0 -> dw_min:9.9856e-01  dw_max:1.0013e+00 lr:1.0000e-02
2023-04-01 18:57:31,951 ADAM: Layer 1 -> dw_min:9.9394e-01  dw_max:1.0077e+00 lr:1.0000e-02
2023-04-01 18:57:31,951 ADAM: Layer 2 -> dw_min:9.8863e-01  dw_max:1.0084e+00 lr:1.0000e-02
2023-04-01 18:57:31,951 ADAM: Layer 3 -> dw_min:9.9682e-01  dw_max:1.0035e+00 lr:1.0000e-02
2023-04-01 18:57:31,967 			Learning rate: weights:   1.000e-02    
2023-04-01 18:57:31,967 			Last test performance: 98.99%
2023-04-01 18:57:31,967 ----------------
2023-04-01 18:57:37,399   3   =>  26   		Training 486 pattern with 98.75% 	Forward time: 	 5.33 sec
2023-04-01 18:57:37,399 			Loss:    2.788e-02    			Backward time: 	 0.10 sec 
2023-04-01 18:57:37,400 ADAM: Layer 0 -> dw_min:9.9882e-01  dw_max:1.0011e+00 lr:1.0000e-02
2023-04-01 18:57:37,400 ADAM: Layer 1 -> dw_min:9.9413e-01  dw_max:1.0070e+00 lr:1.0000e-02
2023-04-01 18:57:37,400 ADAM: Layer 2 -> dw_min:9.8991e-01  dw_max:1.0080e+00 lr:1.0000e-02
2023-04-01 18:57:37,400 ADAM: Layer 3 -> dw_min:9.9705e-01  dw_max:1.0031e+00 lr:1.0000e-02
2023-04-01 18:57:37,416 			Learning rate: weights:   1.000e-02    
2023-04-01 18:57:37,416 			Last test performance: 98.99%
2023-04-01 18:57:37,416 ----------------
2023-04-01 18:57:42,934   3   =>  27   		Training 486 pattern with 98.33% 	Forward time: 	 5.42 sec
2023-04-01 18:57:42,934 			Loss:    2.916e-02    			Backward time: 	 0.10 sec 
2023-04-01 18:57:42,934 ADAM: Layer 0 -> dw_min:9.9826e-01  dw_max:1.0014e+00 lr:1.0000e-02
2023-04-01 18:57:42,934 ADAM: Layer 1 -> dw_min:9.9336e-01  dw_max:1.0064e+00 lr:1.0000e-02
2023-04-01 18:57:42,934 ADAM: Layer 2 -> dw_min:9.9065e-01  dw_max:1.0091e+00 lr:1.0000e-02
2023-04-01 18:57:42,934 ADAM: Layer 3 -> dw_min:9.9729e-01  dw_max:1.0030e+00 lr:1.0000e-02
2023-04-01 18:57:42,981 			Learning rate: weights:   1.000e-02    
2023-04-01 18:57:42,981 			Last test performance: 98.99%
2023-04-01 18:57:42,981 ----------------
2023-04-01 18:57:48,494   3   =>  28   		Training 486 pattern with 98.54% 	Forward time: 	 5.41 sec
2023-04-01 18:57:48,494 			Loss:    3.411e-02    			Backward time: 	 0.10 sec 
2023-04-01 18:57:48,494 ADAM: Layer 0 -> dw_min:9.9767e-01  dw_max:1.0013e+00 lr:1.0000e-02
2023-04-01 18:57:48,494 ADAM: Layer 1 -> dw_min:9.9386e-01  dw_max:1.0058e+00 lr:1.0000e-02
2023-04-01 18:57:48,495 ADAM: Layer 2 -> dw_min:9.9135e-01  dw_max:1.0088e+00 lr:1.0000e-02
2023-04-01 18:57:48,495 ADAM: Layer 3 -> dw_min:9.9744e-01  dw_max:1.0047e+00 lr:1.0000e-02
2023-04-01 18:57:48,510 			Learning rate: weights:   1.000e-02    
2023-04-01 18:57:48,510 			Last test performance: 98.99%
2023-04-01 18:57:48,510 ----------------
2023-04-01 18:57:53,994   3   =>  29   		Training 486 pattern with 98.75% 	Forward time: 	 5.38 sec
2023-04-01 18:57:53,995 			Loss:    4.130e-02    			Backward time: 	 0.09 sec 
2023-04-01 18:57:53,995 ADAM: Layer 0 -> dw_min:9.9825e-01  dw_max:1.0012e+00 lr:1.0000e-02
2023-04-01 18:57:53,995 ADAM: Layer 1 -> dw_min:9.9442e-01  dw_max:1.0054e+00 lr:1.0000e-02
2023-04-01 18:57:53,995 ADAM: Layer 2 -> dw_min:9.9211e-01  dw_max:1.0078e+00 lr:1.0000e-02
2023-04-01 18:57:53,995 ADAM: Layer 3 -> dw_min:9.9629e-01  dw_max:1.0041e+00 lr:1.0000e-02
2023-04-01 18:57:54,011 			Learning rate: weights:   1.000e-02    
2023-04-01 18:57:54,011 			Last test performance: 98.99%
2023-04-01 18:57:54,011 ----------------
2023-04-01 18:57:59,515   3   =>  30   		Training 486 pattern with 97.92% 	Forward time: 	 5.40 sec
2023-04-01 18:57:59,515 			Loss:    5.315e-02    			Backward time: 	 0.10 sec 
2023-04-01 18:57:59,515 ADAM: Layer 0 -> dw_min:9.9803e-01  dw_max:1.0015e+00 lr:1.0000e-02
2023-04-01 18:57:59,515 ADAM: Layer 1 -> dw_min:9.9425e-01  dw_max:1.0076e+00 lr:1.0000e-02
2023-04-01 18:57:59,515 ADAM: Layer 2 -> dw_min:9.9156e-01  dw_max:1.0087e+00 lr:1.0000e-02
2023-04-01 18:57:59,515 ADAM: Layer 3 -> dw_min:9.9617e-01  dw_max:1.0049e+00 lr:1.0000e-02
2023-04-01 18:57:59,530 			Learning rate: weights:   1.000e-02    
2023-04-01 18:57:59,530 			Last test performance: 98.99%
2023-04-01 18:57:59,530 ----------------
2023-04-01 18:58:05,054   3   =>  31   		Training 486 pattern with 98.33% 	Forward time: 	 5.42 sec
2023-04-01 18:58:05,054 			Loss:    4.808e-02    			Backward time: 	 0.10 sec 
2023-04-01 18:58:05,054 ADAM: Layer 0 -> dw_min:9.9819e-01  dw_max:1.0015e+00 lr:1.0000e-02
2023-04-01 18:58:05,054 ADAM: Layer 1 -> dw_min:9.9372e-01  dw_max:1.0076e+00 lr:1.0000e-02
2023-04-01 18:58:05,054 ADAM: Layer 2 -> dw_min:9.9005e-01  dw_max:1.0088e+00 lr:1.0000e-02
2023-04-01 18:58:05,054 ADAM: Layer 3 -> dw_min:9.9738e-01  dw_max:1.0034e+00 lr:1.0000e-02
2023-04-01 18:58:05,070 			Learning rate: weights:   1.000e-02    
2023-04-01 18:58:05,070 			Last test performance: 98.99%
2023-04-01 18:58:05,070 ----------------
2023-04-01 18:58:10,524   3   =>  32   		Training 486 pattern with 98.75% 	Forward time: 	 5.35 sec
2023-04-01 18:58:10,525 			Loss:    3.545e-02    			Backward time: 	 0.10 sec 
2023-04-01 18:58:10,525 ADAM: Layer 0 -> dw_min:9.9824e-01  dw_max:1.0015e+00 lr:1.0000e-02
2023-04-01 18:58:10,525 ADAM: Layer 1 -> dw_min:9.9363e-01  dw_max:1.0077e+00 lr:1.0000e-02
2023-04-01 18:58:10,525 ADAM: Layer 2 -> dw_min:9.9109e-01  dw_max:1.0121e+00 lr:1.0000e-02
2023-04-01 18:58:10,525 ADAM: Layer 3 -> dw_min:9.9699e-01  dw_max:1.0042e+00 lr:1.0000e-02
2023-04-01 18:58:10,585 			Learning rate: weights:   1.000e-02    
2023-04-01 18:58:10,585 			Last test performance: 98.99%
2023-04-01 18:58:10,585 ----------------
2023-04-01 18:58:16,078   3   =>  33   		Training 486 pattern with 98.75% 	Forward time: 	 5.39 sec
2023-04-01 18:58:16,078 			Loss:    3.783e-02    			Backward time: 	 0.10 sec 
2023-04-01 18:58:16,079 ADAM: Layer 0 -> dw_min:9.9836e-01  dw_max:1.0015e+00 lr:1.0000e-02
2023-04-01 18:58:16,079 ADAM: Layer 1 -> dw_min:9.9101e-01  dw_max:1.0073e+00 lr:1.0000e-02
2023-04-01 18:58:16,079 ADAM: Layer 2 -> dw_min:9.9174e-01  dw_max:1.0109e+00 lr:1.0000e-02
2023-04-01 18:58:16,079 ADAM: Layer 3 -> dw_min:9.9650e-01  dw_max:1.0038e+00 lr:1.0000e-02
2023-04-01 18:58:16,098 			Learning rate: weights:   1.000e-02    
2023-04-01 18:58:16,098 			Last test performance: 98.99%
2023-04-01 18:58:16,098 ----------------
2023-04-01 18:58:21,693   3   =>  34   		Training 486 pattern with 98.75% 	Forward time: 	 5.49 sec
2023-04-01 18:58:21,693 			Loss:    2.470e-02    			Backward time: 	 0.10 sec 
2023-04-01 18:58:21,694 ADAM: Layer 0 -> dw_min:9.9823e-01  dw_max:1.0012e+00 lr:1.0000e-02
2023-04-01 18:58:21,694 ADAM: Layer 1 -> dw_min:9.9156e-01  dw_max:1.0066e+00 lr:1.0000e-02
2023-04-01 18:58:21,694 ADAM: Layer 2 -> dw_min:9.9130e-01  dw_max:1.0103e+00 lr:1.0000e-02
2023-04-01 18:58:21,694 ADAM: Layer 3 -> dw_min:9.9652e-01  dw_max:1.0034e+00 lr:1.0000e-02
2023-04-01 18:58:21,752 			Learning rate: weights:   1.000e-02    
2023-04-01 18:58:21,752 			Last test performance: 98.99%
2023-04-01 18:58:21,752 ----------------
2023-04-01 18:58:27,262   3   =>  35   		Training 486 pattern with 98.75% 	Forward time: 	 5.41 sec
2023-04-01 18:58:27,262 			Loss:    4.002e-02    			Backward time: 	 0.10 sec 
2023-04-01 18:58:27,263 ADAM: Layer 0 -> dw_min:9.9874e-01  dw_max:1.0012e+00 lr:1.0000e-02
2023-04-01 18:58:27,263 ADAM: Layer 1 -> dw_min:9.9233e-01  dw_max:1.0059e+00 lr:1.0000e-02
2023-04-01 18:58:27,263 ADAM: Layer 2 -> dw_min:9.9063e-01  dw_max:1.0103e+00 lr:1.0000e-02
2023-04-01 18:58:27,263 ADAM: Layer 3 -> dw_min:9.9685e-01  dw_max:1.0045e+00 lr:1.0000e-02
2023-04-01 18:58:27,280 			Learning rate: weights:   1.000e-02    
2023-04-01 18:58:27,280 			Last test performance: 98.99%
2023-04-01 18:58:27,280 ----------------
2023-04-01 18:58:32,774   3   =>  36   		Training 486 pattern with 98.33% 	Forward time: 	 5.39 sec
2023-04-01 18:58:32,774 			Loss:    3.671e-02    			Backward time: 	 0.10 sec 
2023-04-01 18:58:32,775 ADAM: Layer 0 -> dw_min:9.9869e-01  dw_max:1.0017e+00 lr:1.0000e-02
2023-04-01 18:58:32,775 ADAM: Layer 1 -> dw_min:9.9219e-01  dw_max:1.0056e+00 lr:1.0000e-02
2023-04-01 18:58:32,775 ADAM: Layer 2 -> dw_min:9.8997e-01  dw_max:1.0129e+00 lr:1.0000e-02
2023-04-01 18:58:32,775 ADAM: Layer 3 -> dw_min:9.9557e-01  dw_max:1.0040e+00 lr:1.0000e-02
2023-04-01 18:58:32,790 			Learning rate: weights:   1.000e-02    
2023-04-01 18:58:32,790 			Last test performance: 98.99%
2023-04-01 18:58:32,790 ----------------
2023-04-01 18:58:38,214   3   =>  37   		Training 486 pattern with 99.17% 	Forward time: 	 5.32 sec
2023-04-01 18:58:38,214 			Loss:    1.853e-02    			Backward time: 	 0.09 sec 
2023-04-01 18:58:38,214 ADAM: Layer 0 -> dw_min:9.9865e-01  dw_max:1.0015e+00 lr:1.0000e-02
2023-04-01 18:58:38,214 ADAM: Layer 1 -> dw_min:9.9274e-01  dw_max:1.0061e+00 lr:1.0000e-02
2023-04-01 18:58:38,214 ADAM: Layer 2 -> dw_min:9.9093e-01  dw_max:1.0119e+00 lr:1.0000e-02
2023-04-01 18:58:38,214 ADAM: Layer 3 -> dw_min:9.9623e-01  dw_max:1.0036e+00 lr:1.0000e-02
2023-04-01 18:58:38,230 			Learning rate: weights:   1.000e-02    
2023-04-01 18:58:38,230 			Last test performance: 98.99%
2023-04-01 18:58:38,230 ----------------
2023-04-01 18:58:43,667   3   =>  38   		Training 486 pattern with 98.54% 	Forward time: 	 5.34 sec
2023-04-01 18:58:43,667 			Loss:    2.884e-02    			Backward time: 	 0.10 sec 
2023-04-01 18:58:43,668 ADAM: Layer 0 -> dw_min:9.9861e-01  dw_max:1.0021e+00 lr:1.0000e-02
2023-04-01 18:58:43,668 ADAM: Layer 1 -> dw_min:9.9397e-01  dw_max:1.0060e+00 lr:1.0000e-02
2023-04-01 18:58:43,668 ADAM: Layer 2 -> dw_min:9.8936e-01  dw_max:1.0106e+00 lr:1.0000e-02
2023-04-01 18:58:43,668 ADAM: Layer 3 -> dw_min:9.9755e-01  dw_max:1.0036e+00 lr:1.0000e-02
2023-04-01 18:58:43,684 			Learning rate: weights:   1.000e-02    
2023-04-01 18:58:43,684 			Last test performance: 98.99%
2023-04-01 18:58:43,684 ----------------
2023-04-01 18:58:49,158   3   =>  39   		Training 486 pattern with 99.17% 	Forward time: 	 5.37 sec
2023-04-01 18:58:49,158 			Loss:    3.744e-02    			Backward time: 	 0.10 sec 
2023-04-01 18:58:49,159 ADAM: Layer 0 -> dw_min:9.9849e-01  dw_max:1.0023e+00 lr:1.0000e-02
2023-04-01 18:58:49,159 ADAM: Layer 1 -> dw_min:9.9463e-01  dw_max:1.0055e+00 lr:1.0000e-02
2023-04-01 18:58:49,159 ADAM: Layer 2 -> dw_min:9.9026e-01  dw_max:1.0093e+00 lr:1.0000e-02
2023-04-01 18:58:49,159 ADAM: Layer 3 -> dw_min:9.9779e-01  dw_max:1.0032e+00 lr:1.0000e-02
2023-04-01 18:58:49,175 			Learning rate: weights:   1.000e-02    
2023-04-01 18:58:49,175 			Last test performance: 98.99%
2023-04-01 18:58:49,175 ----------------
2023-04-01 18:58:54,684   3   =>  40   		Training 486 pattern with 98.33% 	Forward time: 	 5.41 sec
2023-04-01 18:58:54,684 			Loss:    3.999e-02    			Backward time: 	 0.10 sec 
2023-04-01 18:58:54,684 ADAM: Layer 0 -> dw_min:9.9870e-01  dw_max:1.0019e+00 lr:1.0000e-02
2023-04-01 18:58:54,684 ADAM: Layer 1 -> dw_min:9.9265e-01  dw_max:1.0062e+00 lr:1.0000e-02
2023-04-01 18:58:54,684 ADAM: Layer 2 -> dw_min:9.9120e-01  dw_max:1.0089e+00 lr:1.0000e-02
2023-04-01 18:58:54,684 ADAM: Layer 3 -> dw_min:9.9800e-01  dw_max:1.0037e+00 lr:1.0000e-02
2023-04-01 18:58:54,727 			Learning rate: weights:   1.000e-02    
2023-04-01 18:58:54,727 			Last test performance: 98.99%
2023-04-01 18:58:54,727 ----------------
2023-04-01 18:59:00,132   3   =>  41   		Training 486 pattern with 99.58% 	Forward time: 	 5.30 sec
2023-04-01 18:59:00,132 			Loss:    2.818e-02    			Backward time: 	 0.10 sec 
2023-04-01 18:59:00,133 ADAM: Layer 0 -> dw_min:9.9876e-01  dw_max:1.0017e+00 lr:1.0000e-02
2023-04-01 18:59:00,133 ADAM: Layer 1 -> dw_min:9.9360e-01  dw_max:1.0056e+00 lr:1.0000e-02
2023-04-01 18:59:00,133 ADAM: Layer 2 -> dw_min:9.9061e-01  dw_max:1.0080e+00 lr:1.0000e-02
2023-04-01 18:59:00,133 ADAM: Layer 3 -> dw_min:9.9818e-01  dw_max:1.0050e+00 lr:1.0000e-02
2023-04-01 18:59:00,224 			Learning rate: weights:   1.000e-02    
2023-04-01 18:59:00,224 			Last test performance: 98.99%
2023-04-01 18:59:00,224 ----------------
2023-04-01 18:59:05,665   3   =>  42   		Training 486 pattern with 99.17% 	Forward time: 	 5.34 sec
2023-04-01 18:59:05,665 			Loss:    3.013e-02    			Backward time: 	 0.09 sec 
2023-04-01 18:59:05,665 ADAM: Layer 0 -> dw_min:9.9882e-01  dw_max:1.0015e+00 lr:1.0000e-02
2023-04-01 18:59:05,665 ADAM: Layer 1 -> dw_min:9.9359e-01  dw_max:1.0049e+00 lr:1.0000e-02
2023-04-01 18:59:05,666 ADAM: Layer 2 -> dw_min:9.9147e-01  dw_max:1.0102e+00 lr:1.0000e-02
2023-04-01 18:59:05,666 ADAM: Layer 3 -> dw_min:9.9827e-01  dw_max:1.0052e+00 lr:1.0000e-02
2023-04-01 18:59:05,680 			Learning rate: weights:   1.000e-02    
2023-04-01 18:59:05,680 			Last test performance: 98.99%
2023-04-01 18:59:05,680 ----------------
2023-04-01 18:59:11,252   3   =>  43   		Training 486 pattern with 98.96% 	Forward time: 	 5.47 sec
2023-04-01 18:59:11,252 			Loss:    2.461e-02    			Backward time: 	 0.10 sec 
2023-04-01 18:59:11,253 ADAM: Layer 0 -> dw_min:9.9891e-01  dw_max:1.0013e+00 lr:1.0000e-02
2023-04-01 18:59:11,253 ADAM: Layer 1 -> dw_min:9.9425e-01  dw_max:1.0057e+00 lr:1.0000e-02
2023-04-01 18:59:11,253 ADAM: Layer 2 -> dw_min:9.8999e-01  dw_max:1.0092e+00 lr:1.0000e-02
2023-04-01 18:59:11,253 ADAM: Layer 3 -> dw_min:9.9842e-01  dw_max:1.0052e+00 lr:1.0000e-02
2023-04-01 18:59:11,269 			Learning rate: weights:   1.000e-02    
2023-04-01 18:59:11,269 			Last test performance: 98.99%
2023-04-01 18:59:11,269 ----------------
2023-04-01 18:59:16,661   3   =>  44   		Training 486 pattern with 98.33% 	Forward time: 	 5.29 sec
2023-04-01 18:59:16,661 			Loss:    2.937e-02    			Backward time: 	 0.10 sec 
2023-04-01 18:59:16,662 ADAM: Layer 0 -> dw_min:9.9850e-01  dw_max:1.0019e+00 lr:1.0000e-02
2023-04-01 18:59:16,662 ADAM: Layer 1 -> dw_min:9.9285e-01  dw_max:1.0066e+00 lr:1.0000e-02
2023-04-01 18:59:16,662 ADAM: Layer 2 -> dw_min:9.8996e-01  dw_max:1.0087e+00 lr:1.0000e-02
2023-04-01 18:59:16,662 ADAM: Layer 3 -> dw_min:9.9768e-01  dw_max:1.0054e+00 lr:1.0000e-02
2023-04-01 18:59:16,678 			Learning rate: weights:   1.000e-02    
2023-04-01 18:59:16,678 			Last test performance: 98.99%
2023-04-01 18:59:16,678 ----------------
2023-04-01 18:59:22,134   3   =>  45   		Training 486 pattern with 97.29% 	Forward time: 	 5.36 sec
2023-04-01 18:59:22,134 			Loss:    7.595e-02    			Backward time: 	 0.09 sec 
2023-04-01 18:59:22,134 ADAM: Layer 0 -> dw_min:9.9845e-01  dw_max:1.0016e+00 lr:1.0000e-02
2023-04-01 18:59:22,134 ADAM: Layer 1 -> dw_min:9.9335e-01  dw_max:1.0064e+00 lr:1.0000e-02
2023-04-01 18:59:22,134 ADAM: Layer 2 -> dw_min:9.8967e-01  dw_max:1.0094e+00 lr:1.0000e-02
2023-04-01 18:59:22,134 ADAM: Layer 3 -> dw_min:9.9679e-01  dw_max:1.0045e+00 lr:1.0000e-02
2023-04-01 18:59:22,193 			Learning rate: weights:   1.000e-02    
2023-04-01 18:59:22,193 			Last test performance: 98.99%
2023-04-01 18:59:22,193 ----------------
2023-04-01 18:59:27,679   3   =>  46   		Training 486 pattern with 98.96% 	Forward time: 	 5.39 sec
2023-04-01 18:59:27,679 			Loss:    3.033e-02    			Backward time: 	 0.10 sec 
2023-04-01 18:59:27,680 ADAM: Layer 0 -> dw_min:9.9846e-01  dw_max:1.0017e+00 lr:1.0000e-02
2023-04-01 18:59:27,680 ADAM: Layer 1 -> dw_min:9.9297e-01  dw_max:1.0059e+00 lr:1.0000e-02
2023-04-01 18:59:27,680 ADAM: Layer 2 -> dw_min:9.9070e-01  dw_max:1.0089e+00 lr:1.0000e-02
2023-04-01 18:59:27,680 ADAM: Layer 3 -> dw_min:9.9650e-01  dw_max:1.0040e+00 lr:1.0000e-02
2023-04-01 18:59:27,694 			Learning rate: weights:   1.000e-02    
2023-04-01 18:59:27,694 			Last test performance: 98.99%
2023-04-01 18:59:27,694 ----------------
2023-04-01 18:59:33,236   3   =>  47   		Training 486 pattern with 97.92% 	Forward time: 	 5.44 sec
2023-04-01 18:59:33,236 			Loss:    4.827e-02    			Backward time: 	 0.10 sec 
2023-04-01 18:59:33,237 ADAM: Layer 0 -> dw_min:9.9863e-01  dw_max:1.0013e+00 lr:1.0000e-02
2023-04-01 18:59:33,237 ADAM: Layer 1 -> dw_min:9.9331e-01  dw_max:1.0063e+00 lr:1.0000e-02
2023-04-01 18:59:33,237 ADAM: Layer 2 -> dw_min:9.9108e-01  dw_max:1.0099e+00 lr:1.0000e-02
2023-04-01 18:59:33,237 ADAM: Layer 3 -> dw_min:9.9684e-01  dw_max:1.0039e+00 lr:1.0000e-02
2023-04-01 18:59:33,260 			Learning rate: weights:   1.000e-02    
2023-04-01 18:59:33,261 			Last test performance: 98.99%
2023-04-01 18:59:33,261 ----------------
2023-04-01 18:59:38,748   3   =>  48   		Training 486 pattern with 98.75% 	Forward time: 	 5.39 sec
2023-04-01 18:59:38,748 			Loss:    3.406e-02    			Backward time: 	 0.10 sec 
2023-04-01 18:59:38,748 ADAM: Layer 0 -> dw_min:9.9833e-01  dw_max:1.0014e+00 lr:1.0000e-02
2023-04-01 18:59:38,748 ADAM: Layer 1 -> dw_min:9.9314e-01  dw_max:1.0068e+00 lr:1.0000e-02
2023-04-01 18:59:38,748 ADAM: Layer 2 -> dw_min:9.9153e-01  dw_max:1.0090e+00 lr:1.0000e-02
2023-04-01 18:59:38,748 ADAM: Layer 3 -> dw_min:9.9716e-01  dw_max:1.0035e+00 lr:1.0000e-02
2023-04-01 18:59:38,790 			Learning rate: weights:   1.000e-02    
2023-04-01 18:59:38,790 			Last test performance: 98.99%
2023-04-01 18:59:38,790 ----------------
2023-04-01 18:59:44,335   3   =>  49   		Training 486 pattern with 98.33% 	Forward time: 	 5.44 sec
2023-04-01 18:59:44,335 			Loss:    4.659e-02    			Backward time: 	 0.10 sec 
2023-04-01 18:59:44,336 ADAM: Layer 0 -> dw_min:9.9829e-01  dw_max:1.0017e+00 lr:1.0000e-02
2023-04-01 18:59:44,336 ADAM: Layer 1 -> dw_min:9.9334e-01  dw_max:1.0071e+00 lr:1.0000e-02
2023-04-01 18:59:44,336 ADAM: Layer 2 -> dw_min:9.9104e-01  dw_max:1.0085e+00 lr:1.0000e-02
2023-04-01 18:59:44,336 ADAM: Layer 3 -> dw_min:9.9742e-01  dw_max:1.0042e+00 lr:1.0000e-02
2023-04-01 18:59:44,365 			Learning rate: weights:   1.000e-02    
2023-04-01 18:59:44,365 			Last test performance: 98.99%
2023-04-01 18:59:44,365 ----------------
2023-04-01 18:59:49,782   3   =>  50   		Training 486 pattern with 98.54% 	Forward time: 	 5.32 sec
2023-04-01 18:59:49,782 			Loss:    3.451e-02    			Backward time: 	 0.10 sec 
2023-04-01 18:59:49,782 ADAM: Layer 0 -> dw_min:9.9853e-01  dw_max:1.0015e+00 lr:1.0000e-02
2023-04-01 18:59:49,782 ADAM: Layer 1 -> dw_min:9.9077e-01  dw_max:1.0061e+00 lr:1.0000e-02
2023-04-01 18:59:49,783 ADAM: Layer 2 -> dw_min:9.9021e-01  dw_max:1.0092e+00 lr:1.0000e-02
2023-04-01 18:59:49,783 ADAM: Layer 3 -> dw_min:9.9702e-01  dw_max:1.0033e+00 lr:1.0000e-02
2023-04-01 18:59:49,797 			Learning rate: weights:   1.000e-02    
2023-04-01 18:59:49,797 			Last test performance: 98.99%
2023-04-01 18:59:49,797 ----------------
2023-04-01 18:59:55,248   3   =>  51   		Training 486 pattern with 99.17% 	Forward time: 	 5.35 sec
2023-04-01 18:59:55,248 			Loss:    2.322e-02    			Backward time: 	 0.09 sec 
2023-04-01 18:59:55,248 ADAM: Layer 0 -> dw_min:9.9862e-01  dw_max:1.0014e+00 lr:1.0000e-02
2023-04-01 18:59:55,248 ADAM: Layer 1 -> dw_min:9.9125e-01  dw_max:1.0064e+00 lr:1.0000e-02
2023-04-01 18:59:55,248 ADAM: Layer 2 -> dw_min:9.8989e-01  dw_max:1.0088e+00 lr:1.0000e-02
2023-04-01 18:59:55,248 ADAM: Layer 3 -> dw_min:9.9731e-01  dw_max:1.0034e+00 lr:1.0000e-02
2023-04-01 18:59:55,322 			Learning rate: weights:   1.000e-02    
2023-04-01 18:59:55,322 			Last test performance: 98.99%
2023-04-01 18:59:55,322 ----------------
2023-04-01 19:00:00,744   3   =>  52   		Training 486 pattern with 98.33% 	Forward time: 	 5.32 sec
2023-04-01 19:00:00,744 			Loss:    5.958e-02    			Backward time: 	 0.10 sec 
2023-04-01 19:00:00,745 ADAM: Layer 0 -> dw_min:9.9887e-01  dw_max:1.0013e+00 lr:1.0000e-02
2023-04-01 19:00:00,745 ADAM: Layer 1 -> dw_min:9.9161e-01  dw_max:1.0078e+00 lr:1.0000e-02
2023-04-01 19:00:00,745 ADAM: Layer 2 -> dw_min:9.9004e-01  dw_max:1.0086e+00 lr:1.0000e-02
2023-04-01 19:00:00,745 ADAM: Layer 3 -> dw_min:9.9702e-01  dw_max:1.0030e+00 lr:1.0000e-02
2023-04-01 19:00:00,761 			Learning rate: weights:   1.000e-02    
2023-04-01 19:00:00,761 			Last test performance: 98.99%
2023-04-01 19:00:00,761 ----------------
2023-04-01 19:00:06,486   3   =>  53   		Training 486 pattern with 99.17% 	Forward time: 	 5.62 sec
2023-04-01 19:00:06,486 			Loss:    2.070e-02    			Backward time: 	 0.10 sec 
2023-04-01 19:00:06,486 ADAM: Layer 0 -> dw_min:9.9890e-01  dw_max:1.0014e+00 lr:1.0000e-02
2023-04-01 19:00:06,486 ADAM: Layer 1 -> dw_min:9.9248e-01  dw_max:1.0064e+00 lr:1.0000e-02
2023-04-01 19:00:06,486 ADAM: Layer 2 -> dw_min:9.9102e-01  dw_max:1.0078e+00 lr:1.0000e-02
2023-04-01 19:00:06,486 ADAM: Layer 3 -> dw_min:9.9731e-01  dw_max:1.0046e+00 lr:1.0000e-02
2023-04-01 19:00:06,501 			Learning rate: weights:   1.000e-02    
2023-04-01 19:00:06,501 			Last test performance: 98.99%
2023-04-01 19:00:06,501 ----------------
2023-04-01 19:00:12,096   3   =>  54   		Training 486 pattern with 98.12% 	Forward time: 	 5.49 sec
2023-04-01 19:00:12,096 			Loss:    6.983e-02    			Backward time: 	 0.10 sec 
2023-04-01 19:00:12,097 ADAM: Layer 0 -> dw_min:9.9904e-01  dw_max:1.0012e+00 lr:1.0000e-02
2023-04-01 19:00:12,097 ADAM: Layer 1 -> dw_min:9.9314e-01  dw_max:1.0077e+00 lr:1.0000e-02
2023-04-01 19:00:12,097 ADAM: Layer 2 -> dw_min:9.9037e-01  dw_max:1.0080e+00 lr:1.0000e-02
2023-04-01 19:00:12,097 ADAM: Layer 3 -> dw_min:9.9756e-01  dw_max:1.0041e+00 lr:1.0000e-02
2023-04-01 19:00:12,114 			Learning rate: weights:   1.000e-02    
2023-04-01 19:00:12,114 			Last test performance: 98.99%
2023-04-01 19:00:12,114 ----------------
2023-04-01 19:00:17,651   3   =>  55   		Training 486 pattern with 98.54% 	Forward time: 	 5.44 sec
2023-04-01 19:00:17,651 			Loss:    4.064e-02    			Backward time: 	 0.10 sec 
2023-04-01 19:00:17,651 ADAM: Layer 0 -> dw_min:9.9910e-01  dw_max:1.0011e+00 lr:1.0000e-02
2023-04-01 19:00:17,651 ADAM: Layer 1 -> dw_min:9.9260e-01  dw_max:1.0074e+00 lr:1.0000e-02
2023-04-01 19:00:17,651 ADAM: Layer 2 -> dw_min:9.9086e-01  dw_max:1.0073e+00 lr:1.0000e-02
2023-04-01 19:00:17,652 ADAM: Layer 3 -> dw_min:9.9757e-01  dw_max:1.0036e+00 lr:1.0000e-02
2023-04-01 19:00:17,667 			Learning rate: weights:   1.000e-02    
2023-04-01 19:00:17,667 			Last test performance: 98.99%
2023-04-01 19:00:17,667 ----------------
2023-04-01 19:00:23,076   3   =>  56   		Training 486 pattern with 98.75% 	Forward time: 	 5.31 sec
2023-04-01 19:00:23,076 			Loss:    3.100e-02    			Backward time: 	 0.10 sec 
2023-04-01 19:00:23,077 ADAM: Layer 0 -> dw_min:9.9918e-01  dw_max:1.0011e+00 lr:1.0000e-02
2023-04-01 19:00:23,077 ADAM: Layer 1 -> dw_min:9.9329e-01  dw_max:1.0061e+00 lr:1.0000e-02
2023-04-01 19:00:23,077 ADAM: Layer 2 -> dw_min:9.9110e-01  dw_max:1.0081e+00 lr:1.0000e-02
2023-04-01 19:00:23,077 ADAM: Layer 3 -> dw_min:9.9792e-01  dw_max:1.0032e+00 lr:1.0000e-02
2023-04-01 19:00:23,094 			Learning rate: weights:   1.000e-02    
2023-04-01 19:00:23,094 			Last test performance: 98.99%
2023-04-01 19:00:23,094 ----------------
2023-04-01 19:00:28,622   3   =>  57   		Training 486 pattern with 97.71% 	Forward time: 	 5.43 sec
2023-04-01 19:00:28,622 			Loss:    5.994e-02    			Backward time: 	 0.10 sec 
2023-04-01 19:00:28,623 ADAM: Layer 0 -> dw_min:9.9846e-01  dw_max:1.0010e+00 lr:1.0000e-02
2023-04-01 19:00:28,623 ADAM: Layer 1 -> dw_min:9.9321e-01  dw_max:1.0073e+00 lr:1.0000e-02
2023-04-01 19:00:28,623 ADAM: Layer 2 -> dw_min:9.8895e-01  dw_max:1.0098e+00 lr:1.0000e-02
2023-04-01 19:00:28,623 ADAM: Layer 3 -> dw_min:9.9742e-01  dw_max:1.0029e+00 lr:1.0000e-02
2023-04-01 19:00:28,641 			Learning rate: weights:   1.000e-02    
2023-04-01 19:00:28,641 			Last test performance: 98.99%
2023-04-01 19:00:28,641 ----------------
2023-04-01 19:00:34,101   3   =>  58   		Training 486 pattern with 98.12% 	Forward time: 	 5.36 sec
2023-04-01 19:00:34,101 			Loss:    5.620e-02    			Backward time: 	 0.10 sec 
2023-04-01 19:00:34,101 ADAM: Layer 0 -> dw_min:9.9801e-01  dw_max:1.0010e+00 lr:1.0000e-02
2023-04-01 19:00:34,101 ADAM: Layer 1 -> dw_min:9.9353e-01  dw_max:1.0074e+00 lr:1.0000e-02
2023-04-01 19:00:34,101 ADAM: Layer 2 -> dw_min:9.8970e-01  dw_max:1.0101e+00 lr:1.0000e-02
2023-04-01 19:00:34,101 ADAM: Layer 3 -> dw_min:9.9759e-01  dw_max:1.0043e+00 lr:1.0000e-02
2023-04-01 19:00:34,117 			Learning rate: weights:   1.000e-02    
2023-04-01 19:00:34,117 			Last test performance: 98.99%
2023-04-01 19:00:34,117 ----------------
2023-04-01 19:00:39,521   3   =>  59   		Training 486 pattern with 98.75% 	Forward time: 	 5.30 sec
2023-04-01 19:00:39,521 			Loss:    3.210e-02    			Backward time: 	 0.10 sec 
2023-04-01 19:00:39,521 ADAM: Layer 0 -> dw_min:9.9787e-01  dw_max:1.0012e+00 lr:1.0000e-02
2023-04-01 19:00:39,521 ADAM: Layer 1 -> dw_min:9.9272e-01  dw_max:1.0063e+00 lr:1.0000e-02
2023-04-01 19:00:39,521 ADAM: Layer 2 -> dw_min:9.8770e-01  dw_max:1.0097e+00 lr:1.0000e-02
2023-04-01 19:00:39,521 ADAM: Layer 3 -> dw_min:9.9777e-01  dw_max:1.0039e+00 lr:1.0000e-02
2023-04-01 19:00:39,548 			Learning rate: weights:   1.000e-02    
2023-04-01 19:00:39,548 			Last test performance: 98.99%
2023-04-01 19:00:39,548 ----------------
2023-04-01 19:00:45,035   3   =>  60   		Training 486 pattern with 98.54% 	Forward time: 	 5.39 sec
2023-04-01 19:00:45,035 			Loss:    4.574e-02    			Backward time: 	 0.10 sec 
2023-04-01 19:00:45,035 ADAM: Layer 0 -> dw_min:9.9810e-01  dw_max:1.0012e+00 lr:1.0000e-02
2023-04-01 19:00:45,035 ADAM: Layer 1 -> dw_min:9.9301e-01  dw_max:1.0057e+00 lr:1.0000e-02
2023-04-01 19:00:45,035 ADAM: Layer 2 -> dw_min:9.8890e-01  dw_max:1.0106e+00 lr:1.0000e-02
2023-04-01 19:00:45,035 ADAM: Layer 3 -> dw_min:9.9797e-01  dw_max:1.0035e+00 lr:1.0000e-02
2023-04-01 19:00:45,074 			Learning rate: weights:   1.000e-02    
2023-04-01 19:00:45,074 			Last test performance: 98.99%
2023-04-01 19:00:45,074 ----------------
2023-04-01 19:00:50,576   3   =>  61   		Training 486 pattern with 99.38% 	Forward time: 	 5.40 sec
2023-04-01 19:00:50,576 			Loss:    2.105e-02    			Backward time: 	 0.10 sec 
2023-04-01 19:00:50,577 ADAM: Layer 0 -> dw_min:9.9838e-01  dw_max:1.0012e+00 lr:1.0000e-02
2023-04-01 19:00:50,577 ADAM: Layer 1 -> dw_min:9.9345e-01  dw_max:1.0053e+00 lr:1.0000e-02
2023-04-01 19:00:50,577 ADAM: Layer 2 -> dw_min:9.8999e-01  dw_max:1.0095e+00 lr:1.0000e-02
2023-04-01 19:00:50,577 ADAM: Layer 3 -> dw_min:9.9817e-01  dw_max:1.0032e+00 lr:1.0000e-02
2023-04-01 19:00:50,668 			Learning rate: weights:   1.000e-02    
2023-04-01 19:00:50,668 			Last test performance: 98.99%
2023-04-01 19:00:50,669 ----------------
2023-04-01 19:00:56,223   3   =>  62   		Training 486 pattern with 98.75% 	Forward time: 	 5.45 sec
2023-04-01 19:00:56,223 			Loss:    4.200e-02    			Backward time: 	 0.10 sec 
2023-04-01 19:00:56,223 ADAM: Layer 0 -> dw_min:9.9858e-01  dw_max:1.0009e+00 lr:1.0000e-02
2023-04-01 19:00:56,223 ADAM: Layer 1 -> dw_min:9.9264e-01  dw_max:1.0050e+00 lr:1.0000e-02
2023-04-01 19:00:56,223 ADAM: Layer 2 -> dw_min:9.9098e-01  dw_max:1.0108e+00 lr:1.0000e-02
2023-04-01 19:00:56,223 ADAM: Layer 3 -> dw_min:9.9832e-01  dw_max:1.0041e+00 lr:1.0000e-02
2023-04-01 19:00:56,239 			Learning rate: weights:   1.000e-02    
2023-04-01 19:00:56,239 			Last test performance: 98.99%
2023-04-01 19:00:56,239 ----------------
2023-04-01 19:01:01,788   3   =>  63   		Training 486 pattern with 98.54% 	Forward time: 	 5.45 sec
2023-04-01 19:01:01,788 			Loss:    3.409e-02    			Backward time: 	 0.09 sec 
2023-04-01 19:01:01,788 ADAM: Layer 0 -> dw_min:9.9864e-01  dw_max:1.0007e+00 lr:1.0000e-02
2023-04-01 19:01:01,788 ADAM: Layer 1 -> dw_min:9.9252e-01  dw_max:1.0046e+00 lr:1.0000e-02
2023-04-01 19:01:01,788 ADAM: Layer 2 -> dw_min:9.9166e-01  dw_max:1.0097e+00 lr:1.0000e-02
2023-04-01 19:01:01,788 ADAM: Layer 3 -> dw_min:9.9819e-01  dw_max:1.0045e+00 lr:1.0000e-02
2023-04-01 19:01:01,859 			Learning rate: weights:   1.000e-02    
2023-04-01 19:01:01,859 			Last test performance: 98.99%
2023-04-01 19:01:01,859 ----------------
2023-04-01 19:01:07,282   3   =>  64   		Training 486 pattern with 98.54% 	Forward time: 	 5.32 sec
2023-04-01 19:01:07,282 			Loss:    3.428e-02    			Backward time: 	 0.10 sec 
2023-04-01 19:01:07,283 ADAM: Layer 0 -> dw_min:9.9827e-01  dw_max:1.0010e+00 lr:1.0000e-02
2023-04-01 19:01:07,283 ADAM: Layer 1 -> dw_min:9.9195e-01  dw_max:1.0060e+00 lr:1.0000e-02
2023-04-01 19:01:07,283 ADAM: Layer 2 -> dw_min:9.8988e-01  dw_max:1.0086e+00 lr:1.0000e-02
2023-04-01 19:01:07,283 ADAM: Layer 3 -> dw_min:9.9795e-01  dw_max:1.0041e+00 lr:1.0000e-02
2023-04-01 19:01:07,300 			Learning rate: weights:   1.000e-02    
2023-04-01 19:01:07,300 			Last test performance: 98.99%
2023-04-01 19:01:07,300 ----------------
2023-04-01 19:01:12,878   3   =>  65   		Training 486 pattern with 98.33% 	Forward time: 	 5.48 sec
2023-04-01 19:01:12,878 			Loss:    5.457e-02    			Backward time: 	 0.10 sec 
2023-04-01 19:01:12,878 ADAM: Layer 0 -> dw_min:9.9838e-01  dw_max:1.0012e+00 lr:1.0000e-02
2023-04-01 19:01:12,878 ADAM: Layer 1 -> dw_min:9.9069e-01  dw_max:1.0070e+00 lr:1.0000e-02
2023-04-01 19:01:12,878 ADAM: Layer 2 -> dw_min:9.9050e-01  dw_max:1.0117e+00 lr:1.0000e-02
2023-04-01 19:01:12,878 ADAM: Layer 3 -> dw_min:9.9541e-01  dw_max:1.0055e+00 lr:1.0000e-02
2023-04-01 19:01:12,935 			Learning rate: weights:   1.000e-02    
2023-04-01 19:01:12,935 			Last test performance: 98.99%
2023-04-01 19:01:12,935 ----------------
2023-04-01 19:01:18,370   3   =>  66   		Training 486 pattern with 98.75% 	Forward time: 	 5.33 sec
2023-04-01 19:01:18,370 			Loss:    3.724e-02    			Backward time: 	 0.09 sec 
2023-04-01 19:01:18,371 ADAM: Layer 0 -> dw_min:9.9851e-01  dw_max:1.0011e+00 lr:1.0000e-02
2023-04-01 19:01:18,371 ADAM: Layer 1 -> dw_min:9.9156e-01  dw_max:1.0066e+00 lr:1.0000e-02
2023-04-01 19:01:18,371 ADAM: Layer 2 -> dw_min:9.8814e-01  dw_max:1.0117e+00 lr:1.0000e-02
2023-04-01 19:01:18,371 ADAM: Layer 3 -> dw_min:9.9565e-01  dw_max:1.0058e+00 lr:1.0000e-02
2023-04-01 19:01:18,387 			Learning rate: weights:   1.000e-02    
2023-04-01 19:01:18,387 			Last test performance: 98.99%
2023-04-01 19:01:18,387 ----------------
2023-04-01 19:01:23,815   3   =>  67   		Training 486 pattern with 98.75% 	Forward time: 	 5.33 sec
2023-04-01 19:01:23,815 			Loss:    3.090e-02    			Backward time: 	 0.10 sec 
2023-04-01 19:01:23,815 ADAM: Layer 0 -> dw_min:9.9831e-01  dw_max:1.0017e+00 lr:1.0000e-02
2023-04-01 19:01:23,815 ADAM: Layer 1 -> dw_min:9.9314e-01  dw_max:1.0061e+00 lr:1.0000e-02
2023-04-01 19:01:23,815 ADAM: Layer 2 -> dw_min:9.8935e-01  dw_max:1.0099e+00 lr:1.0000e-02
2023-04-01 19:01:23,815 ADAM: Layer 3 -> dw_min:9.9729e-01  dw_max:1.0034e+00 lr:1.0000e-02
2023-04-01 19:01:23,852 			Learning rate: weights:   1.000e-02    
2023-04-01 19:01:23,852 			Last test performance: 98.99%
2023-04-01 19:01:23,852 ----------------
2023-04-01 19:01:29,283   3   =>  68   		Training 486 pattern with 98.33% 	Forward time: 	 5.33 sec
2023-04-01 19:01:29,283 			Loss:    4.077e-02    			Backward time: 	 0.10 sec 
2023-04-01 19:01:29,284 ADAM: Layer 0 -> dw_min:9.9768e-01  dw_max:1.0017e+00 lr:1.0000e-02
2023-04-01 19:01:29,284 ADAM: Layer 1 -> dw_min:9.9101e-01  dw_max:1.0077e+00 lr:1.0000e-02
2023-04-01 19:01:29,284 ADAM: Layer 2 -> dw_min:9.8903e-01  dw_max:1.0102e+00 lr:1.0000e-02
2023-04-01 19:01:29,284 ADAM: Layer 3 -> dw_min:9.9528e-01  dw_max:1.0047e+00 lr:1.0000e-02
2023-04-01 19:01:29,299 			Learning rate: weights:   1.000e-02    
2023-04-01 19:01:29,299 			Last test performance: 98.99%
2023-04-01 19:01:29,299 ----------------
2023-04-01 19:01:34,813   3   =>  69   		Training 486 pattern with 98.12% 	Forward time: 	 5.41 sec
2023-04-01 19:01:34,813 			Loss:    4.398e-02    			Backward time: 	 0.10 sec 
2023-04-01 19:01:34,813 ADAM: Layer 0 -> dw_min:9.9780e-01  dw_max:1.0018e+00 lr:1.0000e-02
2023-04-01 19:01:34,813 ADAM: Layer 1 -> dw_min:9.9251e-01  dw_max:1.0077e+00 lr:1.0000e-02
2023-04-01 19:01:34,814 ADAM: Layer 2 -> dw_min:9.8722e-01  dw_max:1.0111e+00 lr:1.0000e-02
2023-04-01 19:01:34,814 ADAM: Layer 3 -> dw_min:9.9051e-01  dw_max:1.0062e+00 lr:1.0000e-02
2023-04-01 19:01:34,877 			Learning rate: weights:   1.000e-02    
2023-04-01 19:01:34,877 			Last test performance: 98.99%
2023-04-01 19:01:34,877 ----------------
2023-04-01 19:01:40,293   3   =>  70   		Training 486 pattern with 98.12% 	Forward time: 	 5.31 sec
2023-04-01 19:01:40,293 			Loss:    5.558e-02    			Backward time: 	 0.10 sec 
2023-04-01 19:01:40,293 ADAM: Layer 0 -> dw_min:9.9721e-01  dw_max:1.0022e+00 lr:1.0000e-02
2023-04-01 19:01:40,293 ADAM: Layer 1 -> dw_min:9.9202e-01  dw_max:1.0079e+00 lr:1.0000e-02
2023-04-01 19:01:40,293 ADAM: Layer 2 -> dw_min:9.8845e-01  dw_max:1.0100e+00 lr:1.0000e-02
2023-04-01 19:01:40,293 ADAM: Layer 3 -> dw_min:9.9144e-01  dw_max:1.0057e+00 lr:1.0000e-02
2023-04-01 19:01:40,309 			Learning rate: weights:   1.000e-02    
2023-04-01 19:01:40,309 			Last test performance: 98.99%
2023-04-01 19:01:40,309 ----------------
2023-04-01 19:01:45,778   3   =>  71   		Training 486 pattern with 99.17% 	Forward time: 	 5.37 sec
2023-04-01 19:01:45,778 			Loss:    3.145e-02    			Backward time: 	 0.10 sec 
2023-04-01 19:01:45,778 ADAM: Layer 0 -> dw_min:9.9780e-01  dw_max:1.0016e+00 lr:1.0000e-02
2023-04-01 19:01:45,778 ADAM: Layer 1 -> dw_min:9.9311e-01  dw_max:1.0072e+00 lr:1.0000e-02
2023-04-01 19:01:45,779 ADAM: Layer 2 -> dw_min:9.8770e-01  dw_max:1.0093e+00 lr:1.0000e-02
2023-04-01 19:01:45,779 ADAM: Layer 3 -> dw_min:9.9139e-01  dw_max:1.0061e+00 lr:1.0000e-02
2023-04-01 19:01:45,865 			Learning rate: weights:   1.000e-02    
2023-04-01 19:01:45,865 			Last test performance: 98.99%
2023-04-01 19:01:45,865 ----------------
2023-04-01 19:01:51,311   3   =>  72   		Training 486 pattern with 98.54% 	Forward time: 	 5.34 sec
2023-04-01 19:01:51,311 			Loss:    2.865e-02    			Backward time: 	 0.10 sec 
2023-04-01 19:01:51,311 ADAM: Layer 0 -> dw_min:9.9780e-01  dw_max:1.0014e+00 lr:1.0000e-02
2023-04-01 19:01:51,311 ADAM: Layer 1 -> dw_min:9.9322e-01  dw_max:1.0062e+00 lr:1.0000e-02
2023-04-01 19:01:51,311 ADAM: Layer 2 -> dw_min:9.8835e-01  dw_max:1.0085e+00 lr:1.0000e-02
2023-04-01 19:01:51,311 ADAM: Layer 3 -> dw_min:9.9132e-01  dw_max:1.0058e+00 lr:1.0000e-02
2023-04-01 19:01:51,328 			Learning rate: weights:   1.000e-02    
2023-04-01 19:01:51,328 			Last test performance: 98.99%
2023-04-01 19:01:51,328 ----------------
2023-04-01 19:01:56,699   3   =>  73   		Training 486 pattern with 98.96% 	Forward time: 	 5.27 sec
2023-04-01 19:01:56,699 			Loss:    2.118e-02    			Backward time: 	 0.10 sec 
2023-04-01 19:01:56,700 ADAM: Layer 0 -> dw_min:9.9785e-01  dw_max:1.0013e+00 lr:1.0000e-02
2023-04-01 19:01:56,700 ADAM: Layer 1 -> dw_min:9.9199e-01  dw_max:1.0058e+00 lr:1.0000e-02
2023-04-01 19:01:56,700 ADAM: Layer 2 -> dw_min:9.8797e-01  dw_max:1.0108e+00 lr:1.0000e-02
2023-04-01 19:01:56,700 ADAM: Layer 3 -> dw_min:9.9115e-01  dw_max:1.0071e+00 lr:1.0000e-02
2023-04-01 19:01:56,714 			Learning rate: weights:   1.000e-02    
2023-04-01 19:01:56,714 			Last test performance: 98.99%
2023-04-01 19:01:56,714 ----------------
2023-04-01 19:02:02,231   3   =>  74   		Training 486 pattern with 98.54% 	Forward time: 	 5.42 sec
2023-04-01 19:02:02,231 			Loss:    4.750e-02    			Backward time: 	 0.10 sec 
2023-04-01 19:02:02,231 ADAM: Layer 0 -> dw_min:9.9766e-01  dw_max:1.0015e+00 lr:1.0000e-02
2023-04-01 19:02:02,231 ADAM: Layer 1 -> dw_min:9.9173e-01  dw_max:1.0060e+00 lr:1.0000e-02
2023-04-01 19:02:02,231 ADAM: Layer 2 -> dw_min:9.8822e-01  dw_max:1.0099e+00 lr:1.0000e-02
2023-04-01 19:02:02,231 ADAM: Layer 3 -> dw_min:9.9145e-01  dw_max:1.0064e+00 lr:1.0000e-02
2023-04-01 19:02:02,348 			Learning rate: weights:   1.000e-02    
2023-04-01 19:02:02,348 			Last test performance: 98.99%
2023-04-01 19:02:02,348 ----------------
2023-04-01 19:02:07,805   3   =>  75   		Training 486 pattern with 99.38% 	Forward time: 	 5.36 sec
2023-04-01 19:02:07,805 			Loss:    1.883e-02    			Backward time: 	 0.10 sec 
2023-04-01 19:02:07,805 ADAM: Layer 0 -> dw_min:9.9762e-01  dw_max:1.0017e+00 lr:1.0000e-02
2023-04-01 19:02:07,805 ADAM: Layer 1 -> dw_min:9.9185e-01  dw_max:1.0066e+00 lr:1.0000e-02
2023-04-01 19:02:07,805 ADAM: Layer 2 -> dw_min:9.8839e-01  dw_max:1.0087e+00 lr:1.0000e-02
2023-04-01 19:02:07,805 ADAM: Layer 3 -> dw_min:9.9211e-01  dw_max:1.0058e+00 lr:1.0000e-02
2023-04-01 19:02:07,820 			Learning rate: weights:   1.000e-02    
2023-04-01 19:02:07,820 			Last test performance: 98.99%
2023-04-01 19:02:07,820 ----------------
2023-04-01 19:02:13,302   3   =>  76   		Training 486 pattern with 98.96% 	Forward time: 	 5.38 sec
2023-04-01 19:02:13,303 			Loss:    2.642e-02    			Backward time: 	 0.10 sec 
2023-04-01 19:02:13,303 ADAM: Layer 0 -> dw_min:9.9777e-01  dw_max:1.0017e+00 lr:1.0000e-02
2023-04-01 19:02:13,303 ADAM: Layer 1 -> dw_min:9.9241e-01  dw_max:1.0062e+00 lr:1.0000e-02
2023-04-01 19:02:13,303 ADAM: Layer 2 -> dw_min:9.8963e-01  dw_max:1.0082e+00 lr:1.0000e-02
2023-04-01 19:02:13,303 ADAM: Layer 3 -> dw_min:9.9289e-01  dw_max:1.0052e+00 lr:1.0000e-02
2023-04-01 19:02:13,375 			Learning rate: weights:   1.000e-02    
2023-04-01 19:02:13,375 			Last test performance: 98.99%
2023-04-01 19:02:13,375 ----------------
2023-04-01 19:02:18,822   3   =>  77   		Training 486 pattern with 97.71% 	Forward time: 	 5.35 sec
2023-04-01 19:02:18,823 			Loss:    4.583e-02    			Backward time: 	 0.10 sec 
2023-04-01 19:02:18,823 ADAM: Layer 0 -> dw_min:9.9730e-01  dw_max:1.0022e+00 lr:1.0000e-02
2023-04-01 19:02:18,823 ADAM: Layer 1 -> dw_min:9.9219e-01  dw_max:1.0083e+00 lr:1.0000e-02
2023-04-01 19:02:18,823 ADAM: Layer 2 -> dw_min:9.8835e-01  dw_max:1.0089e+00 lr:1.0000e-02
2023-04-01 19:02:18,823 ADAM: Layer 3 -> dw_min:9.9407e-01  dw_max:1.0065e+00 lr:1.0000e-02
2023-04-01 19:02:18,941 			Learning rate: weights:   1.000e-02    
2023-04-01 19:02:18,941 			Last test performance: 98.99%
2023-04-01 19:02:18,941 ----------------
2023-04-01 19:02:24,523   3   =>  78   		Training 486 pattern with 98.96% 	Forward time: 	 5.48 sec
2023-04-01 19:02:24,523 			Loss:    3.459e-02    			Backward time: 	 0.10 sec 
2023-04-01 19:02:24,523 ADAM: Layer 0 -> dw_min:9.9728e-01  dw_max:1.0026e+00 lr:1.0000e-02
2023-04-01 19:02:24,523 ADAM: Layer 1 -> dw_min:9.9227e-01  dw_max:1.0084e+00 lr:1.0000e-02
2023-04-01 19:02:24,523 ADAM: Layer 2 -> dw_min:9.8855e-01  dw_max:1.0106e+00 lr:1.0000e-02
2023-04-01 19:02:24,524 ADAM: Layer 3 -> dw_min:9.9531e-01  dw_max:1.0061e+00 lr:1.0000e-02
2023-04-01 19:02:24,542 			Learning rate: weights:   1.000e-02    
2023-04-01 19:02:24,542 			Last test performance: 98.99%
2023-04-01 19:02:24,542 ----------------
2023-04-01 19:02:30,027   3   =>  79   		Training 486 pattern with 98.75% 	Forward time: 	 5.38 sec
2023-04-01 19:02:30,027 			Loss:    3.533e-02    			Backward time: 	 0.10 sec 
2023-04-01 19:02:30,028 ADAM: Layer 0 -> dw_min:9.9768e-01  dw_max:1.0025e+00 lr:1.0000e-02
2023-04-01 19:02:30,028 ADAM: Layer 1 -> dw_min:9.9280e-01  dw_max:1.0085e+00 lr:1.0000e-02
2023-04-01 19:02:30,028 ADAM: Layer 2 -> dw_min:9.8968e-01  dw_max:1.0099e+00 lr:1.0000e-02
2023-04-01 19:02:30,028 ADAM: Layer 3 -> dw_min:9.9561e-01  dw_max:1.0057e+00 lr:1.0000e-02
2023-04-01 19:02:30,086 			Learning rate: weights:   1.000e-02    
2023-04-01 19:02:30,086 			Last test performance: 98.99%
2023-04-01 19:02:30,086 ----------------
2023-04-01 19:02:35,520   3   =>  80   		Training 486 pattern with 99.17% 	Forward time: 	 5.33 sec
2023-04-01 19:02:35,520 			Loss:    2.307e-02    			Backward time: 	 0.10 sec 
2023-04-01 19:02:35,520 ADAM: Layer 0 -> dw_min:9.9801e-01  dw_max:1.0023e+00 lr:1.0000e-02
2023-04-01 19:02:35,521 ADAM: Layer 1 -> dw_min:9.9241e-01  dw_max:1.0076e+00 lr:1.0000e-02
2023-04-01 19:02:35,521 ADAM: Layer 2 -> dw_min:9.9071e-01  dw_max:1.0086e+00 lr:1.0000e-02
2023-04-01 19:02:35,521 ADAM: Layer 3 -> dw_min:9.9605e-01  dw_max:1.0051e+00 lr:1.0000e-02
2023-04-01 19:02:35,577 			Learning rate: weights:   1.000e-02    
2023-04-01 19:02:35,577 			Last test performance: 98.99%
2023-04-01 19:02:35,577 ----------------
2023-04-01 19:02:41,066   3   =>  81   		Training 486 pattern with 98.75% 	Forward time: 	 5.39 sec
2023-04-01 19:02:41,066 			Loss:    3.741e-02    			Backward time: 	 0.10 sec 
2023-04-01 19:02:41,066 ADAM: Layer 0 -> dw_min:9.9804e-01  dw_max:1.0022e+00 lr:1.0000e-02
2023-04-01 19:02:41,066 ADAM: Layer 1 -> dw_min:9.9281e-01  dw_max:1.0068e+00 lr:1.0000e-02
2023-04-01 19:02:41,066 ADAM: Layer 2 -> dw_min:9.9092e-01  dw_max:1.0086e+00 lr:1.0000e-02
2023-04-01 19:02:41,067 ADAM: Layer 3 -> dw_min:9.9669e-01  dw_max:1.0046e+00 lr:1.0000e-02
2023-04-01 19:02:41,100 			Learning rate: weights:   1.000e-02    
2023-04-01 19:02:41,100 			Last test performance: 98.99%
2023-04-01 19:02:41,100 ----------------
2023-04-01 19:02:46,636   3   =>  82   		Training 486 pattern with 98.96% 	Forward time: 	 5.44 sec
2023-04-01 19:02:46,637 			Loss:    2.828e-02    			Backward time: 	 0.10 sec 
2023-04-01 19:02:46,637 ADAM: Layer 0 -> dw_min:9.9831e-01  dw_max:1.0022e+00 lr:1.0000e-02
2023-04-01 19:02:46,637 ADAM: Layer 1 -> dw_min:9.9265e-01  dw_max:1.0071e+00 lr:1.0000e-02
2023-04-01 19:02:46,637 ADAM: Layer 2 -> dw_min:9.8834e-01  dw_max:1.0082e+00 lr:1.0000e-02
2023-04-01 19:02:46,637 ADAM: Layer 3 -> dw_min:9.9701e-01  dw_max:1.0041e+00 lr:1.0000e-02
2023-04-01 19:02:46,652 			Learning rate: weights:   1.000e-02    
2023-04-01 19:02:46,652 			Last test performance: 98.99%
2023-04-01 19:02:46,652 ----------------
2023-04-01 19:02:52,186   3   =>  83   		Training 486 pattern with 99.58% 	Forward time: 	 5.43 sec
2023-04-01 19:02:52,186 			Loss:    1.250e-02    			Backward time: 	 0.09 sec 
2023-04-01 19:02:52,187 ADAM: Layer 0 -> dw_min:9.9849e-01  dw_max:1.0016e+00 lr:1.0000e-02
2023-04-01 19:02:52,187 ADAM: Layer 1 -> dw_min:9.9365e-01  dw_max:1.0066e+00 lr:1.0000e-02
2023-04-01 19:02:52,187 ADAM: Layer 2 -> dw_min:9.8943e-01  dw_max:1.0081e+00 lr:1.0000e-02
2023-04-01 19:02:52,187 ADAM: Layer 3 -> dw_min:9.9731e-01  dw_max:1.0037e+00 lr:1.0000e-02
2023-04-01 19:02:52,204 			Learning rate: weights:   1.000e-02    
2023-04-01 19:02:52,204 			Last test performance: 98.99%
2023-04-01 19:02:52,204 ----------------
2023-04-01 19:02:57,659   3   =>  84   		Training 486 pattern with 98.75% 	Forward time: 	 5.35 sec
2023-04-01 19:02:57,659 			Loss:    3.641e-02    			Backward time: 	 0.10 sec 
2023-04-01 19:02:57,659 ADAM: Layer 0 -> dw_min:9.9879e-01  dw_max:1.0016e+00 lr:1.0000e-02
2023-04-01 19:02:57,659 ADAM: Layer 1 -> dw_min:9.9226e-01  dw_max:1.0061e+00 lr:1.0000e-02
2023-04-01 19:02:57,659 ADAM: Layer 2 -> dw_min:9.9041e-01  dw_max:1.0068e+00 lr:1.0000e-02
2023-04-01 19:02:57,660 ADAM: Layer 3 -> dw_min:9.9717e-01  dw_max:1.0035e+00 lr:1.0000e-02
2023-04-01 19:02:57,699 			Learning rate: weights:   1.000e-02    
2023-04-01 19:02:57,699 			Last test performance: 98.99%
2023-04-01 19:02:57,699 ----------------
2023-04-01 19:03:03,053   3   =>  85   		Training 486 pattern with 98.54% 	Forward time: 	 5.25 sec
2023-04-01 19:03:03,053 			Loss:    3.370e-02    			Backward time: 	 0.10 sec 
2023-04-01 19:03:03,053 ADAM: Layer 0 -> dw_min:9.9848e-01  dw_max:1.0015e+00 lr:1.0000e-02
2023-04-01 19:03:03,053 ADAM: Layer 1 -> dw_min:9.9231e-01  dw_max:1.0057e+00 lr:1.0000e-02
2023-04-01 19:03:03,053 ADAM: Layer 2 -> dw_min:9.9143e-01  dw_max:1.0093e+00 lr:1.0000e-02
2023-04-01 19:03:03,053 ADAM: Layer 3 -> dw_min:9.9748e-01  dw_max:1.0034e+00 lr:1.0000e-02
2023-04-01 19:03:03,069 			Learning rate: weights:   1.000e-02    
2023-04-01 19:03:03,069 			Last test performance: 98.99%
2023-04-01 19:03:03,069 ----------------
2023-04-01 19:03:08,479   3   =>  86   		Training 486 pattern with 98.33% 	Forward time: 	 5.31 sec
2023-04-01 19:03:08,479 			Loss:    4.959e-02    			Backward time: 	 0.10 sec 
2023-04-01 19:03:08,480 ADAM: Layer 0 -> dw_min:9.9825e-01  dw_max:1.0013e+00 lr:1.0000e-02
2023-04-01 19:03:08,480 ADAM: Layer 1 -> dw_min:9.9064e-01  dw_max:1.0069e+00 lr:1.0000e-02
2023-04-01 19:03:08,480 ADAM: Layer 2 -> dw_min:9.9083e-01  dw_max:1.0088e+00 lr:1.0000e-02
2023-04-01 19:03:08,480 ADAM: Layer 3 -> dw_min:9.9765e-01  dw_max:1.0055e+00 lr:1.0000e-02
2023-04-01 19:03:08,496 			Learning rate: weights:   1.000e-02    
2023-04-01 19:03:08,496 			Last test performance: 98.99%
2023-04-01 19:03:08,496 ----------------
2023-04-01 19:03:13,898   3   =>  87   		Training 486 pattern with 98.33% 	Forward time: 	 5.30 sec
2023-04-01 19:03:13,898 			Loss:    4.552e-02    			Backward time: 	 0.10 sec 
2023-04-01 19:03:13,899 ADAM: Layer 0 -> dw_min:9.9862e-01  dw_max:1.0012e+00 lr:1.0000e-02
2023-04-01 19:03:13,899 ADAM: Layer 1 -> dw_min:9.9100e-01  dw_max:1.0082e+00 lr:1.0000e-02
2023-04-01 19:03:13,899 ADAM: Layer 2 -> dw_min:9.9081e-01  dw_max:1.0117e+00 lr:1.0000e-02
2023-04-01 19:03:13,899 ADAM: Layer 3 -> dw_min:9.9732e-01  dw_max:1.0050e+00 lr:1.0000e-02
2023-04-01 19:03:13,915 			Learning rate: weights:   1.000e-02    
2023-04-01 19:03:13,915 			Last test performance: 98.99%
2023-04-01 19:03:13,915 ----------------
2023-04-01 19:03:19,347   3   =>  88   		Training 486 pattern with 97.50% 	Forward time: 	 5.33 sec
2023-04-01 19:03:19,347 			Loss:    6.444e-02    			Backward time: 	 0.10 sec 
2023-04-01 19:03:19,348 ADAM: Layer 0 -> dw_min:9.9829e-01  dw_max:1.0020e+00 lr:1.0000e-02
2023-04-01 19:03:19,348 ADAM: Layer 1 -> dw_min:9.9053e-01  dw_max:1.0068e+00 lr:1.0000e-02
2023-04-01 19:03:19,348 ADAM: Layer 2 -> dw_min:9.8939e-01  dw_max:1.0112e+00 lr:1.0000e-02
2023-04-01 19:03:19,348 ADAM: Layer 3 -> dw_min:9.9728e-01  dw_max:1.0046e+00 lr:1.0000e-02
2023-04-01 19:03:19,363 			Learning rate: weights:   1.000e-02    
2023-04-01 19:03:19,363 			Last test performance: 98.99%
2023-04-01 19:03:19,363 ----------------
2023-04-01 19:03:24,906   3   =>  89   		Training 486 pattern with 97.92% 	Forward time: 	 5.44 sec
2023-04-01 19:03:24,906 			Loss:    5.586e-02    			Backward time: 	 0.10 sec 
2023-04-01 19:03:24,906 ADAM: Layer 0 -> dw_min:9.9875e-01  dw_max:1.0018e+00 lr:1.0000e-02
2023-04-01 19:03:24,906 ADAM: Layer 1 -> dw_min:9.8877e-01  dw_max:1.0076e+00 lr:1.0000e-02
2023-04-01 19:03:24,907 ADAM: Layer 2 -> dw_min:9.9030e-01  dw_max:1.0101e+00 lr:1.0000e-02
2023-04-01 19:03:24,907 ADAM: Layer 3 -> dw_min:9.9771e-01  dw_max:1.0046e+00 lr:1.0000e-02
2023-04-01 19:03:24,922 			Learning rate: weights:   1.000e-02    
2023-04-01 19:03:24,922 			Last test performance: 98.99%
2023-04-01 19:03:24,922 ----------------
2023-04-01 19:03:30,364   3   =>  90   		Training 486 pattern with 99.79% 	Forward time: 	 5.34 sec
2023-04-01 19:03:30,364 			Loss:    1.479e-02    			Backward time: 	 0.10 sec 
2023-04-01 19:03:30,364 ADAM: Layer 0 -> dw_min:9.9874e-01  dw_max:1.0017e+00 lr:1.0000e-02
2023-04-01 19:03:30,364 ADAM: Layer 1 -> dw_min:9.9021e-01  dw_max:1.0072e+00 lr:1.0000e-02
2023-04-01 19:03:30,364 ADAM: Layer 2 -> dw_min:9.9126e-01  dw_max:1.0085e+00 lr:1.0000e-02
2023-04-01 19:03:30,364 ADAM: Layer 3 -> dw_min:9.9697e-01  dw_max:1.0042e+00 lr:1.0000e-02
2023-04-01 19:03:30,401 			Learning rate: weights:   1.000e-02    
2023-04-01 19:03:30,401 			Last test performance: 98.99%
2023-04-01 19:03:30,401 ----------------
2023-04-01 19:03:35,882   3   =>  91   		Training 486 pattern with 98.33% 	Forward time: 	 5.38 sec
2023-04-01 19:03:35,882 			Loss:    7.508e-02    			Backward time: 	 0.09 sec 
2023-04-01 19:03:35,882 ADAM: Layer 0 -> dw_min:9.9779e-01  dw_max:1.0024e+00 lr:1.0000e-02
2023-04-01 19:03:35,882 ADAM: Layer 1 -> dw_min:9.9107e-01  dw_max:1.0082e+00 lr:1.0000e-02
2023-04-01 19:03:35,883 ADAM: Layer 2 -> dw_min:9.9057e-01  dw_max:1.0108e+00 lr:1.0000e-02
2023-04-01 19:03:35,883 ADAM: Layer 3 -> dw_min:9.9698e-01  dw_max:1.0035e+00 lr:1.0000e-02
2023-04-01 19:03:35,897 			Learning rate: weights:   1.000e-02    
2023-04-01 19:03:35,897 			Last test performance: 98.99%
2023-04-01 19:03:35,897 ----------------
2023-04-01 19:03:41,470   3   =>  92   		Training 486 pattern with 99.17% 	Forward time: 	 5.47 sec
2023-04-01 19:03:41,470 			Loss:    2.352e-02    			Backward time: 	 0.09 sec 
2023-04-01 19:03:41,471 ADAM: Layer 0 -> dw_min:9.9758e-01  dw_max:1.0019e+00 lr:1.0000e-02
2023-04-01 19:03:41,471 ADAM: Layer 1 -> dw_min:9.9166e-01  dw_max:1.0099e+00 lr:1.0000e-02
2023-04-01 19:03:41,471 ADAM: Layer 2 -> dw_min:9.9045e-01  dw_max:1.0098e+00 lr:1.0000e-02
2023-04-01 19:03:41,471 ADAM: Layer 3 -> dw_min:9.9698e-01  dw_max:1.0055e+00 lr:1.0000e-02
2023-04-01 19:03:41,605 			Learning rate: weights:   1.000e-02    
2023-04-01 19:03:41,605 			Last test performance: 98.99%
2023-04-01 19:03:41,605 ----------------
2023-04-01 19:03:47,043   3   =>  93   		Training 486 pattern with 99.17% 	Forward time: 	 5.34 sec
2023-04-01 19:03:47,044 			Loss:    3.031e-02    			Backward time: 	 0.09 sec 
2023-04-01 19:03:47,044 ADAM: Layer 0 -> dw_min:9.9731e-01  dw_max:1.0017e+00 lr:1.0000e-02
2023-04-01 19:03:47,044 ADAM: Layer 1 -> dw_min:9.9136e-01  dw_max:1.0068e+00 lr:1.0000e-02
2023-04-01 19:03:47,044 ADAM: Layer 2 -> dw_min:9.9058e-01  dw_max:1.0120e+00 lr:1.0000e-02
2023-04-01 19:03:47,044 ADAM: Layer 3 -> dw_min:9.9722e-01  dw_max:1.0049e+00 lr:1.0000e-02
2023-04-01 19:03:47,115 			Learning rate: weights:   1.000e-02    
2023-04-01 19:03:47,115 			Last test performance: 98.99%
2023-04-01 19:03:47,115 ----------------
2023-04-01 19:03:52,646   3   =>  94   		Training 486 pattern with 97.50% 	Forward time: 	 5.43 sec
2023-04-01 19:03:52,646 			Loss:    9.666e-02    			Backward time: 	 0.10 sec 
2023-04-01 19:03:52,647 ADAM: Layer 0 -> dw_min:9.9749e-01  dw_max:1.0020e+00 lr:1.0000e-02
2023-04-01 19:03:52,647 ADAM: Layer 1 -> dw_min:9.8980e-01  dw_max:1.0085e+00 lr:1.0000e-02
2023-04-01 19:03:52,647 ADAM: Layer 2 -> dw_min:9.8898e-01  dw_max:1.0109e+00 lr:1.0000e-02
2023-04-01 19:03:52,647 ADAM: Layer 3 -> dw_min:9.9560e-01  dw_max:1.0056e+00 lr:1.0000e-02
2023-04-01 19:03:52,663 			Learning rate: weights:   1.000e-02    
2023-04-01 19:03:52,663 			Last test performance: 98.99%
2023-04-01 19:03:52,664 ----------------
2023-04-01 19:03:58,078   3   =>  95   		Training 486 pattern with 98.75% 	Forward time: 	 5.31 sec
2023-04-01 19:03:58,079 			Loss:    3.935e-02    			Backward time: 	 0.09 sec 
2023-04-01 19:03:58,079 ADAM: Layer 0 -> dw_min:9.9774e-01  dw_max:1.0016e+00 lr:1.0000e-02
2023-04-01 19:03:58,079 ADAM: Layer 1 -> dw_min:9.8937e-01  dw_max:1.0084e+00 lr:1.0000e-02
2023-04-01 19:03:58,079 ADAM: Layer 2 -> dw_min:9.9006e-01  dw_max:1.0113e+00 lr:1.0000e-02
2023-04-01 19:03:58,079 ADAM: Layer 3 -> dw_min:9.9609e-01  dw_max:1.0050e+00 lr:1.0000e-02
2023-04-01 19:03:58,094 			Learning rate: weights:   1.000e-02    
2023-04-01 19:03:58,094 			Last test performance: 98.99%
2023-04-01 19:03:58,094 ----------------
2023-04-01 19:04:03,565   3   =>  96   		Training 486 pattern with 98.54% 	Forward time: 	 5.37 sec
2023-04-01 19:04:03,565 			Loss:    4.051e-02    			Backward time: 	 0.10 sec 
2023-04-01 19:04:03,565 ADAM: Layer 0 -> dw_min:9.9775e-01  dw_max:1.0017e+00 lr:1.0000e-02
2023-04-01 19:04:03,566 ADAM: Layer 1 -> dw_min:9.8947e-01  dw_max:1.0075e+00 lr:1.0000e-02
2023-04-01 19:04:03,566 ADAM: Layer 2 -> dw_min:9.9030e-01  dw_max:1.0101e+00 lr:1.0000e-02
2023-04-01 19:04:03,566 ADAM: Layer 3 -> dw_min:9.9645e-01  dw_max:1.0045e+00 lr:1.0000e-02
2023-04-01 19:04:03,622 			Learning rate: weights:   1.000e-02    
2023-04-01 19:04:03,622 			Last test performance: 98.99%
2023-04-01 19:04:03,622 ----------------
2023-04-01 19:04:09,175   3   =>  97   		Training 486 pattern with 99.38% 	Forward time: 	 5.45 sec
2023-04-01 19:04:09,175 			Loss:    2.877e-02    			Backward time: 	 0.10 sec 
2023-04-01 19:04:09,175 ADAM: Layer 0 -> dw_min:9.9795e-01  dw_max:1.0015e+00 lr:1.0000e-02
2023-04-01 19:04:09,175 ADAM: Layer 1 -> dw_min:9.9046e-01  dw_max:1.0065e+00 lr:1.0000e-02
2023-04-01 19:04:09,175 ADAM: Layer 2 -> dw_min:9.9083e-01  dw_max:1.0090e+00 lr:1.0000e-02
2023-04-01 19:04:09,175 ADAM: Layer 3 -> dw_min:9.9688e-01  dw_max:1.0040e+00 lr:1.0000e-02
2023-04-01 19:04:09,229 			Learning rate: weights:   1.000e-02    
2023-04-01 19:04:09,229 			Last test performance: 98.99%
2023-04-01 19:04:09,229 ----------------
2023-04-01 19:04:14,748   3   =>  98   		Training 486 pattern with 98.33% 	Forward time: 	 5.42 sec
2023-04-01 19:04:14,748 			Loss:    5.622e-02    			Backward time: 	 0.09 sec 
2023-04-01 19:04:14,748 ADAM: Layer 0 -> dw_min:9.9812e-01  dw_max:1.0015e+00 lr:1.0000e-02
2023-04-01 19:04:14,748 ADAM: Layer 1 -> dw_min:9.9079e-01  dw_max:1.0075e+00 lr:1.0000e-02
2023-04-01 19:04:14,748 ADAM: Layer 2 -> dw_min:9.9125e-01  dw_max:1.0105e+00 lr:1.0000e-02
2023-04-01 19:04:14,748 ADAM: Layer 3 -> dw_min:9.9721e-01  dw_max:1.0036e+00 lr:1.0000e-02
2023-04-01 19:04:14,862 			Learning rate: weights:   1.000e-02    
2023-04-01 19:04:14,863 			Last test performance: 98.99%
2023-04-01 19:04:14,863 ----------------
2023-04-01 19:04:20,296   3   =>  99   		Training 486 pattern with 98.54% 	Forward time: 	 5.33 sec
2023-04-01 19:04:20,296 			Loss:    2.283e-02    			Backward time: 	 0.10 sec 
2023-04-01 19:04:20,297 ADAM: Layer 0 -> dw_min:9.9870e-01  dw_max:1.0010e+00 lr:1.0000e-02
2023-04-01 19:04:20,297 ADAM: Layer 1 -> dw_min:9.9191e-01  dw_max:1.0066e+00 lr:1.0000e-02
2023-04-01 19:04:20,297 ADAM: Layer 2 -> dw_min:9.9062e-01  dw_max:1.0095e+00 lr:1.0000e-02
2023-04-01 19:04:20,297 ADAM: Layer 3 -> dw_min:9.9764e-01  dw_max:1.0032e+00 lr:1.0000e-02
2023-04-01 19:04:20,313 			Learning rate: weights:   1.000e-02    
2023-04-01 19:04:20,313 			Last test performance: 98.99%
2023-04-01 19:04:20,313 ----------------
2023-04-01 19:04:25,807   3   => 100   		Training 486 pattern with 98.75% 	Forward time: 	 5.39 sec
2023-04-01 19:04:25,807 			Loss:    4.010e-02    			Backward time: 	 0.09 sec 
2023-04-01 19:04:25,808 ADAM: Layer 0 -> dw_min:9.9844e-01  dw_max:1.0013e+00 lr:1.0000e-02
2023-04-01 19:04:25,808 ADAM: Layer 1 -> dw_min:9.9289e-01  dw_max:1.0068e+00 lr:1.0000e-02
2023-04-01 19:04:25,808 ADAM: Layer 2 -> dw_min:9.9050e-01  dw_max:1.0090e+00 lr:1.0000e-02
2023-04-01 19:04:25,808 ADAM: Layer 3 -> dw_min:9.9768e-01  dw_max:1.0038e+00 lr:1.0000e-02
2023-04-01 19:04:25,822 			Learning rate: weights:   1.000e-02    
2023-04-01 19:04:25,822 			Last test performance: 98.99%
2023-04-01 19:04:25,822 ----------------
2023-04-01 19:04:31,330   3   => 101   		Training 486 pattern with 99.17% 	Forward time: 	 5.41 sec
2023-04-01 19:04:31,330 			Loss:    2.356e-02    			Backward time: 	 0.09 sec 
2023-04-01 19:04:31,330 ADAM: Layer 0 -> dw_min:9.9839e-01  dw_max:1.0012e+00 lr:1.0000e-02
2023-04-01 19:04:31,330 ADAM: Layer 1 -> dw_min:9.9309e-01  dw_max:1.0069e+00 lr:1.0000e-02
2023-04-01 19:04:31,330 ADAM: Layer 2 -> dw_min:9.9154e-01  dw_max:1.0096e+00 lr:1.0000e-02
2023-04-01 19:04:31,330 ADAM: Layer 3 -> dw_min:9.9795e-01  dw_max:1.0034e+00 lr:1.0000e-02
2023-04-01 19:04:31,345 			Learning rate: weights:   1.000e-02    
2023-04-01 19:04:31,345 			Last test performance: 98.99%
2023-04-01 19:04:31,345 ----------------
2023-04-01 19:04:36,791   3   => 102   		Training 486 pattern with 99.58% 	Forward time: 	 5.35 sec
2023-04-01 19:04:36,791 			Loss:    2.661e-02    			Backward time: 	 0.09 sec 
2023-04-01 19:04:36,791 ADAM: Layer 0 -> dw_min:9.9854e-01  dw_max:1.0010e+00 lr:1.0000e-02
2023-04-01 19:04:36,792 ADAM: Layer 1 -> dw_min:9.9370e-01  dw_max:1.0061e+00 lr:1.0000e-02
2023-04-01 19:04:36,792 ADAM: Layer 2 -> dw_min:9.8985e-01  dw_max:1.0086e+00 lr:1.0000e-02
2023-04-01 19:04:36,792 ADAM: Layer 3 -> dw_min:9.9795e-01  dw_max:1.0030e+00 lr:1.0000e-02
2023-04-01 19:04:36,828 			Learning rate: weights:   1.000e-02    
2023-04-01 19:04:36,828 			Last test performance: 98.99%
2023-04-01 19:04:36,828 ----------------
2023-04-01 19:04:42,305   3   => 103   		Training 486 pattern with 97.50% 	Forward time: 	 5.38 sec
2023-04-01 19:04:42,306 			Loss:    5.786e-02    			Backward time: 	 0.10 sec 
2023-04-01 19:04:42,306 ADAM: Layer 0 -> dw_min:9.9846e-01  dw_max:1.0014e+00 lr:1.0000e-02
2023-04-01 19:04:42,306 ADAM: Layer 1 -> dw_min:9.9100e-01  dw_max:1.0093e+00 lr:1.0000e-02
2023-04-01 19:04:42,306 ADAM: Layer 2 -> dw_min:9.9072e-01  dw_max:1.0112e+00 lr:1.0000e-02
2023-04-01 19:04:42,306 ADAM: Layer 3 -> dw_min:9.9745e-01  dw_max:1.0041e+00 lr:1.0000e-02
2023-04-01 19:04:42,322 			Learning rate: weights:   1.000e-02    
2023-04-01 19:04:42,322 			Last test performance: 98.99%
2023-04-01 19:04:42,322 ----------------
2023-04-01 19:04:47,778   3   => 104   		Training 486 pattern with 99.58% 	Forward time: 	 5.36 sec
2023-04-01 19:04:47,778 			Loss:    1.428e-02    			Backward time: 	 0.10 sec 
2023-04-01 19:04:47,779 ADAM: Layer 0 -> dw_min:9.9874e-01  dw_max:1.0013e+00 lr:1.0000e-02
2023-04-01 19:04:47,779 ADAM: Layer 1 -> dw_min:9.9199e-01  dw_max:1.0091e+00 lr:1.0000e-02
2023-04-01 19:04:47,779 ADAM: Layer 2 -> dw_min:9.9142e-01  dw_max:1.0100e+00 lr:1.0000e-02
2023-04-01 19:04:47,779 ADAM: Layer 3 -> dw_min:9.9770e-01  dw_max:1.0036e+00 lr:1.0000e-02
2023-04-01 19:04:47,834 			Learning rate: weights:   1.000e-02    
2023-04-01 19:04:47,834 			Last test performance: 98.99%
2023-04-01 19:04:47,834 ----------------
2023-04-01 19:04:53,269   3   => 105   		Training 486 pattern with 98.33% 	Forward time: 	 5.33 sec
2023-04-01 19:04:53,269 			Loss:    4.746e-02    			Backward time: 	 0.10 sec 
2023-04-01 19:04:53,269 ADAM: Layer 0 -> dw_min:9.9877e-01  dw_max:1.0014e+00 lr:1.0000e-02
2023-04-01 19:04:53,269 ADAM: Layer 1 -> dw_min:9.9064e-01  dw_max:1.0086e+00 lr:1.0000e-02
2023-04-01 19:04:53,270 ADAM: Layer 2 -> dw_min:9.8911e-01  dw_max:1.0088e+00 lr:1.0000e-02
2023-04-01 19:04:53,270 ADAM: Layer 3 -> dw_min:9.9791e-01  dw_max:1.0048e+00 lr:1.0000e-02
2023-04-01 19:04:53,285 			Learning rate: weights:   1.000e-02    
2023-04-01 19:04:53,285 			Last test performance: 98.99%
2023-04-01 19:04:53,285 ----------------
2023-04-01 19:04:58,684   3   => 106   		Training 486 pattern with 99.17% 	Forward time: 	 5.30 sec
2023-04-01 19:04:58,684 			Loss:    3.282e-02    			Backward time: 	 0.09 sec 
2023-04-01 19:04:58,684 ADAM: Layer 0 -> dw_min:9.9857e-01  dw_max:1.0020e+00 lr:1.0000e-02
2023-04-01 19:04:58,685 ADAM: Layer 1 -> dw_min:9.9121e-01  dw_max:1.0078e+00 lr:1.0000e-02
2023-04-01 19:04:58,685 ADAM: Layer 2 -> dw_min:9.9005e-01  dw_max:1.0090e+00 lr:1.0000e-02
2023-04-01 19:04:58,685 ADAM: Layer 3 -> dw_min:9.9796e-01  dw_max:1.0044e+00 lr:1.0000e-02
2023-04-01 19:04:58,703 			Learning rate: weights:   1.000e-02    
2023-04-01 19:04:58,703 			Last test performance: 98.99%
2023-04-01 19:04:58,703 ----------------
2023-04-01 19:05:04,134   3   => 107   		Training 486 pattern with 98.54% 	Forward time: 	 5.33 sec
2023-04-01 19:05:04,134 			Loss:    5.418e-02    			Backward time: 	 0.10 sec 
2023-04-01 19:05:04,134 ADAM: Layer 0 -> dw_min:9.9866e-01  dw_max:1.0020e+00 lr:1.0000e-02
2023-04-01 19:05:04,134 ADAM: Layer 1 -> dw_min:9.9293e-01  dw_max:1.0065e+00 lr:1.0000e-02
2023-04-01 19:05:04,134 ADAM: Layer 2 -> dw_min:9.9103e-01  dw_max:1.0096e+00 lr:1.0000e-02
2023-04-01 19:05:04,134 ADAM: Layer 3 -> dw_min:9.9658e-01  dw_max:1.0039e+00 lr:1.0000e-02
2023-04-01 19:05:04,150 			Learning rate: weights:   1.000e-02    
2023-04-01 19:05:04,150 			Last test performance: 98.99%
2023-04-01 19:05:04,150 ----------------
2023-04-01 19:05:09,722   3   => 108   		Training 486 pattern with 99.38% 	Forward time: 	 5.47 sec
2023-04-01 19:05:09,722 			Loss:    2.927e-02    			Backward time: 	 0.10 sec 
2023-04-01 19:05:09,723 ADAM: Layer 0 -> dw_min:9.9859e-01  dw_max:1.0017e+00 lr:1.0000e-02
2023-04-01 19:05:09,723 ADAM: Layer 1 -> dw_min:9.9311e-01  dw_max:1.0058e+00 lr:1.0000e-02
2023-04-01 19:05:09,723 ADAM: Layer 2 -> dw_min:9.9193e-01  dw_max:1.0085e+00 lr:1.0000e-02
2023-04-01 19:05:09,723 ADAM: Layer 3 -> dw_min:9.9697e-01  dw_max:1.0036e+00 lr:1.0000e-02
2023-04-01 19:05:09,740 			Learning rate: weights:   1.000e-02    
2023-04-01 19:05:09,741 			Last test performance: 98.99%
2023-04-01 19:05:09,741 ----------------
2023-04-01 19:05:15,219   3   => 109   		Training 486 pattern with 98.75% 	Forward time: 	 5.38 sec
2023-04-01 19:05:15,220 			Loss:    3.210e-02    			Backward time: 	 0.09 sec 
2023-04-01 19:05:15,220 ADAM: Layer 0 -> dw_min:9.9851e-01  dw_max:1.0015e+00 lr:1.0000e-02
2023-04-01 19:05:15,220 ADAM: Layer 1 -> dw_min:9.9326e-01  dw_max:1.0058e+00 lr:1.0000e-02
2023-04-01 19:05:15,220 ADAM: Layer 2 -> dw_min:9.9272e-01  dw_max:1.0076e+00 lr:1.0000e-02
2023-04-01 19:05:15,220 ADAM: Layer 3 -> dw_min:9.9725e-01  dw_max:1.0034e+00 lr:1.0000e-02
2023-04-01 19:05:15,236 			Learning rate: weights:   1.000e-02    
2023-04-01 19:05:15,236 			Last test performance: 98.99%
2023-04-01 19:05:15,236 ----------------
2023-04-01 19:05:20,766   3   => 110   		Training 486 pattern with 98.96% 	Forward time: 	 5.43 sec
2023-04-01 19:05:20,766 			Loss:    2.376e-02    			Backward time: 	 0.10 sec 
2023-04-01 19:05:20,766 ADAM: Layer 0 -> dw_min:9.9862e-01  dw_max:1.0015e+00 lr:1.0000e-02
2023-04-01 19:05:20,767 ADAM: Layer 1 -> dw_min:9.9346e-01  dw_max:1.0057e+00 lr:1.0000e-02
2023-04-01 19:05:20,767 ADAM: Layer 2 -> dw_min:9.9095e-01  dw_max:1.0079e+00 lr:1.0000e-02
2023-04-01 19:05:20,767 ADAM: Layer 3 -> dw_min:9.9752e-01  dw_max:1.0030e+00 lr:1.0000e-02
2023-04-01 19:05:20,783 			Learning rate: weights:   1.000e-02    
2023-04-01 19:05:20,783 			Last test performance: 98.99%
2023-04-01 19:05:20,783 ----------------
2023-04-01 19:05:26,303   3   => 111   		Training 486 pattern with 98.96% 	Forward time: 	 5.42 sec
2023-04-01 19:05:26,303 			Loss:    3.289e-02    			Backward time: 	 0.10 sec 
2023-04-01 19:05:26,303 ADAM: Layer 0 -> dw_min:9.9870e-01  dw_max:1.0013e+00 lr:1.0000e-02
2023-04-01 19:05:26,304 ADAM: Layer 1 -> dw_min:9.9274e-01  dw_max:1.0050e+00 lr:1.0000e-02
2023-04-01 19:05:26,304 ADAM: Layer 2 -> dw_min:9.9122e-01  dw_max:1.0083e+00 lr:1.0000e-02
2023-04-01 19:05:26,304 ADAM: Layer 3 -> dw_min:9.9769e-01  dw_max:1.0033e+00 lr:1.0000e-02
2023-04-01 19:05:26,363 			Learning rate: weights:   1.000e-02    
2023-04-01 19:05:26,363 			Last test performance: 98.99%
2023-04-01 19:05:26,363 ----------------
2023-04-01 19:05:31,812   3   => 112   		Training 486 pattern with 98.33% 	Forward time: 	 5.35 sec
2023-04-01 19:05:31,812 			Loss:    6.264e-02    			Backward time: 	 0.10 sec 
2023-04-01 19:05:31,812 ADAM: Layer 0 -> dw_min:9.9858e-01  dw_max:1.0011e+00 lr:1.0000e-02
2023-04-01 19:05:31,812 ADAM: Layer 1 -> dw_min:9.9313e-01  dw_max:1.0048e+00 lr:1.0000e-02
2023-04-01 19:05:31,812 ADAM: Layer 2 -> dw_min:9.9097e-01  dw_max:1.0098e+00 lr:1.0000e-02
2023-04-01 19:05:31,813 ADAM: Layer 3 -> dw_min:9.9754e-01  dw_max:1.0062e+00 lr:1.0000e-02
2023-04-01 19:05:31,830 			Learning rate: weights:   1.000e-02    
2023-04-01 19:05:31,830 			Last test performance: 98.99%
2023-04-01 19:05:31,830 ----------------
2023-04-01 19:05:37,270   3   => 113   		Training 486 pattern with 98.54% 	Forward time: 	 5.34 sec
2023-04-01 19:05:37,270 			Loss:    4.780e-02    			Backward time: 	 0.09 sec 
2023-04-01 19:05:37,270 ADAM: Layer 0 -> dw_min:9.9831e-01  dw_max:1.0017e+00 lr:1.0000e-02
2023-04-01 19:05:37,271 ADAM: Layer 1 -> dw_min:9.9178e-01  dw_max:1.0076e+00 lr:1.0000e-02
2023-04-01 19:05:37,271 ADAM: Layer 2 -> dw_min:9.9119e-01  dw_max:1.0092e+00 lr:1.0000e-02
2023-04-01 19:05:37,271 ADAM: Layer 3 -> dw_min:9.9757e-01  dw_max:1.0056e+00 lr:1.0000e-02
2023-04-01 19:05:37,287 			Learning rate: weights:   1.000e-02    
2023-04-01 19:05:37,287 			Last test performance: 98.99%
2023-04-01 19:05:37,287 ----------------
2023-04-01 19:05:42,708   3   => 114   		Training 486 pattern with 99.17% 	Forward time: 	 5.32 sec
2023-04-01 19:05:42,708 			Loss:    2.597e-02    			Backward time: 	 0.09 sec 
2023-04-01 19:05:42,709 ADAM: Layer 0 -> dw_min:9.9825e-01  dw_max:1.0019e+00 lr:1.0000e-02
2023-04-01 19:05:42,709 ADAM: Layer 1 -> dw_min:9.9170e-01  dw_max:1.0069e+00 lr:1.0000e-02
2023-04-01 19:05:42,709 ADAM: Layer 2 -> dw_min:9.9139e-01  dw_max:1.0091e+00 lr:1.0000e-02
2023-04-01 19:05:42,709 ADAM: Layer 3 -> dw_min:9.9770e-01  dw_max:1.0051e+00 lr:1.0000e-02
2023-04-01 19:05:42,796 			Learning rate: weights:   1.000e-02    
2023-04-01 19:05:42,796 			Last test performance: 98.99%
2023-04-01 19:05:42,796 ----------------
2023-04-01 19:05:48,260   3   => 115   		Training 486 pattern with 99.17% 	Forward time: 	 5.36 sec
2023-04-01 19:05:48,260 			Loss:    2.407e-02    			Backward time: 	 0.10 sec 
2023-04-01 19:05:48,260 ADAM: Layer 0 -> dw_min:9.9840e-01  dw_max:1.0016e+00 lr:1.0000e-02
2023-04-01 19:05:48,261 ADAM: Layer 1 -> dw_min:9.9265e-01  dw_max:1.0063e+00 lr:1.0000e-02
2023-04-01 19:05:48,261 ADAM: Layer 2 -> dw_min:9.9225e-01  dw_max:1.0082e+00 lr:1.0000e-02
2023-04-01 19:05:48,261 ADAM: Layer 3 -> dw_min:9.9673e-01  dw_max:1.0046e+00 lr:1.0000e-02
2023-04-01 19:05:48,276 			Learning rate: weights:   1.000e-02    
2023-04-01 19:05:48,276 			Last test performance: 98.99%
2023-04-01 19:05:48,276 ----------------
2023-04-01 19:05:53,735   3   => 116   		Training 486 pattern with 97.92% 	Forward time: 	 5.36 sec
2023-04-01 19:05:53,735 			Loss:    5.908e-02    			Backward time: 	 0.10 sec 
2023-04-01 19:05:53,735 ADAM: Layer 0 -> dw_min:9.9868e-01  dw_max:1.0011e+00 lr:1.0000e-02
2023-04-01 19:05:53,735 ADAM: Layer 1 -> dw_min:9.9102e-01  dw_max:1.0090e+00 lr:1.0000e-02
2023-04-01 19:05:53,735 ADAM: Layer 2 -> dw_min:9.9176e-01  dw_max:1.0098e+00 lr:1.0000e-02
2023-04-01 19:05:53,735 ADAM: Layer 3 -> dw_min:9.9704e-01  dw_max:1.0053e+00 lr:1.0000e-02
2023-04-01 19:05:53,884 			Learning rate: weights:   1.000e-02    
2023-04-01 19:05:53,884 			Last test performance: 98.99%
2023-04-01 19:05:53,884 ----------------
2023-04-01 19:05:59,272   3   => 117   		Training 486 pattern with 98.75% 	Forward time: 	 5.29 sec
2023-04-01 19:05:59,272 			Loss:    3.147e-02    			Backward time: 	 0.10 sec 
2023-04-01 19:05:59,273 ADAM: Layer 0 -> dw_min:9.9890e-01  dw_max:1.0011e+00 lr:1.0000e-02
2023-04-01 19:05:59,273 ADAM: Layer 1 -> dw_min:9.9204e-01  dw_max:1.0073e+00 lr:1.0000e-02
2023-04-01 19:05:59,273 ADAM: Layer 2 -> dw_min:9.9000e-01  dw_max:1.0090e+00 lr:1.0000e-02
2023-04-01 19:05:59,273 ADAM: Layer 3 -> dw_min:9.9722e-01  dw_max:1.0048e+00 lr:1.0000e-02
2023-04-01 19:05:59,292 			Learning rate: weights:   1.000e-02    
2023-04-01 19:05:59,292 			Last test performance: 98.99%
2023-04-01 19:05:59,292 ----------------
2023-04-01 19:06:04,881   3   => 118   		Training 486 pattern with 98.96% 	Forward time: 	 5.49 sec
2023-04-01 19:06:04,881 			Loss:    3.116e-02    			Backward time: 	 0.10 sec 
2023-04-01 19:06:04,881 ADAM: Layer 0 -> dw_min:9.9889e-01  dw_max:1.0012e+00 lr:1.0000e-02
2023-04-01 19:06:04,881 ADAM: Layer 1 -> dw_min:9.9341e-01  dw_max:1.0065e+00 lr:1.0000e-02
2023-04-01 19:06:04,881 ADAM: Layer 2 -> dw_min:9.9098e-01  dw_max:1.0093e+00 lr:1.0000e-02
2023-04-01 19:06:04,881 ADAM: Layer 3 -> dw_min:9.9746e-01  dw_max:1.0044e+00 lr:1.0000e-02
2023-04-01 19:06:04,900 			Learning rate: weights:   1.000e-02    
2023-04-01 19:06:04,900 			Last test performance: 98.99%
2023-04-01 19:06:04,900 ----------------
2023-04-01 19:06:10,343   3   => 119   		Training 486 pattern with 98.54% 	Forward time: 	 5.34 sec
2023-04-01 19:06:10,343 			Loss:    3.587e-02    			Backward time: 	 0.10 sec 
2023-04-01 19:06:10,344 ADAM: Layer 0 -> dw_min:9.9877e-01  dw_max:1.0011e+00 lr:1.0000e-02
2023-04-01 19:06:10,344 ADAM: Layer 1 -> dw_min:9.9336e-01  dw_max:1.0058e+00 lr:1.0000e-02
2023-04-01 19:06:10,344 ADAM: Layer 2 -> dw_min:9.9100e-01  dw_max:1.0093e+00 lr:1.0000e-02
2023-04-01 19:06:10,344 ADAM: Layer 3 -> dw_min:9.9771e-01  dw_max:1.0040e+00 lr:1.0000e-02
2023-04-01 19:06:10,439 			Learning rate: weights:   1.000e-02    
2023-04-01 19:06:10,439 			Last test performance: 98.99%
2023-04-01 19:06:10,439 ----------------
2023-04-01 19:06:15,908   3   => 120   		Training 486 pattern with 98.33% 	Forward time: 	 5.37 sec
2023-04-01 19:06:15,908 			Loss:    2.998e-02    			Backward time: 	 0.10 sec 
2023-04-01 19:06:15,908 ADAM: Layer 0 -> dw_min:9.9881e-01  dw_max:1.0010e+00 lr:1.0000e-02
2023-04-01 19:06:15,909 ADAM: Layer 1 -> dw_min:9.9314e-01  dw_max:1.0066e+00 lr:1.0000e-02
2023-04-01 19:06:15,909 ADAM: Layer 2 -> dw_min:9.9047e-01  dw_max:1.0092e+00 lr:1.0000e-02
2023-04-01 19:06:15,909 ADAM: Layer 3 -> dw_min:9.9670e-01  dw_max:1.0043e+00 lr:1.0000e-02
2023-04-01 19:06:15,989 			Learning rate: weights:   1.000e-02    
2023-04-01 19:06:15,989 			Last test performance: 98.99%
2023-04-01 19:06:15,989 ----------------
2023-04-01 19:06:21,540   3   => 121   		Training 486 pattern with 99.58% 	Forward time: 	 5.45 sec
2023-04-01 19:06:21,540 			Loss:    1.419e-02    			Backward time: 	 0.10 sec 
2023-04-01 19:06:21,540 ADAM: Layer 0 -> dw_min:9.9911e-01  dw_max:1.0009e+00 lr:1.0000e-02
2023-04-01 19:06:21,541 ADAM: Layer 1 -> dw_min:9.9394e-01  dw_max:1.0059e+00 lr:1.0000e-02
2023-04-01 19:06:21,541 ADAM: Layer 2 -> dw_min:9.9058e-01  dw_max:1.0085e+00 lr:1.0000e-02
2023-04-01 19:06:21,541 ADAM: Layer 3 -> dw_min:9.9700e-01  dw_max:1.0039e+00 lr:1.0000e-02
2023-04-01 19:06:21,557 			Learning rate: weights:   1.000e-02    
2023-04-01 19:06:21,558 			Last test performance: 98.99%
2023-04-01 19:06:21,558 ----------------
2023-04-01 19:06:27,071   3   => 122   		Training 486 pattern with 98.54% 	Forward time: 	 5.41 sec
2023-04-01 19:06:27,071 			Loss:    4.456e-02    			Backward time: 	 0.10 sec 
2023-04-01 19:06:27,071 ADAM: Layer 0 -> dw_min:9.9927e-01  dw_max:1.0013e+00 lr:1.0000e-02
2023-04-01 19:06:27,072 ADAM: Layer 1 -> dw_min:9.9119e-01  dw_max:1.0054e+00 lr:1.0000e-02
2023-04-01 19:06:27,072 ADAM: Layer 2 -> dw_min:9.9097e-01  dw_max:1.0083e+00 lr:1.0000e-02
2023-04-01 19:06:27,072 ADAM: Layer 3 -> dw_min:9.9787e-01  dw_max:1.0041e+00 lr:1.0000e-02
2023-04-01 19:06:27,087 			Learning rate: weights:   1.000e-02    
2023-04-01 19:06:27,087 			Last test performance: 98.99%
2023-04-01 19:06:27,087 ----------------
2023-04-01 19:06:32,513   3   => 123   		Training 486 pattern with 98.96% 	Forward time: 	 5.33 sec
2023-04-01 19:06:32,513 			Loss:    2.988e-02    			Backward time: 	 0.10 sec 
2023-04-01 19:06:32,513 ADAM: Layer 0 -> dw_min:9.9908e-01  dw_max:1.0010e+00 lr:1.0000e-02
2023-04-01 19:06:32,514 ADAM: Layer 1 -> dw_min:9.9244e-01  dw_max:1.0054e+00 lr:1.0000e-02
2023-04-01 19:06:32,514 ADAM: Layer 2 -> dw_min:9.9183e-01  dw_max:1.0090e+00 lr:1.0000e-02
2023-04-01 19:06:32,514 ADAM: Layer 3 -> dw_min:9.9764e-01  dw_max:1.0037e+00 lr:1.0000e-02
2023-04-01 19:06:32,599 			Learning rate: weights:   1.000e-02    
2023-04-01 19:06:32,599 			Last test performance: 98.99%
2023-04-01 19:06:32,599 ----------------
2023-04-01 19:06:38,061   3   => 124   		Training 486 pattern with 98.54% 	Forward time: 	 5.36 sec
2023-04-01 19:06:38,061 			Loss:    3.293e-02    			Backward time: 	 0.10 sec 
2023-04-01 19:06:38,061 ADAM: Layer 0 -> dw_min:9.9909e-01  dw_max:1.0010e+00 lr:1.0000e-02
2023-04-01 19:06:38,061 ADAM: Layer 1 -> dw_min:9.9320e-01  dw_max:1.0058e+00 lr:1.0000e-02
2023-04-01 19:06:38,061 ADAM: Layer 2 -> dw_min:9.8977e-01  dw_max:1.0094e+00 lr:1.0000e-02
2023-04-01 19:06:38,061 ADAM: Layer 3 -> dw_min:9.9756e-01  dw_max:1.0062e+00 lr:1.0000e-02
2023-04-01 19:06:38,077 
2023-04-01 19:06:38,077 Testing:
2023-04-01 19:06:38,342 		24 of 10000 with 100.00% 	 Time used:  0.26 sec
2023-04-01 19:06:38,609 		48 of 10000 with 100.00% 	 Time used:  0.27 sec
2023-04-01 19:06:38,871 		72 of 10000 with 100.00% 	 Time used:  0.26 sec
2023-04-01 19:06:39,140 		96 of 10000 with 100.00% 	 Time used:  0.27 sec
2023-04-01 19:06:39,417 		120 of 10000 with 99.17% 	 Time used:  0.28 sec
2023-04-01 19:06:39,685 		144 of 10000 with 99.31% 	 Time used:  0.27 sec
2023-04-01 19:06:39,960 		168 of 10000 with 99.40% 	 Time used:  0.27 sec
2023-04-01 19:06:40,239 		192 of 10000 with 99.48% 	 Time used:  0.28 sec
2023-04-01 19:06:40,529 		216 of 10000 with 99.54% 	 Time used:  0.29 sec
2023-04-01 19:06:40,810 		240 of 10000 with 99.58% 	 Time used:  0.28 sec
2023-04-01 19:06:41,086 		264 of 10000 with 99.24% 	 Time used:  0.28 sec
2023-04-01 19:06:41,357 		288 of 10000 with 99.31% 	 Time used:  0.27 sec
2023-04-01 19:06:41,627 		312 of 10000 with 99.36% 	 Time used:  0.27 sec
2023-04-01 19:06:41,897 		336 of 10000 with 99.40% 	 Time used:  0.27 sec
2023-04-01 19:06:42,169 		360 of 10000 with 99.17% 	 Time used:  0.27 sec
2023-04-01 19:06:42,454 		384 of 10000 with 99.22% 	 Time used:  0.29 sec
2023-04-01 19:06:42,722 		408 of 10000 with 99.26% 	 Time used:  0.27 sec
2023-04-01 19:06:42,998 		432 of 10000 with 99.07% 	 Time used:  0.28 sec
2023-04-01 19:06:43,261 		456 of 10000 with 98.90% 	 Time used:  0.26 sec
2023-04-01 19:06:43,522 		480 of 10000 with 98.96% 	 Time used:  0.26 sec
2023-04-01 19:06:43,774 		504 of 10000 with 99.01% 	 Time used:  0.25 sec
2023-04-01 19:06:44,043 		528 of 10000 with 98.86% 	 Time used:  0.27 sec
2023-04-01 19:06:44,311 		552 of 10000 with 98.91% 	 Time used:  0.27 sec
2023-04-01 19:06:44,584 		576 of 10000 with 98.96% 	 Time used:  0.27 sec
2023-04-01 19:06:44,878 		600 of 10000 with 99.00% 	 Time used:  0.29 sec
2023-04-01 19:06:45,154 		624 of 10000 with 99.04% 	 Time used:  0.27 sec
2023-04-01 19:06:45,433 		648 of 10000 with 99.07% 	 Time used:  0.28 sec
2023-04-01 19:06:45,714 		672 of 10000 with 99.11% 	 Time used:  0.28 sec
2023-04-01 19:06:46,022 		696 of 10000 with 98.99% 	 Time used:  0.31 sec
2023-04-01 19:06:46,307 		720 of 10000 with 99.03% 	 Time used:  0.28 sec
2023-04-01 19:06:46,586 		744 of 10000 with 98.92% 	 Time used:  0.28 sec
2023-04-01 19:06:46,858 		768 of 10000 with 98.96% 	 Time used:  0.27 sec
2023-04-01 19:06:47,131 		792 of 10000 with 98.99% 	 Time used:  0.27 sec
2023-04-01 19:06:47,394 		816 of 10000 with 99.02% 	 Time used:  0.26 sec
2023-04-01 19:06:47,684 		840 of 10000 with 98.93% 	 Time used:  0.29 sec
2023-04-01 19:06:47,948 		864 of 10000 with 98.96% 	 Time used:  0.26 sec
2023-04-01 19:06:48,204 		888 of 10000 with 98.99% 	 Time used:  0.26 sec
2023-04-01 19:06:48,470 		912 of 10000 with 99.01% 	 Time used:  0.27 sec
2023-04-01 19:06:48,729 		936 of 10000 with 99.04% 	 Time used:  0.26 sec
2023-04-01 19:06:48,997 		960 of 10000 with 99.06% 	 Time used:  0.27 sec
2023-04-01 19:06:49,271 		984 of 10000 with 98.98% 	 Time used:  0.27 sec
2023-04-01 19:06:49,555 		1008 of 10000 with 98.91% 	 Time used:  0.28 sec
2023-04-01 19:06:49,832 		1032 of 10000 with 98.84% 	 Time used:  0.28 sec
2023-04-01 19:06:50,107 		1056 of 10000 with 98.77% 	 Time used:  0.27 sec
2023-04-01 19:06:50,363 		1080 of 10000 with 98.80% 	 Time used:  0.26 sec
2023-04-01 19:06:50,633 		1104 of 10000 with 98.82% 	 Time used:  0.27 sec
2023-04-01 19:06:50,883 		1128 of 10000 with 98.76% 	 Time used:  0.25 sec
2023-04-01 19:06:51,171 		1152 of 10000 with 98.78% 	 Time used:  0.29 sec
2023-04-01 19:06:51,428 		1176 of 10000 with 98.81% 	 Time used:  0.26 sec
2023-04-01 19:06:51,705 		1200 of 10000 with 98.83% 	 Time used:  0.28 sec
2023-04-01 19:06:51,987 		1224 of 10000 with 98.86% 	 Time used:  0.28 sec
2023-04-01 19:06:52,260 		1248 of 10000 with 98.72% 	 Time used:  0.27 sec
2023-04-01 19:06:52,540 		1272 of 10000 with 98.74% 	 Time used:  0.28 sec
2023-04-01 19:06:52,799 		1296 of 10000 with 98.77% 	 Time used:  0.26 sec
2023-04-01 19:06:53,084 		1320 of 10000 with 98.79% 	 Time used:  0.28 sec
2023-04-01 19:06:53,353 		1344 of 10000 with 98.81% 	 Time used:  0.27 sec
2023-04-01 19:06:53,614 		1368 of 10000 with 98.83% 	 Time used:  0.26 sec
2023-04-01 19:06:53,889 		1392 of 10000 with 98.85% 	 Time used:  0.27 sec
2023-04-01 19:06:54,179 		1416 of 10000 with 98.80% 	 Time used:  0.29 sec
2023-04-01 19:06:54,460 		1440 of 10000 with 98.82% 	 Time used:  0.28 sec
2023-04-01 19:06:54,719 		1464 of 10000 with 98.84% 	 Time used:  0.26 sec
2023-04-01 19:06:54,975 		1488 of 10000 with 98.86% 	 Time used:  0.26 sec
2023-04-01 19:06:55,248 		1512 of 10000 with 98.88% 	 Time used:  0.27 sec
2023-04-01 19:06:55,506 		1536 of 10000 with 98.89% 	 Time used:  0.26 sec
2023-04-01 19:06:55,760 		1560 of 10000 with 98.91% 	 Time used:  0.25 sec
2023-04-01 19:06:56,052 		1584 of 10000 with 98.93% 	 Time used:  0.29 sec
2023-04-01 19:06:56,327 		1608 of 10000 with 98.94% 	 Time used:  0.27 sec
2023-04-01 19:06:56,603 		1632 of 10000 with 98.96% 	 Time used:  0.28 sec
2023-04-01 19:06:56,880 		1656 of 10000 with 98.97% 	 Time used:  0.28 sec
2023-04-01 19:06:57,176 		1680 of 10000 with 98.99% 	 Time used:  0.30 sec
2023-04-01 19:06:57,443 		1704 of 10000 with 99.00% 	 Time used:  0.27 sec
2023-04-01 19:06:57,726 		1728 of 10000 with 98.96% 	 Time used:  0.28 sec
2023-04-01 19:06:57,985 		1752 of 10000 with 98.97% 	 Time used:  0.26 sec
2023-04-01 19:06:58,249 		1776 of 10000 with 98.99% 	 Time used:  0.26 sec
2023-04-01 19:06:58,517 		1800 of 10000 with 98.94% 	 Time used:  0.27 sec
2023-04-01 19:06:58,772 		1824 of 10000 with 98.96% 	 Time used:  0.25 sec
2023-04-01 19:06:59,039 		1848 of 10000 with 98.97% 	 Time used:  0.27 sec
2023-04-01 19:06:59,322 		1872 of 10000 with 98.99% 	 Time used:  0.28 sec
2023-04-01 19:06:59,592 		1896 of 10000 with 98.95% 	 Time used:  0.27 sec
2023-04-01 19:06:59,866 		1920 of 10000 with 98.91% 	 Time used:  0.27 sec
2023-04-01 19:07:00,134 		1944 of 10000 with 98.92% 	 Time used:  0.27 sec
2023-04-01 19:07:00,410 		1968 of 10000 with 98.93% 	 Time used:  0.28 sec
2023-04-01 19:07:00,694 		1992 of 10000 with 98.95% 	 Time used:  0.28 sec
2023-04-01 19:07:00,977 		2016 of 10000 with 98.96% 	 Time used:  0.28 sec
2023-04-01 19:07:01,258 		2040 of 10000 with 98.92% 	 Time used:  0.28 sec
2023-04-01 19:07:01,532 		2064 of 10000 with 98.89% 	 Time used:  0.27 sec
2023-04-01 19:07:01,796 		2088 of 10000 with 98.85% 	 Time used:  0.26 sec
2023-04-01 19:07:02,061 		2112 of 10000 with 98.86% 	 Time used:  0.26 sec
2023-04-01 19:07:02,346 		2136 of 10000 with 98.78% 	 Time used:  0.28 sec
2023-04-01 19:07:02,612 		2160 of 10000 with 98.75% 	 Time used:  0.27 sec
2023-04-01 19:07:02,899 		2184 of 10000 with 98.76% 	 Time used:  0.29 sec
2023-04-01 19:07:03,167 		2208 of 10000 with 98.73% 	 Time used:  0.27 sec
2023-04-01 19:07:03,437 		2232 of 10000 with 98.75% 	 Time used:  0.27 sec
2023-04-01 19:07:03,702 		2256 of 10000 with 98.76% 	 Time used:  0.26 sec
2023-04-01 19:07:03,987 		2280 of 10000 with 98.77% 	 Time used:  0.29 sec
2023-04-01 19:07:04,283 		2304 of 10000 with 98.74% 	 Time used:  0.30 sec
2023-04-01 19:07:04,551 		2328 of 10000 with 98.75% 	 Time used:  0.27 sec
2023-04-01 19:07:04,828 		2352 of 10000 with 98.77% 	 Time used:  0.28 sec
2023-04-01 19:07:05,110 		2376 of 10000 with 98.78% 	 Time used:  0.28 sec
2023-04-01 19:07:05,387 		2400 of 10000 with 98.79% 	 Time used:  0.28 sec
2023-04-01 19:07:05,660 		2424 of 10000 with 98.80% 	 Time used:  0.27 sec
2023-04-01 19:07:05,938 		2448 of 10000 with 98.82% 	 Time used:  0.28 sec
2023-04-01 19:07:06,198 		2472 of 10000 with 98.79% 	 Time used:  0.26 sec
2023-04-01 19:07:06,454 		2496 of 10000 with 98.80% 	 Time used:  0.26 sec
2023-04-01 19:07:06,732 		2520 of 10000 with 98.81% 	 Time used:  0.28 sec
2023-04-01 19:07:07,058 		2544 of 10000 with 98.78% 	 Time used:  0.33 sec
2023-04-01 19:07:07,327 		2568 of 10000 with 98.79% 	 Time used:  0.27 sec
2023-04-01 19:07:07,589 		2592 of 10000 with 98.80% 	 Time used:  0.26 sec
2023-04-01 19:07:07,856 		2616 of 10000 with 98.78% 	 Time used:  0.27 sec
2023-04-01 19:07:08,121 		2640 of 10000 with 98.79% 	 Time used:  0.26 sec
2023-04-01 19:07:08,402 		2664 of 10000 with 98.76% 	 Time used:  0.28 sec
2023-04-01 19:07:08,680 		2688 of 10000 with 98.77% 	 Time used:  0.28 sec
2023-04-01 19:07:08,956 		2712 of 10000 with 98.78% 	 Time used:  0.28 sec
2023-04-01 19:07:09,249 		2736 of 10000 with 98.79% 	 Time used:  0.29 sec
2023-04-01 19:07:09,523 		2760 of 10000 with 98.80% 	 Time used:  0.27 sec
2023-04-01 19:07:09,777 		2784 of 10000 with 98.81% 	 Time used:  0.25 sec
2023-04-01 19:07:10,037 		2808 of 10000 with 98.82% 	 Time used:  0.26 sec
2023-04-01 19:07:10,320 		2832 of 10000 with 98.80% 	 Time used:  0.28 sec
2023-04-01 19:07:10,577 		2856 of 10000 with 98.81% 	 Time used:  0.26 sec
2023-04-01 19:07:10,868 		2880 of 10000 with 98.82% 	 Time used:  0.29 sec
2023-04-01 19:07:11,159 		2904 of 10000 with 98.83% 	 Time used:  0.29 sec
2023-04-01 19:07:11,422 		2928 of 10000 with 98.84% 	 Time used:  0.26 sec
2023-04-01 19:07:11,698 		2952 of 10000 with 98.81% 	 Time used:  0.28 sec
2023-04-01 19:07:11,981 		2976 of 10000 with 98.82% 	 Time used:  0.28 sec
2023-04-01 19:07:12,259 		3000 of 10000 with 98.80% 	 Time used:  0.28 sec
2023-04-01 19:07:12,529 		3024 of 10000 with 98.81% 	 Time used:  0.27 sec
2023-04-01 19:07:12,798 		3048 of 10000 with 98.82% 	 Time used:  0.27 sec
2023-04-01 19:07:13,065 		3072 of 10000 with 98.80% 	 Time used:  0.27 sec
2023-04-01 19:07:13,322 		3096 of 10000 with 98.80% 	 Time used:  0.26 sec
2023-04-01 19:07:13,588 		3120 of 10000 with 98.81% 	 Time used:  0.27 sec
2023-04-01 19:07:13,864 		3144 of 10000 with 98.82% 	 Time used:  0.28 sec
2023-04-01 19:07:14,140 		3168 of 10000 with 98.83% 	 Time used:  0.28 sec
2023-04-01 19:07:14,405 		3192 of 10000 with 98.84% 	 Time used:  0.26 sec
2023-04-01 19:07:14,693 		3216 of 10000 with 98.85% 	 Time used:  0.29 sec
2023-04-01 19:07:14,993 		3240 of 10000 with 98.83% 	 Time used:  0.30 sec
2023-04-01 19:07:15,277 		3264 of 10000 with 98.84% 	 Time used:  0.28 sec
2023-04-01 19:07:15,553 		3288 of 10000 with 98.81% 	 Time used:  0.28 sec
2023-04-01 19:07:15,827 		3312 of 10000 with 98.82% 	 Time used:  0.27 sec
2023-04-01 19:07:16,104 		3336 of 10000 with 98.83% 	 Time used:  0.28 sec
2023-04-01 19:07:16,380 		3360 of 10000 with 98.84% 	 Time used:  0.28 sec
2023-04-01 19:07:16,647 		3384 of 10000 with 98.85% 	 Time used:  0.27 sec
2023-04-01 19:07:16,911 		3408 of 10000 with 98.86% 	 Time used:  0.26 sec
2023-04-01 19:07:17,183 		3432 of 10000 with 98.83% 	 Time used:  0.27 sec
2023-04-01 19:07:17,466 		3456 of 10000 with 98.84% 	 Time used:  0.28 sec
2023-04-01 19:07:17,734 		3480 of 10000 with 98.85% 	 Time used:  0.27 sec
2023-04-01 19:07:18,006 		3504 of 10000 with 98.86% 	 Time used:  0.27 sec
2023-04-01 19:07:18,274 		3528 of 10000 with 98.87% 	 Time used:  0.27 sec
2023-04-01 19:07:18,542 		3552 of 10000 with 98.87% 	 Time used:  0.27 sec
2023-04-01 19:07:18,805 		3576 of 10000 with 98.88% 	 Time used:  0.26 sec
2023-04-01 19:07:19,068 		3600 of 10000 with 98.89% 	 Time used:  0.26 sec
2023-04-01 19:07:19,344 		3624 of 10000 with 98.90% 	 Time used:  0.28 sec
2023-04-01 19:07:19,613 		3648 of 10000 with 98.88% 	 Time used:  0.27 sec
2023-04-01 19:07:19,885 		3672 of 10000 with 98.88% 	 Time used:  0.27 sec
2023-04-01 19:07:20,174 		3696 of 10000 with 98.89% 	 Time used:  0.29 sec
2023-04-01 19:07:20,453 		3720 of 10000 with 98.90% 	 Time used:  0.28 sec
2023-04-01 19:07:20,732 		3744 of 10000 with 98.90% 	 Time used:  0.28 sec
2023-04-01 19:07:21,004 		3768 of 10000 with 98.89% 	 Time used:  0.27 sec
2023-04-01 19:07:21,281 		3792 of 10000 with 98.89% 	 Time used:  0.28 sec
2023-04-01 19:07:21,542 		3816 of 10000 with 98.85% 	 Time used:  0.26 sec
2023-04-01 19:07:21,788 		3840 of 10000 with 98.83% 	 Time used:  0.25 sec
2023-04-01 19:07:22,051 		3864 of 10000 with 98.81% 	 Time used:  0.26 sec
2023-04-01 19:07:22,304 		3888 of 10000 with 98.79% 	 Time used:  0.25 sec
2023-04-01 19:07:22,582 		3912 of 10000 with 98.80% 	 Time used:  0.28 sec
2023-04-01 19:07:22,864 		3936 of 10000 with 98.81% 	 Time used:  0.28 sec
2023-04-01 19:07:23,142 		3960 of 10000 with 98.79% 	 Time used:  0.28 sec
2023-04-01 19:07:23,408 		3984 of 10000 with 98.77% 	 Time used:  0.27 sec
2023-04-01 19:07:23,701 		4008 of 10000 with 98.78% 	 Time used:  0.29 sec
2023-04-01 19:07:23,989 		4032 of 10000 with 98.76% 	 Time used:  0.29 sec
2023-04-01 19:07:24,244 		4056 of 10000 with 98.77% 	 Time used:  0.25 sec
2023-04-01 19:07:24,517 		4080 of 10000 with 98.75% 	 Time used:  0.27 sec
2023-04-01 19:07:24,783 		4104 of 10000 with 98.73% 	 Time used:  0.27 sec
2023-04-01 19:07:25,052 		4128 of 10000 with 98.74% 	 Time used:  0.27 sec
2023-04-01 19:07:25,316 		4152 of 10000 with 98.75% 	 Time used:  0.26 sec
2023-04-01 19:07:25,596 		4176 of 10000 with 98.73% 	 Time used:  0.28 sec
2023-04-01 19:07:25,885 		4200 of 10000 with 98.71% 	 Time used:  0.29 sec
2023-04-01 19:07:26,161 		4224 of 10000 with 98.70% 	 Time used:  0.27 sec
2023-04-01 19:07:26,440 		4248 of 10000 with 98.71% 	 Time used:  0.28 sec
2023-04-01 19:07:26,723 		4272 of 10000 with 98.71% 	 Time used:  0.28 sec
2023-04-01 19:07:26,983 		4296 of 10000 with 98.70% 	 Time used:  0.26 sec
2023-04-01 19:07:27,249 		4320 of 10000 with 98.70% 	 Time used:  0.27 sec
2023-04-01 19:07:27,531 		4344 of 10000 with 98.71% 	 Time used:  0.28 sec
2023-04-01 19:07:27,788 		4368 of 10000 with 98.70% 	 Time used:  0.26 sec
2023-04-01 19:07:28,055 		4392 of 10000 with 98.70% 	 Time used:  0.27 sec
2023-04-01 19:07:28,314 		4416 of 10000 with 98.69% 	 Time used:  0.26 sec
2023-04-01 19:07:28,593 		4440 of 10000 with 98.67% 	 Time used:  0.28 sec
2023-04-01 19:07:28,896 		4464 of 10000 with 98.66% 	 Time used:  0.30 sec
2023-04-01 19:07:29,163 		4488 of 10000 with 98.66% 	 Time used:  0.27 sec
2023-04-01 19:07:29,432 		4512 of 10000 with 98.65% 	 Time used:  0.27 sec
2023-04-01 19:07:29,692 		4536 of 10000 with 98.66% 	 Time used:  0.26 sec
2023-04-01 19:07:29,963 		4560 of 10000 with 98.64% 	 Time used:  0.27 sec
2023-04-01 19:07:30,252 		4584 of 10000 with 98.65% 	 Time used:  0.29 sec
2023-04-01 19:07:30,536 		4608 of 10000 with 98.65% 	 Time used:  0.28 sec
2023-04-01 19:07:30,780 		4632 of 10000 with 98.66% 	 Time used:  0.24 sec
2023-04-01 19:07:31,050 		4656 of 10000 with 98.67% 	 Time used:  0.27 sec
2023-04-01 19:07:31,321 		4680 of 10000 with 98.68% 	 Time used:  0.27 sec
2023-04-01 19:07:31,590 		4704 of 10000 with 98.68% 	 Time used:  0.27 sec
2023-04-01 19:07:31,863 		4728 of 10000 with 98.69% 	 Time used:  0.27 sec
2023-04-01 19:07:32,138 		4752 of 10000 with 98.67% 	 Time used:  0.28 sec
2023-04-01 19:07:32,423 		4776 of 10000 with 98.66% 	 Time used:  0.28 sec
2023-04-01 19:07:32,687 		4800 of 10000 with 98.67% 	 Time used:  0.26 sec
2023-04-01 19:07:32,949 		4824 of 10000 with 98.67% 	 Time used:  0.26 sec
2023-04-01 19:07:33,213 		4848 of 10000 with 98.68% 	 Time used:  0.26 sec
2023-04-01 19:07:33,499 		4872 of 10000 with 98.67% 	 Time used:  0.29 sec
2023-04-01 19:07:33,774 		4896 of 10000 with 98.67% 	 Time used:  0.27 sec
2023-04-01 19:07:34,050 		4920 of 10000 with 98.68% 	 Time used:  0.28 sec
2023-04-01 19:07:34,340 		4944 of 10000 with 98.69% 	 Time used:  0.29 sec
2023-04-01 19:07:34,616 		4968 of 10000 with 98.69% 	 Time used:  0.28 sec
2023-04-01 19:07:34,911 		4992 of 10000 with 98.70% 	 Time used:  0.29 sec
2023-04-01 19:07:35,189 		5016 of 10000 with 98.70% 	 Time used:  0.28 sec
2023-04-01 19:07:35,447 		5040 of 10000 with 98.71% 	 Time used:  0.26 sec
2023-04-01 19:07:35,712 		5064 of 10000 with 98.72% 	 Time used:  0.26 sec
2023-04-01 19:07:35,998 		5088 of 10000 with 98.72% 	 Time used:  0.29 sec
2023-04-01 19:07:36,259 		5112 of 10000 with 98.73% 	 Time used:  0.26 sec
2023-04-01 19:07:36,522 		5136 of 10000 with 98.73% 	 Time used:  0.26 sec
2023-04-01 19:07:36,790 		5160 of 10000 with 98.74% 	 Time used:  0.27 sec
2023-04-01 19:07:37,050 		5184 of 10000 with 98.75% 	 Time used:  0.26 sec
2023-04-01 19:07:37,325 		5208 of 10000 with 98.75% 	 Time used:  0.27 sec
2023-04-01 19:07:37,594 		5232 of 10000 with 98.76% 	 Time used:  0.27 sec
2023-04-01 19:07:37,874 		5256 of 10000 with 98.76% 	 Time used:  0.28 sec
2023-04-01 19:07:38,146 		5280 of 10000 with 98.77% 	 Time used:  0.27 sec
2023-04-01 19:07:38,404 		5304 of 10000 with 98.77% 	 Time used:  0.26 sec
2023-04-01 19:07:38,671 		5328 of 10000 with 98.78% 	 Time used:  0.27 sec
2023-04-01 19:07:38,939 		5352 of 10000 with 98.79% 	 Time used:  0.27 sec
2023-04-01 19:07:39,204 		5376 of 10000 with 98.79% 	 Time used:  0.27 sec
2023-04-01 19:07:39,467 		5400 of 10000 with 98.80% 	 Time used:  0.26 sec
2023-04-01 19:07:39,743 		5424 of 10000 with 98.80% 	 Time used:  0.28 sec
2023-04-01 19:07:40,000 		5448 of 10000 with 98.81% 	 Time used:  0.26 sec
2023-04-01 19:07:40,257 		5472 of 10000 with 98.81% 	 Time used:  0.26 sec
2023-04-01 19:07:40,524 		5496 of 10000 with 98.82% 	 Time used:  0.27 sec
2023-04-01 19:07:40,785 		5520 of 10000 with 98.82% 	 Time used:  0.26 sec
2023-04-01 19:07:41,049 		5544 of 10000 with 98.83% 	 Time used:  0.26 sec
2023-04-01 19:07:41,318 		5568 of 10000 with 98.83% 	 Time used:  0.27 sec
2023-04-01 19:07:41,592 		5592 of 10000 with 98.84% 	 Time used:  0.27 sec
2023-04-01 19:07:41,882 		5616 of 10000 with 98.84% 	 Time used:  0.29 sec
2023-04-01 19:07:42,153 		5640 of 10000 with 98.85% 	 Time used:  0.27 sec
2023-04-01 19:07:42,434 		5664 of 10000 with 98.83% 	 Time used:  0.28 sec
2023-04-01 19:07:42,696 		5688 of 10000 with 98.84% 	 Time used:  0.26 sec
2023-04-01 19:07:42,964 		5712 of 10000 with 98.84% 	 Time used:  0.27 sec
2023-04-01 19:07:43,236 		5736 of 10000 with 98.85% 	 Time used:  0.27 sec
2023-04-01 19:07:43,505 		5760 of 10000 with 98.85% 	 Time used:  0.27 sec
2023-04-01 19:07:43,777 		5784 of 10000 with 98.86% 	 Time used:  0.27 sec
2023-04-01 19:07:44,039 		5808 of 10000 with 98.86% 	 Time used:  0.26 sec
2023-04-01 19:07:44,305 		5832 of 10000 with 98.87% 	 Time used:  0.27 sec
2023-04-01 19:07:44,562 		5856 of 10000 with 98.87% 	 Time used:  0.26 sec
2023-04-01 19:07:44,827 		5880 of 10000 with 98.88% 	 Time used:  0.26 sec
2023-04-01 19:07:45,098 		5904 of 10000 with 98.88% 	 Time used:  0.27 sec
2023-04-01 19:07:45,370 		5928 of 10000 with 98.89% 	 Time used:  0.27 sec
2023-04-01 19:07:45,635 		5952 of 10000 with 98.87% 	 Time used:  0.26 sec
2023-04-01 19:07:45,909 		5976 of 10000 with 98.86% 	 Time used:  0.27 sec
2023-04-01 19:07:46,180 		6000 of 10000 with 98.85% 	 Time used:  0.27 sec
2023-04-01 19:07:46,454 		6024 of 10000 with 98.85% 	 Time used:  0.27 sec
2023-04-01 19:07:46,713 		6048 of 10000 with 98.86% 	 Time used:  0.26 sec
2023-04-01 19:07:46,973 		6072 of 10000 with 98.86% 	 Time used:  0.26 sec
2023-04-01 19:07:47,227 		6096 of 10000 with 98.87% 	 Time used:  0.25 sec
2023-04-01 19:07:47,476 		6120 of 10000 with 98.87% 	 Time used:  0.25 sec
2023-04-01 19:07:47,743 		6144 of 10000 with 98.88% 	 Time used:  0.27 sec
2023-04-01 19:07:48,003 		6168 of 10000 with 98.87% 	 Time used:  0.26 sec
2023-04-01 19:07:48,273 		6192 of 10000 with 98.87% 	 Time used:  0.27 sec
2023-04-01 19:07:48,534 		6216 of 10000 with 98.87% 	 Time used:  0.26 sec
2023-04-01 19:07:48,815 		6240 of 10000 with 98.88% 	 Time used:  0.28 sec
2023-04-01 19:07:49,093 		6264 of 10000 with 98.88% 	 Time used:  0.28 sec
2023-04-01 19:07:49,346 		6288 of 10000 with 98.89% 	 Time used:  0.25 sec
2023-04-01 19:07:49,608 		6312 of 10000 with 98.89% 	 Time used:  0.26 sec
2023-04-01 19:07:49,862 		6336 of 10000 with 98.90% 	 Time used:  0.25 sec
2023-04-01 19:07:50,113 		6360 of 10000 with 98.90% 	 Time used:  0.25 sec
2023-04-01 19:07:50,384 		6384 of 10000 with 98.90% 	 Time used:  0.27 sec
2023-04-01 19:07:50,655 		6408 of 10000 with 98.91% 	 Time used:  0.27 sec
2023-04-01 19:07:50,919 		6432 of 10000 with 98.91% 	 Time used:  0.26 sec
2023-04-01 19:07:51,176 		6456 of 10000 with 98.92% 	 Time used:  0.26 sec
2023-04-01 19:07:51,438 		6480 of 10000 with 98.92% 	 Time used:  0.26 sec
2023-04-01 19:07:51,721 		6504 of 10000 with 98.92% 	 Time used:  0.28 sec
2023-04-01 19:07:51,988 		6528 of 10000 with 98.93% 	 Time used:  0.27 sec
2023-04-01 19:07:52,268 		6552 of 10000 with 98.93% 	 Time used:  0.28 sec
2023-04-01 19:07:52,568 		6576 of 10000 with 98.92% 	 Time used:  0.30 sec
2023-04-01 19:07:52,870 		6600 of 10000 with 98.89% 	 Time used:  0.30 sec
2023-04-01 19:07:53,152 		6624 of 10000 with 98.90% 	 Time used:  0.28 sec
2023-04-01 19:07:53,431 		6648 of 10000 with 98.90% 	 Time used:  0.28 sec
2023-04-01 19:07:53,696 		6672 of 10000 with 98.89% 	 Time used:  0.27 sec
2023-04-01 19:07:53,975 		6696 of 10000 with 98.89% 	 Time used:  0.28 sec
2023-04-01 19:07:54,274 		6720 of 10000 with 98.90% 	 Time used:  0.30 sec
2023-04-01 19:07:54,542 		6744 of 10000 with 98.90% 	 Time used:  0.27 sec
2023-04-01 19:07:54,806 		6768 of 10000 with 98.91% 	 Time used:  0.26 sec
2023-04-01 19:07:55,058 		6792 of 10000 with 98.91% 	 Time used:  0.25 sec
2023-04-01 19:07:55,316 		6816 of 10000 with 98.91% 	 Time used:  0.26 sec
2023-04-01 19:07:55,574 		6840 of 10000 with 98.92% 	 Time used:  0.26 sec
2023-04-01 19:07:55,844 		6864 of 10000 with 98.92% 	 Time used:  0.27 sec
2023-04-01 19:07:56,114 		6888 of 10000 with 98.93% 	 Time used:  0.27 sec
2023-04-01 19:07:56,382 		6912 of 10000 with 98.93% 	 Time used:  0.27 sec
2023-04-01 19:07:56,653 		6936 of 10000 with 98.93% 	 Time used:  0.27 sec
2023-04-01 19:07:56,916 		6960 of 10000 with 98.94% 	 Time used:  0.26 sec
2023-04-01 19:07:57,185 		6984 of 10000 with 98.94% 	 Time used:  0.27 sec
2023-04-01 19:07:57,448 		7008 of 10000 with 98.94% 	 Time used:  0.26 sec
2023-04-01 19:07:57,722 		7032 of 10000 with 98.95% 	 Time used:  0.27 sec
2023-04-01 19:07:58,005 		7056 of 10000 with 98.95% 	 Time used:  0.28 sec
2023-04-01 19:07:58,267 		7080 of 10000 with 98.95% 	 Time used:  0.26 sec
2023-04-01 19:07:58,530 		7104 of 10000 with 98.96% 	 Time used:  0.26 sec
2023-04-01 19:07:58,812 		7128 of 10000 with 98.96% 	 Time used:  0.28 sec
2023-04-01 19:07:59,085 		7152 of 10000 with 98.97% 	 Time used:  0.27 sec
2023-04-01 19:07:59,372 		7176 of 10000 with 98.97% 	 Time used:  0.29 sec
2023-04-01 19:07:59,627 		7200 of 10000 with 98.97% 	 Time used:  0.25 sec
2023-04-01 19:07:59,893 		7224 of 10000 with 98.96% 	 Time used:  0.26 sec
2023-04-01 19:08:00,179 		7248 of 10000 with 98.97% 	 Time used:  0.29 sec
2023-04-01 19:08:00,442 		7272 of 10000 with 98.97% 	 Time used:  0.26 sec
2023-04-01 19:08:00,706 		7296 of 10000 with 98.97% 	 Time used:  0.26 sec
2023-04-01 19:08:00,977 		7320 of 10000 with 98.98% 	 Time used:  0.27 sec
2023-04-01 19:08:01,249 		7344 of 10000 with 98.98% 	 Time used:  0.27 sec
2023-04-01 19:08:01,532 		7368 of 10000 with 98.98% 	 Time used:  0.28 sec
2023-04-01 19:08:01,833 		7392 of 10000 with 98.99% 	 Time used:  0.30 sec
2023-04-01 19:08:02,110 		7416 of 10000 with 98.99% 	 Time used:  0.28 sec
2023-04-01 19:08:02,397 		7440 of 10000 with 98.99% 	 Time used:  0.29 sec
2023-04-01 19:08:02,702 		7464 of 10000 with 99.00% 	 Time used:  0.31 sec
2023-04-01 19:08:02,971 		7488 of 10000 with 99.00% 	 Time used:  0.27 sec
2023-04-01 19:08:03,265 		7512 of 10000 with 99.00% 	 Time used:  0.29 sec
2023-04-01 19:08:03,540 		7536 of 10000 with 99.00% 	 Time used:  0.27 sec
2023-04-01 19:08:03,810 		7560 of 10000 with 99.01% 	 Time used:  0.27 sec
2023-04-01 19:08:04,098 		7584 of 10000 with 99.01% 	 Time used:  0.29 sec
2023-04-01 19:08:04,392 		7608 of 10000 with 99.01% 	 Time used:  0.29 sec
2023-04-01 19:08:04,655 		7632 of 10000 with 99.00% 	 Time used:  0.26 sec
2023-04-01 19:08:04,914 		7656 of 10000 with 99.01% 	 Time used:  0.26 sec
2023-04-01 19:08:05,198 		7680 of 10000 with 99.01% 	 Time used:  0.28 sec
2023-04-01 19:08:05,457 		7704 of 10000 with 99.01% 	 Time used:  0.26 sec
2023-04-01 19:08:05,725 		7728 of 10000 with 99.02% 	 Time used:  0.27 sec
2023-04-01 19:08:05,971 		7752 of 10000 with 99.02% 	 Time used:  0.25 sec
2023-04-01 19:08:06,194 		7776 of 10000 with 99.02% 	 Time used:  0.22 sec
2023-04-01 19:08:06,444 		7800 of 10000 with 99.03% 	 Time used:  0.25 sec
2023-04-01 19:08:06,696 		7824 of 10000 with 99.03% 	 Time used:  0.25 sec
2023-04-01 19:08:06,942 		7848 of 10000 with 99.03% 	 Time used:  0.25 sec
2023-04-01 19:08:07,176 		7872 of 10000 with 99.03% 	 Time used:  0.23 sec
2023-04-01 19:08:07,427 		7896 of 10000 with 99.04% 	 Time used:  0.25 sec
2023-04-01 19:08:07,665 		7920 of 10000 with 99.04% 	 Time used:  0.24 sec
2023-04-01 19:08:07,911 		7944 of 10000 with 99.04% 	 Time used:  0.25 sec
2023-04-01 19:08:08,168 		7968 of 10000 with 99.05% 	 Time used:  0.26 sec
2023-04-01 19:08:08,436 		7992 of 10000 with 99.05% 	 Time used:  0.27 sec
2023-04-01 19:08:08,691 		8016 of 10000 with 99.05% 	 Time used:  0.25 sec
2023-04-01 19:08:08,928 		8040 of 10000 with 99.05% 	 Time used:  0.24 sec
2023-04-01 19:08:09,183 		8064 of 10000 with 99.06% 	 Time used:  0.26 sec
2023-04-01 19:08:09,448 		8088 of 10000 with 99.06% 	 Time used:  0.26 sec
2023-04-01 19:08:09,717 		8112 of 10000 with 99.06% 	 Time used:  0.27 sec
2023-04-01 19:08:09,989 		8136 of 10000 with 99.07% 	 Time used:  0.27 sec
2023-04-01 19:08:10,244 		8160 of 10000 with 99.07% 	 Time used:  0.25 sec
2023-04-01 19:08:10,504 		8184 of 10000 with 99.07% 	 Time used:  0.26 sec
2023-04-01 19:08:10,751 		8208 of 10000 with 99.07% 	 Time used:  0.25 sec
2023-04-01 19:08:11,013 		8232 of 10000 with 99.08% 	 Time used:  0.26 sec
2023-04-01 19:08:11,276 		8256 of 10000 with 99.08% 	 Time used:  0.26 sec
2023-04-01 19:08:11,526 		8280 of 10000 with 99.08% 	 Time used:  0.25 sec
2023-04-01 19:08:11,791 		8304 of 10000 with 99.08% 	 Time used:  0.26 sec
2023-04-01 19:08:12,055 		8328 of 10000 with 99.05% 	 Time used:  0.26 sec
2023-04-01 19:08:12,297 		8352 of 10000 with 99.05% 	 Time used:  0.24 sec
2023-04-01 19:08:12,559 		8376 of 10000 with 99.06% 	 Time used:  0.26 sec
2023-04-01 19:08:12,850 		8400 of 10000 with 99.05% 	 Time used:  0.29 sec
2023-04-01 19:08:13,113 		8424 of 10000 with 99.04% 	 Time used:  0.26 sec
2023-04-01 19:08:13,389 		8448 of 10000 with 99.04% 	 Time used:  0.28 sec
2023-04-01 19:08:13,648 		8472 of 10000 with 99.04% 	 Time used:  0.26 sec
2023-04-01 19:08:13,904 		8496 of 10000 with 99.05% 	 Time used:  0.26 sec
2023-04-01 19:08:14,157 		8520 of 10000 with 99.05% 	 Time used:  0.25 sec
2023-04-01 19:08:14,436 		8544 of 10000 with 99.04% 	 Time used:  0.28 sec
2023-04-01 19:08:14,691 		8568 of 10000 with 99.04% 	 Time used:  0.25 sec
2023-04-01 19:08:14,956 		8592 of 10000 with 99.05% 	 Time used:  0.26 sec
2023-04-01 19:08:15,220 		8616 of 10000 with 99.05% 	 Time used:  0.26 sec
2023-04-01 19:08:15,487 		8640 of 10000 with 99.05% 	 Time used:  0.27 sec
2023-04-01 19:08:15,750 		8664 of 10000 with 99.05% 	 Time used:  0.26 sec
2023-04-01 19:08:16,019 		8688 of 10000 with 99.06% 	 Time used:  0.27 sec
2023-04-01 19:08:16,281 		8712 of 10000 with 99.06% 	 Time used:  0.26 sec
2023-04-01 19:08:16,542 		8736 of 10000 with 99.06% 	 Time used:  0.26 sec
2023-04-01 19:08:16,818 		8760 of 10000 with 99.06% 	 Time used:  0.28 sec
2023-04-01 19:08:17,093 		8784 of 10000 with 99.07% 	 Time used:  0.27 sec
2023-04-01 19:08:17,357 		8808 of 10000 with 99.07% 	 Time used:  0.26 sec
2023-04-01 19:08:17,619 		8832 of 10000 with 99.07% 	 Time used:  0.26 sec
2023-04-01 19:08:17,883 		8856 of 10000 with 99.07% 	 Time used:  0.26 sec
2023-04-01 19:08:18,155 		8880 of 10000 with 99.08% 	 Time used:  0.27 sec
2023-04-01 19:08:18,424 		8904 of 10000 with 99.08% 	 Time used:  0.27 sec
2023-04-01 19:08:18,700 		8928 of 10000 with 99.08% 	 Time used:  0.28 sec
2023-04-01 19:08:18,964 		8952 of 10000 with 99.08% 	 Time used:  0.26 sec
2023-04-01 19:08:19,217 		8976 of 10000 with 99.09% 	 Time used:  0.25 sec
2023-04-01 19:08:19,475 		9000 of 10000 with 99.09% 	 Time used:  0.26 sec
2023-04-01 19:08:19,746 		9024 of 10000 with 99.08% 	 Time used:  0.27 sec
2023-04-01 19:08:20,007 		9048 of 10000 with 99.08% 	 Time used:  0.26 sec
2023-04-01 19:08:20,259 		9072 of 10000 with 99.09% 	 Time used:  0.25 sec
2023-04-01 19:08:20,522 		9096 of 10000 with 99.09% 	 Time used:  0.26 sec
2023-04-01 19:08:20,776 		9120 of 10000 with 99.09% 	 Time used:  0.25 sec
2023-04-01 19:08:21,034 		9144 of 10000 with 99.09% 	 Time used:  0.26 sec
2023-04-01 19:08:21,285 		9168 of 10000 with 99.09% 	 Time used:  0.25 sec
2023-04-01 19:08:21,550 		9192 of 10000 with 99.10% 	 Time used:  0.26 sec
2023-04-01 19:08:21,796 		9216 of 10000 with 99.10% 	 Time used:  0.25 sec
2023-04-01 19:08:22,042 		9240 of 10000 with 99.10% 	 Time used:  0.25 sec
2023-04-01 19:08:22,291 		9264 of 10000 with 99.10% 	 Time used:  0.25 sec
2023-04-01 19:08:22,559 		9288 of 10000 with 99.11% 	 Time used:  0.27 sec
2023-04-01 19:08:22,839 		9312 of 10000 with 99.11% 	 Time used:  0.28 sec
2023-04-01 19:08:23,104 		9336 of 10000 with 99.11% 	 Time used:  0.26 sec
2023-04-01 19:08:23,364 		9360 of 10000 with 99.11% 	 Time used:  0.26 sec
2023-04-01 19:08:23,635 		9384 of 10000 with 99.12% 	 Time used:  0.27 sec
2023-04-01 19:08:23,918 		9408 of 10000 with 99.12% 	 Time used:  0.28 sec
2023-04-01 19:08:24,178 		9432 of 10000 with 99.12% 	 Time used:  0.26 sec
2023-04-01 19:08:24,446 		9456 of 10000 with 99.12% 	 Time used:  0.27 sec
2023-04-01 19:08:24,706 		9480 of 10000 with 99.12% 	 Time used:  0.26 sec
2023-04-01 19:08:24,984 		9504 of 10000 with 99.13% 	 Time used:  0.28 sec
2023-04-01 19:08:25,260 		9528 of 10000 with 99.13% 	 Time used:  0.28 sec
2023-04-01 19:08:25,534 		9552 of 10000 with 99.12% 	 Time used:  0.27 sec
2023-04-01 19:08:25,805 		9576 of 10000 with 99.12% 	 Time used:  0.27 sec
2023-04-01 19:08:26,073 		9600 of 10000 with 99.12% 	 Time used:  0.27 sec
2023-04-01 19:08:26,356 		9624 of 10000 with 99.13% 	 Time used:  0.28 sec
2023-04-01 19:08:26,635 		9648 of 10000 with 99.13% 	 Time used:  0.28 sec
2023-04-01 19:08:26,913 		9672 of 10000 with 99.13% 	 Time used:  0.28 sec
2023-04-01 19:08:27,201 		9696 of 10000 with 99.12% 	 Time used:  0.29 sec
2023-04-01 19:08:27,461 		9720 of 10000 with 99.13% 	 Time used:  0.26 sec
2023-04-01 19:08:27,719 		9744 of 10000 with 99.12% 	 Time used:  0.26 sec
2023-04-01 19:08:27,985 		9768 of 10000 with 99.12% 	 Time used:  0.27 sec
2023-04-01 19:08:28,240 		9792 of 10000 with 99.12% 	 Time used:  0.25 sec
2023-04-01 19:08:28,510 		9816 of 10000 with 99.12% 	 Time used:  0.27 sec
2023-04-01 19:08:28,788 		9840 of 10000 with 99.13% 	 Time used:  0.28 sec
2023-04-01 19:08:29,084 		9864 of 10000 with 99.13% 	 Time used:  0.30 sec
2023-04-01 19:08:29,375 		9888 of 10000 with 99.13% 	 Time used:  0.29 sec
2023-04-01 19:08:29,645 		9912 of 10000 with 99.13% 	 Time used:  0.27 sec
2023-04-01 19:08:29,903 		9936 of 10000 with 99.12% 	 Time used:  0.26 sec
2023-04-01 19:08:30,169 		9960 of 10000 with 99.13% 	 Time used:  0.27 sec
2023-04-01 19:08:30,445 		9984 of 10000 with 99.13% 	 Time used:  0.28 sec
2023-04-01 19:08:30,627 		10000 of 10000 with 99.13% 	 Time used:  0.18 sec
2023-04-01 19:08:30,628 
2023-04-01 19:08:30,629 			Learning rate: weights:   1.000e-02    
2023-04-01 19:08:30,629 			Last test performance: 99.13%
2023-04-01 19:08:30,629 ----------------
2023-04-01 19:08:36,179   4   =>  0    		Training 486 pattern with 98.75% 	Forward time: 	 5.45 sec
2023-04-01 19:08:36,179 			Loss:    3.218e-02    			Backward time: 	 0.10 sec 
2023-04-01 19:08:36,179 ADAM: Layer 0 -> dw_min:9.9917e-01  dw_max:1.0009e+00 lr:1.0000e-02
2023-04-01 19:08:36,179 ADAM: Layer 1 -> dw_min:9.9387e-01  dw_max:1.0050e+00 lr:1.0000e-02
2023-04-01 19:08:36,179 ADAM: Layer 2 -> dw_min:9.9078e-01  dw_max:1.0085e+00 lr:1.0000e-02
2023-04-01 19:08:36,180 ADAM: Layer 3 -> dw_min:9.9779e-01  dw_max:1.0056e+00 lr:1.0000e-02
2023-04-01 19:08:36,196 			Learning rate: weights:   1.000e-02    
2023-04-01 19:08:36,196 			Last test performance: 99.13%
2023-04-01 19:08:36,196 ----------------
2023-04-01 19:08:41,647   4   =>  1    		Training 486 pattern with 99.38% 	Forward time: 	 5.35 sec
2023-04-01 19:08:41,647 			Loss:    1.361e-02    			Backward time: 	 0.10 sec 
2023-04-01 19:08:41,648 ADAM: Layer 0 -> dw_min:9.9912e-01  dw_max:1.0010e+00 lr:1.0000e-02
2023-04-01 19:08:41,648 ADAM: Layer 1 -> dw_min:9.9386e-01  dw_max:1.0045e+00 lr:1.0000e-02
2023-04-01 19:08:41,648 ADAM: Layer 2 -> dw_min:9.9162e-01  dw_max:1.0077e+00 lr:1.0000e-02
2023-04-01 19:08:41,648 ADAM: Layer 3 -> dw_min:9.9842e-01  dw_max:1.0050e+00 lr:1.0000e-02
2023-04-01 19:08:41,669 			Learning rate: weights:   1.000e-02    
2023-04-01 19:08:41,669 			Last test performance: 99.13%
2023-04-01 19:08:41,669 ----------------
2023-04-01 19:08:47,195   4   =>  2    		Training 486 pattern with 98.75% 	Forward time: 	 5.43 sec
2023-04-01 19:08:47,195 			Loss:    2.471e-02    			Backward time: 	 0.09 sec 
2023-04-01 19:08:47,195 ADAM: Layer 0 -> dw_min:9.9898e-01  dw_max:1.0015e+00 lr:1.0000e-02
2023-04-01 19:08:47,195 ADAM: Layer 1 -> dw_min:9.9353e-01  dw_max:1.0057e+00 lr:1.0000e-02
2023-04-01 19:08:47,195 ADAM: Layer 2 -> dw_min:9.9028e-01  dw_max:1.0101e+00 lr:1.0000e-02
2023-04-01 19:08:47,196 ADAM: Layer 3 -> dw_min:9.9787e-01  dw_max:1.0045e+00 lr:1.0000e-02
2023-04-01 19:08:47,211 			Learning rate: weights:   1.000e-02    
2023-04-01 19:08:47,211 			Last test performance: 99.13%
2023-04-01 19:08:47,211 ----------------
2023-04-01 19:08:52,683   4   =>  3    		Training 486 pattern with 99.17% 	Forward time: 	 5.37 sec
2023-04-01 19:08:52,683 			Loss:    2.309e-02    			Backward time: 	 0.09 sec 
2023-04-01 19:08:52,683 ADAM: Layer 0 -> dw_min:9.9902e-01  dw_max:1.0015e+00 lr:1.0000e-02
2023-04-01 19:08:52,683 ADAM: Layer 1 -> dw_min:9.9375e-01  dw_max:1.0053e+00 lr:1.0000e-02
2023-04-01 19:08:52,683 ADAM: Layer 2 -> dw_min:9.9095e-01  dw_max:1.0090e+00 lr:1.0000e-02
2023-04-01 19:08:52,684 ADAM: Layer 3 -> dw_min:9.9807e-01  dw_max:1.0040e+00 lr:1.0000e-02
2023-04-01 19:08:52,700 			Learning rate: weights:   1.000e-02    
2023-04-01 19:08:52,700 			Last test performance: 99.13%
2023-04-01 19:08:52,700 ----------------
2023-04-01 19:08:58,090   4   =>  4    		Training 486 pattern with 98.96% 	Forward time: 	 5.29 sec
2023-04-01 19:08:58,091 			Loss:    2.989e-02    			Backward time: 	 0.10 sec 
2023-04-01 19:08:58,091 ADAM: Layer 0 -> dw_min:9.9861e-01  dw_max:1.0013e+00 lr:1.0000e-02
2023-04-01 19:08:58,091 ADAM: Layer 1 -> dw_min:9.9412e-01  dw_max:1.0047e+00 lr:1.0000e-02
2023-04-01 19:08:58,091 ADAM: Layer 2 -> dw_min:9.9021e-01  dw_max:1.0106e+00 lr:1.0000e-02
2023-04-01 19:08:58,091 ADAM: Layer 3 -> dw_min:9.9774e-01  dw_max:1.0036e+00 lr:1.0000e-02
2023-04-01 19:08:58,131 			Learning rate: weights:   1.000e-02    
2023-04-01 19:08:58,131 			Last test performance: 99.13%
2023-04-01 19:08:58,131 ----------------
2023-04-01 19:09:03,589   4   =>  5    		Training 486 pattern with 99.17% 	Forward time: 	 5.36 sec
2023-04-01 19:09:03,589 			Loss:    2.277e-02    			Backward time: 	 0.09 sec 
2023-04-01 19:09:03,589 ADAM: Layer 0 -> dw_min:9.9862e-01  dw_max:1.0011e+00 lr:1.0000e-02
2023-04-01 19:09:03,589 ADAM: Layer 1 -> dw_min:9.9337e-01  dw_max:1.0042e+00 lr:1.0000e-02
2023-04-01 19:09:03,589 ADAM: Layer 2 -> dw_min:9.9025e-01  dw_max:1.0094e+00 lr:1.0000e-02
2023-04-01 19:09:03,590 ADAM: Layer 3 -> dw_min:9.9803e-01  dw_max:1.0040e+00 lr:1.0000e-02
2023-04-01 19:09:03,606 			Learning rate: weights:   1.000e-02    
2023-04-01 19:09:03,606 			Last test performance: 99.13%
2023-04-01 19:09:03,606 ----------------
2023-04-01 19:09:09,137   4   =>  6    		Training 486 pattern with 98.33% 	Forward time: 	 5.43 sec
2023-04-01 19:09:09,137 			Loss:    6.535e-02    			Backward time: 	 0.10 sec 
2023-04-01 19:09:09,138 ADAM: Layer 0 -> dw_min:9.9836e-01  dw_max:1.0012e+00 lr:1.0000e-02
2023-04-01 19:09:09,138 ADAM: Layer 1 -> dw_min:9.9385e-01  dw_max:1.0056e+00 lr:1.0000e-02
2023-04-01 19:09:09,138 ADAM: Layer 2 -> dw_min:9.9094e-01  dw_max:1.0102e+00 lr:1.0000e-02
2023-04-01 19:09:09,138 ADAM: Layer 3 -> dw_min:9.9760e-01  dw_max:1.0054e+00 lr:1.0000e-02
2023-04-01 19:09:09,154 			Learning rate: weights:   1.000e-02    
2023-04-01 19:09:09,155 			Last test performance: 99.13%
2023-04-01 19:09:09,155 ----------------
2023-04-01 19:09:14,672   4   =>  7    		Training 486 pattern with 98.75% 	Forward time: 	 5.42 sec
2023-04-01 19:09:14,672 			Loss:    2.316e-02    			Backward time: 	 0.10 sec 
2023-04-01 19:09:14,672 ADAM: Layer 0 -> dw_min:9.9859e-01  dw_max:1.0017e+00 lr:1.0000e-02
2023-04-01 19:09:14,672 ADAM: Layer 1 -> dw_min:9.9292e-01  dw_max:1.0072e+00 lr:1.0000e-02
2023-04-01 19:09:14,672 ADAM: Layer 2 -> dw_min:9.9039e-01  dw_max:1.0092e+00 lr:1.0000e-02
2023-04-01 19:09:14,672 ADAM: Layer 3 -> dw_min:9.9726e-01  dw_max:1.0049e+00 lr:1.0000e-02
2023-04-01 19:09:14,709 			Learning rate: weights:   1.000e-02    
2023-04-01 19:09:14,709 			Last test performance: 99.13%
2023-04-01 19:09:14,709 ----------------
2023-04-01 19:09:20,207   4   =>  8    		Training 486 pattern with 99.79% 	Forward time: 	 5.40 sec
2023-04-01 19:09:20,207 			Loss:    6.244e-03    			Backward time: 	 0.10 sec 
2023-04-01 19:09:20,207 ADAM: Layer 0 -> dw_min:9.9849e-01  dw_max:1.0015e+00 lr:1.0000e-02
2023-04-01 19:09:20,207 ADAM: Layer 1 -> dw_min:9.9367e-01  dw_max:1.0063e+00 lr:1.0000e-02
2023-04-01 19:09:20,207 ADAM: Layer 2 -> dw_min:9.9134e-01  dw_max:1.0082e+00 lr:1.0000e-02
2023-04-01 19:09:20,207 ADAM: Layer 3 -> dw_min:9.9662e-01  dw_max:1.0045e+00 lr:1.0000e-02
2023-04-01 19:09:20,221 			Learning rate: weights:   1.000e-02    
2023-04-01 19:09:20,222 			Last test performance: 99.13%
2023-04-01 19:09:20,222 ----------------
2023-04-01 19:09:25,653   4   =>  9    		Training 486 pattern with 98.75% 	Forward time: 	 5.33 sec
2023-04-01 19:09:25,653 			Loss:    3.790e-02    			Backward time: 	 0.10 sec 
2023-04-01 19:09:25,653 ADAM: Layer 0 -> dw_min:9.9905e-01  dw_max:1.0012e+00 lr:1.0000e-02
2023-04-01 19:09:25,653 ADAM: Layer 1 -> dw_min:9.9279e-01  dw_max:1.0062e+00 lr:1.0000e-02
2023-04-01 19:09:25,653 ADAM: Layer 2 -> dw_min:9.9097e-01  dw_max:1.0081e+00 lr:1.0000e-02
2023-04-01 19:09:25,654 ADAM: Layer 3 -> dw_min:9.9677e-01  dw_max:1.0039e+00 lr:1.0000e-02
2023-04-01 19:09:25,754 			Learning rate: weights:   1.000e-02    
2023-04-01 19:09:25,754 			Last test performance: 99.13%
2023-04-01 19:09:25,754 ----------------
2023-04-01 19:09:31,232   4   =>  10   		Training 486 pattern with 98.96% 	Forward time: 	 5.38 sec
2023-04-01 19:09:31,232 			Loss:    3.550e-02    			Backward time: 	 0.10 sec 
2023-04-01 19:09:31,232 ADAM: Layer 0 -> dw_min:9.9900e-01  dw_max:1.0010e+00 lr:1.0000e-02
2023-04-01 19:09:31,232 ADAM: Layer 1 -> dw_min:9.9292e-01  dw_max:1.0072e+00 lr:1.0000e-02
2023-04-01 19:09:31,232 ADAM: Layer 2 -> dw_min:9.9099e-01  dw_max:1.0093e+00 lr:1.0000e-02
2023-04-01 19:09:31,233 ADAM: Layer 3 -> dw_min:9.9710e-01  dw_max:1.0034e+00 lr:1.0000e-02
2023-04-01 19:09:31,249 			Learning rate: weights:   1.000e-02    
2023-04-01 19:09:31,249 			Last test performance: 99.13%
2023-04-01 19:09:31,249 ----------------
2023-04-01 19:09:36,678   4   =>  11   		Training 486 pattern with 98.75% 	Forward time: 	 5.33 sec
2023-04-01 19:09:36,678 			Loss:    2.521e-02    			Backward time: 	 0.09 sec 
2023-04-01 19:09:36,679 ADAM: Layer 0 -> dw_min:9.9864e-01  dw_max:1.0011e+00 lr:1.0000e-02
2023-04-01 19:09:36,679 ADAM: Layer 1 -> dw_min:9.9242e-01  dw_max:1.0067e+00 lr:1.0000e-02
2023-04-01 19:09:36,679 ADAM: Layer 2 -> dw_min:9.9056e-01  dw_max:1.0095e+00 lr:1.0000e-02
2023-04-01 19:09:36,679 ADAM: Layer 3 -> dw_min:9.9701e-01  dw_max:1.0042e+00 lr:1.0000e-02
2023-04-01 19:09:36,700 			Learning rate: weights:   1.000e-02    
2023-04-01 19:09:36,700 			Last test performance: 99.13%
2023-04-01 19:09:36,700 ----------------
2023-04-01 19:09:42,195   4   =>  12   		Training 486 pattern with 98.33% 	Forward time: 	 5.39 sec
2023-04-01 19:09:42,195 			Loss:    3.171e-02    			Backward time: 	 0.10 sec 
2023-04-01 19:09:42,195 ADAM: Layer 0 -> dw_min:9.9855e-01  dw_max:1.0014e+00 lr:1.0000e-02
2023-04-01 19:09:42,195 ADAM: Layer 1 -> dw_min:9.9272e-01  dw_max:1.0060e+00 lr:1.0000e-02
2023-04-01 19:09:42,195 ADAM: Layer 2 -> dw_min:9.8914e-01  dw_max:1.0090e+00 lr:1.0000e-02
2023-04-01 19:09:42,195 ADAM: Layer 3 -> dw_min:9.9627e-01  dw_max:1.0039e+00 lr:1.0000e-02
2023-04-01 19:09:42,212 			Learning rate: weights:   1.000e-02    
2023-04-01 19:09:42,212 			Last test performance: 99.13%
2023-04-01 19:09:42,212 ----------------
2023-04-01 19:09:47,637   4   =>  13   		Training 486 pattern with 98.12% 	Forward time: 	 5.32 sec
2023-04-01 19:09:47,637 			Loss:    4.824e-02    			Backward time: 	 0.10 sec 
2023-04-01 19:09:47,637 ADAM: Layer 0 -> dw_min:9.9858e-01  dw_max:1.0025e+00 lr:1.0000e-02
2023-04-01 19:09:47,637 ADAM: Layer 1 -> dw_min:9.9309e-01  dw_max:1.0062e+00 lr:1.0000e-02
2023-04-01 19:09:47,637 ADAM: Layer 2 -> dw_min:9.8936e-01  dw_max:1.0088e+00 lr:1.0000e-02
2023-04-01 19:09:47,637 ADAM: Layer 3 -> dw_min:9.9655e-01  dw_max:1.0036e+00 lr:1.0000e-02
2023-04-01 19:09:47,652 			Learning rate: weights:   1.000e-02    
2023-04-01 19:09:47,652 			Last test performance: 99.13%
2023-04-01 19:09:47,652 ----------------
2023-04-01 19:09:53,133   4   =>  14   		Training 486 pattern with 98.96% 	Forward time: 	 5.38 sec
2023-04-01 19:09:53,133 			Loss:    3.303e-02    			Backward time: 	 0.10 sec 
2023-04-01 19:09:53,133 ADAM: Layer 0 -> dw_min:9.9817e-01  dw_max:1.0032e+00 lr:1.0000e-02
2023-04-01 19:09:53,134 ADAM: Layer 1 -> dw_min:9.9276e-01  dw_max:1.0061e+00 lr:1.0000e-02
2023-04-01 19:09:53,134 ADAM: Layer 2 -> dw_min:9.9022e-01  dw_max:1.0090e+00 lr:1.0000e-02
2023-04-01 19:09:53,134 ADAM: Layer 3 -> dw_min:9.9689e-01  dw_max:1.0046e+00 lr:1.0000e-02
2023-04-01 19:09:53,253 			Learning rate: weights:   1.000e-02    
2023-04-01 19:09:53,253 			Last test performance: 99.13%
2023-04-01 19:09:53,253 ----------------
2023-04-01 19:09:58,711   4   =>  15   		Training 486 pattern with 97.92% 	Forward time: 	 5.36 sec
2023-04-01 19:09:58,711 			Loss:    6.085e-02    			Backward time: 	 0.10 sec 
2023-04-01 19:09:58,711 ADAM: Layer 0 -> dw_min:9.9826e-01  dw_max:1.0029e+00 lr:1.0000e-02
2023-04-01 19:09:58,712 ADAM: Layer 1 -> dw_min:9.9222e-01  dw_max:1.0085e+00 lr:1.0000e-02
2023-04-01 19:09:58,712 ADAM: Layer 2 -> dw_min:9.8835e-01  dw_max:1.0082e+00 lr:1.0000e-02
2023-04-01 19:09:58,712 ADAM: Layer 3 -> dw_min:9.9716e-01  dw_max:1.0042e+00 lr:1.0000e-02
2023-04-01 19:09:58,789 			Learning rate: weights:   1.000e-02    
2023-04-01 19:09:58,789 			Last test performance: 99.13%
2023-04-01 19:09:58,789 ----------------
2023-04-01 19:10:04,285   4   =>  16   		Training 486 pattern with 98.96% 	Forward time: 	 5.40 sec
2023-04-01 19:10:04,285 			Loss:    1.550e-02    			Backward time: 	 0.09 sec 
2023-04-01 19:10:04,286 ADAM: Layer 0 -> dw_min:9.9811e-01  dw_max:1.0029e+00 lr:1.0000e-02
2023-04-01 19:10:04,286 ADAM: Layer 1 -> dw_min:9.9235e-01  dw_max:1.0078e+00 lr:1.0000e-02
2023-04-01 19:10:04,286 ADAM: Layer 2 -> dw_min:9.8932e-01  dw_max:1.0084e+00 lr:1.0000e-02
2023-04-01 19:10:04,286 ADAM: Layer 3 -> dw_min:9.9736e-01  dw_max:1.0050e+00 lr:1.0000e-02
2023-04-01 19:10:04,316 			Learning rate: weights:   1.000e-02    
2023-04-01 19:10:04,316 			Last test performance: 99.13%
2023-04-01 19:10:04,316 ----------------
2023-04-01 19:10:09,783   4   =>  17   		Training 486 pattern with 98.75% 	Forward time: 	 5.37 sec
2023-04-01 19:10:09,783 			Loss:    3.969e-02    			Backward time: 	 0.10 sec 
2023-04-01 19:10:09,784 ADAM: Layer 0 -> dw_min:9.9862e-01  dw_max:1.0026e+00 lr:1.0000e-02
2023-04-01 19:10:09,784 ADAM: Layer 1 -> dw_min:9.9360e-01  dw_max:1.0100e+00 lr:1.0000e-02
2023-04-01 19:10:09,784 ADAM: Layer 2 -> dw_min:9.9038e-01  dw_max:1.0090e+00 lr:1.0000e-02
2023-04-01 19:10:09,784 ADAM: Layer 3 -> dw_min:9.9748e-01  dw_max:1.0043e+00 lr:1.0000e-02
2023-04-01 19:10:09,840 			Learning rate: weights:   1.000e-02    
2023-04-01 19:10:09,840 			Last test performance: 99.13%
2023-04-01 19:10:09,840 ----------------
2023-04-01 19:10:15,404   4   =>  18   		Training 486 pattern with 99.17% 	Forward time: 	 5.46 sec
2023-04-01 19:10:15,404 			Loss:    2.316e-02    			Backward time: 	 0.10 sec 
2023-04-01 19:10:15,404 ADAM: Layer 0 -> dw_min:9.9849e-01  dw_max:1.0024e+00 lr:1.0000e-02
2023-04-01 19:10:15,405 ADAM: Layer 1 -> dw_min:9.9337e-01  dw_max:1.0088e+00 lr:1.0000e-02
2023-04-01 19:10:15,405 ADAM: Layer 2 -> dw_min:9.9136e-01  dw_max:1.0090e+00 lr:1.0000e-02
2023-04-01 19:10:15,405 ADAM: Layer 3 -> dw_min:9.9729e-01  dw_max:1.0038e+00 lr:1.0000e-02
2023-04-01 19:10:15,421 			Learning rate: weights:   1.000e-02    
2023-04-01 19:10:15,421 			Last test performance: 99.13%
2023-04-01 19:10:15,421 ----------------
2023-04-01 19:10:20,958   4   =>  19   		Training 486 pattern with 98.96% 	Forward time: 	 5.44 sec
2023-04-01 19:10:20,958 			Loss:    3.355e-02    			Backward time: 	 0.09 sec 
2023-04-01 19:10:20,958 ADAM: Layer 0 -> dw_min:9.9872e-01  dw_max:1.0019e+00 lr:1.0000e-02
2023-04-01 19:10:20,959 ADAM: Layer 1 -> dw_min:9.9382e-01  dw_max:1.0075e+00 lr:1.0000e-02
2023-04-01 19:10:20,959 ADAM: Layer 2 -> dw_min:9.9054e-01  dw_max:1.0099e+00 lr:1.0000e-02
2023-04-01 19:10:20,959 ADAM: Layer 3 -> dw_min:9.9747e-01  dw_max:1.0046e+00 lr:1.0000e-02
2023-04-01 19:10:20,978 			Learning rate: weights:   1.000e-02    
2023-04-01 19:10:20,978 			Last test performance: 99.13%
2023-04-01 19:10:20,978 ----------------
2023-04-01 19:10:26,432   4   =>  20   		Training 486 pattern with 99.17% 	Forward time: 	 5.35 sec
2023-04-01 19:10:26,432 			Loss:    3.953e-02    			Backward time: 	 0.10 sec 
2023-04-01 19:10:26,432 ADAM: Layer 0 -> dw_min:9.9901e-01  dw_max:1.0021e+00 lr:1.0000e-02
2023-04-01 19:10:26,432 ADAM: Layer 1 -> dw_min:9.9394e-01  dw_max:1.0059e+00 lr:1.0000e-02
2023-04-01 19:10:26,432 ADAM: Layer 2 -> dw_min:9.9037e-01  dw_max:1.0101e+00 lr:1.0000e-02
2023-04-01 19:10:26,432 ADAM: Layer 3 -> dw_min:9.9774e-01  dw_max:1.0041e+00 lr:1.0000e-02
2023-04-01 19:10:26,449 			Learning rate: weights:   1.000e-02    
2023-04-01 19:10:26,449 			Last test performance: 99.13%
2023-04-01 19:10:26,449 ----------------
2023-04-01 19:10:31,874   4   =>  21   		Training 486 pattern with 99.38% 	Forward time: 	 5.32 sec
2023-04-01 19:10:31,874 			Loss:    1.676e-02    			Backward time: 	 0.10 sec 
2023-04-01 19:10:31,874 ADAM: Layer 0 -> dw_min:9.9889e-01  dw_max:1.0017e+00 lr:1.0000e-02
2023-04-01 19:10:31,874 ADAM: Layer 1 -> dw_min:9.9104e-01  dw_max:1.0070e+00 lr:1.0000e-02
2023-04-01 19:10:31,874 ADAM: Layer 2 -> dw_min:9.8901e-01  dw_max:1.0099e+00 lr:1.0000e-02
2023-04-01 19:10:31,875 ADAM: Layer 3 -> dw_min:9.9802e-01  dw_max:1.0057e+00 lr:1.0000e-02
2023-04-01 19:10:31,889 			Learning rate: weights:   1.000e-02    
2023-04-01 19:10:31,889 			Last test performance: 99.13%
2023-04-01 19:10:31,889 ----------------
2023-04-01 19:10:37,292   4   =>  22   		Training 486 pattern with 99.17% 	Forward time: 	 5.30 sec
2023-04-01 19:10:37,292 			Loss:    2.627e-02    			Backward time: 	 0.09 sec 
2023-04-01 19:10:37,292 ADAM: Layer 0 -> dw_min:9.9888e-01  dw_max:1.0013e+00 lr:1.0000e-02
2023-04-01 19:10:37,292 ADAM: Layer 1 -> dw_min:9.9203e-01  dw_max:1.0062e+00 lr:1.0000e-02
2023-04-01 19:10:37,292 ADAM: Layer 2 -> dw_min:9.9009e-01  dw_max:1.0099e+00 lr:1.0000e-02
2023-04-01 19:10:37,292 ADAM: Layer 3 -> dw_min:9.9728e-01  dw_max:1.0051e+00 lr:1.0000e-02
2023-04-01 19:10:37,308 			Learning rate: weights:   1.000e-02    
2023-04-01 19:10:37,308 			Last test performance: 99.13%
2023-04-01 19:10:37,308 ----------------
2023-04-01 19:10:42,713   4   =>  23   		Training 486 pattern with 99.17% 	Forward time: 	 5.30 sec
2023-04-01 19:10:42,713 			Loss:    1.519e-02    			Backward time: 	 0.10 sec 
2023-04-01 19:10:42,713 ADAM: Layer 0 -> dw_min:9.9908e-01  dw_max:1.0011e+00 lr:1.0000e-02
2023-04-01 19:10:42,714 ADAM: Layer 1 -> dw_min:9.9189e-01  dw_max:1.0054e+00 lr:1.0000e-02
2023-04-01 19:10:42,714 ADAM: Layer 2 -> dw_min:9.8770e-01  dw_max:1.0100e+00 lr:1.0000e-02
2023-04-01 19:10:42,714 ADAM: Layer 3 -> dw_min:9.9755e-01  dw_max:1.0046e+00 lr:1.0000e-02
2023-04-01 19:10:42,729 			Learning rate: weights:   1.000e-02    
2023-04-01 19:10:42,729 			Last test performance: 99.13%
2023-04-01 19:10:42,729 ----------------
2023-04-01 19:10:48,210   4   =>  24   		Training 486 pattern with 99.17% 	Forward time: 	 5.38 sec
2023-04-01 19:10:48,210 			Loss:    1.434e-02    			Backward time: 	 0.10 sec 
2023-04-01 19:10:48,211 ADAM: Layer 0 -> dw_min:9.9878e-01  dw_max:1.0011e+00 lr:1.0000e-02
2023-04-01 19:10:48,211 ADAM: Layer 1 -> dw_min:9.9270e-01  dw_max:1.0055e+00 lr:1.0000e-02
2023-04-01 19:10:48,211 ADAM: Layer 2 -> dw_min:9.8887e-01  dw_max:1.0089e+00 lr:1.0000e-02
2023-04-01 19:10:48,211 ADAM: Layer 3 -> dw_min:9.9779e-01  dw_max:1.0042e+00 lr:1.0000e-02
2023-04-01 19:10:48,226 			Learning rate: weights:   1.000e-02    
2023-04-01 19:10:48,226 			Last test performance: 99.13%
2023-04-01 19:10:48,226 ----------------
2023-04-01 19:10:53,726   4   =>  25   		Training 486 pattern with 98.75% 	Forward time: 	 5.40 sec
2023-04-01 19:10:53,726 			Loss:    4.673e-02    			Backward time: 	 0.10 sec 
2023-04-01 19:10:53,727 ADAM: Layer 0 -> dw_min:9.9898e-01  dw_max:1.0012e+00 lr:1.0000e-02
2023-04-01 19:10:53,727 ADAM: Layer 1 -> dw_min:9.9141e-01  dw_max:1.0064e+00 lr:1.0000e-02
2023-04-01 19:10:53,727 ADAM: Layer 2 -> dw_min:9.8786e-01  dw_max:1.0094e+00 lr:1.0000e-02
2023-04-01 19:10:53,727 ADAM: Layer 3 -> dw_min:9.9650e-01  dw_max:1.0044e+00 lr:1.0000e-02
2023-04-01 19:10:53,742 			Learning rate: weights:   1.000e-02    
2023-04-01 19:10:53,742 			Last test performance: 99.13%
2023-04-01 19:10:53,742 ----------------
2023-04-01 19:10:59,163   4   =>  26   		Training 486 pattern with 99.17% 	Forward time: 	 5.32 sec
2023-04-01 19:10:59,163 			Loss:    3.482e-02    			Backward time: 	 0.10 sec 
2023-04-01 19:10:59,163 ADAM: Layer 0 -> dw_min:9.9889e-01  dw_max:1.0012e+00 lr:1.0000e-02
2023-04-01 19:10:59,163 ADAM: Layer 1 -> dw_min:9.9135e-01  dw_max:1.0066e+00 lr:1.0000e-02
2023-04-01 19:10:59,163 ADAM: Layer 2 -> dw_min:9.8906e-01  dw_max:1.0087e+00 lr:1.0000e-02
2023-04-01 19:10:59,163 ADAM: Layer 3 -> dw_min:9.9661e-01  dw_max:1.0040e+00 lr:1.0000e-02
2023-04-01 19:10:59,196 			Learning rate: weights:   1.000e-02    
2023-04-01 19:10:59,196 			Last test performance: 99.13%
2023-04-01 19:10:59,196 ----------------
2023-04-01 19:11:04,651   4   =>  27   		Training 486 pattern with 98.33% 	Forward time: 	 5.35 sec
2023-04-01 19:11:04,652 			Loss:    4.409e-02    			Backward time: 	 0.10 sec 
2023-04-01 19:11:04,652 ADAM: Layer 0 -> dw_min:9.9893e-01  dw_max:1.0021e+00 lr:1.0000e-02
2023-04-01 19:11:04,652 ADAM: Layer 1 -> dw_min:9.9089e-01  dw_max:1.0068e+00 lr:1.0000e-02
2023-04-01 19:11:04,652 ADAM: Layer 2 -> dw_min:9.8891e-01  dw_max:1.0100e+00 lr:1.0000e-02
2023-04-01 19:11:04,652 ADAM: Layer 3 -> dw_min:9.9643e-01  dw_max:1.0036e+00 lr:1.0000e-02
2023-04-01 19:11:04,782 			Learning rate: weights:   1.000e-02    
2023-04-01 19:11:04,782 			Last test performance: 99.13%
2023-04-01 19:11:04,782 ----------------
2023-04-01 19:11:10,238   4   =>  28   		Training 486 pattern with 97.92% 	Forward time: 	 5.36 sec
2023-04-01 19:11:10,238 			Loss:    6.497e-02    			Backward time: 	 0.09 sec 
2023-04-01 19:11:10,239 ADAM: Layer 0 -> dw_min:9.9799e-01  dw_max:1.0021e+00 lr:1.0000e-02
2023-04-01 19:11:10,239 ADAM: Layer 1 -> dw_min:9.9158e-01  dw_max:1.0086e+00 lr:1.0000e-02
2023-04-01 19:11:10,239 ADAM: Layer 2 -> dw_min:9.8809e-01  dw_max:1.0114e+00 lr:1.0000e-02
2023-04-01 19:11:10,239 ADAM: Layer 3 -> dw_min:9.9710e-01  dw_max:1.0039e+00 lr:1.0000e-02
2023-04-01 19:11:10,254 			Learning rate: weights:   1.000e-02    
2023-04-01 19:11:10,254 			Last test performance: 99.13%
2023-04-01 19:11:10,254 ----------------
2023-04-01 19:11:15,711   4   =>  29   		Training 486 pattern with 98.75% 	Forward time: 	 5.36 sec
2023-04-01 19:11:15,711 			Loss:    3.549e-02    			Backward time: 	 0.10 sec 
2023-04-01 19:11:15,711 ADAM: Layer 0 -> dw_min:9.9764e-01  dw_max:1.0021e+00 lr:1.0000e-02
2023-04-01 19:11:15,711 ADAM: Layer 1 -> dw_min:9.9266e-01  dw_max:1.0079e+00 lr:1.0000e-02
2023-04-01 19:11:15,711 ADAM: Layer 2 -> dw_min:9.8926e-01  dw_max:1.0103e+00 lr:1.0000e-02
2023-04-01 19:11:15,711 ADAM: Layer 3 -> dw_min:9.9677e-01  dw_max:1.0067e+00 lr:1.0000e-02
2023-04-01 19:11:15,729 			Learning rate: weights:   1.000e-02    
2023-04-01 19:11:15,729 			Last test performance: 99.13%
2023-04-01 19:11:15,729 ----------------
2023-04-01 19:11:21,218   4   =>  30   		Training 486 pattern with 98.75% 	Forward time: 	 5.39 sec
2023-04-01 19:11:21,218 			Loss:    3.578e-02    			Backward time: 	 0.10 sec 
2023-04-01 19:11:21,218 ADAM: Layer 0 -> dw_min:9.9741e-01  dw_max:1.0022e+00 lr:1.0000e-02
2023-04-01 19:11:21,218 ADAM: Layer 1 -> dw_min:9.9187e-01  dw_max:1.0066e+00 lr:1.0000e-02
2023-04-01 19:11:21,218 ADAM: Layer 2 -> dw_min:9.8843e-01  dw_max:1.0093e+00 lr:1.0000e-02
2023-04-01 19:11:21,218 ADAM: Layer 3 -> dw_min:9.9664e-01  dw_max:1.0060e+00 lr:1.0000e-02
2023-04-01 19:11:21,295 			Learning rate: weights:   1.000e-02    
2023-04-01 19:11:21,295 			Last test performance: 99.13%
2023-04-01 19:11:21,295 ----------------
2023-04-01 19:11:26,777   4   =>  31   		Training 486 pattern with 98.12% 	Forward time: 	 5.38 sec
2023-04-01 19:11:26,778 			Loss:    5.540e-02    			Backward time: 	 0.09 sec 
2023-04-01 19:11:26,778 ADAM: Layer 0 -> dw_min:9.9740e-01  dw_max:1.0021e+00 lr:1.0000e-02
2023-04-01 19:11:26,778 ADAM: Layer 1 -> dw_min:9.9236e-01  dw_max:1.0065e+00 lr:1.0000e-02
2023-04-01 19:11:26,778 ADAM: Layer 2 -> dw_min:9.8964e-01  dw_max:1.0115e+00 lr:1.0000e-02
2023-04-01 19:11:26,778 ADAM: Layer 3 -> dw_min:9.9705e-01  dw_max:1.0064e+00 lr:1.0000e-02
2023-04-01 19:11:26,857 			Learning rate: weights:   1.000e-02    
2023-04-01 19:11:26,857 			Last test performance: 99.13%
2023-04-01 19:11:26,857 ----------------
2023-04-01 19:11:32,382   4   =>  32   		Training 486 pattern with 99.17% 	Forward time: 	 5.42 sec
2023-04-01 19:11:32,382 			Loss:    2.306e-02    			Backward time: 	 0.10 sec 
2023-04-01 19:11:32,383 ADAM: Layer 0 -> dw_min:9.9788e-01  dw_max:1.0020e+00 lr:1.0000e-02
2023-04-01 19:11:32,383 ADAM: Layer 1 -> dw_min:9.9320e-01  dw_max:1.0058e+00 lr:1.0000e-02
2023-04-01 19:11:32,383 ADAM: Layer 2 -> dw_min:9.8999e-01  dw_max:1.0104e+00 lr:1.0000e-02
2023-04-01 19:11:32,383 ADAM: Layer 3 -> dw_min:9.9651e-01  dw_max:1.0058e+00 lr:1.0000e-02
2023-04-01 19:11:32,469 			Learning rate: weights:   1.000e-02    
2023-04-01 19:11:32,469 			Last test performance: 99.13%
2023-04-01 19:11:32,469 ----------------
2023-04-01 19:11:38,065   4   =>  33   		Training 486 pattern with 99.17% 	Forward time: 	 5.50 sec
2023-04-01 19:11:38,066 			Loss:    1.611e-02    			Backward time: 	 0.10 sec 
2023-04-01 19:11:38,066 ADAM: Layer 0 -> dw_min:9.9798e-01  dw_max:1.0016e+00 lr:1.0000e-02
2023-04-01 19:11:38,066 ADAM: Layer 1 -> dw_min:9.9368e-01  dw_max:1.0092e+00 lr:1.0000e-02
2023-04-01 19:11:38,066 ADAM: Layer 2 -> dw_min:9.8993e-01  dw_max:1.0095e+00 lr:1.0000e-02
2023-04-01 19:11:38,066 ADAM: Layer 3 -> dw_min:9.9686e-01  dw_max:1.0057e+00 lr:1.0000e-02
2023-04-01 19:11:38,081 			Learning rate: weights:   1.000e-02    
2023-04-01 19:11:38,082 			Last test performance: 99.13%
2023-04-01 19:11:38,082 ----------------
2023-04-01 19:11:43,597   4   =>  34   		Training 486 pattern with 99.38% 	Forward time: 	 5.42 sec
2023-04-01 19:11:43,597 			Loss:    1.541e-02    			Backward time: 	 0.10 sec 
2023-04-01 19:11:43,598 ADAM: Layer 0 -> dw_min:9.9790e-01  dw_max:1.0016e+00 lr:1.0000e-02
2023-04-01 19:11:43,598 ADAM: Layer 1 -> dw_min:9.9436e-01  dw_max:1.0083e+00 lr:1.0000e-02
2023-04-01 19:11:43,598 ADAM: Layer 2 -> dw_min:9.9110e-01  dw_max:1.0085e+00 lr:1.0000e-02
2023-04-01 19:11:43,598 ADAM: Layer 3 -> dw_min:9.9716e-01  dw_max:1.0051e+00 lr:1.0000e-02
2023-04-01 19:11:43,612 			Learning rate: weights:   1.000e-02    
2023-04-01 19:11:43,613 			Last test performance: 99.13%
2023-04-01 19:11:43,613 ----------------
2023-04-01 19:11:49,060   4   =>  35   		Training 486 pattern with 98.54% 	Forward time: 	 5.35 sec
2023-04-01 19:11:49,060 			Loss:    3.273e-02    			Backward time: 	 0.10 sec 
2023-04-01 19:11:49,060 ADAM: Layer 0 -> dw_min:9.9812e-01  dw_max:1.0014e+00 lr:1.0000e-02
2023-04-01 19:11:49,060 ADAM: Layer 1 -> dw_min:9.9367e-01  dw_max:1.0077e+00 lr:1.0000e-02
2023-04-01 19:11:49,060 ADAM: Layer 2 -> dw_min:9.9090e-01  dw_max:1.0087e+00 lr:1.0000e-02
2023-04-01 19:11:49,060 ADAM: Layer 3 -> dw_min:9.9664e-01  dw_max:1.0046e+00 lr:1.0000e-02
2023-04-01 19:11:49,143 			Learning rate: weights:   1.000e-02    
2023-04-01 19:11:49,144 			Last test performance: 99.13%
2023-04-01 19:11:49,144 ----------------
2023-04-01 19:11:54,714   4   =>  36   		Training 486 pattern with 98.96% 	Forward time: 	 5.47 sec
2023-04-01 19:11:54,715 			Loss:    3.100e-02    			Backward time: 	 0.10 sec 
2023-04-01 19:11:54,715 ADAM: Layer 0 -> dw_min:9.9819e-01  dw_max:1.0013e+00 lr:1.0000e-02
2023-04-01 19:11:54,715 ADAM: Layer 1 -> dw_min:9.9357e-01  dw_max:1.0072e+00 lr:1.0000e-02
2023-04-01 19:11:54,715 ADAM: Layer 2 -> dw_min:9.8944e-01  dw_max:1.0101e+00 lr:1.0000e-02
2023-04-01 19:11:54,715 ADAM: Layer 3 -> dw_min:9.9695e-01  dw_max:1.0041e+00 lr:1.0000e-02
2023-04-01 19:11:54,732 			Learning rate: weights:   1.000e-02    
2023-04-01 19:11:54,732 			Last test performance: 99.13%
2023-04-01 19:11:54,732 ----------------
2023-04-01 19:12:00,163   4   =>  37   		Training 486 pattern with 98.33% 	Forward time: 	 5.33 sec
2023-04-01 19:12:00,163 			Loss:    6.924e-02    			Backward time: 	 0.10 sec 
2023-04-01 19:12:00,164 ADAM: Layer 0 -> dw_min:9.9832e-01  dw_max:1.0009e+00 lr:1.0000e-02
2023-04-01 19:12:00,164 ADAM: Layer 1 -> dw_min:9.9394e-01  dw_max:1.0064e+00 lr:1.0000e-02
2023-04-01 19:12:00,164 ADAM: Layer 2 -> dw_min:9.9061e-01  dw_max:1.0091e+00 lr:1.0000e-02
2023-04-01 19:12:00,164 ADAM: Layer 3 -> dw_min:9.9726e-01  dw_max:1.0038e+00 lr:1.0000e-02
2023-04-01 19:12:00,180 			Learning rate: weights:   1.000e-02    
2023-04-01 19:12:00,180 			Last test performance: 99.13%
2023-04-01 19:12:00,180 ----------------
2023-04-01 19:12:05,666   4   =>  38   		Training 486 pattern with 98.54% 	Forward time: 	 5.39 sec
2023-04-01 19:12:05,666 			Loss:    3.801e-02    			Backward time: 	 0.10 sec 
2023-04-01 19:12:05,666 ADAM: Layer 0 -> dw_min:9.9853e-01  dw_max:1.0008e+00 lr:1.0000e-02
2023-04-01 19:12:05,667 ADAM: Layer 1 -> dw_min:9.9420e-01  dw_max:1.0052e+00 lr:1.0000e-02
2023-04-01 19:12:05,667 ADAM: Layer 2 -> dw_min:9.9122e-01  dw_max:1.0088e+00 lr:1.0000e-02
2023-04-01 19:12:05,667 ADAM: Layer 3 -> dw_min:9.9675e-01  dw_max:1.0042e+00 lr:1.0000e-02
2023-04-01 19:12:05,688 			Learning rate: weights:   1.000e-02    
2023-04-01 19:12:05,688 			Last test performance: 99.13%
2023-04-01 19:12:05,688 ----------------
2023-04-01 19:12:11,177   4   =>  39   		Training 486 pattern with 98.54% 	Forward time: 	 5.39 sec
2023-04-01 19:12:11,178 			Loss:    3.962e-02    			Backward time: 	 0.10 sec 
2023-04-01 19:12:11,178 ADAM: Layer 0 -> dw_min:9.9848e-01  dw_max:1.0010e+00 lr:1.0000e-02
2023-04-01 19:12:11,178 ADAM: Layer 1 -> dw_min:9.9196e-01  dw_max:1.0088e+00 lr:1.0000e-02
2023-04-01 19:12:11,178 ADAM: Layer 2 -> dw_min:9.8925e-01  dw_max:1.0102e+00 lr:1.0000e-02
2023-04-01 19:12:11,178 ADAM: Layer 3 -> dw_min:9.9700e-01  dw_max:1.0045e+00 lr:1.0000e-02
2023-04-01 19:12:11,234 			Learning rate: weights:   1.000e-02    
2023-04-01 19:12:11,234 			Last test performance: 99.13%
2023-04-01 19:12:11,234 ----------------
2023-04-01 19:12:16,738   4   =>  40   		Training 486 pattern with 98.96% 	Forward time: 	 5.40 sec
2023-04-01 19:12:16,738 			Loss:    2.180e-02    			Backward time: 	 0.10 sec 
2023-04-01 19:12:16,738 ADAM: Layer 0 -> dw_min:9.9834e-01  dw_max:1.0011e+00 lr:1.0000e-02
2023-04-01 19:12:16,738 ADAM: Layer 1 -> dw_min:9.9290e-01  dw_max:1.0079e+00 lr:1.0000e-02
2023-04-01 19:12:16,738 ADAM: Layer 2 -> dw_min:9.8911e-01  dw_max:1.0091e+00 lr:1.0000e-02
2023-04-01 19:12:16,738 ADAM: Layer 3 -> dw_min:9.9670e-01  dw_max:1.0040e+00 lr:1.0000e-02
2023-04-01 19:12:16,755 			Learning rate: weights:   1.000e-02    
2023-04-01 19:12:16,755 			Last test performance: 99.13%
2023-04-01 19:12:16,756 ----------------
2023-04-01 19:12:22,323   4   =>  41   		Training 486 pattern with 99.17% 	Forward time: 	 5.47 sec
2023-04-01 19:12:22,323 			Loss:    1.958e-02    			Backward time: 	 0.10 sec 
2023-04-01 19:12:22,323 ADAM: Layer 0 -> dw_min:9.9858e-01  dw_max:1.0008e+00 lr:1.0000e-02
2023-04-01 19:12:22,323 ADAM: Layer 1 -> dw_min:9.9370e-01  dw_max:1.0071e+00 lr:1.0000e-02
2023-04-01 19:12:22,323 ADAM: Layer 2 -> dw_min:9.9017e-01  dw_max:1.0098e+00 lr:1.0000e-02
2023-04-01 19:12:22,323 ADAM: Layer 3 -> dw_min:9.9529e-01  dw_max:1.0056e+00 lr:1.0000e-02
2023-04-01 19:12:22,338 			Learning rate: weights:   1.000e-02    
2023-04-01 19:12:22,338 			Last test performance: 99.13%
2023-04-01 19:12:22,338 ----------------
2023-04-01 19:12:27,794   4   =>  42   		Training 486 pattern with 98.96% 	Forward time: 	 5.35 sec
2023-04-01 19:12:27,794 			Loss:    1.773e-02    			Backward time: 	 0.10 sec 
2023-04-01 19:12:27,794 ADAM: Layer 0 -> dw_min:9.9887e-01  dw_max:1.0011e+00 lr:1.0000e-02
2023-04-01 19:12:27,794 ADAM: Layer 1 -> dw_min:9.9342e-01  dw_max:1.0064e+00 lr:1.0000e-02
2023-04-01 19:12:27,794 ADAM: Layer 2 -> dw_min:9.9117e-01  dw_max:1.0088e+00 lr:1.0000e-02
2023-04-01 19:12:27,794 ADAM: Layer 3 -> dw_min:9.9579e-01  dw_max:1.0050e+00 lr:1.0000e-02
2023-04-01 19:12:27,810 			Learning rate: weights:   1.000e-02    
2023-04-01 19:12:27,810 			Last test performance: 99.13%
2023-04-01 19:12:27,810 ----------------
2023-04-01 19:12:33,252   4   =>  43   		Training 486 pattern with 99.38% 	Forward time: 	 5.34 sec
2023-04-01 19:12:33,252 			Loss:    2.310e-02    			Backward time: 	 0.10 sec 
2023-04-01 19:12:33,252 ADAM: Layer 0 -> dw_min:9.9845e-01  dw_max:1.0011e+00 lr:1.0000e-02
2023-04-01 19:12:33,252 ADAM: Layer 1 -> dw_min:9.9390e-01  dw_max:1.0062e+00 lr:1.0000e-02
2023-04-01 19:12:33,253 ADAM: Layer 2 -> dw_min:9.8983e-01  dw_max:1.0090e+00 lr:1.0000e-02
2023-04-01 19:12:33,253 ADAM: Layer 3 -> dw_min:9.9520e-01  dw_max:1.0075e+00 lr:1.0000e-02
2023-04-01 19:12:33,336 			Learning rate: weights:   1.000e-02    
2023-04-01 19:12:33,336 			Last test performance: 99.13%
2023-04-01 19:12:33,336 ----------------
2023-04-01 19:12:38,765   4   =>  44   		Training 486 pattern with 98.75% 	Forward time: 	 5.33 sec
2023-04-01 19:12:38,766 			Loss:    2.938e-02    			Backward time: 	 0.10 sec 
2023-04-01 19:12:38,766 ADAM: Layer 0 -> dw_min:9.9867e-01  dw_max:1.0011e+00 lr:1.0000e-02
2023-04-01 19:12:38,766 ADAM: Layer 1 -> dw_min:9.9198e-01  dw_max:1.0093e+00 lr:1.0000e-02
2023-04-01 19:12:38,766 ADAM: Layer 2 -> dw_min:9.8755e-01  dw_max:1.0097e+00 lr:1.0000e-02
2023-04-01 19:12:38,766 ADAM: Layer 3 -> dw_min:9.9520e-01  dw_max:1.0068e+00 lr:1.0000e-02
2023-04-01 19:12:38,782 			Learning rate: weights:   1.000e-02    
2023-04-01 19:12:38,782 			Last test performance: 99.13%
2023-04-01 19:12:38,782 ----------------
2023-04-01 19:12:44,209   4   =>  45   		Training 486 pattern with 97.92% 	Forward time: 	 5.33 sec
2023-04-01 19:12:44,209 			Loss:    6.468e-02    			Backward time: 	 0.10 sec 
2023-04-01 19:12:44,209 ADAM: Layer 0 -> dw_min:9.9852e-01  dw_max:1.0010e+00 lr:1.0000e-02
2023-04-01 19:12:44,209 ADAM: Layer 1 -> dw_min:9.9302e-01  dw_max:1.0082e+00 lr:1.0000e-02
2023-04-01 19:12:44,209 ADAM: Layer 2 -> dw_min:9.8883e-01  dw_max:1.0115e+00 lr:1.0000e-02
2023-04-01 19:12:44,210 ADAM: Layer 3 -> dw_min:9.9474e-01  dw_max:1.0060e+00 lr:1.0000e-02
2023-04-01 19:12:44,313 			Learning rate: weights:   1.000e-02    
2023-04-01 19:12:44,313 			Last test performance: 99.13%
2023-04-01 19:12:44,313 ----------------
2023-04-01 19:12:49,899   4   =>  46   		Training 486 pattern with 98.75% 	Forward time: 	 5.48 sec
2023-04-01 19:12:49,899 			Loss:    2.662e-02    			Backward time: 	 0.10 sec 
2023-04-01 19:12:49,899 ADAM: Layer 0 -> dw_min:9.9831e-01  dw_max:1.0013e+00 lr:1.0000e-02
2023-04-01 19:12:49,899 ADAM: Layer 1 -> dw_min:9.9343e-01  dw_max:1.0074e+00 lr:1.0000e-02
2023-04-01 19:12:49,899 ADAM: Layer 2 -> dw_min:9.8801e-01  dw_max:1.0103e+00 lr:1.0000e-02
2023-04-01 19:12:49,899 ADAM: Layer 3 -> dw_min:9.9465e-01  dw_max:1.0052e+00 lr:1.0000e-02
2023-04-01 19:12:49,917 			Learning rate: weights:   1.000e-02    
2023-04-01 19:12:49,917 			Last test performance: 99.13%
2023-04-01 19:12:49,917 ----------------
2023-04-01 19:12:55,372   4   =>  47   		Training 486 pattern with 99.58% 	Forward time: 	 5.35 sec
2023-04-01 19:12:55,372 			Loss:    2.771e-02    			Backward time: 	 0.10 sec 
2023-04-01 19:12:55,372 ADAM: Layer 0 -> dw_min:9.9872e-01  dw_max:1.0010e+00 lr:1.0000e-02
2023-04-01 19:12:55,372 ADAM: Layer 1 -> dw_min:9.9404e-01  dw_max:1.0063e+00 lr:1.0000e-02
2023-04-01 19:12:55,372 ADAM: Layer 2 -> dw_min:9.8920e-01  dw_max:1.0094e+00 lr:1.0000e-02
2023-04-01 19:12:55,372 ADAM: Layer 3 -> dw_min:9.9519e-01  dw_max:1.0047e+00 lr:1.0000e-02
2023-04-01 19:12:55,388 			Learning rate: weights:   1.000e-02    
2023-04-01 19:12:55,388 			Last test performance: 99.13%
2023-04-01 19:12:55,388 ----------------
2023-04-01 19:13:00,809   4   =>  48   		Training 486 pattern with 98.12% 	Forward time: 	 5.32 sec
2023-04-01 19:13:00,810 			Loss:    4.525e-02    			Backward time: 	 0.10 sec 
2023-04-01 19:13:00,810 ADAM: Layer 0 -> dw_min:9.9768e-01  dw_max:1.0017e+00 lr:1.0000e-02
2023-04-01 19:13:00,810 ADAM: Layer 1 -> dw_min:9.9260e-01  dw_max:1.0088e+00 lr:1.0000e-02
2023-04-01 19:13:00,810 ADAM: Layer 2 -> dw_min:9.8937e-01  dw_max:1.0107e+00 lr:1.0000e-02
2023-04-01 19:13:00,810 ADAM: Layer 3 -> dw_min:9.9572e-01  dw_max:1.0042e+00 lr:1.0000e-02
2023-04-01 19:13:00,828 			Learning rate: weights:   1.000e-02    
2023-04-01 19:13:00,828 			Last test performance: 99.13%
2023-04-01 19:13:00,828 ----------------
2023-04-01 19:13:06,323   4   =>  49   		Training 486 pattern with 98.75% 	Forward time: 	 5.40 sec
2023-04-01 19:13:06,323 			Loss:    2.880e-02    			Backward time: 	 0.10 sec 
2023-04-01 19:13:06,324 ADAM: Layer 0 -> dw_min:9.9776e-01  dw_max:1.0016e+00 lr:1.0000e-02
2023-04-01 19:13:06,324 ADAM: Layer 1 -> dw_min:9.9328e-01  dw_max:1.0077e+00 lr:1.0000e-02
2023-04-01 19:13:06,324 ADAM: Layer 2 -> dw_min:9.8955e-01  dw_max:1.0097e+00 lr:1.0000e-02
2023-04-01 19:13:06,324 ADAM: Layer 3 -> dw_min:9.9614e-01  dw_max:1.0040e+00 lr:1.0000e-02
2023-04-01 19:13:06,394 			Learning rate: weights:   1.000e-02    
2023-04-01 19:13:06,394 			Last test performance: 99.13%
2023-04-01 19:13:06,394 ----------------
2023-04-01 19:13:11,939   4   =>  50   		Training 486 pattern with 98.54% 	Forward time: 	 5.44 sec
2023-04-01 19:13:11,939 			Loss:    3.574e-02    			Backward time: 	 0.10 sec 
2023-04-01 19:13:11,939 ADAM: Layer 0 -> dw_min:9.9826e-01  dw_max:1.0014e+00 lr:1.0000e-02
2023-04-01 19:13:11,939 ADAM: Layer 1 -> dw_min:9.9447e-01  dw_max:1.0068e+00 lr:1.0000e-02
2023-04-01 19:13:11,939 ADAM: Layer 2 -> dw_min:9.8957e-01  dw_max:1.0099e+00 lr:1.0000e-02
2023-04-01 19:13:11,940 ADAM: Layer 3 -> dw_min:9.9651e-01  dw_max:1.0036e+00 lr:1.0000e-02
2023-04-01 19:13:11,954 			Learning rate: weights:   1.000e-02    
2023-04-01 19:13:11,954 			Last test performance: 99.13%
2023-04-01 19:13:11,954 ----------------
2023-04-01 19:13:17,372   4   =>  51   		Training 486 pattern with 98.33% 	Forward time: 	 5.32 sec
2023-04-01 19:13:17,372 			Loss:    4.960e-02    			Backward time: 	 0.10 sec 
2023-04-01 19:13:17,373 ADAM: Layer 0 -> dw_min:9.9834e-01  dw_max:1.0018e+00 lr:1.0000e-02
2023-04-01 19:13:17,373 ADAM: Layer 1 -> dw_min:9.9197e-01  dw_max:1.0060e+00 lr:1.0000e-02
2023-04-01 19:13:17,373 ADAM: Layer 2 -> dw_min:9.9026e-01  dw_max:1.0102e+00 lr:1.0000e-02
2023-04-01 19:13:17,373 ADAM: Layer 3 -> dw_min:9.9684e-01  dw_max:1.0046e+00 lr:1.0000e-02
2023-04-01 19:13:17,389 			Learning rate: weights:   1.000e-02    
2023-04-01 19:13:17,389 			Last test performance: 99.13%
2023-04-01 19:13:17,389 ----------------
2023-04-01 19:13:22,937   4   =>  52   		Training 486 pattern with 99.17% 	Forward time: 	 5.45 sec
2023-04-01 19:13:22,937 			Loss:    2.667e-02    			Backward time: 	 0.10 sec 
2023-04-01 19:13:22,938 ADAM: Layer 0 -> dw_min:9.9816e-01  dw_max:1.0015e+00 lr:1.0000e-02
2023-04-01 19:13:22,938 ADAM: Layer 1 -> dw_min:9.9271e-01  dw_max:1.0056e+00 lr:1.0000e-02
2023-04-01 19:13:22,938 ADAM: Layer 2 -> dw_min:9.8906e-01  dw_max:1.0091e+00 lr:1.0000e-02
2023-04-01 19:13:22,938 ADAM: Layer 3 -> dw_min:9.9729e-01  dw_max:1.0042e+00 lr:1.0000e-02
2023-04-01 19:13:22,955 			Learning rate: weights:   1.000e-02    
2023-04-01 19:13:22,955 			Last test performance: 99.13%
2023-04-01 19:13:22,955 ----------------
2023-04-01 19:13:28,542   4   =>  53   		Training 486 pattern with 99.58% 	Forward time: 	 5.49 sec
2023-04-01 19:13:28,542 			Loss:    1.299e-02    			Backward time: 	 0.10 sec 
2023-04-01 19:13:28,543 ADAM: Layer 0 -> dw_min:9.9843e-01  dw_max:1.0014e+00 lr:1.0000e-02
2023-04-01 19:13:28,543 ADAM: Layer 1 -> dw_min:9.9317e-01  dw_max:1.0073e+00 lr:1.0000e-02
2023-04-01 19:13:28,543 ADAM: Layer 2 -> dw_min:9.9018e-01  dw_max:1.0101e+00 lr:1.0000e-02
2023-04-01 19:13:28,543 ADAM: Layer 3 -> dw_min:9.9653e-01  dw_max:1.0038e+00 lr:1.0000e-02
2023-04-01 19:13:28,608 			Learning rate: weights:   1.000e-02    
2023-04-01 19:13:28,609 			Last test performance: 99.13%
2023-04-01 19:13:28,609 ----------------
2023-04-01 19:13:34,128   4   =>  54   		Training 486 pattern with 98.12% 	Forward time: 	 5.42 sec
2023-04-01 19:13:34,129 			Loss:    6.231e-02    			Backward time: 	 0.10 sec 
2023-04-01 19:13:34,129 ADAM: Layer 0 -> dw_min:9.9844e-01  dw_max:1.0012e+00 lr:1.0000e-02
2023-04-01 19:13:34,129 ADAM: Layer 1 -> dw_min:9.9404e-01  dw_max:1.0065e+00 lr:1.0000e-02
2023-04-01 19:13:34,129 ADAM: Layer 2 -> dw_min:9.8930e-01  dw_max:1.0092e+00 lr:1.0000e-02
2023-04-01 19:13:34,129 ADAM: Layer 3 -> dw_min:9.9612e-01  dw_max:1.0047e+00 lr:1.0000e-02
2023-04-01 19:13:34,146 			Learning rate: weights:   1.000e-02    
2023-04-01 19:13:34,146 			Last test performance: 99.13%
2023-04-01 19:13:34,146 ----------------
2023-04-01 19:13:39,555   4   =>  55   		Training 486 pattern with 98.96% 	Forward time: 	 5.31 sec
2023-04-01 19:13:39,555 			Loss:    4.369e-02    			Backward time: 	 0.09 sec 
2023-04-01 19:13:39,555 ADAM: Layer 0 -> dw_min:9.9791e-01  dw_max:1.0011e+00 lr:1.0000e-02
2023-04-01 19:13:39,555 ADAM: Layer 1 -> dw_min:9.9223e-01  dw_max:1.0065e+00 lr:1.0000e-02
2023-04-01 19:13:39,555 ADAM: Layer 2 -> dw_min:9.8840e-01  dw_max:1.0101e+00 lr:1.0000e-02
2023-04-01 19:13:39,556 ADAM: Layer 3 -> dw_min:9.9640e-01  dw_max:1.0042e+00 lr:1.0000e-02
2023-04-01 19:13:39,571 			Learning rate: weights:   1.000e-02    
2023-04-01 19:13:39,571 			Last test performance: 99.13%
2023-04-01 19:13:39,571 ----------------
2023-04-01 19:13:45,026   4   =>  56   		Training 486 pattern with 98.54% 	Forward time: 	 5.35 sec
2023-04-01 19:13:45,026 			Loss:    3.692e-02    			Backward time: 	 0.09 sec 
2023-04-01 19:13:45,026 ADAM: Layer 0 -> dw_min:9.9865e-01  dw_max:1.0010e+00 lr:1.0000e-02
2023-04-01 19:13:45,026 ADAM: Layer 1 -> dw_min:9.9024e-01  dw_max:1.0061e+00 lr:1.0000e-02
2023-04-01 19:13:45,026 ADAM: Layer 2 -> dw_min:9.8932e-01  dw_max:1.0103e+00 lr:1.0000e-02
2023-04-01 19:13:45,027 ADAM: Layer 3 -> dw_min:9.9668e-01  dw_max:1.0048e+00 lr:1.0000e-02
2023-04-01 19:13:45,042 			Learning rate: weights:   1.000e-02    
2023-04-01 19:13:45,042 			Last test performance: 99.13%
2023-04-01 19:13:45,042 ----------------
2023-04-01 19:13:50,634   4   =>  57   		Training 486 pattern with 98.75% 	Forward time: 	 5.49 sec
2023-04-01 19:13:50,634 			Loss:    3.825e-02    			Backward time: 	 0.10 sec 
2023-04-01 19:13:50,635 ADAM: Layer 0 -> dw_min:9.9848e-01  dw_max:1.0010e+00 lr:1.0000e-02
2023-04-01 19:13:50,635 ADAM: Layer 1 -> dw_min:9.9093e-01  dw_max:1.0067e+00 lr:1.0000e-02
2023-04-01 19:13:50,635 ADAM: Layer 2 -> dw_min:9.8993e-01  dw_max:1.0093e+00 lr:1.0000e-02
2023-04-01 19:13:50,635 ADAM: Layer 3 -> dw_min:9.9567e-01  dw_max:1.0048e+00 lr:1.0000e-02
2023-04-01 19:13:50,651 			Learning rate: weights:   1.000e-02    
2023-04-01 19:13:50,651 			Last test performance: 99.13%
2023-04-01 19:13:50,651 ----------------
2023-04-01 19:13:56,063   4   =>  58   		Training 486 pattern with 98.75% 	Forward time: 	 5.31 sec
2023-04-01 19:13:56,063 			Loss:    3.234e-02    			Backward time: 	 0.10 sec 
2023-04-01 19:13:56,064 ADAM: Layer 0 -> dw_min:9.9871e-01  dw_max:1.0013e+00 lr:1.0000e-02
2023-04-01 19:13:56,064 ADAM: Layer 1 -> dw_min:9.9059e-01  dw_max:1.0076e+00 lr:1.0000e-02
2023-04-01 19:13:56,064 ADAM: Layer 2 -> dw_min:9.8874e-01  dw_max:1.0100e+00 lr:1.0000e-02
2023-04-01 19:13:56,064 ADAM: Layer 3 -> dw_min:9.9610e-01  dw_max:1.0043e+00 lr:1.0000e-02
2023-04-01 19:13:56,079 			Learning rate: weights:   1.000e-02    
2023-04-01 19:13:56,079 			Last test performance: 99.13%
2023-04-01 19:13:56,079 ----------------
2023-04-01 19:14:01,477   4   =>  59   		Training 486 pattern with 98.33% 	Forward time: 	 5.30 sec
2023-04-01 19:14:01,477 			Loss:    3.803e-02    			Backward time: 	 0.10 sec 
2023-04-01 19:14:01,477 ADAM: Layer 0 -> dw_min:9.9836e-01  dw_max:1.0015e+00 lr:1.0000e-02
2023-04-01 19:14:01,477 ADAM: Layer 1 -> dw_min:9.9116e-01  dw_max:1.0096e+00 lr:1.0000e-02
2023-04-01 19:14:01,477 ADAM: Layer 2 -> dw_min:9.8718e-01  dw_max:1.0124e+00 lr:1.0000e-02
2023-04-01 19:14:01,478 ADAM: Layer 3 -> dw_min:9.9662e-01  dw_max:1.0038e+00 lr:1.0000e-02
2023-04-01 19:14:01,492 			Learning rate: weights:   1.000e-02    
2023-04-01 19:14:01,492 			Last test performance: 99.13%
2023-04-01 19:14:01,492 ----------------
2023-04-01 19:14:07,052   4   =>  60   		Training 486 pattern with 99.17% 	Forward time: 	 5.46 sec
2023-04-01 19:14:07,052 			Loss:    3.696e-02    			Backward time: 	 0.10 sec 
2023-04-01 19:14:07,053 ADAM: Layer 0 -> dw_min:9.9830e-01  dw_max:1.0016e+00 lr:1.0000e-02
2023-04-01 19:14:07,053 ADAM: Layer 1 -> dw_min:9.9168e-01  dw_max:1.0091e+00 lr:1.0000e-02
2023-04-01 19:14:07,053 ADAM: Layer 2 -> dw_min:9.8847e-01  dw_max:1.0108e+00 lr:1.0000e-02
2023-04-01 19:14:07,053 ADAM: Layer 3 -> dw_min:9.9683e-01  dw_max:1.0065e+00 lr:1.0000e-02
2023-04-01 19:14:07,120 			Learning rate: weights:   1.000e-02    
2023-04-01 19:14:07,120 			Last test performance: 99.13%
2023-04-01 19:14:07,120 ----------------
2023-04-01 19:14:12,604   4   =>  61   		Training 486 pattern with 98.54% 	Forward time: 	 5.38 sec
2023-04-01 19:14:12,605 			Loss:    4.047e-02    			Backward time: 	 0.10 sec 
2023-04-01 19:14:12,605 ADAM: Layer 0 -> dw_min:9.9873e-01  dw_max:1.0017e+00 lr:1.0000e-02
2023-04-01 19:14:12,605 ADAM: Layer 1 -> dw_min:9.9257e-01  dw_max:1.0086e+00 lr:1.0000e-02
2023-04-01 19:14:12,605 ADAM: Layer 2 -> dw_min:9.8759e-01  dw_max:1.0097e+00 lr:1.0000e-02
2023-04-01 19:14:12,605 ADAM: Layer 3 -> dw_min:9.9565e-01  dw_max:1.0081e+00 lr:1.0000e-02
2023-04-01 19:14:12,620 			Learning rate: weights:   1.000e-02    
2023-04-01 19:14:12,620 			Last test performance: 99.13%
2023-04-01 19:14:12,620 ----------------
2023-04-01 19:14:18,163   4   =>  62   		Training 486 pattern with 98.75% 	Forward time: 	 5.44 sec
2023-04-01 19:14:18,163 			Loss:    2.718e-02    			Backward time: 	 0.10 sec 
2023-04-01 19:14:18,164 ADAM: Layer 0 -> dw_min:9.9888e-01  dw_max:1.0014e+00 lr:1.0000e-02
2023-04-01 19:14:18,164 ADAM: Layer 1 -> dw_min:9.9174e-01  dw_max:1.0072e+00 lr:1.0000e-02
2023-04-01 19:14:18,164 ADAM: Layer 2 -> dw_min:9.8870e-01  dw_max:1.0091e+00 lr:1.0000e-02
2023-04-01 19:14:18,164 ADAM: Layer 3 -> dw_min:9.9607e-01  dw_max:1.0073e+00 lr:1.0000e-02
2023-04-01 19:14:18,178 			Learning rate: weights:   1.000e-02    
2023-04-01 19:14:18,179 			Last test performance: 99.13%
2023-04-01 19:14:18,179 ----------------
2023-04-01 19:14:23,613   4   =>  63   		Training 486 pattern with 98.96% 	Forward time: 	 5.33 sec
2023-04-01 19:14:23,613 			Loss:    2.195e-02    			Backward time: 	 0.10 sec 
2023-04-01 19:14:23,613 ADAM: Layer 0 -> dw_min:9.9868e-01  dw_max:1.0016e+00 lr:1.0000e-02
2023-04-01 19:14:23,613 ADAM: Layer 1 -> dw_min:9.8976e-01  dw_max:1.0070e+00 lr:1.0000e-02
2023-04-01 19:14:23,613 ADAM: Layer 2 -> dw_min:9.8940e-01  dw_max:1.0098e+00 lr:1.0000e-02
2023-04-01 19:14:23,613 ADAM: Layer 3 -> dw_min:9.9620e-01  dw_max:1.0072e+00 lr:1.0000e-02
2023-04-01 19:14:23,628 			Learning rate: weights:   1.000e-02    
2023-04-01 19:14:23,628 			Last test performance: 99.13%
2023-04-01 19:14:23,628 ----------------
2023-04-01 19:14:29,095   4   =>  64   		Training 486 pattern with 98.33% 	Forward time: 	 5.37 sec
2023-04-01 19:14:29,095 			Loss:    4.345e-02    			Backward time: 	 0.10 sec 
2023-04-01 19:14:29,096 ADAM: Layer 0 -> dw_min:9.9808e-01  dw_max:1.0015e+00 lr:1.0000e-02
2023-04-01 19:14:29,096 ADAM: Layer 1 -> dw_min:9.8809e-01  dw_max:1.0056e+00 lr:1.0000e-02
2023-04-01 19:14:29,096 ADAM: Layer 2 -> dw_min:9.8602e-01  dw_max:1.0126e+00 lr:1.0000e-02
2023-04-01 19:14:29,097 ADAM: Layer 3 -> dw_min:9.9059e-01  dw_max:1.0067e+00 lr:1.0000e-02
2023-04-01 19:14:29,200 			Learning rate: weights:   1.000e-02    
2023-04-01 19:14:29,200 			Last test performance: 99.13%
2023-04-01 19:14:29,200 ----------------
2023-04-01 19:14:34,699   4   =>  65   		Training 486 pattern with 99.79% 	Forward time: 	 5.40 sec
2023-04-01 19:14:34,699 			Loss:    2.062e-02    			Backward time: 	 0.09 sec 
2023-04-01 19:14:34,699 ADAM: Layer 0 -> dw_min:9.9823e-01  dw_max:1.0013e+00 lr:1.0000e-02
2023-04-01 19:14:34,699 ADAM: Layer 1 -> dw_min:9.8911e-01  dw_max:1.0050e+00 lr:1.0000e-02
2023-04-01 19:14:34,699 ADAM: Layer 2 -> dw_min:9.8740e-01  dw_max:1.0114e+00 lr:1.0000e-02
2023-04-01 19:14:34,699 ADAM: Layer 3 -> dw_min:9.9153e-01  dw_max:1.0060e+00 lr:1.0000e-02
2023-04-01 19:14:34,719 			Learning rate: weights:   1.000e-02    
2023-04-01 19:14:34,719 			Last test performance: 99.13%
2023-04-01 19:14:34,719 ----------------
2023-04-01 19:14:40,172   4   =>  66   		Training 486 pattern with 98.75% 	Forward time: 	 5.35 sec
2023-04-01 19:14:40,172 			Loss:    2.261e-02    			Backward time: 	 0.09 sec 
2023-04-01 19:14:40,172 ADAM: Layer 0 -> dw_min:9.9830e-01  dw_max:1.0018e+00 lr:1.0000e-02
2023-04-01 19:14:40,172 ADAM: Layer 1 -> dw_min:9.8835e-01  dw_max:1.0062e+00 lr:1.0000e-02
2023-04-01 19:14:40,173 ADAM: Layer 2 -> dw_min:9.8864e-01  dw_max:1.0103e+00 lr:1.0000e-02
2023-04-01 19:14:40,173 ADAM: Layer 3 -> dw_min:9.9213e-01  dw_max:1.0054e+00 lr:1.0000e-02
2023-04-01 19:14:40,187 			Learning rate: weights:   1.000e-02    
2023-04-01 19:14:40,187 			Last test performance: 99.13%
2023-04-01 19:14:40,187 ----------------
2023-04-01 19:14:45,592   4   =>  67   		Training 486 pattern with 99.38% 	Forward time: 	 5.30 sec
2023-04-01 19:14:45,592 			Loss:    1.199e-02    			Backward time: 	 0.10 sec 
2023-04-01 19:14:45,593 ADAM: Layer 0 -> dw_min:9.9819e-01  dw_max:1.0017e+00 lr:1.0000e-02
2023-04-01 19:14:45,593 ADAM: Layer 1 -> dw_min:9.8930e-01  dw_max:1.0058e+00 lr:1.0000e-02
2023-04-01 19:14:45,593 ADAM: Layer 2 -> dw_min:9.8976e-01  dw_max:1.0096e+00 lr:1.0000e-02
2023-04-01 19:14:45,593 ADAM: Layer 3 -> dw_min:9.9291e-01  dw_max:1.0050e+00 lr:1.0000e-02
2023-04-01 19:14:45,678 			Learning rate: weights:   1.000e-02    
2023-04-01 19:14:45,678 			Last test performance: 99.13%
2023-04-01 19:14:45,678 ----------------
2023-04-01 19:14:51,248   4   =>  68   		Training 486 pattern with 98.96% 	Forward time: 	 5.47 sec
2023-04-01 19:14:51,248 			Loss:    3.499e-02    			Backward time: 	 0.10 sec 
2023-04-01 19:14:51,249 ADAM: Layer 0 -> dw_min:9.9856e-01  dw_max:1.0016e+00 lr:1.0000e-02
2023-04-01 19:14:51,249 ADAM: Layer 1 -> dw_min:9.8882e-01  dw_max:1.0056e+00 lr:1.0000e-02
2023-04-01 19:14:51,249 ADAM: Layer 2 -> dw_min:9.9039e-01  dw_max:1.0101e+00 lr:1.0000e-02
2023-04-01 19:14:51,249 ADAM: Layer 3 -> dw_min:9.9378e-01  dw_max:1.0046e+00 lr:1.0000e-02
2023-04-01 19:14:51,297 			Learning rate: weights:   1.000e-02    
2023-04-01 19:14:51,297 			Last test performance: 99.13%
2023-04-01 19:14:51,297 ----------------
2023-04-01 19:14:56,711   4   =>  69   		Training 486 pattern with 99.79% 	Forward time: 	 5.31 sec
2023-04-01 19:14:56,711 			Loss:    7.490e-03    			Backward time: 	 0.10 sec 
2023-04-01 19:14:56,711 ADAM: Layer 0 -> dw_min:9.9859e-01  dw_max:1.0013e+00 lr:1.0000e-02
2023-04-01 19:14:56,712 ADAM: Layer 1 -> dw_min:9.8993e-01  dw_max:1.0057e+00 lr:1.0000e-02
2023-04-01 19:14:56,712 ADAM: Layer 2 -> dw_min:9.8991e-01  dw_max:1.0090e+00 lr:1.0000e-02
2023-04-01 19:14:56,712 ADAM: Layer 3 -> dw_min:9.9441e-01  dw_max:1.0042e+00 lr:1.0000e-02
2023-04-01 19:14:56,761 			Learning rate: weights:   1.000e-02    
2023-04-01 19:14:56,761 			Last test performance: 99.13%
2023-04-01 19:14:56,761 ----------------
2023-04-01 19:15:02,150   4   =>  70   		Training 486 pattern with 99.17% 	Forward time: 	 5.29 sec
2023-04-01 19:15:02,150 			Loss:    2.222e-02    			Backward time: 	 0.10 sec 
2023-04-01 19:15:02,150 ADAM: Layer 0 -> dw_min:9.9858e-01  dw_max:1.0016e+00 lr:1.0000e-02
2023-04-01 19:15:02,151 ADAM: Layer 1 -> dw_min:9.9062e-01  dw_max:1.0065e+00 lr:1.0000e-02
2023-04-01 19:15:02,151 ADAM: Layer 2 -> dw_min:9.8935e-01  dw_max:1.0118e+00 lr:1.0000e-02
2023-04-01 19:15:02,151 ADAM: Layer 3 -> dw_min:9.9541e-01  dw_max:1.0053e+00 lr:1.0000e-02
2023-04-01 19:15:02,177 			Learning rate: weights:   1.000e-02    
2023-04-01 19:15:02,177 			Last test performance: 99.13%
2023-04-01 19:15:02,177 ----------------
2023-04-01 19:15:07,581   4   =>  71   		Training 486 pattern with 99.17% 	Forward time: 	 5.30 sec
2023-04-01 19:15:07,582 			Loss:    2.060e-02    			Backward time: 	 0.09 sec 
2023-04-01 19:15:07,582 ADAM: Layer 0 -> dw_min:9.9808e-01  dw_max:1.0017e+00 lr:1.0000e-02
2023-04-01 19:15:07,582 ADAM: Layer 1 -> dw_min:9.9115e-01  dw_max:1.0063e+00 lr:1.0000e-02
2023-04-01 19:15:07,582 ADAM: Layer 2 -> dw_min:9.8756e-01  dw_max:1.0107e+00 lr:1.0000e-02
2023-04-01 19:15:07,582 ADAM: Layer 3 -> dw_min:9.9568e-01  dw_max:1.0049e+00 lr:1.0000e-02
2023-04-01 19:15:07,646 			Learning rate: weights:   1.000e-02    
2023-04-01 19:15:07,646 			Last test performance: 99.13%
2023-04-01 19:15:07,646 ----------------
2023-04-01 19:15:13,144   4   =>  72   		Training 486 pattern with 98.12% 	Forward time: 	 5.40 sec
2023-04-01 19:15:13,145 			Loss:    6.614e-02    			Backward time: 	 0.10 sec 
2023-04-01 19:15:13,145 ADAM: Layer 0 -> dw_min:9.9824e-01  dw_max:1.0017e+00 lr:1.0000e-02
2023-04-01 19:15:13,145 ADAM: Layer 1 -> dw_min:9.8929e-01  dw_max:1.0059e+00 lr:1.0000e-02
2023-04-01 19:15:13,145 ADAM: Layer 2 -> dw_min:9.8880e-01  dw_max:1.0096e+00 lr:1.0000e-02
2023-04-01 19:15:13,145 ADAM: Layer 3 -> dw_min:9.9607e-01  dw_max:1.0055e+00 lr:1.0000e-02
2023-04-01 19:15:13,160 			Learning rate: weights:   1.000e-02    
2023-04-01 19:15:13,160 			Last test performance: 99.13%
2023-04-01 19:15:13,160 ----------------
2023-04-01 19:15:18,665   4   =>  73   		Training 486 pattern with 98.96% 	Forward time: 	 5.41 sec
2023-04-01 19:15:18,665 			Loss:    2.999e-02    			Backward time: 	 0.09 sec 
2023-04-01 19:15:18,666 ADAM: Layer 0 -> dw_min:9.9873e-01  dw_max:1.0017e+00 lr:1.0000e-02
2023-04-01 19:15:18,666 ADAM: Layer 1 -> dw_min:9.8974e-01  dw_max:1.0078e+00 lr:1.0000e-02
2023-04-01 19:15:18,666 ADAM: Layer 2 -> dw_min:9.8902e-01  dw_max:1.0133e+00 lr:1.0000e-02
2023-04-01 19:15:18,666 ADAM: Layer 3 -> dw_min:9.9647e-01  dw_max:1.0046e+00 lr:1.0000e-02
2023-04-01 19:15:18,680 			Learning rate: weights:   1.000e-02    
2023-04-01 19:15:18,680 			Last test performance: 99.13%
2023-04-01 19:15:18,680 ----------------
2023-04-01 19:15:24,140   4   =>  74   		Training 486 pattern with 98.33% 	Forward time: 	 5.36 sec
2023-04-01 19:15:24,140 			Loss:    2.975e-02    			Backward time: 	 0.10 sec 
2023-04-01 19:15:24,140 ADAM: Layer 0 -> dw_min:9.9833e-01  dw_max:1.0014e+00 lr:1.0000e-02
2023-04-01 19:15:24,140 ADAM: Layer 1 -> dw_min:9.9057e-01  dw_max:1.0071e+00 lr:1.0000e-02
2023-04-01 19:15:24,140 ADAM: Layer 2 -> dw_min:9.9010e-01  dw_max:1.0120e+00 lr:1.0000e-02
2023-04-01 19:15:24,140 ADAM: Layer 3 -> dw_min:9.9681e-01  dw_max:1.0049e+00 lr:1.0000e-02
2023-04-01 19:15:24,155 			Learning rate: weights:   1.000e-02    
2023-04-01 19:15:24,156 			Last test performance: 99.13%
2023-04-01 19:15:24,156 ----------------
2023-04-01 19:15:29,665   4   =>  75   		Training 486 pattern with 98.96% 	Forward time: 	 5.41 sec
2023-04-01 19:15:29,665 			Loss:    2.300e-02    			Backward time: 	 0.10 sec 
2023-04-01 19:15:29,665 ADAM: Layer 0 -> dw_min:9.9811e-01  dw_max:1.0014e+00 lr:1.0000e-02
2023-04-01 19:15:29,666 ADAM: Layer 1 -> dw_min:9.8915e-01  dw_max:1.0066e+00 lr:1.0000e-02
2023-04-01 19:15:29,666 ADAM: Layer 2 -> dw_min:9.9109e-01  dw_max:1.0108e+00 lr:1.0000e-02
2023-04-01 19:15:29,666 ADAM: Layer 3 -> dw_min:9.9587e-01  dw_max:1.0044e+00 lr:1.0000e-02
2023-04-01 19:15:29,680 			Learning rate: weights:   1.000e-02    
2023-04-01 19:15:29,680 			Last test performance: 99.13%
2023-04-01 19:15:29,680 ----------------
2023-04-01 19:15:35,244   4   =>  76   		Training 486 pattern with 98.33% 	Forward time: 	 5.46 sec
2023-04-01 19:15:35,244 			Loss:    4.941e-02    			Backward time: 	 0.10 sec 
2023-04-01 19:15:35,244 ADAM: Layer 0 -> dw_min:9.9852e-01  dw_max:1.0014e+00 lr:1.0000e-02
2023-04-01 19:15:35,244 ADAM: Layer 1 -> dw_min:9.8830e-01  dw_max:1.0072e+00 lr:1.0000e-02
2023-04-01 19:15:35,245 ADAM: Layer 2 -> dw_min:9.8880e-01  dw_max:1.0106e+00 lr:1.0000e-02
2023-04-01 19:15:35,245 ADAM: Layer 3 -> dw_min:9.9616e-01  dw_max:1.0039e+00 lr:1.0000e-02
2023-04-01 19:15:35,370 			Learning rate: weights:   1.000e-02    
2023-04-01 19:15:35,370 			Last test performance: 99.13%
2023-04-01 19:15:35,370 ----------------
2023-04-01 19:15:40,808   4   =>  77   		Training 486 pattern with 99.17% 	Forward time: 	 5.34 sec
2023-04-01 19:15:40,808 			Loss:    3.006e-02    			Backward time: 	 0.10 sec 
2023-04-01 19:15:40,809 ADAM: Layer 0 -> dw_min:9.9872e-01  dw_max:1.0014e+00 lr:1.0000e-02
2023-04-01 19:15:40,809 ADAM: Layer 1 -> dw_min:9.8939e-01  dw_max:1.0066e+00 lr:1.0000e-02
2023-04-01 19:15:40,809 ADAM: Layer 2 -> dw_min:9.8991e-01  dw_max:1.0094e+00 lr:1.0000e-02
2023-04-01 19:15:40,809 ADAM: Layer 3 -> dw_min:9.9654e-01  dw_max:1.0048e+00 lr:1.0000e-02
2023-04-01 19:15:40,824 			Learning rate: weights:   1.000e-02    
2023-04-01 19:15:40,824 			Last test performance: 99.13%
2023-04-01 19:15:40,824 ----------------
2023-04-01 19:15:46,327   4   =>  78   		Training 486 pattern with 99.17% 	Forward time: 	 5.40 sec
2023-04-01 19:15:46,327 			Loss:    3.712e-02    			Backward time: 	 0.10 sec 
2023-04-01 19:15:46,327 ADAM: Layer 0 -> dw_min:9.9868e-01  dw_max:1.0015e+00 lr:1.0000e-02
2023-04-01 19:15:46,327 ADAM: Layer 1 -> dw_min:9.9020e-01  dw_max:1.0066e+00 lr:1.0000e-02
2023-04-01 19:15:46,328 ADAM: Layer 2 -> dw_min:9.9093e-01  dw_max:1.0096e+00 lr:1.0000e-02
2023-04-01 19:15:46,328 ADAM: Layer 3 -> dw_min:9.9688e-01  dw_max:1.0046e+00 lr:1.0000e-02
2023-04-01 19:15:46,343 			Learning rate: weights:   1.000e-02    
2023-04-01 19:15:46,344 			Last test performance: 99.13%
2023-04-01 19:15:46,344 ----------------
2023-04-01 19:15:51,746   4   =>  79   		Training 486 pattern with 99.58% 	Forward time: 	 5.30 sec
2023-04-01 19:15:51,746 			Loss:    9.162e-03    			Backward time: 	 0.10 sec 
2023-04-01 19:15:51,746 ADAM: Layer 0 -> dw_min:9.9862e-01  dw_max:1.0015e+00 lr:1.0000e-02
2023-04-01 19:15:51,746 ADAM: Layer 1 -> dw_min:9.9107e-01  dw_max:1.0060e+00 lr:1.0000e-02
2023-04-01 19:15:51,746 ADAM: Layer 2 -> dw_min:9.9183e-01  dw_max:1.0096e+00 lr:1.0000e-02
2023-04-01 19:15:51,747 ADAM: Layer 3 -> dw_min:9.9735e-01  dw_max:1.0039e+00 lr:1.0000e-02
2023-04-01 19:15:51,762 			Learning rate: weights:   1.000e-02    
2023-04-01 19:15:51,762 			Last test performance: 99.13%
2023-04-01 19:15:51,762 ----------------
2023-04-01 19:15:57,253   4   =>  80   		Training 486 pattern with 98.54% 	Forward time: 	 5.39 sec
2023-04-01 19:15:57,253 			Loss:    3.682e-02    			Backward time: 	 0.10 sec 
2023-04-01 19:15:57,254 ADAM: Layer 0 -> dw_min:9.9824e-01  dw_max:1.0018e+00 lr:1.0000e-02
2023-04-01 19:15:57,254 ADAM: Layer 1 -> dw_min:9.9148e-01  dw_max:1.0065e+00 lr:1.0000e-02
2023-04-01 19:15:57,254 ADAM: Layer 2 -> dw_min:9.9052e-01  dw_max:1.0087e+00 lr:1.0000e-02
2023-04-01 19:15:57,254 ADAM: Layer 3 -> dw_min:9.9680e-01  dw_max:1.0035e+00 lr:1.0000e-02
2023-04-01 19:15:57,268 			Learning rate: weights:   1.000e-02    
2023-04-01 19:15:57,269 			Last test performance: 99.13%
2023-04-01 19:15:57,269 ----------------
2023-04-01 19:16:02,714   4   =>  81   		Training 486 pattern with 98.75% 	Forward time: 	 5.34 sec
2023-04-01 19:16:02,714 			Loss:    3.542e-02    			Backward time: 	 0.10 sec 
2023-04-01 19:16:02,714 ADAM: Layer 0 -> dw_min:9.9851e-01  dw_max:1.0017e+00 lr:1.0000e-02
2023-04-01 19:16:02,714 ADAM: Layer 1 -> dw_min:9.9268e-01  dw_max:1.0067e+00 lr:1.0000e-02
2023-04-01 19:16:02,714 ADAM: Layer 2 -> dw_min:9.9042e-01  dw_max:1.0113e+00 lr:1.0000e-02
2023-04-01 19:16:02,714 ADAM: Layer 3 -> dw_min:9.9749e-01  dw_max:1.0031e+00 lr:1.0000e-02
2023-04-01 19:16:02,789 			Learning rate: weights:   1.000e-02    
2023-04-01 19:16:02,789 			Last test performance: 99.13%
2023-04-01 19:16:02,789 ----------------
2023-04-01 19:16:08,297   4   =>  82   		Training 486 pattern with 98.75% 	Forward time: 	 5.41 sec
2023-04-01 19:16:08,297 			Loss:    2.538e-02    			Backward time: 	 0.10 sec 
2023-04-01 19:16:08,297 ADAM: Layer 0 -> dw_min:9.9828e-01  dw_max:1.0022e+00 lr:1.0000e-02
2023-04-01 19:16:08,297 ADAM: Layer 1 -> dw_min:9.9359e-01  dw_max:1.0064e+00 lr:1.0000e-02
2023-04-01 19:16:08,298 ADAM: Layer 2 -> dw_min:9.9046e-01  dw_max:1.0089e+00 lr:1.0000e-02
2023-04-01 19:16:08,298 ADAM: Layer 3 -> dw_min:9.9709e-01  dw_max:1.0028e+00 lr:1.0000e-02
2023-04-01 19:16:08,368 			Learning rate: weights:   1.000e-02    
2023-04-01 19:16:08,368 			Last test performance: 99.13%
2023-04-01 19:16:08,368 ----------------
2023-04-01 19:16:13,800   4   =>  83   		Training 486 pattern with 99.38% 	Forward time: 	 5.33 sec
2023-04-01 19:16:13,800 			Loss:    1.742e-02    			Backward time: 	 0.09 sec 
2023-04-01 19:16:13,801 ADAM: Layer 0 -> dw_min:9.9863e-01  dw_max:1.0019e+00 lr:1.0000e-02
2023-04-01 19:16:13,801 ADAM: Layer 1 -> dw_min:9.9395e-01  dw_max:1.0066e+00 lr:1.0000e-02
2023-04-01 19:16:13,801 ADAM: Layer 2 -> dw_min:9.8953e-01  dw_max:1.0101e+00 lr:1.0000e-02
2023-04-01 19:16:13,801 ADAM: Layer 3 -> dw_min:9.9736e-01  dw_max:1.0027e+00 lr:1.0000e-02
2023-04-01 19:16:13,886 			Learning rate: weights:   1.000e-02    
2023-04-01 19:16:13,886 			Last test performance: 99.13%
2023-04-01 19:16:13,886 ----------------
2023-04-01 19:16:19,335   4   =>  84   		Training 486 pattern with 99.58% 	Forward time: 	 5.35 sec
2023-04-01 19:16:19,335 			Loss:    1.775e-02    			Backward time: 	 0.09 sec 
2023-04-01 19:16:19,335 ADAM: Layer 0 -> dw_min:9.9887e-01  dw_max:1.0016e+00 lr:1.0000e-02
2023-04-01 19:16:19,335 ADAM: Layer 1 -> dw_min:9.9328e-01  dw_max:1.0076e+00 lr:1.0000e-02
2023-04-01 19:16:19,335 ADAM: Layer 2 -> dw_min:9.8883e-01  dw_max:1.0097e+00 lr:1.0000e-02
2023-04-01 19:16:19,335 ADAM: Layer 3 -> dw_min:9.9752e-01  dw_max:1.0024e+00 lr:1.0000e-02
2023-04-01 19:16:19,351 			Learning rate: weights:   1.000e-02    
2023-04-01 19:16:19,351 			Last test performance: 99.13%
2023-04-01 19:16:19,351 ----------------
2023-04-01 19:16:24,800   4   =>  85   		Training 486 pattern with 98.33% 	Forward time: 	 5.35 sec
2023-04-01 19:16:24,800 			Loss:    4.475e-02    			Backward time: 	 0.10 sec 
2023-04-01 19:16:24,800 ADAM: Layer 0 -> dw_min:9.9876e-01  dw_max:1.0015e+00 lr:1.0000e-02
2023-04-01 19:16:24,800 ADAM: Layer 1 -> dw_min:9.9118e-01  dw_max:1.0068e+00 lr:1.0000e-02
2023-04-01 19:16:24,801 ADAM: Layer 2 -> dw_min:9.8947e-01  dw_max:1.0099e+00 lr:1.0000e-02
2023-04-01 19:16:24,801 ADAM: Layer 3 -> dw_min:9.9682e-01  dw_max:1.0033e+00 lr:1.0000e-02
2023-04-01 19:16:24,842 			Learning rate: weights:   1.000e-02    
2023-04-01 19:16:24,842 			Last test performance: 99.13%
2023-04-01 19:16:24,842 ----------------
2023-04-01 19:16:30,319   4   =>  86   		Training 486 pattern with 98.33% 	Forward time: 	 5.38 sec
2023-04-01 19:16:30,320 			Loss:    3.895e-02    			Backward time: 	 0.10 sec 
2023-04-01 19:16:30,320 ADAM: Layer 0 -> dw_min:9.9861e-01  dw_max:1.0015e+00 lr:1.0000e-02
2023-04-01 19:16:30,320 ADAM: Layer 1 -> dw_min:9.9137e-01  dw_max:1.0068e+00 lr:1.0000e-02
2023-04-01 19:16:30,320 ADAM: Layer 2 -> dw_min:9.8929e-01  dw_max:1.0098e+00 lr:1.0000e-02
2023-04-01 19:16:30,320 ADAM: Layer 3 -> dw_min:9.9670e-01  dw_max:1.0030e+00 lr:1.0000e-02
2023-04-01 19:16:30,339 			Learning rate: weights:   1.000e-02    
2023-04-01 19:16:30,339 			Last test performance: 99.13%
2023-04-01 19:16:30,339 ----------------
2023-04-01 19:16:35,883   4   =>  87   		Training 486 pattern with 97.71% 	Forward time: 	 5.44 sec
2023-04-01 19:16:35,883 			Loss:    4.963e-02    			Backward time: 	 0.10 sec 
2023-04-01 19:16:35,884 ADAM: Layer 0 -> dw_min:9.9875e-01  dw_max:1.0015e+00 lr:1.0000e-02
2023-04-01 19:16:35,884 ADAM: Layer 1 -> dw_min:9.9245e-01  dw_max:1.0070e+00 lr:1.0000e-02
2023-04-01 19:16:35,884 ADAM: Layer 2 -> dw_min:9.8957e-01  dw_max:1.0107e+00 lr:1.0000e-02
2023-04-01 19:16:35,884 ADAM: Layer 3 -> dw_min:9.9681e-01  dw_max:1.0045e+00 lr:1.0000e-02
2023-04-01 19:16:35,973 			Learning rate: weights:   1.000e-02    
2023-04-01 19:16:35,973 			Last test performance: 99.13%
2023-04-01 19:16:35,973 ----------------
2023-04-01 19:16:41,383   4   =>  88   		Training 486 pattern with 97.92% 	Forward time: 	 5.31 sec
2023-04-01 19:16:41,383 			Loss:    5.391e-02    			Backward time: 	 0.10 sec 
2023-04-01 19:16:41,384 ADAM: Layer 0 -> dw_min:9.9864e-01  dw_max:1.0014e+00 lr:1.0000e-02
2023-04-01 19:16:41,384 ADAM: Layer 1 -> dw_min:9.9261e-01  dw_max:1.0076e+00 lr:1.0000e-02
2023-04-01 19:16:41,384 ADAM: Layer 2 -> dw_min:9.8704e-01  dw_max:1.0101e+00 lr:1.0000e-02
2023-04-01 19:16:41,384 ADAM: Layer 3 -> dw_min:9.9530e-01  dw_max:1.0039e+00 lr:1.0000e-02
2023-04-01 19:16:41,411 			Learning rate: weights:   1.000e-02    
2023-04-01 19:16:41,411 			Last test performance: 99.13%
2023-04-01 19:16:41,411 ----------------
2023-04-01 19:16:46,862   4   =>  89   		Training 486 pattern with 97.71% 	Forward time: 	 5.35 sec
2023-04-01 19:16:46,862 			Loss:    7.198e-02    			Backward time: 	 0.10 sec 
2023-04-01 19:16:46,862 ADAM: Layer 0 -> dw_min:9.9765e-01  dw_max:1.0018e+00 lr:1.0000e-02
2023-04-01 19:16:46,862 ADAM: Layer 1 -> dw_min:9.9226e-01  dw_max:1.0071e+00 lr:1.0000e-02
2023-04-01 19:16:46,862 ADAM: Layer 2 -> dw_min:9.8829e-01  dw_max:1.0106e+00 lr:1.0000e-02
2023-04-01 19:16:46,863 ADAM: Layer 3 -> dw_min:9.9487e-01  dw_max:1.0040e+00 lr:1.0000e-02
2023-04-01 19:16:46,877 			Learning rate: weights:   1.000e-02    
2023-04-01 19:16:46,877 			Last test performance: 99.13%
2023-04-01 19:16:46,877 ----------------
2023-04-01 19:16:52,351   4   =>  90   		Training 486 pattern with 99.38% 	Forward time: 	 5.37 sec
2023-04-01 19:16:52,351 			Loss:    1.850e-02    			Backward time: 	 0.10 sec 
2023-04-01 19:16:52,352 ADAM: Layer 0 -> dw_min:9.9721e-01  dw_max:1.0018e+00 lr:1.0000e-02
2023-04-01 19:16:52,352 ADAM: Layer 1 -> dw_min:9.9274e-01  dw_max:1.0065e+00 lr:1.0000e-02
2023-04-01 19:16:52,352 ADAM: Layer 2 -> dw_min:9.8945e-01  dw_max:1.0100e+00 lr:1.0000e-02
2023-04-01 19:16:52,352 ADAM: Layer 3 -> dw_min:9.9445e-01  dw_max:1.0054e+00 lr:1.0000e-02
2023-04-01 19:16:52,368 			Learning rate: weights:   1.000e-02    
2023-04-01 19:16:52,368 			Last test performance: 99.13%
2023-04-01 19:16:52,368 ----------------
2023-04-01 19:16:57,867   4   =>  91   		Training 486 pattern with 98.96% 	Forward time: 	 5.40 sec
2023-04-01 19:16:57,867 			Loss:    3.702e-02    			Backward time: 	 0.09 sec 
2023-04-01 19:16:57,867 ADAM: Layer 0 -> dw_min:9.9741e-01  dw_max:1.0022e+00 lr:1.0000e-02
2023-04-01 19:16:57,867 ADAM: Layer 1 -> dw_min:9.9170e-01  dw_max:1.0063e+00 lr:1.0000e-02
2023-04-01 19:16:57,868 ADAM: Layer 2 -> dw_min:9.8793e-01  dw_max:1.0132e+00 lr:1.0000e-02
2023-04-01 19:16:57,868 ADAM: Layer 3 -> dw_min:9.9405e-01  dw_max:1.0048e+00 lr:1.0000e-02
2023-04-01 19:16:57,974 			Learning rate: weights:   1.000e-02    
2023-04-01 19:16:57,974 			Last test performance: 99.13%
2023-04-01 19:16:57,974 ----------------
2023-04-01 19:17:03,394   4   =>  92   		Training 486 pattern with 98.75% 	Forward time: 	 5.32 sec
2023-04-01 19:17:03,394 			Loss:    3.025e-02    			Backward time: 	 0.09 sec 
2023-04-01 19:17:03,395 ADAM: Layer 0 -> dw_min:9.9719e-01  dw_max:1.0026e+00 lr:1.0000e-02
2023-04-01 19:17:03,395 ADAM: Layer 1 -> dw_min:9.9135e-01  dw_max:1.0073e+00 lr:1.0000e-02
2023-04-01 19:17:03,395 ADAM: Layer 2 -> dw_min:9.8889e-01  dw_max:1.0115e+00 lr:1.0000e-02
2023-04-01 19:17:03,395 ADAM: Layer 3 -> dw_min:9.9468e-01  dw_max:1.0046e+00 lr:1.0000e-02
2023-04-01 19:17:03,411 			Learning rate: weights:   1.000e-02    
2023-04-01 19:17:03,411 			Last test performance: 99.13%
2023-04-01 19:17:03,411 ----------------
2023-04-01 19:17:08,892   4   =>  93   		Training 486 pattern with 98.75% 	Forward time: 	 5.38 sec
2023-04-01 19:17:08,893 			Loss:    2.524e-02    			Backward time: 	 0.09 sec 
2023-04-01 19:17:08,893 ADAM: Layer 0 -> dw_min:9.9708e-01  dw_max:1.0032e+00 lr:1.0000e-02
2023-04-01 19:17:08,893 ADAM: Layer 1 -> dw_min:9.9155e-01  dw_max:1.0071e+00 lr:1.0000e-02
2023-04-01 19:17:08,893 ADAM: Layer 2 -> dw_min:9.8984e-01  dw_max:1.0103e+00 lr:1.0000e-02
2023-04-01 19:17:08,893 ADAM: Layer 3 -> dw_min:9.9531e-01  dw_max:1.0041e+00 lr:1.0000e-02
2023-04-01 19:17:08,908 			Learning rate: weights:   1.000e-02    
2023-04-01 19:17:08,908 			Last test performance: 99.13%
2023-04-01 19:17:08,908 ----------------
2023-04-01 19:17:14,471   4   =>  94   		Training 486 pattern with 98.75% 	Forward time: 	 5.46 sec
2023-04-01 19:17:14,472 			Loss:    6.801e-02    			Backward time: 	 0.10 sec 
2023-04-01 19:17:14,472 ADAM: Layer 0 -> dw_min:9.9744e-01  dw_max:1.0028e+00 lr:1.0000e-02
2023-04-01 19:17:14,472 ADAM: Layer 1 -> dw_min:9.9281e-01  dw_max:1.0075e+00 lr:1.0000e-02
2023-04-01 19:17:14,472 ADAM: Layer 2 -> dw_min:9.9083e-01  dw_max:1.0102e+00 lr:1.0000e-02
2023-04-01 19:17:14,472 ADAM: Layer 3 -> dw_min:9.9573e-01  dw_max:1.0054e+00 lr:1.0000e-02
2023-04-01 19:17:14,487 			Learning rate: weights:   1.000e-02    
2023-04-01 19:17:14,487 			Last test performance: 99.13%
2023-04-01 19:17:14,487 ----------------
2023-04-01 19:17:19,911   4   =>  95   		Training 486 pattern with 99.17% 	Forward time: 	 5.32 sec
2023-04-01 19:17:19,911 			Loss:    2.316e-02    			Backward time: 	 0.10 sec 
2023-04-01 19:17:19,912 ADAM: Layer 0 -> dw_min:9.9808e-01  dw_max:1.0017e+00 lr:1.0000e-02
2023-04-01 19:17:19,912 ADAM: Layer 1 -> dw_min:9.9350e-01  dw_max:1.0061e+00 lr:1.0000e-02
2023-04-01 19:17:19,912 ADAM: Layer 2 -> dw_min:9.9169e-01  dw_max:1.0086e+00 lr:1.0000e-02
2023-04-01 19:17:19,912 ADAM: Layer 3 -> dw_min:9.9626e-01  dw_max:1.0049e+00 lr:1.0000e-02
2023-04-01 19:17:19,952 			Learning rate: weights:   1.000e-02    
2023-04-01 19:17:19,952 			Last test performance: 99.13%
2023-04-01 19:17:19,952 ----------------
2023-04-01 19:17:25,381   4   =>  96   		Training 486 pattern with 98.12% 	Forward time: 	 5.33 sec
2023-04-01 19:17:25,381 			Loss:    6.063e-02    			Backward time: 	 0.10 sec 
2023-04-01 19:17:25,382 ADAM: Layer 0 -> dw_min:9.9749e-01  dw_max:1.0022e+00 lr:1.0000e-02
2023-04-01 19:17:25,382 ADAM: Layer 1 -> dw_min:9.8992e-01  dw_max:1.0068e+00 lr:1.0000e-02
2023-04-01 19:17:25,382 ADAM: Layer 2 -> dw_min:9.8928e-01  dw_max:1.0114e+00 lr:1.0000e-02
2023-04-01 19:17:25,382 ADAM: Layer 3 -> dw_min:9.9517e-01  dw_max:1.0051e+00 lr:1.0000e-02
2023-04-01 19:17:25,397 			Learning rate: weights:   1.000e-02    
2023-04-01 19:17:25,397 			Last test performance: 99.13%
2023-04-01 19:17:25,397 ----------------
2023-04-01 19:17:30,858   4   =>  97   		Training 486 pattern with 98.75% 	Forward time: 	 5.36 sec
2023-04-01 19:17:30,859 			Loss:    3.714e-02    			Backward time: 	 0.10 sec 
2023-04-01 19:17:30,859 ADAM: Layer 0 -> dw_min:9.9818e-01  dw_max:1.0024e+00 lr:1.0000e-02
2023-04-01 19:17:30,859 ADAM: Layer 1 -> dw_min:9.9038e-01  dw_max:1.0059e+00 lr:1.0000e-02
2023-04-01 19:17:30,859 ADAM: Layer 2 -> dw_min:9.8860e-01  dw_max:1.0111e+00 lr:1.0000e-02
2023-04-01 19:17:30,859 ADAM: Layer 3 -> dw_min:9.9560e-01  dw_max:1.0048e+00 lr:1.0000e-02
2023-04-01 19:17:30,876 			Learning rate: weights:   1.000e-02    
2023-04-01 19:17:30,876 			Last test performance: 99.13%
2023-04-01 19:17:30,876 ----------------
2023-04-01 19:17:36,378   4   =>  98   		Training 486 pattern with 98.33% 	Forward time: 	 5.40 sec
2023-04-01 19:17:36,378 			Loss:    5.555e-02    			Backward time: 	 0.10 sec 
2023-04-01 19:17:36,378 ADAM: Layer 0 -> dw_min:9.9843e-01  dw_max:1.0021e+00 lr:1.0000e-02
2023-04-01 19:17:36,378 ADAM: Layer 1 -> dw_min:9.9166e-01  dw_max:1.0055e+00 lr:1.0000e-02
2023-04-01 19:17:36,378 ADAM: Layer 2 -> dw_min:9.8961e-01  dw_max:1.0144e+00 lr:1.0000e-02
2023-04-01 19:17:36,378 ADAM: Layer 3 -> dw_min:9.9569e-01  dw_max:1.0059e+00 lr:1.0000e-02
2023-04-01 19:17:36,394 			Learning rate: weights:   1.000e-02    
2023-04-01 19:17:36,394 			Last test performance: 99.13%
2023-04-01 19:17:36,394 ----------------
2023-04-01 19:17:41,873   4   =>  99   		Training 486 pattern with 98.75% 	Forward time: 	 5.38 sec
2023-04-01 19:17:41,873 			Loss:    5.167e-02    			Backward time: 	 0.09 sec 
2023-04-01 19:17:41,873 ADAM: Layer 0 -> dw_min:9.9875e-01  dw_max:1.0015e+00 lr:1.0000e-02
2023-04-01 19:17:41,873 ADAM: Layer 1 -> dw_min:9.9278e-01  dw_max:1.0060e+00 lr:1.0000e-02
2023-04-01 19:17:41,873 ADAM: Layer 2 -> dw_min:9.8855e-01  dw_max:1.0131e+00 lr:1.0000e-02
2023-04-01 19:17:41,874 ADAM: Layer 3 -> dw_min:9.9637e-01  dw_max:1.0049e+00 lr:1.0000e-02
2023-04-01 19:17:41,952 			Learning rate: weights:   1.000e-02    
2023-04-01 19:17:41,952 			Last test performance: 99.13%
2023-04-01 19:17:41,952 ----------------
2023-04-01 19:17:47,477   4   => 100   		Training 486 pattern with 97.92% 	Forward time: 	 5.42 sec
2023-04-01 19:17:47,477 			Loss:    5.381e-02    			Backward time: 	 0.09 sec 
2023-04-01 19:17:47,477 ADAM: Layer 0 -> dw_min:9.9895e-01  dw_max:1.0018e+00 lr:1.0000e-02
2023-04-01 19:17:47,477 ADAM: Layer 1 -> dw_min:9.9267e-01  dw_max:1.0067e+00 lr:1.0000e-02
2023-04-01 19:17:47,478 ADAM: Layer 2 -> dw_min:9.8968e-01  dw_max:1.0125e+00 lr:1.0000e-02
2023-04-01 19:17:47,478 ADAM: Layer 3 -> dw_min:9.9640e-01  dw_max:1.0044e+00 lr:1.0000e-02
2023-04-01 19:17:47,544 			Learning rate: weights:   1.000e-02    
2023-04-01 19:17:47,544 			Last test performance: 99.13%
2023-04-01 19:17:47,544 ----------------
2023-04-01 19:17:53,044   4   => 101   		Training 486 pattern with 99.38% 	Forward time: 	 5.40 sec
2023-04-01 19:17:53,044 			Loss:    2.493e-02    			Backward time: 	 0.10 sec 
2023-04-01 19:17:53,045 ADAM: Layer 0 -> dw_min:9.9874e-01  dw_max:1.0013e+00 lr:1.0000e-02
2023-04-01 19:17:53,045 ADAM: Layer 1 -> dw_min:9.9365e-01  dw_max:1.0067e+00 lr:1.0000e-02
2023-04-01 19:17:53,045 ADAM: Layer 2 -> dw_min:9.9010e-01  dw_max:1.0112e+00 lr:1.0000e-02
2023-04-01 19:17:53,045 ADAM: Layer 3 -> dw_min:9.9563e-01  dw_max:1.0045e+00 lr:1.0000e-02
2023-04-01 19:17:53,102 			Learning rate: weights:   1.000e-02    
2023-04-01 19:17:53,102 			Last test performance: 99.13%
2023-04-01 19:17:53,102 ----------------
2023-04-01 19:17:58,537   4   => 102   		Training 486 pattern with 98.96% 	Forward time: 	 5.33 sec
2023-04-01 19:17:58,537 			Loss:    2.126e-02    			Backward time: 	 0.10 sec 
2023-04-01 19:17:58,537 ADAM: Layer 0 -> dw_min:9.9847e-01  dw_max:1.0014e+00 lr:1.0000e-02
2023-04-01 19:17:58,537 ADAM: Layer 1 -> dw_min:9.9203e-01  dw_max:1.0069e+00 lr:1.0000e-02
2023-04-01 19:17:58,537 ADAM: Layer 2 -> dw_min:9.8976e-01  dw_max:1.0102e+00 lr:1.0000e-02
2023-04-01 19:17:58,537 ADAM: Layer 3 -> dw_min:9.9259e-01  dw_max:1.0088e+00 lr:1.0000e-02
2023-04-01 19:17:58,554 			Learning rate: weights:   1.000e-02    
2023-04-01 19:17:58,554 			Last test performance: 99.13%
2023-04-01 19:17:58,554 ----------------
2023-04-01 19:18:04,038   4   => 103   		Training 486 pattern with 98.96% 	Forward time: 	 5.38 sec
2023-04-01 19:18:04,038 			Loss:    3.930e-02    			Backward time: 	 0.10 sec 
2023-04-01 19:18:04,038 ADAM: Layer 0 -> dw_min:9.9817e-01  dw_max:1.0013e+00 lr:1.0000e-02
2023-04-01 19:18:04,038 ADAM: Layer 1 -> dw_min:9.8886e-01  dw_max:1.0067e+00 lr:1.0000e-02
2023-04-01 19:18:04,039 ADAM: Layer 2 -> dw_min:9.9008e-01  dw_max:1.0094e+00 lr:1.0000e-02
2023-04-01 19:18:04,039 ADAM: Layer 3 -> dw_min:9.9565e-01  dw_max:1.0053e+00 lr:1.0000e-02
2023-04-01 19:18:04,064 			Learning rate: weights:   1.000e-02    
2023-04-01 19:18:04,064 			Last test performance: 99.13%
2023-04-01 19:18:04,064 ----------------
2023-04-01 19:18:09,528   4   => 104   		Training 486 pattern with 99.38% 	Forward time: 	 5.36 sec
2023-04-01 19:18:09,529 			Loss:    1.745e-02    			Backward time: 	 0.09 sec 
2023-04-01 19:18:09,529 ADAM: Layer 0 -> dw_min:9.9765e-01  dw_max:1.0015e+00 lr:1.0000e-02
2023-04-01 19:18:09,529 ADAM: Layer 1 -> dw_min:9.8815e-01  dw_max:1.0070e+00 lr:1.0000e-02
2023-04-01 19:18:09,529 ADAM: Layer 2 -> dw_min:9.8885e-01  dw_max:1.0103e+00 lr:1.0000e-02
2023-04-01 19:18:09,529 ADAM: Layer 3 -> dw_min:9.9565e-01  dw_max:1.0052e+00 lr:1.0000e-02
2023-04-01 19:18:09,544 			Learning rate: weights:   1.000e-02    
2023-04-01 19:18:09,544 			Last test performance: 99.13%
2023-04-01 19:18:09,544 ----------------
2023-04-01 19:18:14,917   4   => 105   		Training 486 pattern with 97.92% 	Forward time: 	 5.27 sec
2023-04-01 19:18:14,917 			Loss:    5.415e-02    			Backward time: 	 0.10 sec 
2023-04-01 19:18:14,917 ADAM: Layer 0 -> dw_min:9.9689e-01  dw_max:1.0014e+00 lr:1.0000e-02
2023-04-01 19:18:14,917 ADAM: Layer 1 -> dw_min:9.8788e-01  dw_max:1.0056e+00 lr:1.0000e-02
2023-04-01 19:18:14,917 ADAM: Layer 2 -> dw_min:9.8950e-01  dw_max:1.0119e+00 lr:1.0000e-02
2023-04-01 19:18:14,918 ADAM: Layer 3 -> dw_min:9.9538e-01  dw_max:1.0054e+00 lr:1.0000e-02
2023-04-01 19:18:15,001 			Learning rate: weights:   1.000e-02    
2023-04-01 19:18:15,001 			Last test performance: 99.13%
2023-04-01 19:18:15,001 ----------------
2023-04-01 19:18:20,367   4   => 106   		Training 486 pattern with 97.92% 	Forward time: 	 5.27 sec
2023-04-01 19:18:20,367 			Loss:    5.142e-02    			Backward time: 	 0.10 sec 
2023-04-01 19:18:20,367 ADAM: Layer 0 -> dw_min:9.9766e-01  dw_max:1.0014e+00 lr:1.0000e-02
2023-04-01 19:18:20,367 ADAM: Layer 1 -> dw_min:9.8719e-01  dw_max:1.0069e+00 lr:1.0000e-02
2023-04-01 19:18:20,367 ADAM: Layer 2 -> dw_min:9.8642e-01  dw_max:1.0119e+00 lr:1.0000e-02
2023-04-01 19:18:20,368 ADAM: Layer 3 -> dw_min:9.9602e-01  dw_max:1.0057e+00 lr:1.0000e-02
2023-04-01 19:18:20,438 			Learning rate: weights:   1.000e-02    
2023-04-01 19:18:20,438 			Last test performance: 99.13%
2023-04-01 19:18:20,438 ----------------
2023-04-01 19:18:25,935   4   => 107   		Training 486 pattern with 97.71% 	Forward time: 	 5.40 sec
2023-04-01 19:18:25,935 			Loss:    6.716e-02    			Backward time: 	 0.10 sec 
2023-04-01 19:18:25,935 ADAM: Layer 0 -> dw_min:9.9724e-01  dw_max:1.0016e+00 lr:1.0000e-02
2023-04-01 19:18:25,936 ADAM: Layer 1 -> dw_min:9.8515e-01  dw_max:1.0079e+00 lr:1.0000e-02
2023-04-01 19:18:25,936 ADAM: Layer 2 -> dw_min:9.8391e-01  dw_max:1.0121e+00 lr:1.0000e-02
2023-04-01 19:18:25,936 ADAM: Layer 3 -> dw_min:9.9653e-01  dw_max:1.0068e+00 lr:1.0000e-02
2023-04-01 19:18:25,976 			Learning rate: weights:   1.000e-02    
2023-04-01 19:18:25,976 			Last test performance: 99.13%
2023-04-01 19:18:25,976 ----------------
2023-04-01 19:18:31,546   4   => 108   		Training 486 pattern with 98.33% 	Forward time: 	 5.47 sec
2023-04-01 19:18:31,546 			Loss:    4.152e-02    			Backward time: 	 0.10 sec 
2023-04-01 19:18:31,546 ADAM: Layer 0 -> dw_min:9.9771e-01  dw_max:1.0015e+00 lr:1.0000e-02
2023-04-01 19:18:31,546 ADAM: Layer 1 -> dw_min:9.8454e-01  dw_max:1.0077e+00 lr:1.0000e-02
2023-04-01 19:18:31,546 ADAM: Layer 2 -> dw_min:9.8550e-01  dw_max:1.0102e+00 lr:1.0000e-02
2023-04-01 19:18:31,547 ADAM: Layer 3 -> dw_min:9.9504e-01  dw_max:1.0065e+00 lr:1.0000e-02
2023-04-01 19:18:31,644 			Learning rate: weights:   1.000e-02    
2023-04-01 19:18:31,644 			Last test performance: 99.13%
2023-04-01 19:18:31,644 ----------------
2023-04-01 19:18:37,022   4   => 109   		Training 486 pattern with 98.12% 	Forward time: 	 5.28 sec
2023-04-01 19:18:37,022 			Loss:    5.341e-02    			Backward time: 	 0.10 sec 
2023-04-01 19:18:37,022 ADAM: Layer 0 -> dw_min:9.9791e-01  dw_max:1.0017e+00 lr:1.0000e-02
2023-04-01 19:18:37,023 ADAM: Layer 1 -> dw_min:9.8550e-01  dw_max:1.0077e+00 lr:1.0000e-02
2023-04-01 19:18:37,023 ADAM: Layer 2 -> dw_min:9.8697e-01  dw_max:1.0097e+00 lr:1.0000e-02
2023-04-01 19:18:37,023 ADAM: Layer 3 -> dw_min:9.9211e-01  dw_max:1.0058e+00 lr:1.0000e-02
2023-04-01 19:18:37,103 			Learning rate: weights:   1.000e-02    
2023-04-01 19:18:37,103 			Last test performance: 99.13%
2023-04-01 19:18:37,103 ----------------
2023-04-01 19:18:42,571   4   => 110   		Training 486 pattern with 98.96% 	Forward time: 	 5.37 sec
2023-04-01 19:18:42,571 			Loss:    4.069e-02    			Backward time: 	 0.10 sec 
2023-04-01 19:18:42,572 ADAM: Layer 0 -> dw_min:9.9811e-01  dw_max:1.0025e+00 lr:1.0000e-02
2023-04-01 19:18:42,572 ADAM: Layer 1 -> dw_min:9.8420e-01  dw_max:1.0087e+00 lr:1.0000e-02
2023-04-01 19:18:42,572 ADAM: Layer 2 -> dw_min:9.8778e-01  dw_max:1.0118e+00 lr:1.0000e-02
2023-04-01 19:18:42,572 ADAM: Layer 3 -> dw_min:9.9141e-01  dw_max:1.0057e+00 lr:1.0000e-02
2023-04-01 19:18:42,654 			Learning rate: weights:   1.000e-02    
2023-04-01 19:18:42,654 			Last test performance: 99.13%
2023-04-01 19:18:42,654 ----------------
2023-04-01 19:18:48,156   4   => 111   		Training 486 pattern with 98.96% 	Forward time: 	 5.40 sec
2023-04-01 19:18:48,156 			Loss:    2.781e-02    			Backward time: 	 0.10 sec 
2023-04-01 19:18:48,156 ADAM: Layer 0 -> dw_min:9.9828e-01  dw_max:1.0020e+00 lr:1.0000e-02
2023-04-01 19:18:48,156 ADAM: Layer 1 -> dw_min:9.8652e-01  dw_max:1.0078e+00 lr:1.0000e-02
2023-04-01 19:18:48,156 ADAM: Layer 2 -> dw_min:9.8489e-01  dw_max:1.0107e+00 lr:1.0000e-02
2023-04-01 19:18:48,156 ADAM: Layer 3 -> dw_min:9.9073e-01  dw_max:1.0076e+00 lr:1.0000e-02
2023-04-01 19:18:48,235 			Learning rate: weights:   1.000e-02    
2023-04-01 19:18:48,235 			Last test performance: 99.13%
2023-04-01 19:18:48,235 ----------------
2023-04-01 19:18:53,669   4   => 112   		Training 486 pattern with 98.75% 	Forward time: 	 5.33 sec
2023-04-01 19:18:53,669 			Loss:    2.554e-02    			Backward time: 	 0.10 sec 
2023-04-01 19:18:53,670 ADAM: Layer 0 -> dw_min:9.9821e-01  dw_max:1.0018e+00 lr:1.0000e-02
2023-04-01 19:18:53,670 ADAM: Layer 1 -> dw_min:9.8837e-01  dw_max:1.0077e+00 lr:1.0000e-02
2023-04-01 19:18:53,670 ADAM: Layer 2 -> dw_min:9.8597e-01  dw_max:1.0090e+00 lr:1.0000e-02
2023-04-01 19:18:53,670 ADAM: Layer 3 -> dw_min:9.9556e-01  dw_max:1.0068e+00 lr:1.0000e-02
2023-04-01 19:18:53,749 			Learning rate: weights:   1.000e-02    
2023-04-01 19:18:53,749 			Last test performance: 99.13%
2023-04-01 19:18:53,749 ----------------
2023-04-01 19:18:59,173   4   => 113   		Training 486 pattern with 97.50% 	Forward time: 	 5.32 sec
2023-04-01 19:18:59,173 			Loss:    6.986e-02    			Backward time: 	 0.10 sec 
2023-04-01 19:18:59,173 ADAM: Layer 0 -> dw_min:9.9845e-01  dw_max:1.0022e+00 lr:1.0000e-02
2023-04-01 19:18:59,173 ADAM: Layer 1 -> dw_min:9.8869e-01  dw_max:1.0080e+00 lr:1.0000e-02
2023-04-01 19:18:59,173 ADAM: Layer 2 -> dw_min:9.8730e-01  dw_max:1.0127e+00 lr:1.0000e-02
2023-04-01 19:18:59,173 ADAM: Layer 3 -> dw_min:9.9599e-01  dw_max:1.0061e+00 lr:1.0000e-02
2023-04-01 19:18:59,189 			Learning rate: weights:   1.000e-02    
2023-04-01 19:18:59,189 			Last test performance: 99.13%
2023-04-01 19:18:59,189 ----------------
2023-04-01 19:19:04,814   4   => 114   		Training 486 pattern with 98.12% 	Forward time: 	 5.52 sec
2023-04-01 19:19:04,814 			Loss:    5.196e-02    			Backward time: 	 0.10 sec 
2023-04-01 19:19:04,814 ADAM: Layer 0 -> dw_min:9.9781e-01  dw_max:1.0032e+00 lr:1.0000e-02
2023-04-01 19:19:04,814 ADAM: Layer 1 -> dw_min:9.8576e-01  dw_max:1.0078e+00 lr:1.0000e-02
2023-04-01 19:19:04,815 ADAM: Layer 2 -> dw_min:9.8845e-01  dw_max:1.0119e+00 lr:1.0000e-02
2023-04-01 19:19:04,815 ADAM: Layer 3 -> dw_min:9.9629e-01  dw_max:1.0046e+00 lr:1.0000e-02
2023-04-01 19:19:04,869 			Learning rate: weights:   1.000e-02    
2023-04-01 19:19:04,869 			Last test performance: 99.13%
2023-04-01 19:19:04,869 ----------------
2023-04-01 19:19:10,236   4   => 115   		Training 486 pattern with 98.75% 	Forward time: 	 5.27 sec
2023-04-01 19:19:10,236 			Loss:    3.493e-02    			Backward time: 	 0.10 sec 
2023-04-01 19:19:10,236 ADAM: Layer 0 -> dw_min:9.9796e-01  dw_max:1.0031e+00 lr:1.0000e-02
2023-04-01 19:19:10,236 ADAM: Layer 1 -> dw_min:9.8801e-01  dw_max:1.0068e+00 lr:1.0000e-02
2023-04-01 19:19:10,237 ADAM: Layer 2 -> dw_min:9.8957e-01  dw_max:1.0095e+00 lr:1.0000e-02
2023-04-01 19:19:10,237 ADAM: Layer 3 -> dw_min:9.9664e-01  dw_max:1.0067e+00 lr:1.0000e-02
2023-04-01 19:19:10,307 			Learning rate: weights:   1.000e-02    
2023-04-01 19:19:10,308 			Last test performance: 99.13%
2023-04-01 19:19:10,308 ----------------
2023-04-01 19:19:15,797   4   => 116   		Training 486 pattern with 99.17% 	Forward time: 	 5.39 sec
2023-04-01 19:19:15,797 			Loss:    2.154e-02    			Backward time: 	 0.09 sec 
2023-04-01 19:19:15,797 ADAM: Layer 0 -> dw_min:9.9798e-01  dw_max:1.0033e+00 lr:1.0000e-02
2023-04-01 19:19:15,798 ADAM: Layer 1 -> dw_min:9.8898e-01  dw_max:1.0080e+00 lr:1.0000e-02
2023-04-01 19:19:15,798 ADAM: Layer 2 -> dw_min:9.8912e-01  dw_max:1.0085e+00 lr:1.0000e-02
2023-04-01 19:19:15,798 ADAM: Layer 3 -> dw_min:9.9675e-01  dw_max:1.0063e+00 lr:1.0000e-02
2023-04-01 19:19:15,837 			Learning rate: weights:   1.000e-02    
2023-04-01 19:19:15,837 			Last test performance: 99.13%
2023-04-01 19:19:15,837 ----------------
2023-04-01 19:19:21,266   4   => 117   		Training 486 pattern with 97.71% 	Forward time: 	 5.33 sec
2023-04-01 19:19:21,266 			Loss:    6.352e-02    			Backward time: 	 0.10 sec 
2023-04-01 19:19:21,266 ADAM: Layer 0 -> dw_min:9.9780e-01  dw_max:1.0047e+00 lr:1.0000e-02
2023-04-01 19:19:21,266 ADAM: Layer 1 -> dw_min:9.8884e-01  dw_max:1.0081e+00 lr:1.0000e-02
2023-04-01 19:19:21,267 ADAM: Layer 2 -> dw_min:9.8978e-01  dw_max:1.0123e+00 lr:1.0000e-02
2023-04-01 19:19:21,267 ADAM: Layer 3 -> dw_min:9.9606e-01  dw_max:1.0056e+00 lr:1.0000e-02
2023-04-01 19:19:21,292 			Learning rate: weights:   1.000e-02    
2023-04-01 19:19:21,292 			Last test performance: 99.13%
2023-04-01 19:19:21,293 ----------------
2023-04-01 19:19:26,683   4   => 118   		Training 486 pattern with 98.12% 	Forward time: 	 5.29 sec
2023-04-01 19:19:26,683 			Loss:    5.634e-02    			Backward time: 	 0.10 sec 
2023-04-01 19:19:26,683 ADAM: Layer 0 -> dw_min:9.9829e-01  dw_max:1.0038e+00 lr:1.0000e-02
2023-04-01 19:19:26,683 ADAM: Layer 1 -> dw_min:9.9027e-01  dw_max:1.0087e+00 lr:1.0000e-02
2023-04-01 19:19:26,684 ADAM: Layer 2 -> dw_min:9.8857e-01  dw_max:1.0110e+00 lr:1.0000e-02
2023-04-01 19:19:26,684 ADAM: Layer 3 -> dw_min:9.9586e-01  dw_max:1.0056e+00 lr:1.0000e-02
2023-04-01 19:19:26,718 			Learning rate: weights:   1.000e-02    
2023-04-01 19:19:26,718 			Last test performance: 99.13%
2023-04-01 19:19:26,718 ----------------
2023-04-01 19:19:32,178   4   => 119   		Training 486 pattern with 98.33% 	Forward time: 	 5.36 sec
2023-04-01 19:19:32,178 			Loss:    5.014e-02    			Backward time: 	 0.10 sec 
2023-04-01 19:19:32,179 ADAM: Layer 0 -> dw_min:9.9829e-01  dw_max:1.0018e+00 lr:1.0000e-02
2023-04-01 19:19:32,179 ADAM: Layer 1 -> dw_min:9.9146e-01  dw_max:1.0069e+00 lr:1.0000e-02
2023-04-01 19:19:32,179 ADAM: Layer 2 -> dw_min:9.8676e-01  dw_max:1.0099e+00 lr:1.0000e-02
2023-04-01 19:19:32,179 ADAM: Layer 3 -> dw_min:9.9627e-01  dw_max:1.0052e+00 lr:1.0000e-02
2023-04-01 19:19:32,202 			Learning rate: weights:   1.000e-02    
2023-04-01 19:19:32,202 			Last test performance: 99.13%
2023-04-01 19:19:32,202 ----------------
2023-04-01 19:19:37,690   4   => 120   		Training 486 pattern with 99.38% 	Forward time: 	 5.39 sec
2023-04-01 19:19:37,690 			Loss:    1.615e-02    			Backward time: 	 0.10 sec 
2023-04-01 19:19:37,690 ADAM: Layer 0 -> dw_min:9.9849e-01  dw_max:1.0014e+00 lr:1.0000e-02
2023-04-01 19:19:37,690 ADAM: Layer 1 -> dw_min:9.9177e-01  dw_max:1.0065e+00 lr:1.0000e-02
2023-04-01 19:19:37,691 ADAM: Layer 2 -> dw_min:9.8813e-01  dw_max:1.0104e+00 lr:1.0000e-02
2023-04-01 19:19:37,691 ADAM: Layer 3 -> dw_min:9.9665e-01  dw_max:1.0060e+00 lr:1.0000e-02
2023-04-01 19:19:37,767 			Learning rate: weights:   1.000e-02    
2023-04-01 19:19:37,767 			Last test performance: 99.13%
2023-04-01 19:19:37,767 ----------------
2023-04-01 19:19:43,172   4   => 121   		Training 486 pattern with 99.17% 	Forward time: 	 5.30 sec
2023-04-01 19:19:43,172 			Loss:    2.010e-02    			Backward time: 	 0.10 sec 
2023-04-01 19:19:43,172 ADAM: Layer 0 -> dw_min:9.9851e-01  dw_max:1.0017e+00 lr:1.0000e-02
2023-04-01 19:19:43,172 ADAM: Layer 1 -> dw_min:9.9102e-01  dw_max:1.0070e+00 lr:1.0000e-02
2023-04-01 19:19:43,172 ADAM: Layer 2 -> dw_min:9.8906e-01  dw_max:1.0109e+00 lr:1.0000e-02
2023-04-01 19:19:43,172 ADAM: Layer 3 -> dw_min:9.9658e-01  dw_max:1.0054e+00 lr:1.0000e-02
2023-04-01 19:19:43,187 			Learning rate: weights:   1.000e-02    
2023-04-01 19:19:43,187 			Last test performance: 99.13%
2023-04-01 19:19:43,187 ----------------
2023-04-01 19:19:48,634   4   => 122   		Training 486 pattern with 99.17% 	Forward time: 	 5.35 sec
2023-04-01 19:19:48,634 			Loss:    2.580e-02    			Backward time: 	 0.10 sec 
2023-04-01 19:19:48,635 ADAM: Layer 0 -> dw_min:9.9797e-01  dw_max:1.0017e+00 lr:1.0000e-02
2023-04-01 19:19:48,635 ADAM: Layer 1 -> dw_min:9.8749e-01  dw_max:1.0083e+00 lr:1.0000e-02
2023-04-01 19:19:48,635 ADAM: Layer 2 -> dw_min:9.9007e-01  dw_max:1.0103e+00 lr:1.0000e-02
2023-04-01 19:19:48,635 ADAM: Layer 3 -> dw_min:9.9580e-01  dw_max:1.0049e+00 lr:1.0000e-02
2023-04-01 19:19:48,667 			Learning rate: weights:   1.000e-02    
2023-04-01 19:19:48,667 			Last test performance: 99.13%
2023-04-01 19:19:48,667 ----------------
2023-04-01 19:19:53,978   4   => 123   		Training 486 pattern with 99.17% 	Forward time: 	 5.21 sec
2023-04-01 19:19:53,978 			Loss:    1.922e-02    			Backward time: 	 0.10 sec 
2023-04-01 19:19:53,978 ADAM: Layer 0 -> dw_min:9.9840e-01  dw_max:1.0016e+00 lr:1.0000e-02
2023-04-01 19:19:53,979 ADAM: Layer 1 -> dw_min:9.8915e-01  dw_max:1.0120e+00 lr:1.0000e-02
2023-04-01 19:19:53,979 ADAM: Layer 2 -> dw_min:9.8623e-01  dw_max:1.0100e+00 lr:1.0000e-02
2023-04-01 19:19:53,979 ADAM: Layer 3 -> dw_min:9.9476e-01  dw_max:1.0044e+00 lr:1.0000e-02
2023-04-01 19:19:53,997 			Learning rate: weights:   1.000e-02    
2023-04-01 19:19:53,997 			Last test performance: 99.13%
2023-04-01 19:19:53,997 ----------------
2023-04-01 19:19:59,366   4   => 124   		Training 486 pattern with 98.75% 	Forward time: 	 5.27 sec
2023-04-01 19:19:59,367 			Loss:    4.136e-02    			Backward time: 	 0.09 sec 
2023-04-01 19:19:59,367 ADAM: Layer 0 -> dw_min:9.9799e-01  dw_max:1.0021e+00 lr:1.0000e-02
2023-04-01 19:19:59,367 ADAM: Layer 1 -> dw_min:9.9105e-01  dw_max:1.0122e+00 lr:1.0000e-02
2023-04-01 19:19:59,367 ADAM: Layer 2 -> dw_min:9.8642e-01  dw_max:1.0112e+00 lr:1.0000e-02
2023-04-01 19:19:59,367 ADAM: Layer 3 -> dw_min:9.9438e-01  dw_max:1.0043e+00 lr:1.0000e-02
2023-04-01 19:19:59,426 
2023-04-01 19:19:59,426 Testing:
2023-04-01 19:19:59,709 		24 of 10000 with 100.00% 	 Time used:  0.28 sec
2023-04-01 19:19:59,979 		48 of 10000 with 100.00% 	 Time used:  0.27 sec
2023-04-01 19:20:00,244 		72 of 10000 with 100.00% 	 Time used:  0.27 sec
2023-04-01 19:20:00,526 		96 of 10000 with 100.00% 	 Time used:  0.28 sec
2023-04-01 19:20:00,815 		120 of 10000 with 99.17% 	 Time used:  0.29 sec
2023-04-01 19:20:01,107 		144 of 10000 with 99.31% 	 Time used:  0.29 sec
2023-04-01 19:20:01,375 		168 of 10000 with 99.40% 	 Time used:  0.27 sec
2023-04-01 19:20:01,656 		192 of 10000 with 99.48% 	 Time used:  0.28 sec
2023-04-01 19:20:01,936 		216 of 10000 with 98.61% 	 Time used:  0.28 sec
2023-04-01 19:20:02,212 		240 of 10000 with 98.75% 	 Time used:  0.28 sec
2023-04-01 19:20:02,482 		264 of 10000 with 98.86% 	 Time used:  0.27 sec
2023-04-01 19:20:02,748 		288 of 10000 with 98.96% 	 Time used:  0.27 sec
2023-04-01 19:20:03,018 		312 of 10000 with 99.04% 	 Time used:  0.27 sec
2023-04-01 19:20:03,288 		336 of 10000 with 99.11% 	 Time used:  0.27 sec
2023-04-01 19:20:03,561 		360 of 10000 with 98.89% 	 Time used:  0.27 sec
2023-04-01 19:20:03,836 		384 of 10000 with 98.96% 	 Time used:  0.28 sec
2023-04-01 19:20:04,111 		408 of 10000 with 99.02% 	 Time used:  0.27 sec
2023-04-01 19:20:04,375 		432 of 10000 with 99.07% 	 Time used:  0.26 sec
2023-04-01 19:20:04,635 		456 of 10000 with 98.68% 	 Time used:  0.26 sec
2023-04-01 19:20:04,906 		480 of 10000 with 98.75% 	 Time used:  0.27 sec
2023-04-01 19:20:05,168 		504 of 10000 with 98.81% 	 Time used:  0.26 sec
2023-04-01 19:20:05,465 		528 of 10000 with 98.86% 	 Time used:  0.30 sec
2023-04-01 19:20:05,736 		552 of 10000 with 98.91% 	 Time used:  0.27 sec
2023-04-01 19:20:06,006 		576 of 10000 with 98.96% 	 Time used:  0.27 sec
2023-04-01 19:20:06,268 		600 of 10000 with 98.67% 	 Time used:  0.26 sec
2023-04-01 19:20:06,526 		624 of 10000 with 98.56% 	 Time used:  0.26 sec
2023-04-01 19:20:06,802 		648 of 10000 with 98.61% 	 Time used:  0.28 sec
2023-04-01 19:20:07,068 		672 of 10000 with 98.51% 	 Time used:  0.27 sec
2023-04-01 19:20:07,352 		696 of 10000 with 98.28% 	 Time used:  0.28 sec
2023-04-01 19:20:07,639 		720 of 10000 with 98.33% 	 Time used:  0.29 sec
2023-04-01 19:20:07,929 		744 of 10000 with 98.25% 	 Time used:  0.29 sec
2023-04-01 19:20:08,221 		768 of 10000 with 98.31% 	 Time used:  0.29 sec
2023-04-01 19:20:08,494 		792 of 10000 with 98.36% 	 Time used:  0.27 sec
2023-04-01 19:20:08,761 		816 of 10000 with 98.41% 	 Time used:  0.27 sec
2023-04-01 19:20:09,050 		840 of 10000 with 98.45% 	 Time used:  0.29 sec
2023-04-01 19:20:09,312 		864 of 10000 with 98.50% 	 Time used:  0.26 sec
2023-04-01 19:20:09,569 		888 of 10000 with 98.54% 	 Time used:  0.26 sec
2023-04-01 19:20:09,836 		912 of 10000 with 98.57% 	 Time used:  0.27 sec
2023-04-01 19:20:10,108 		936 of 10000 with 98.50% 	 Time used:  0.27 sec
2023-04-01 19:20:10,380 		960 of 10000 with 98.44% 	 Time used:  0.27 sec
2023-04-01 19:20:10,660 		984 of 10000 with 98.48% 	 Time used:  0.28 sec
2023-04-01 19:20:10,949 		1008 of 10000 with 98.51% 	 Time used:  0.29 sec
2023-04-01 19:20:11,232 		1032 of 10000 with 98.45% 	 Time used:  0.28 sec
2023-04-01 19:20:11,505 		1056 of 10000 with 98.39% 	 Time used:  0.27 sec
2023-04-01 19:20:11,787 		1080 of 10000 with 98.43% 	 Time used:  0.28 sec
2023-04-01 19:20:12,050 		1104 of 10000 with 98.46% 	 Time used:  0.26 sec
2023-04-01 19:20:12,293 		1128 of 10000 with 98.40% 	 Time used:  0.24 sec
2023-04-01 19:20:12,575 		1152 of 10000 with 98.44% 	 Time used:  0.28 sec
2023-04-01 19:20:12,835 		1176 of 10000 with 98.47% 	 Time used:  0.26 sec
2023-04-01 19:20:13,118 		1200 of 10000 with 98.42% 	 Time used:  0.28 sec
2023-04-01 19:20:13,429 		1224 of 10000 with 98.45% 	 Time used:  0.31 sec
2023-04-01 19:20:13,701 		1248 of 10000 with 98.40% 	 Time used:  0.27 sec
2023-04-01 19:20:13,992 		1272 of 10000 with 98.35% 	 Time used:  0.29 sec
2023-04-01 19:20:14,259 		1296 of 10000 with 98.38% 	 Time used:  0.27 sec
2023-04-01 19:20:14,544 		1320 of 10000 with 98.41% 	 Time used:  0.28 sec
2023-04-01 19:20:14,816 		1344 of 10000 with 98.44% 	 Time used:  0.27 sec
2023-04-01 19:20:15,082 		1368 of 10000 with 98.46% 	 Time used:  0.27 sec
2023-04-01 19:20:15,341 		1392 of 10000 with 98.49% 	 Time used:  0.26 sec
2023-04-01 19:20:15,628 		1416 of 10000 with 98.52% 	 Time used:  0.29 sec
2023-04-01 19:20:15,914 		1440 of 10000 with 98.54% 	 Time used:  0.29 sec
2023-04-01 19:20:16,191 		1464 of 10000 with 98.57% 	 Time used:  0.28 sec
2023-04-01 19:20:16,460 		1488 of 10000 with 98.59% 	 Time used:  0.27 sec
2023-04-01 19:20:16,739 		1512 of 10000 with 98.61% 	 Time used:  0.28 sec
2023-04-01 19:20:17,011 		1536 of 10000 with 98.57% 	 Time used:  0.27 sec
2023-04-01 19:20:17,278 		1560 of 10000 with 98.53% 	 Time used:  0.27 sec
2023-04-01 19:20:17,583 		1584 of 10000 with 98.55% 	 Time used:  0.30 sec
2023-04-01 19:20:17,860 		1608 of 10000 with 98.57% 	 Time used:  0.28 sec
2023-04-01 19:20:18,117 		1632 of 10000 with 98.59% 	 Time used:  0.26 sec
2023-04-01 19:20:18,397 		1656 of 10000 with 98.61% 	 Time used:  0.28 sec
2023-04-01 19:20:18,687 		1680 of 10000 with 98.63% 	 Time used:  0.29 sec
2023-04-01 19:20:18,965 		1704 of 10000 with 98.65% 	 Time used:  0.28 sec
2023-04-01 19:20:19,235 		1728 of 10000 with 98.61% 	 Time used:  0.27 sec
2023-04-01 19:20:19,504 		1752 of 10000 with 98.63% 	 Time used:  0.27 sec
2023-04-01 19:20:19,769 		1776 of 10000 with 98.65% 	 Time used:  0.26 sec
2023-04-01 19:20:20,052 		1800 of 10000 with 98.67% 	 Time used:  0.28 sec
2023-04-01 19:20:20,302 		1824 of 10000 with 98.68% 	 Time used:  0.25 sec
2023-04-01 19:20:20,575 		1848 of 10000 with 98.70% 	 Time used:  0.27 sec
2023-04-01 19:20:20,842 		1872 of 10000 with 98.72% 	 Time used:  0.27 sec
2023-04-01 19:20:21,110 		1896 of 10000 with 98.68% 	 Time used:  0.27 sec
2023-04-01 19:20:21,381 		1920 of 10000 with 98.65% 	 Time used:  0.27 sec
2023-04-01 19:20:21,640 		1944 of 10000 with 98.66% 	 Time used:  0.26 sec
2023-04-01 19:20:21,913 		1968 of 10000 with 98.68% 	 Time used:  0.27 sec
2023-04-01 19:20:22,205 		1992 of 10000 with 98.69% 	 Time used:  0.29 sec
2023-04-01 19:20:22,496 		2016 of 10000 with 98.71% 	 Time used:  0.29 sec
2023-04-01 19:20:22,783 		2040 of 10000 with 98.68% 	 Time used:  0.29 sec
2023-04-01 19:20:23,046 		2064 of 10000 with 98.69% 	 Time used:  0.26 sec
2023-04-01 19:20:23,304 		2088 of 10000 with 98.66% 	 Time used:  0.26 sec
2023-04-01 19:20:23,569 		2112 of 10000 with 98.63% 	 Time used:  0.26 sec
2023-04-01 19:20:23,852 		2136 of 10000 with 98.50% 	 Time used:  0.28 sec
2023-04-01 19:20:24,111 		2160 of 10000 with 98.52% 	 Time used:  0.26 sec
2023-04-01 19:20:24,396 		2184 of 10000 with 98.53% 	 Time used:  0.29 sec
2023-04-01 19:20:24,674 		2208 of 10000 with 98.55% 	 Time used:  0.28 sec
2023-04-01 19:20:24,947 		2232 of 10000 with 98.57% 	 Time used:  0.27 sec
2023-04-01 19:20:25,217 		2256 of 10000 with 98.58% 	 Time used:  0.27 sec
2023-04-01 19:20:25,487 		2280 of 10000 with 98.60% 	 Time used:  0.27 sec
2023-04-01 19:20:25,760 		2304 of 10000 with 98.52% 	 Time used:  0.27 sec
2023-04-01 19:20:26,046 		2328 of 10000 with 98.54% 	 Time used:  0.29 sec
2023-04-01 19:20:26,313 		2352 of 10000 with 98.55% 	 Time used:  0.27 sec
2023-04-01 19:20:26,596 		2376 of 10000 with 98.57% 	 Time used:  0.28 sec
2023-04-01 19:20:26,880 		2400 of 10000 with 98.58% 	 Time used:  0.28 sec
2023-04-01 19:20:27,163 		2424 of 10000 with 98.56% 	 Time used:  0.28 sec
2023-04-01 19:20:27,452 		2448 of 10000 with 98.53% 	 Time used:  0.29 sec
2023-04-01 19:20:27,711 		2472 of 10000 with 98.46% 	 Time used:  0.26 sec
2023-04-01 19:20:27,970 		2496 of 10000 with 98.48% 	 Time used:  0.26 sec
2023-04-01 19:20:28,238 		2520 of 10000 with 98.49% 	 Time used:  0.27 sec
2023-04-01 19:20:28,557 		2544 of 10000 with 98.47% 	 Time used:  0.32 sec
2023-04-01 19:20:28,823 		2568 of 10000 with 98.48% 	 Time used:  0.27 sec
2023-04-01 19:20:29,082 		2592 of 10000 with 98.46% 	 Time used:  0.26 sec
2023-04-01 19:20:29,347 		2616 of 10000 with 98.43% 	 Time used:  0.27 sec
2023-04-01 19:20:29,606 		2640 of 10000 with 98.45% 	 Time used:  0.26 sec
2023-04-01 19:20:29,877 		2664 of 10000 with 98.42% 	 Time used:  0.27 sec
2023-04-01 19:20:30,151 		2688 of 10000 with 98.44% 	 Time used:  0.27 sec
2023-04-01 19:20:30,421 		2712 of 10000 with 98.45% 	 Time used:  0.27 sec
2023-04-01 19:20:30,713 		2736 of 10000 with 98.43% 	 Time used:  0.29 sec
2023-04-01 19:20:30,981 		2760 of 10000 with 98.44% 	 Time used:  0.27 sec
2023-04-01 19:20:31,236 		2784 of 10000 with 98.46% 	 Time used:  0.25 sec
2023-04-01 19:20:31,508 		2808 of 10000 with 98.47% 	 Time used:  0.27 sec
2023-04-01 19:20:31,779 		2832 of 10000 with 98.48% 	 Time used:  0.27 sec
2023-04-01 19:20:32,039 		2856 of 10000 with 98.46% 	 Time used:  0.26 sec
2023-04-01 19:20:32,321 		2880 of 10000 with 98.47% 	 Time used:  0.28 sec
2023-04-01 19:20:32,590 		2904 of 10000 with 98.48% 	 Time used:  0.27 sec
2023-04-01 19:20:32,852 		2928 of 10000 with 98.50% 	 Time used:  0.26 sec
2023-04-01 19:20:33,135 		2952 of 10000 with 98.44% 	 Time used:  0.28 sec
2023-04-01 19:20:33,402 		2976 of 10000 with 98.45% 	 Time used:  0.27 sec
2023-04-01 19:20:33,674 		3000 of 10000 with 98.43% 	 Time used:  0.27 sec
2023-04-01 19:20:33,946 		3024 of 10000 with 98.45% 	 Time used:  0.27 sec
2023-04-01 19:20:34,220 		3048 of 10000 with 98.46% 	 Time used:  0.27 sec
2023-04-01 19:20:34,488 		3072 of 10000 with 98.47% 	 Time used:  0.27 sec
2023-04-01 19:20:34,748 		3096 of 10000 with 98.48% 	 Time used:  0.26 sec
2023-04-01 19:20:35,015 		3120 of 10000 with 98.49% 	 Time used:  0.27 sec
2023-04-01 19:20:35,294 		3144 of 10000 with 98.51% 	 Time used:  0.28 sec
2023-04-01 19:20:35,581 		3168 of 10000 with 98.52% 	 Time used:  0.29 sec
2023-04-01 19:20:35,849 		3192 of 10000 with 98.53% 	 Time used:  0.27 sec
2023-04-01 19:20:36,157 		3216 of 10000 with 98.54% 	 Time used:  0.31 sec
2023-04-01 19:20:36,458 		3240 of 10000 with 98.52% 	 Time used:  0.30 sec
2023-04-01 19:20:36,756 		3264 of 10000 with 98.53% 	 Time used:  0.30 sec
2023-04-01 19:20:37,031 		3288 of 10000 with 98.54% 	 Time used:  0.28 sec
2023-04-01 19:20:37,312 		3312 of 10000 with 98.55% 	 Time used:  0.28 sec
2023-04-01 19:20:37,578 		3336 of 10000 with 98.56% 	 Time used:  0.27 sec
2023-04-01 19:20:37,842 		3360 of 10000 with 98.57% 	 Time used:  0.26 sec
2023-04-01 19:20:38,120 		3384 of 10000 with 98.55% 	 Time used:  0.28 sec
2023-04-01 19:20:38,399 		3408 of 10000 with 98.56% 	 Time used:  0.28 sec
2023-04-01 19:20:38,669 		3432 of 10000 with 98.54% 	 Time used:  0.27 sec
2023-04-01 19:20:38,946 		3456 of 10000 with 98.52% 	 Time used:  0.28 sec
2023-04-01 19:20:39,218 		3480 of 10000 with 98.53% 	 Time used:  0.27 sec
2023-04-01 19:20:39,486 		3504 of 10000 with 98.54% 	 Time used:  0.27 sec
2023-04-01 19:20:39,743 		3528 of 10000 with 98.55% 	 Time used:  0.26 sec
2023-04-01 19:20:40,017 		3552 of 10000 with 98.56% 	 Time used:  0.27 sec
2023-04-01 19:20:40,299 		3576 of 10000 with 98.57% 	 Time used:  0.28 sec
2023-04-01 19:20:40,560 		3600 of 10000 with 98.58% 	 Time used:  0.26 sec
2023-04-01 19:20:40,860 		3624 of 10000 with 98.59% 	 Time used:  0.30 sec
2023-04-01 19:20:41,137 		3648 of 10000 with 98.57% 	 Time used:  0.28 sec
2023-04-01 19:20:41,411 		3672 of 10000 with 98.58% 	 Time used:  0.27 sec
2023-04-01 19:20:41,680 		3696 of 10000 with 98.59% 	 Time used:  0.27 sec
2023-04-01 19:20:41,946 		3720 of 10000 with 98.60% 	 Time used:  0.27 sec
2023-04-01 19:20:42,231 		3744 of 10000 with 98.61% 	 Time used:  0.28 sec
2023-04-01 19:20:42,498 		3768 of 10000 with 98.59% 	 Time used:  0.27 sec
2023-04-01 19:20:42,766 		3792 of 10000 with 98.60% 	 Time used:  0.27 sec
2023-04-01 19:20:43,027 		3816 of 10000 with 98.61% 	 Time used:  0.26 sec
2023-04-01 19:20:43,280 		3840 of 10000 with 98.59% 	 Time used:  0.25 sec
2023-04-01 19:20:43,542 		3864 of 10000 with 98.60% 	 Time used:  0.26 sec
2023-04-01 19:20:43,805 		3888 of 10000 with 98.59% 	 Time used:  0.26 sec
2023-04-01 19:20:44,077 		3912 of 10000 with 98.59% 	 Time used:  0.27 sec
2023-04-01 19:20:44,346 		3936 of 10000 with 98.60% 	 Time used:  0.27 sec
2023-04-01 19:20:44,608 		3960 of 10000 with 98.61% 	 Time used:  0.26 sec
2023-04-01 19:20:44,887 		3984 of 10000 with 98.62% 	 Time used:  0.28 sec
2023-04-01 19:20:45,181 		4008 of 10000 with 98.63% 	 Time used:  0.29 sec
2023-04-01 19:20:45,460 		4032 of 10000 with 98.61% 	 Time used:  0.28 sec
2023-04-01 19:20:45,737 		4056 of 10000 with 98.62% 	 Time used:  0.28 sec
2023-04-01 19:20:46,011 		4080 of 10000 with 98.63% 	 Time used:  0.27 sec
2023-04-01 19:20:46,293 		4104 of 10000 with 98.64% 	 Time used:  0.28 sec
2023-04-01 19:20:46,580 		4128 of 10000 with 98.64% 	 Time used:  0.29 sec
2023-04-01 19:20:46,853 		4152 of 10000 with 98.65% 	 Time used:  0.27 sec
2023-04-01 19:20:47,127 		4176 of 10000 with 98.64% 	 Time used:  0.27 sec
2023-04-01 19:20:47,410 		4200 of 10000 with 98.62% 	 Time used:  0.28 sec
2023-04-01 19:20:47,695 		4224 of 10000 with 98.63% 	 Time used:  0.29 sec
2023-04-01 19:20:47,976 		4248 of 10000 with 98.63% 	 Time used:  0.28 sec
2023-04-01 19:20:48,238 		4272 of 10000 with 98.64% 	 Time used:  0.26 sec
2023-04-01 19:20:48,500 		4296 of 10000 with 98.63% 	 Time used:  0.26 sec
2023-04-01 19:20:48,768 		4320 of 10000 with 98.63% 	 Time used:  0.27 sec
2023-04-01 19:20:49,046 		4344 of 10000 with 98.64% 	 Time used:  0.28 sec
2023-04-01 19:20:49,311 		4368 of 10000 with 98.65% 	 Time used:  0.26 sec
2023-04-01 19:20:49,579 		4392 of 10000 with 98.66% 	 Time used:  0.27 sec
2023-04-01 19:20:49,832 		4416 of 10000 with 98.64% 	 Time used:  0.25 sec
2023-04-01 19:20:50,095 		4440 of 10000 with 98.65% 	 Time used:  0.26 sec
2023-04-01 19:20:50,356 		4464 of 10000 with 98.66% 	 Time used:  0.26 sec
2023-04-01 19:20:50,611 		4488 of 10000 with 98.66% 	 Time used:  0.25 sec
2023-04-01 19:20:50,891 		4512 of 10000 with 98.65% 	 Time used:  0.28 sec
2023-04-01 19:20:51,148 		4536 of 10000 with 98.66% 	 Time used:  0.26 sec
2023-04-01 19:20:51,416 		4560 of 10000 with 98.66% 	 Time used:  0.27 sec
2023-04-01 19:20:51,701 		4584 of 10000 with 98.67% 	 Time used:  0.28 sec
2023-04-01 19:20:51,999 		4608 of 10000 with 98.68% 	 Time used:  0.30 sec
2023-04-01 19:20:52,260 		4632 of 10000 with 98.68% 	 Time used:  0.26 sec
2023-04-01 19:20:52,538 		4656 of 10000 with 98.69% 	 Time used:  0.28 sec
2023-04-01 19:20:52,809 		4680 of 10000 with 98.70% 	 Time used:  0.27 sec
2023-04-01 19:20:53,073 		4704 of 10000 with 98.68% 	 Time used:  0.26 sec
2023-04-01 19:20:53,352 		4728 of 10000 with 98.69% 	 Time used:  0.28 sec
2023-04-01 19:20:53,619 		4752 of 10000 with 98.70% 	 Time used:  0.27 sec
2023-04-01 19:20:53,897 		4776 of 10000 with 98.68% 	 Time used:  0.28 sec
2023-04-01 19:20:54,165 		4800 of 10000 with 98.69% 	 Time used:  0.27 sec
2023-04-01 19:20:54,425 		4824 of 10000 with 98.67% 	 Time used:  0.26 sec
2023-04-01 19:20:54,686 		4848 of 10000 with 98.68% 	 Time used:  0.26 sec
2023-04-01 19:20:54,960 		4872 of 10000 with 98.69% 	 Time used:  0.27 sec
2023-04-01 19:20:55,239 		4896 of 10000 with 98.69% 	 Time used:  0.28 sec
2023-04-01 19:20:55,529 		4920 of 10000 with 98.70% 	 Time used:  0.29 sec
2023-04-01 19:20:55,836 		4944 of 10000 with 98.71% 	 Time used:  0.31 sec
2023-04-01 19:20:56,105 		4968 of 10000 with 98.71% 	 Time used:  0.27 sec
2023-04-01 19:20:56,382 		4992 of 10000 with 98.72% 	 Time used:  0.28 sec
2023-04-01 19:20:56,653 		5016 of 10000 with 98.72% 	 Time used:  0.27 sec
2023-04-01 19:20:56,905 		5040 of 10000 with 98.73% 	 Time used:  0.25 sec
2023-04-01 19:20:57,169 		5064 of 10000 with 98.74% 	 Time used:  0.26 sec
2023-04-01 19:20:57,445 		5088 of 10000 with 98.74% 	 Time used:  0.28 sec
2023-04-01 19:20:57,713 		5112 of 10000 with 98.75% 	 Time used:  0.27 sec
2023-04-01 19:20:57,971 		5136 of 10000 with 98.75% 	 Time used:  0.26 sec
2023-04-01 19:20:58,233 		5160 of 10000 with 98.76% 	 Time used:  0.26 sec
2023-04-01 19:20:58,494 		5184 of 10000 with 98.77% 	 Time used:  0.26 sec
2023-04-01 19:20:58,768 		5208 of 10000 with 98.77% 	 Time used:  0.27 sec
2023-04-01 19:20:59,049 		5232 of 10000 with 98.78% 	 Time used:  0.28 sec
2023-04-01 19:20:59,351 		5256 of 10000 with 98.78% 	 Time used:  0.30 sec
2023-04-01 19:20:59,632 		5280 of 10000 with 98.79% 	 Time used:  0.28 sec
2023-04-01 19:20:59,893 		5304 of 10000 with 98.79% 	 Time used:  0.26 sec
2023-04-01 19:21:00,164 		5328 of 10000 with 98.80% 	 Time used:  0.27 sec
2023-04-01 19:21:00,436 		5352 of 10000 with 98.80% 	 Time used:  0.27 sec
2023-04-01 19:21:00,710 		5376 of 10000 with 98.81% 	 Time used:  0.27 sec
2023-04-01 19:21:00,992 		5400 of 10000 with 98.81% 	 Time used:  0.28 sec
2023-04-01 19:21:01,263 		5424 of 10000 with 98.82% 	 Time used:  0.27 sec
2023-04-01 19:21:01,535 		5448 of 10000 with 98.83% 	 Time used:  0.27 sec
2023-04-01 19:21:01,785 		5472 of 10000 with 98.81% 	 Time used:  0.25 sec
2023-04-01 19:21:02,054 		5496 of 10000 with 98.82% 	 Time used:  0.27 sec
2023-04-01 19:21:02,314 		5520 of 10000 with 98.82% 	 Time used:  0.26 sec
2023-04-01 19:21:02,586 		5544 of 10000 with 98.83% 	 Time used:  0.27 sec
2023-04-01 19:21:02,855 		5568 of 10000 with 98.83% 	 Time used:  0.27 sec
2023-04-01 19:21:03,114 		5592 of 10000 with 98.84% 	 Time used:  0.26 sec
2023-04-01 19:21:03,386 		5616 of 10000 with 98.82% 	 Time used:  0.27 sec
2023-04-01 19:21:03,655 		5640 of 10000 with 98.83% 	 Time used:  0.27 sec
2023-04-01 19:21:03,936 		5664 of 10000 with 98.82% 	 Time used:  0.28 sec
2023-04-01 19:21:04,220 		5688 of 10000 with 98.82% 	 Time used:  0.28 sec
2023-04-01 19:21:04,500 		5712 of 10000 with 98.83% 	 Time used:  0.28 sec
2023-04-01 19:21:04,786 		5736 of 10000 with 98.83% 	 Time used:  0.29 sec
2023-04-01 19:21:05,041 		5760 of 10000 with 98.84% 	 Time used:  0.25 sec
2023-04-01 19:21:05,305 		5784 of 10000 with 98.84% 	 Time used:  0.26 sec
2023-04-01 19:21:05,567 		5808 of 10000 with 98.85% 	 Time used:  0.26 sec
2023-04-01 19:21:05,835 		5832 of 10000 with 98.85% 	 Time used:  0.27 sec
2023-04-01 19:21:06,104 		5856 of 10000 with 98.86% 	 Time used:  0.27 sec
2023-04-01 19:21:06,379 		5880 of 10000 with 98.86% 	 Time used:  0.28 sec
2023-04-01 19:21:06,637 		5904 of 10000 with 98.87% 	 Time used:  0.26 sec
2023-04-01 19:21:06,899 		5928 of 10000 with 98.87% 	 Time used:  0.26 sec
2023-04-01 19:21:07,161 		5952 of 10000 with 98.86% 	 Time used:  0.26 sec
2023-04-01 19:21:07,417 		5976 of 10000 with 98.86% 	 Time used:  0.26 sec
2023-04-01 19:21:07,690 		6000 of 10000 with 98.87% 	 Time used:  0.27 sec
2023-04-01 19:21:07,959 		6024 of 10000 with 98.85% 	 Time used:  0.27 sec
2023-04-01 19:21:08,219 		6048 of 10000 with 98.86% 	 Time used:  0.26 sec
2023-04-01 19:21:08,479 		6072 of 10000 with 98.86% 	 Time used:  0.26 sec
2023-04-01 19:21:08,731 		6096 of 10000 with 98.85% 	 Time used:  0.25 sec
2023-04-01 19:21:08,972 		6120 of 10000 with 98.86% 	 Time used:  0.24 sec
2023-04-01 19:21:09,242 		6144 of 10000 with 98.86% 	 Time used:  0.27 sec
2023-04-01 19:21:09,502 		6168 of 10000 with 98.87% 	 Time used:  0.26 sec
2023-04-01 19:21:09,772 		6192 of 10000 with 98.87% 	 Time used:  0.27 sec
2023-04-01 19:21:10,023 		6216 of 10000 with 98.87% 	 Time used:  0.25 sec
2023-04-01 19:21:10,306 		6240 of 10000 with 98.88% 	 Time used:  0.28 sec
2023-04-01 19:21:10,584 		6264 of 10000 with 98.88% 	 Time used:  0.28 sec
2023-04-01 19:21:10,848 		6288 of 10000 with 98.89% 	 Time used:  0.26 sec
2023-04-01 19:21:11,108 		6312 of 10000 with 98.89% 	 Time used:  0.26 sec
2023-04-01 19:21:11,379 		6336 of 10000 with 98.90% 	 Time used:  0.27 sec
2023-04-01 19:21:11,656 		6360 of 10000 with 98.90% 	 Time used:  0.28 sec
2023-04-01 19:21:11,920 		6384 of 10000 with 98.90% 	 Time used:  0.26 sec
2023-04-01 19:21:12,193 		6408 of 10000 with 98.91% 	 Time used:  0.27 sec
2023-04-01 19:21:12,467 		6432 of 10000 with 98.91% 	 Time used:  0.27 sec
2023-04-01 19:21:12,729 		6456 of 10000 with 98.92% 	 Time used:  0.26 sec
2023-04-01 19:21:13,004 		6480 of 10000 with 98.92% 	 Time used:  0.27 sec
2023-04-01 19:21:13,272 		6504 of 10000 with 98.92% 	 Time used:  0.27 sec
2023-04-01 19:21:13,545 		6528 of 10000 with 98.93% 	 Time used:  0.27 sec
2023-04-01 19:21:13,821 		6552 of 10000 with 98.93% 	 Time used:  0.28 sec
2023-04-01 19:21:14,158 		6576 of 10000 with 98.91% 	 Time used:  0.34 sec
2023-04-01 19:21:14,456 		6600 of 10000 with 98.88% 	 Time used:  0.30 sec
2023-04-01 19:21:14,739 		6624 of 10000 with 98.87% 	 Time used:  0.28 sec
2023-04-01 19:21:15,019 		6648 of 10000 with 98.86% 	 Time used:  0.28 sec
2023-04-01 19:21:15,273 		6672 of 10000 with 98.85% 	 Time used:  0.25 sec
2023-04-01 19:21:15,539 		6696 of 10000 with 98.85% 	 Time used:  0.27 sec
2023-04-01 19:21:15,803 		6720 of 10000 with 98.85% 	 Time used:  0.26 sec
2023-04-01 19:21:16,060 		6744 of 10000 with 98.86% 	 Time used:  0.26 sec
2023-04-01 19:21:16,329 		6768 of 10000 with 98.86% 	 Time used:  0.27 sec
2023-04-01 19:21:16,579 		6792 of 10000 with 98.87% 	 Time used:  0.25 sec
2023-04-01 19:21:16,840 		6816 of 10000 with 98.87% 	 Time used:  0.26 sec
2023-04-01 19:21:17,103 		6840 of 10000 with 98.87% 	 Time used:  0.26 sec
2023-04-01 19:21:17,364 		6864 of 10000 with 98.88% 	 Time used:  0.26 sec
2023-04-01 19:21:17,633 		6888 of 10000 with 98.88% 	 Time used:  0.27 sec
2023-04-01 19:21:17,908 		6912 of 10000 with 98.89% 	 Time used:  0.27 sec
2023-04-01 19:21:18,178 		6936 of 10000 with 98.88% 	 Time used:  0.27 sec
2023-04-01 19:21:18,447 		6960 of 10000 with 98.88% 	 Time used:  0.27 sec
2023-04-01 19:21:18,732 		6984 of 10000 with 98.88% 	 Time used:  0.29 sec
2023-04-01 19:21:19,003 		7008 of 10000 with 98.89% 	 Time used:  0.27 sec
2023-04-01 19:21:19,270 		7032 of 10000 with 98.89% 	 Time used:  0.27 sec
2023-04-01 19:21:19,536 		7056 of 10000 with 98.89% 	 Time used:  0.27 sec
2023-04-01 19:21:19,791 		7080 of 10000 with 98.90% 	 Time used:  0.25 sec
2023-04-01 19:21:20,060 		7104 of 10000 with 98.90% 	 Time used:  0.27 sec
2023-04-01 19:21:20,320 		7128 of 10000 with 98.91% 	 Time used:  0.26 sec
2023-04-01 19:21:20,591 		7152 of 10000 with 98.91% 	 Time used:  0.27 sec
2023-04-01 19:21:20,864 		7176 of 10000 with 98.91% 	 Time used:  0.27 sec
2023-04-01 19:21:21,120 		7200 of 10000 with 98.92% 	 Time used:  0.26 sec
2023-04-01 19:21:21,397 		7224 of 10000 with 98.91% 	 Time used:  0.28 sec
2023-04-01 19:21:21,679 		7248 of 10000 with 98.91% 	 Time used:  0.28 sec
2023-04-01 19:21:21,934 		7272 of 10000 with 98.91% 	 Time used:  0.25 sec
2023-04-01 19:21:22,201 		7296 of 10000 with 98.92% 	 Time used:  0.27 sec
2023-04-01 19:21:22,469 		7320 of 10000 with 98.92% 	 Time used:  0.27 sec
2023-04-01 19:21:22,737 		7344 of 10000 with 98.92% 	 Time used:  0.27 sec
2023-04-01 19:21:23,003 		7368 of 10000 with 98.93% 	 Time used:  0.27 sec
2023-04-01 19:21:23,272 		7392 of 10000 with 98.93% 	 Time used:  0.27 sec
2023-04-01 19:21:23,540 		7416 of 10000 with 98.93% 	 Time used:  0.27 sec
2023-04-01 19:21:23,817 		7440 of 10000 with 98.94% 	 Time used:  0.28 sec
2023-04-01 19:21:24,117 		7464 of 10000 with 98.93% 	 Time used:  0.30 sec
2023-04-01 19:21:24,376 		7488 of 10000 with 98.93% 	 Time used:  0.26 sec
2023-04-01 19:21:24,651 		7512 of 10000 with 98.94% 	 Time used:  0.27 sec
2023-04-01 19:21:24,927 		7536 of 10000 with 98.94% 	 Time used:  0.28 sec
2023-04-01 19:21:25,195 		7560 of 10000 with 98.94% 	 Time used:  0.27 sec
2023-04-01 19:21:25,471 		7584 of 10000 with 98.95% 	 Time used:  0.28 sec
2023-04-01 19:21:25,743 		7608 of 10000 with 98.95% 	 Time used:  0.27 sec
2023-04-01 19:21:26,009 		7632 of 10000 with 98.95% 	 Time used:  0.26 sec
2023-04-01 19:21:26,264 		7656 of 10000 with 98.96% 	 Time used:  0.25 sec
2023-04-01 19:21:26,554 		7680 of 10000 with 98.96% 	 Time used:  0.29 sec
2023-04-01 19:21:26,813 		7704 of 10000 with 98.96% 	 Time used:  0.26 sec
2023-04-01 19:21:27,072 		7728 of 10000 with 98.96% 	 Time used:  0.26 sec
2023-04-01 19:21:27,321 		7752 of 10000 with 98.97% 	 Time used:  0.25 sec
2023-04-01 19:21:27,551 		7776 of 10000 with 98.97% 	 Time used:  0.23 sec
2023-04-01 19:21:27,796 		7800 of 10000 with 98.97% 	 Time used:  0.24 sec
2023-04-01 19:21:28,056 		7824 of 10000 with 98.98% 	 Time used:  0.26 sec
2023-04-01 19:21:28,313 		7848 of 10000 with 98.98% 	 Time used:  0.26 sec
2023-04-01 19:21:28,542 		7872 of 10000 with 98.98% 	 Time used:  0.23 sec
2023-04-01 19:21:28,799 		7896 of 10000 with 98.99% 	 Time used:  0.26 sec
2023-04-01 19:21:29,052 		7920 of 10000 with 98.99% 	 Time used:  0.25 sec
2023-04-01 19:21:29,313 		7944 of 10000 with 98.99% 	 Time used:  0.26 sec
2023-04-01 19:21:29,575 		7968 of 10000 with 98.98% 	 Time used:  0.26 sec
2023-04-01 19:21:29,836 		7992 of 10000 with 98.99% 	 Time used:  0.26 sec
2023-04-01 19:21:30,103 		8016 of 10000 with 98.99% 	 Time used:  0.27 sec
2023-04-01 19:21:30,355 		8040 of 10000 with 98.99% 	 Time used:  0.25 sec
2023-04-01 19:21:30,614 		8064 of 10000 with 99.00% 	 Time used:  0.26 sec
2023-04-01 19:21:30,872 		8088 of 10000 with 99.00% 	 Time used:  0.26 sec
2023-04-01 19:21:31,142 		8112 of 10000 with 99.00% 	 Time used:  0.27 sec
2023-04-01 19:21:31,408 		8136 of 10000 with 99.00% 	 Time used:  0.26 sec
2023-04-01 19:21:31,660 		8160 of 10000 with 99.01% 	 Time used:  0.25 sec
2023-04-01 19:21:31,922 		8184 of 10000 with 99.01% 	 Time used:  0.26 sec
2023-04-01 19:21:32,173 		8208 of 10000 with 99.01% 	 Time used:  0.25 sec
2023-04-01 19:21:32,432 		8232 of 10000 with 99.02% 	 Time used:  0.26 sec
2023-04-01 19:21:32,695 		8256 of 10000 with 99.02% 	 Time used:  0.26 sec
2023-04-01 19:21:32,947 		8280 of 10000 with 99.02% 	 Time used:  0.25 sec
2023-04-01 19:21:33,221 		8304 of 10000 with 99.02% 	 Time used:  0.27 sec
2023-04-01 19:21:33,499 		8328 of 10000 with 99.02% 	 Time used:  0.28 sec
2023-04-01 19:21:33,748 		8352 of 10000 with 99.01% 	 Time used:  0.25 sec
2023-04-01 19:21:34,026 		8376 of 10000 with 99.01% 	 Time used:  0.28 sec
2023-04-01 19:21:34,308 		8400 of 10000 with 99.00% 	 Time used:  0.28 sec
2023-04-01 19:21:34,577 		8424 of 10000 with 98.99% 	 Time used:  0.27 sec
2023-04-01 19:21:34,848 		8448 of 10000 with 98.99% 	 Time used:  0.27 sec
2023-04-01 19:21:35,099 		8472 of 10000 with 99.00% 	 Time used:  0.25 sec
2023-04-01 19:21:35,355 		8496 of 10000 with 99.00% 	 Time used:  0.26 sec
2023-04-01 19:21:35,609 		8520 of 10000 with 99.00% 	 Time used:  0.25 sec
2023-04-01 19:21:35,887 		8544 of 10000 with 98.99% 	 Time used:  0.28 sec
2023-04-01 19:21:36,145 		8568 of 10000 with 99.00% 	 Time used:  0.26 sec
2023-04-01 19:21:36,403 		8592 of 10000 with 99.00% 	 Time used:  0.26 sec
2023-04-01 19:21:36,660 		8616 of 10000 with 99.00% 	 Time used:  0.26 sec
2023-04-01 19:21:36,924 		8640 of 10000 with 99.00% 	 Time used:  0.26 sec
2023-04-01 19:21:37,196 		8664 of 10000 with 99.01% 	 Time used:  0.27 sec
2023-04-01 19:21:37,497 		8688 of 10000 with 99.01% 	 Time used:  0.30 sec
2023-04-01 19:21:37,766 		8712 of 10000 with 99.01% 	 Time used:  0.27 sec
2023-04-01 19:21:38,041 		8736 of 10000 with 99.02% 	 Time used:  0.27 sec
2023-04-01 19:21:38,310 		8760 of 10000 with 99.02% 	 Time used:  0.27 sec
2023-04-01 19:21:38,582 		8784 of 10000 with 99.02% 	 Time used:  0.27 sec
2023-04-01 19:21:38,859 		8808 of 10000 with 99.02% 	 Time used:  0.28 sec
2023-04-01 19:21:39,132 		8832 of 10000 with 99.03% 	 Time used:  0.27 sec
2023-04-01 19:21:39,398 		8856 of 10000 with 99.03% 	 Time used:  0.27 sec
2023-04-01 19:21:39,669 		8880 of 10000 with 99.03% 	 Time used:  0.27 sec
2023-04-01 19:21:39,933 		8904 of 10000 with 99.03% 	 Time used:  0.26 sec
2023-04-01 19:21:40,213 		8928 of 10000 with 99.04% 	 Time used:  0.28 sec
2023-04-01 19:21:40,476 		8952 of 10000 with 99.04% 	 Time used:  0.26 sec
2023-04-01 19:21:40,728 		8976 of 10000 with 99.04% 	 Time used:  0.25 sec
2023-04-01 19:21:40,990 		9000 of 10000 with 99.04% 	 Time used:  0.26 sec
2023-04-01 19:21:41,245 		9024 of 10000 with 99.04% 	 Time used:  0.25 sec
2023-04-01 19:21:41,509 		9048 of 10000 with 99.04% 	 Time used:  0.26 sec
2023-04-01 19:21:41,769 		9072 of 10000 with 99.04% 	 Time used:  0.26 sec
2023-04-01 19:21:42,028 		9096 of 10000 with 99.04% 	 Time used:  0.26 sec
2023-04-01 19:21:42,298 		9120 of 10000 with 99.05% 	 Time used:  0.27 sec
2023-04-01 19:21:42,567 		9144 of 10000 with 99.05% 	 Time used:  0.27 sec
2023-04-01 19:21:42,822 		9168 of 10000 with 99.05% 	 Time used:  0.25 sec
2023-04-01 19:21:43,083 		9192 of 10000 with 99.05% 	 Time used:  0.26 sec
2023-04-01 19:21:43,317 		9216 of 10000 with 99.06% 	 Time used:  0.23 sec
2023-04-01 19:21:43,557 		9240 of 10000 with 99.06% 	 Time used:  0.24 sec
2023-04-01 19:21:43,818 		9264 of 10000 with 99.06% 	 Time used:  0.26 sec
2023-04-01 19:21:44,078 		9288 of 10000 with 99.06% 	 Time used:  0.26 sec
2023-04-01 19:21:44,350 		9312 of 10000 with 99.07% 	 Time used:  0.27 sec
2023-04-01 19:21:44,605 		9336 of 10000 with 99.07% 	 Time used:  0.25 sec
2023-04-01 19:21:44,875 		9360 of 10000 with 99.07% 	 Time used:  0.27 sec
2023-04-01 19:21:45,139 		9384 of 10000 with 99.07% 	 Time used:  0.26 sec
2023-04-01 19:21:45,410 		9408 of 10000 with 99.08% 	 Time used:  0.27 sec
2023-04-01 19:21:45,684 		9432 of 10000 with 99.08% 	 Time used:  0.27 sec
2023-04-01 19:21:45,949 		9456 of 10000 with 99.08% 	 Time used:  0.26 sec
2023-04-01 19:21:46,219 		9480 of 10000 with 99.08% 	 Time used:  0.27 sec
2023-04-01 19:21:46,482 		9504 of 10000 with 99.08% 	 Time used:  0.26 sec
2023-04-01 19:21:46,760 		9528 of 10000 with 99.09% 	 Time used:  0.28 sec
2023-04-01 19:21:47,038 		9552 of 10000 with 99.08% 	 Time used:  0.28 sec
2023-04-01 19:21:47,312 		9576 of 10000 with 99.08% 	 Time used:  0.27 sec
2023-04-01 19:21:47,569 		9600 of 10000 with 99.08% 	 Time used:  0.26 sec
2023-04-01 19:21:47,837 		9624 of 10000 with 99.09% 	 Time used:  0.27 sec
2023-04-01 19:21:48,132 		9648 of 10000 with 99.08% 	 Time used:  0.29 sec
2023-04-01 19:21:48,424 		9672 of 10000 with 99.07% 	 Time used:  0.29 sec
2023-04-01 19:21:48,697 		9696 of 10000 with 99.05% 	 Time used:  0.27 sec
2023-04-01 19:21:48,961 		9720 of 10000 with 99.05% 	 Time used:  0.26 sec
2023-04-01 19:21:49,228 		9744 of 10000 with 99.05% 	 Time used:  0.27 sec
2023-04-01 19:21:49,497 		9768 of 10000 with 99.05% 	 Time used:  0.27 sec
2023-04-01 19:21:49,750 		9792 of 10000 with 99.05% 	 Time used:  0.25 sec
2023-04-01 19:21:50,017 		9816 of 10000 with 99.04% 	 Time used:  0.27 sec
2023-04-01 19:21:50,285 		9840 of 10000 with 99.04% 	 Time used:  0.27 sec
2023-04-01 19:21:50,559 		9864 of 10000 with 99.05% 	 Time used:  0.27 sec
2023-04-01 19:21:50,851 		9888 of 10000 with 99.05% 	 Time used:  0.29 sec
2023-04-01 19:21:51,126 		9912 of 10000 with 99.05% 	 Time used:  0.27 sec
2023-04-01 19:21:51,392 		9936 of 10000 with 99.05% 	 Time used:  0.27 sec
2023-04-01 19:21:51,657 		9960 of 10000 with 99.06% 	 Time used:  0.26 sec
2023-04-01 19:21:51,925 		9984 of 10000 with 99.06% 	 Time used:  0.27 sec
2023-04-01 19:21:52,106 		10000 of 10000 with 99.06% 	 Time used:  0.18 sec
2023-04-01 19:21:52,106 
2023-04-01 19:21:52,108 			Learning rate: weights:   1.000e-02    
2023-04-01 19:21:52,108 			Last test performance: 99.06%
2023-04-01 19:21:52,108 ----------------
2023-04-01 19:21:57,572   5   =>  0    		Training 486 pattern with 98.75% 	Forward time: 	 5.36 sec
2023-04-01 19:21:57,572 			Loss:    3.613e-02    			Backward time: 	 0.09 sec 
2023-04-01 19:21:57,573 ADAM: Layer 0 -> dw_min:9.9820e-01  dw_max:1.0019e+00 lr:1.0000e-02
2023-04-01 19:21:57,573 ADAM: Layer 1 -> dw_min:9.9201e-01  dw_max:1.0110e+00 lr:1.0000e-02
2023-04-01 19:21:57,573 ADAM: Layer 2 -> dw_min:9.8765e-01  dw_max:1.0101e+00 lr:1.0000e-02
2023-04-01 19:21:57,573 ADAM: Layer 3 -> dw_min:9.9499e-01  dw_max:1.0039e+00 lr:1.0000e-02
2023-04-01 19:21:57,589 			Learning rate: weights:   1.000e-02    
2023-04-01 19:21:57,589 			Last test performance: 99.06%
2023-04-01 19:21:57,589 ----------------
2023-04-01 19:22:03,133   5   =>  1    		Training 486 pattern with 98.75% 	Forward time: 	 5.44 sec
2023-04-01 19:22:03,133 			Loss:    3.970e-02    			Backward time: 	 0.09 sec 
2023-04-01 19:22:03,133 ADAM: Layer 0 -> dw_min:9.9820e-01  dw_max:1.0016e+00 lr:1.0000e-02
2023-04-01 19:22:03,133 ADAM: Layer 1 -> dw_min:9.9242e-01  dw_max:1.0119e+00 lr:1.0000e-02
2023-04-01 19:22:03,133 ADAM: Layer 2 -> dw_min:9.8743e-01  dw_max:1.0100e+00 lr:1.0000e-02
2023-04-01 19:22:03,134 ADAM: Layer 3 -> dw_min:9.9710e-01  dw_max:1.0035e+00 lr:1.0000e-02
2023-04-01 19:22:03,234 			Learning rate: weights:   1.000e-02    
2023-04-01 19:22:03,234 			Last test performance: 99.06%
2023-04-01 19:22:03,235 ----------------
2023-04-01 19:22:08,653   5   =>  2    		Training 486 pattern with 97.50% 	Forward time: 	 5.32 sec
2023-04-01 19:22:08,653 			Loss:    8.456e-02    			Backward time: 	 0.10 sec 
2023-04-01 19:22:08,654 ADAM: Layer 0 -> dw_min:9.9792e-01  dw_max:1.0015e+00 lr:1.0000e-02
2023-04-01 19:22:08,654 ADAM: Layer 1 -> dw_min:9.9094e-01  dw_max:1.0100e+00 lr:1.0000e-02
2023-04-01 19:22:08,654 ADAM: Layer 2 -> dw_min:9.8890e-01  dw_max:1.0111e+00 lr:1.0000e-02
2023-04-01 19:22:08,654 ADAM: Layer 3 -> dw_min:9.9721e-01  dw_max:1.0042e+00 lr:1.0000e-02
2023-04-01 19:22:08,671 			Learning rate: weights:   1.000e-02    
2023-04-01 19:22:08,671 			Last test performance: 99.06%
2023-04-01 19:22:08,671 ----------------
2023-04-01 19:22:14,183   5   =>  3    		Training 486 pattern with 98.54% 	Forward time: 	 5.41 sec
2023-04-01 19:22:14,183 			Loss:    2.869e-02    			Backward time: 	 0.10 sec 
2023-04-01 19:22:14,184 ADAM: Layer 0 -> dw_min:9.9777e-01  dw_max:1.0014e+00 lr:1.0000e-02
2023-04-01 19:22:14,184 ADAM: Layer 1 -> dw_min:9.8951e-01  dw_max:1.0100e+00 lr:1.0000e-02
2023-04-01 19:22:14,184 ADAM: Layer 2 -> dw_min:9.8967e-01  dw_max:1.0100e+00 lr:1.0000e-02
2023-04-01 19:22:14,184 ADAM: Layer 3 -> dw_min:9.9655e-01  dw_max:1.0048e+00 lr:1.0000e-02
2023-04-01 19:22:14,254 			Learning rate: weights:   1.000e-02    
2023-04-01 19:22:14,254 			Last test performance: 99.06%
2023-04-01 19:22:14,254 ----------------
2023-04-01 19:22:19,708   5   =>  4    		Training 486 pattern with 98.54% 	Forward time: 	 5.35 sec
2023-04-01 19:22:19,708 			Loss:    3.843e-02    			Backward time: 	 0.10 sec 
2023-04-01 19:22:19,708 ADAM: Layer 0 -> dw_min:9.9820e-01  dw_max:1.0019e+00 lr:1.0000e-02
2023-04-01 19:22:19,708 ADAM: Layer 1 -> dw_min:9.9078e-01  dw_max:1.0096e+00 lr:1.0000e-02
2023-04-01 19:22:19,708 ADAM: Layer 2 -> dw_min:9.9068e-01  dw_max:1.0126e+00 lr:1.0000e-02
2023-04-01 19:22:19,708 ADAM: Layer 3 -> dw_min:9.9652e-01  dw_max:1.0044e+00 lr:1.0000e-02
2023-04-01 19:22:19,800 			Learning rate: weights:   1.000e-02    
2023-04-01 19:22:19,800 			Last test performance: 99.06%
2023-04-01 19:22:19,800 ----------------
2023-04-01 19:22:25,318   5   =>  5    		Training 486 pattern with 98.75% 	Forward time: 	 5.42 sec
2023-04-01 19:22:25,318 			Loss:    3.772e-02    			Backward time: 	 0.10 sec 
2023-04-01 19:22:25,318 ADAM: Layer 0 -> dw_min:9.9732e-01  dw_max:1.0018e+00 lr:1.0000e-02
2023-04-01 19:22:25,318 ADAM: Layer 1 -> dw_min:9.8921e-01  dw_max:1.0085e+00 lr:1.0000e-02
2023-04-01 19:22:25,318 ADAM: Layer 2 -> dw_min:9.9074e-01  dw_max:1.0114e+00 lr:1.0000e-02
2023-04-01 19:22:25,318 ADAM: Layer 3 -> dw_min:9.9636e-01  dw_max:1.0040e+00 lr:1.0000e-02
2023-04-01 19:22:25,375 			Learning rate: weights:   1.000e-02    
2023-04-01 19:22:25,376 			Last test performance: 99.06%
2023-04-01 19:22:25,376 ----------------
2023-04-01 19:22:30,841   5   =>  6    		Training 486 pattern with 99.17% 	Forward time: 	 5.37 sec
2023-04-01 19:22:30,841 			Loss:    2.378e-02    			Backward time: 	 0.10 sec 
2023-04-01 19:22:30,842 ADAM: Layer 0 -> dw_min:9.9700e-01  dw_max:1.0018e+00 lr:1.0000e-02
2023-04-01 19:22:30,842 ADAM: Layer 1 -> dw_min:9.9143e-01  dw_max:1.0114e+00 lr:1.0000e-02
2023-04-01 19:22:30,842 ADAM: Layer 2 -> dw_min:9.8953e-01  dw_max:1.0100e+00 lr:1.0000e-02
2023-04-01 19:22:30,842 ADAM: Layer 3 -> dw_min:9.9605e-01  dw_max:1.0048e+00 lr:1.0000e-02
2023-04-01 19:22:30,899 			Learning rate: weights:   1.000e-02    
2023-04-01 19:22:30,899 			Last test performance: 99.06%
2023-04-01 19:22:30,899 ----------------
2023-04-01 19:22:36,385   5   =>  7    		Training 486 pattern with 99.17% 	Forward time: 	 5.39 sec
2023-04-01 19:22:36,385 			Loss:    1.975e-02    			Backward time: 	 0.09 sec 
2023-04-01 19:22:36,385 ADAM: Layer 0 -> dw_min:9.9769e-01  dw_max:1.0020e+00 lr:1.0000e-02
2023-04-01 19:22:36,385 ADAM: Layer 1 -> dw_min:9.9207e-01  dw_max:1.0097e+00 lr:1.0000e-02
2023-04-01 19:22:36,386 ADAM: Layer 2 -> dw_min:9.9056e-01  dw_max:1.0095e+00 lr:1.0000e-02
2023-04-01 19:22:36,386 ADAM: Layer 3 -> dw_min:9.9642e-01  dw_max:1.0044e+00 lr:1.0000e-02
2023-04-01 19:22:36,444 			Learning rate: weights:   1.000e-02    
2023-04-01 19:22:36,444 			Last test performance: 99.06%
2023-04-01 19:22:36,444 ----------------
2023-04-01 19:22:41,930   5   =>  8    		Training 486 pattern with 98.96% 	Forward time: 	 5.39 sec
2023-04-01 19:22:41,930 			Loss:    1.933e-02    			Backward time: 	 0.10 sec 
2023-04-01 19:22:41,931 ADAM: Layer 0 -> dw_min:9.9851e-01  dw_max:1.0019e+00 lr:1.0000e-02
2023-04-01 19:22:41,931 ADAM: Layer 1 -> dw_min:9.9259e-01  dw_max:1.0085e+00 lr:1.0000e-02
2023-04-01 19:22:41,931 ADAM: Layer 2 -> dw_min:9.8975e-01  dw_max:1.0108e+00 lr:1.0000e-02
2023-04-01 19:22:41,931 ADAM: Layer 3 -> dw_min:9.9677e-01  dw_max:1.0039e+00 lr:1.0000e-02
2023-04-01 19:22:42,009 			Learning rate: weights:   1.000e-02    
2023-04-01 19:22:42,009 			Last test performance: 99.06%
2023-04-01 19:22:42,009 ----------------
2023-04-01 19:22:47,524   5   =>  9    		Training 486 pattern with 98.75% 	Forward time: 	 5.41 sec
2023-04-01 19:22:47,524 			Loss:    5.045e-02    			Backward time: 	 0.10 sec 
2023-04-01 19:22:47,524 ADAM: Layer 0 -> dw_min:9.9817e-01  dw_max:1.0017e+00 lr:1.0000e-02
2023-04-01 19:22:47,524 ADAM: Layer 1 -> dw_min:9.9075e-01  dw_max:1.0088e+00 lr:1.0000e-02
2023-04-01 19:22:47,524 ADAM: Layer 2 -> dw_min:9.8889e-01  dw_max:1.0104e+00 lr:1.0000e-02
2023-04-01 19:22:47,524 ADAM: Layer 3 -> dw_min:9.9678e-01  dw_max:1.0035e+00 lr:1.0000e-02
2023-04-01 19:22:47,541 			Learning rate: weights:   1.000e-02    
2023-04-01 19:22:47,541 			Last test performance: 99.06%
2023-04-01 19:22:47,541 ----------------
2023-04-01 19:22:52,938   5   =>  10   		Training 486 pattern with 98.75% 	Forward time: 	 5.30 sec
2023-04-01 19:22:52,938 			Loss:    2.925e-02    			Backward time: 	 0.09 sec 
2023-04-01 19:22:52,938 ADAM: Layer 0 -> dw_min:9.9815e-01  dw_max:1.0017e+00 lr:1.0000e-02
2023-04-01 19:22:52,939 ADAM: Layer 1 -> dw_min:9.8976e-01  dw_max:1.0090e+00 lr:1.0000e-02
2023-04-01 19:22:52,939 ADAM: Layer 2 -> dw_min:9.8872e-01  dw_max:1.0109e+00 lr:1.0000e-02
2023-04-01 19:22:52,939 ADAM: Layer 3 -> dw_min:9.9717e-01  dw_max:1.0031e+00 lr:1.0000e-02
2023-04-01 19:22:52,995 			Learning rate: weights:   1.000e-02    
2023-04-01 19:22:52,995 			Last test performance: 99.06%
2023-04-01 19:22:52,995 ----------------
2023-04-01 19:22:58,475   5   =>  11   		Training 486 pattern with 98.33% 	Forward time: 	 5.38 sec
2023-04-01 19:22:58,475 			Loss:    4.282e-02    			Backward time: 	 0.10 sec 
2023-04-01 19:22:58,476 ADAM: Layer 0 -> dw_min:9.9837e-01  dw_max:1.0016e+00 lr:1.0000e-02
2023-04-01 19:22:58,476 ADAM: Layer 1 -> dw_min:9.8845e-01  dw_max:1.0085e+00 lr:1.0000e-02
2023-04-01 19:22:58,476 ADAM: Layer 2 -> dw_min:9.8983e-01  dw_max:1.0105e+00 lr:1.0000e-02
2023-04-01 19:22:58,476 ADAM: Layer 3 -> dw_min:9.9745e-01  dw_max:1.0037e+00 lr:1.0000e-02
2023-04-01 19:22:58,492 			Learning rate: weights:   1.000e-02    
2023-04-01 19:22:58,492 			Last test performance: 99.06%
2023-04-01 19:22:58,492 ----------------
2023-04-01 19:23:04,051   5   =>  12   		Training 486 pattern with 98.12% 	Forward time: 	 5.46 sec
2023-04-01 19:23:04,051 			Loss:    3.502e-02    			Backward time: 	 0.09 sec 
2023-04-01 19:23:04,051 ADAM: Layer 0 -> dw_min:9.9833e-01  dw_max:1.0027e+00 lr:1.0000e-02
2023-04-01 19:23:04,051 ADAM: Layer 1 -> dw_min:9.8786e-01  dw_max:1.0084e+00 lr:1.0000e-02
2023-04-01 19:23:04,051 ADAM: Layer 2 -> dw_min:9.8847e-01  dw_max:1.0109e+00 lr:1.0000e-02
2023-04-01 19:23:04,051 ADAM: Layer 3 -> dw_min:9.9570e-01  dw_max:1.0046e+00 lr:1.0000e-02
2023-04-01 19:23:04,110 			Learning rate: weights:   1.000e-02    
2023-04-01 19:23:04,110 			Last test performance: 99.06%
2023-04-01 19:23:04,110 ----------------
2023-04-01 19:23:09,543   5   =>  13   		Training 486 pattern with 98.54% 	Forward time: 	 5.33 sec
2023-04-01 19:23:09,543 			Loss:    4.746e-02    			Backward time: 	 0.10 sec 
2023-04-01 19:23:09,544 ADAM: Layer 0 -> dw_min:9.9835e-01  dw_max:1.0023e+00 lr:1.0000e-02
2023-04-01 19:23:09,544 ADAM: Layer 1 -> dw_min:9.8933e-01  dw_max:1.0082e+00 lr:1.0000e-02
2023-04-01 19:23:09,544 ADAM: Layer 2 -> dw_min:9.8929e-01  dw_max:1.0098e+00 lr:1.0000e-02
2023-04-01 19:23:09,544 ADAM: Layer 3 -> dw_min:9.9573e-01  dw_max:1.0058e+00 lr:1.0000e-02
2023-04-01 19:23:09,603 			Learning rate: weights:   1.000e-02    
2023-04-01 19:23:09,603 			Last test performance: 99.06%
2023-04-01 19:23:09,603 ----------------
2023-04-01 19:23:15,052   5   =>  14   		Training 486 pattern with 99.58% 	Forward time: 	 5.35 sec
2023-04-01 19:23:15,052 			Loss:    1.661e-02    			Backward time: 	 0.10 sec 
2023-04-01 19:23:15,053 ADAM: Layer 0 -> dw_min:9.9842e-01  dw_max:1.0019e+00 lr:1.0000e-02
2023-04-01 19:23:15,053 ADAM: Layer 1 -> dw_min:9.9021e-01  dw_max:1.0091e+00 lr:1.0000e-02
2023-04-01 19:23:15,053 ADAM: Layer 2 -> dw_min:9.8872e-01  dw_max:1.0118e+00 lr:1.0000e-02
2023-04-01 19:23:15,053 ADAM: Layer 3 -> dw_min:9.9590e-01  dw_max:1.0062e+00 lr:1.0000e-02
2023-04-01 19:23:15,131 			Learning rate: weights:   1.000e-02    
2023-04-01 19:23:15,131 			Last test performance: 99.06%
2023-04-01 19:23:15,131 ----------------
2023-04-01 19:23:20,523   5   =>  15   		Training 486 pattern with 98.75% 	Forward time: 	 5.29 sec
2023-04-01 19:23:20,523 			Loss:    3.424e-02    			Backward time: 	 0.10 sec 
2023-04-01 19:23:20,523 ADAM: Layer 0 -> dw_min:9.9822e-01  dw_max:1.0021e+00 lr:1.0000e-02
2023-04-01 19:23:20,523 ADAM: Layer 1 -> dw_min:9.9000e-01  dw_max:1.0081e+00 lr:1.0000e-02
2023-04-01 19:23:20,523 ADAM: Layer 2 -> dw_min:9.8979e-01  dw_max:1.0118e+00 lr:1.0000e-02
2023-04-01 19:23:20,524 ADAM: Layer 3 -> dw_min:9.9632e-01  dw_max:1.0060e+00 lr:1.0000e-02
2023-04-01 19:23:20,540 			Learning rate: weights:   1.000e-02    
2023-04-01 19:23:20,540 			Last test performance: 99.06%
2023-04-01 19:23:20,540 ----------------
2023-04-01 19:23:26,039   5   =>  16   		Training 486 pattern with 98.96% 	Forward time: 	 5.40 sec
2023-04-01 19:23:26,039 			Loss:    4.047e-02    			Backward time: 	 0.10 sec 
2023-04-01 19:23:26,039 ADAM: Layer 0 -> dw_min:9.9785e-01  dw_max:1.0020e+00 lr:1.0000e-02
2023-04-01 19:23:26,039 ADAM: Layer 1 -> dw_min:9.8909e-01  dw_max:1.0084e+00 lr:1.0000e-02
2023-04-01 19:23:26,040 ADAM: Layer 2 -> dw_min:9.8995e-01  dw_max:1.0102e+00 lr:1.0000e-02
2023-04-01 19:23:26,040 ADAM: Layer 3 -> dw_min:9.9668e-01  dw_max:1.0059e+00 lr:1.0000e-02
2023-04-01 19:23:26,169 			Learning rate: weights:   1.000e-02    
2023-04-01 19:23:26,170 			Last test performance: 99.06%
2023-04-01 19:23:26,170 ----------------
2023-04-01 19:23:31,639   5   =>  17   		Training 486 pattern with 99.58% 	Forward time: 	 5.37 sec
2023-04-01 19:23:31,639 			Loss:    1.671e-02    			Backward time: 	 0.10 sec 
2023-04-01 19:23:31,639 ADAM: Layer 0 -> dw_min:9.9802e-01  dw_max:1.0019e+00 lr:1.0000e-02
2023-04-01 19:23:31,639 ADAM: Layer 1 -> dw_min:9.9054e-01  dw_max:1.0077e+00 lr:1.0000e-02
2023-04-01 19:23:31,639 ADAM: Layer 2 -> dw_min:9.8975e-01  dw_max:1.0087e+00 lr:1.0000e-02
2023-04-01 19:23:31,639 ADAM: Layer 3 -> dw_min:9.9700e-01  dw_max:1.0053e+00 lr:1.0000e-02
2023-04-01 19:23:31,711 			Learning rate: weights:   1.000e-02    
2023-04-01 19:23:31,711 			Last test performance: 99.06%
2023-04-01 19:23:31,711 ----------------
2023-04-01 19:23:37,203   5   =>  18   		Training 486 pattern with 98.54% 	Forward time: 	 5.39 sec
2023-04-01 19:23:37,203 			Loss:    5.321e-02    			Backward time: 	 0.10 sec 
2023-04-01 19:23:37,203 ADAM: Layer 0 -> dw_min:9.9816e-01  dw_max:1.0021e+00 lr:1.0000e-02
2023-04-01 19:23:37,204 ADAM: Layer 1 -> dw_min:9.8877e-01  dw_max:1.0064e+00 lr:1.0000e-02
2023-04-01 19:23:37,204 ADAM: Layer 2 -> dw_min:9.8695e-01  dw_max:1.0116e+00 lr:1.0000e-02
2023-04-01 19:23:37,204 ADAM: Layer 3 -> dw_min:9.9627e-01  dw_max:1.0044e+00 lr:1.0000e-02
2023-04-01 19:23:37,265 			Learning rate: weights:   1.000e-02    
2023-04-01 19:23:37,265 			Last test performance: 99.06%
2023-04-01 19:23:37,265 ----------------
2023-04-01 19:23:42,794   5   =>  19   		Training 486 pattern with 99.79% 	Forward time: 	 5.43 sec
2023-04-01 19:23:42,794 			Loss:    2.099e-02    			Backward time: 	 0.10 sec 
2023-04-01 19:23:42,795 ADAM: Layer 0 -> dw_min:9.9858e-01  dw_max:1.0020e+00 lr:1.0000e-02
2023-04-01 19:23:42,795 ADAM: Layer 1 -> dw_min:9.9001e-01  dw_max:1.0069e+00 lr:1.0000e-02
2023-04-01 19:23:42,795 ADAM: Layer 2 -> dw_min:9.8817e-01  dw_max:1.0104e+00 lr:1.0000e-02
2023-04-01 19:23:42,795 ADAM: Layer 3 -> dw_min:9.9590e-01  dw_max:1.0040e+00 lr:1.0000e-02
2023-04-01 19:23:42,932 			Learning rate: weights:   1.000e-02    
2023-04-01 19:23:42,932 			Last test performance: 99.06%
2023-04-01 19:23:42,932 ----------------
2023-04-01 19:23:48,380   5   =>  20   		Training 486 pattern with 98.54% 	Forward time: 	 5.35 sec
2023-04-01 19:23:48,380 			Loss:    5.009e-02    			Backward time: 	 0.10 sec 
2023-04-01 19:23:48,380 ADAM: Layer 0 -> dw_min:9.9884e-01  dw_max:1.0025e+00 lr:1.0000e-02
2023-04-01 19:23:48,380 ADAM: Layer 1 -> dw_min:9.9022e-01  dw_max:1.0063e+00 lr:1.0000e-02
2023-04-01 19:23:48,380 ADAM: Layer 2 -> dw_min:9.8928e-01  dw_max:1.0095e+00 lr:1.0000e-02
2023-04-01 19:23:48,380 ADAM: Layer 3 -> dw_min:9.9620e-01  dw_max:1.0041e+00 lr:1.0000e-02
2023-04-01 19:23:48,441 			Learning rate: weights:   1.000e-02    
2023-04-01 19:23:48,441 			Last test performance: 99.06%
2023-04-01 19:23:48,441 ----------------
2023-04-01 19:23:54,011   5   =>  21   		Training 486 pattern with 98.33% 	Forward time: 	 5.47 sec
2023-04-01 19:23:54,011 			Loss:    4.367e-02    			Backward time: 	 0.10 sec 
2023-04-01 19:23:54,012 ADAM: Layer 0 -> dw_min:9.9849e-01  dw_max:1.0024e+00 lr:1.0000e-02
2023-04-01 19:23:54,012 ADAM: Layer 1 -> dw_min:9.8976e-01  dw_max:1.0071e+00 lr:1.0000e-02
2023-04-01 19:23:54,012 ADAM: Layer 2 -> dw_min:9.8919e-01  dw_max:1.0121e+00 lr:1.0000e-02
2023-04-01 19:23:54,012 ADAM: Layer 3 -> dw_min:9.9633e-01  dw_max:1.0059e+00 lr:1.0000e-02
2023-04-01 19:23:54,038 			Learning rate: weights:   1.000e-02    
2023-04-01 19:23:54,038 			Last test performance: 99.06%
2023-04-01 19:23:54,038 ----------------
2023-04-01 19:23:59,485   5   =>  22   		Training 486 pattern with 99.17% 	Forward time: 	 5.35 sec
2023-04-01 19:23:59,485 			Loss:    2.188e-02    			Backward time: 	 0.10 sec 
2023-04-01 19:23:59,486 ADAM: Layer 0 -> dw_min:9.9834e-01  dw_max:1.0026e+00 lr:1.0000e-02
2023-04-01 19:23:59,486 ADAM: Layer 1 -> dw_min:9.9009e-01  dw_max:1.0068e+00 lr:1.0000e-02
2023-04-01 19:23:59,486 ADAM: Layer 2 -> dw_min:9.8884e-01  dw_max:1.0129e+00 lr:1.0000e-02
2023-04-01 19:23:59,486 ADAM: Layer 3 -> dw_min:9.9656e-01  dw_max:1.0052e+00 lr:1.0000e-02
2023-04-01 19:23:59,503 			Learning rate: weights:   1.000e-02    
2023-04-01 19:23:59,503 			Last test performance: 99.06%
2023-04-01 19:23:59,503 ----------------
2023-04-01 19:24:04,990   5   =>  23   		Training 486 pattern with 98.54% 	Forward time: 	 5.39 sec
2023-04-01 19:24:04,990 			Loss:    3.017e-02    			Backward time: 	 0.10 sec 
2023-04-01 19:24:04,991 ADAM: Layer 0 -> dw_min:9.9768e-01  dw_max:1.0029e+00 lr:1.0000e-02
2023-04-01 19:24:04,991 ADAM: Layer 1 -> dw_min:9.8892e-01  dw_max:1.0080e+00 lr:1.0000e-02
2023-04-01 19:24:04,991 ADAM: Layer 2 -> dw_min:9.8705e-01  dw_max:1.0121e+00 lr:1.0000e-02
2023-04-01 19:24:04,991 ADAM: Layer 3 -> dw_min:9.9669e-01  dw_max:1.0072e+00 lr:1.0000e-02
2023-04-01 19:24:05,063 			Learning rate: weights:   1.000e-02    
2023-04-01 19:24:05,063 			Last test performance: 99.06%
2023-04-01 19:24:05,063 ----------------
2023-04-01 19:24:10,537   5   =>  24   		Training 486 pattern with 99.79% 	Forward time: 	 5.37 sec
2023-04-01 19:24:10,537 			Loss:    8.088e-03    			Backward time: 	 0.10 sec 
2023-04-01 19:24:10,537 ADAM: Layer 0 -> dw_min:9.9780e-01  dw_max:1.0024e+00 lr:1.0000e-02
2023-04-01 19:24:10,538 ADAM: Layer 1 -> dw_min:9.9045e-01  dw_max:1.0072e+00 lr:1.0000e-02
2023-04-01 19:24:10,538 ADAM: Layer 2 -> dw_min:9.8832e-01  dw_max:1.0125e+00 lr:1.0000e-02
2023-04-01 19:24:10,538 ADAM: Layer 3 -> dw_min:9.9701e-01  dw_max:1.0065e+00 lr:1.0000e-02
2023-04-01 19:24:10,560 			Learning rate: weights:   1.000e-02    
2023-04-01 19:24:10,560 			Last test performance: 99.06%
2023-04-01 19:24:10,560 ----------------
2023-04-01 19:24:16,106   5   =>  25   		Training 486 pattern with 98.75% 	Forward time: 	 5.45 sec
2023-04-01 19:24:16,106 			Loss:    5.020e-02    			Backward time: 	 0.09 sec 
2023-04-01 19:24:16,107 ADAM: Layer 0 -> dw_min:9.9770e-01  dw_max:1.0028e+00 lr:1.0000e-02
2023-04-01 19:24:16,107 ADAM: Layer 1 -> dw_min:9.9069e-01  dw_max:1.0096e+00 lr:1.0000e-02
2023-04-01 19:24:16,107 ADAM: Layer 2 -> dw_min:9.8881e-01  dw_max:1.0114e+00 lr:1.0000e-02
2023-04-01 19:24:16,107 ADAM: Layer 3 -> dw_min:9.9715e-01  dw_max:1.0059e+00 lr:1.0000e-02
2023-04-01 19:24:16,161 			Learning rate: weights:   1.000e-02    
2023-04-01 19:24:16,161 			Last test performance: 99.06%
2023-04-01 19:24:16,161 ----------------
2023-04-01 19:24:21,586   5   =>  26   		Training 486 pattern with 99.38% 	Forward time: 	 5.32 sec
2023-04-01 19:24:21,586 			Loss:    1.570e-02    			Backward time: 	 0.10 sec 
2023-04-01 19:24:21,586 ADAM: Layer 0 -> dw_min:9.9781e-01  dw_max:1.0028e+00 lr:1.0000e-02
2023-04-01 19:24:21,587 ADAM: Layer 1 -> dw_min:9.9132e-01  dw_max:1.0087e+00 lr:1.0000e-02
2023-04-01 19:24:21,587 ADAM: Layer 2 -> dw_min:9.8821e-01  dw_max:1.0100e+00 lr:1.0000e-02
2023-04-01 19:24:21,587 ADAM: Layer 3 -> dw_min:9.9746e-01  dw_max:1.0053e+00 lr:1.0000e-02
2023-04-01 19:24:21,615 			Learning rate: weights:   1.000e-02    
2023-04-01 19:24:21,615 			Last test performance: 99.06%
2023-04-01 19:24:21,616 ----------------
2023-04-01 19:24:27,093   5   =>  27   		Training 486 pattern with 99.17% 	Forward time: 	 5.38 sec
2023-04-01 19:24:27,094 			Loss:    1.826e-02    			Backward time: 	 0.10 sec 
2023-04-01 19:24:27,094 ADAM: Layer 0 -> dw_min:9.9842e-01  dw_max:1.0019e+00 lr:1.0000e-02
2023-04-01 19:24:27,094 ADAM: Layer 1 -> dw_min:9.9150e-01  dw_max:1.0079e+00 lr:1.0000e-02
2023-04-01 19:24:27,094 ADAM: Layer 2 -> dw_min:9.8937e-01  dw_max:1.0103e+00 lr:1.0000e-02
2023-04-01 19:24:27,094 ADAM: Layer 3 -> dw_min:9.9767e-01  dw_max:1.0048e+00 lr:1.0000e-02
2023-04-01 19:24:27,109 			Learning rate: weights:   1.000e-02    
2023-04-01 19:24:27,109 			Last test performance: 99.06%
2023-04-01 19:24:27,109 ----------------
2023-04-01 19:24:32,579   5   =>  28   		Training 486 pattern with 98.75% 	Forward time: 	 5.37 sec
2023-04-01 19:24:32,580 			Loss:    4.626e-02    			Backward time: 	 0.10 sec 
2023-04-01 19:24:32,580 ADAM: Layer 0 -> dw_min:9.9837e-01  dw_max:1.0018e+00 lr:1.0000e-02
2023-04-01 19:24:32,580 ADAM: Layer 1 -> dw_min:9.9323e-01  dw_max:1.0075e+00 lr:1.0000e-02
2023-04-01 19:24:32,580 ADAM: Layer 2 -> dw_min:9.9002e-01  dw_max:1.0100e+00 lr:1.0000e-02
2023-04-01 19:24:32,580 ADAM: Layer 3 -> dw_min:9.9787e-01  dw_max:1.0043e+00 lr:1.0000e-02
2023-04-01 19:24:32,636 			Learning rate: weights:   1.000e-02    
2023-04-01 19:24:32,636 			Last test performance: 99.06%
2023-04-01 19:24:32,636 ----------------
2023-04-01 19:24:38,022   5   =>  29   		Training 486 pattern with 98.54% 	Forward time: 	 5.28 sec
2023-04-01 19:24:38,022 			Loss:    4.438e-02    			Backward time: 	 0.10 sec 
2023-04-01 19:24:38,022 ADAM: Layer 0 -> dw_min:9.9721e-01  dw_max:1.0024e+00 lr:1.0000e-02
2023-04-01 19:24:38,022 ADAM: Layer 1 -> dw_min:9.9297e-01  dw_max:1.0089e+00 lr:1.0000e-02
2023-04-01 19:24:38,022 ADAM: Layer 2 -> dw_min:9.8806e-01  dw_max:1.0111e+00 lr:1.0000e-02
2023-04-01 19:24:38,022 ADAM: Layer 3 -> dw_min:9.9568e-01  dw_max:1.0042e+00 lr:1.0000e-02
2023-04-01 19:24:38,102 			Learning rate: weights:   1.000e-02    
2023-04-01 19:24:38,102 			Last test performance: 99.06%
2023-04-01 19:24:38,102 ----------------
2023-04-01 19:24:43,574   5   =>  30   		Training 486 pattern with 99.58% 	Forward time: 	 5.37 sec
2023-04-01 19:24:43,575 			Loss:    1.325e-02    			Backward time: 	 0.10 sec 
2023-04-01 19:24:43,575 ADAM: Layer 0 -> dw_min:9.9745e-01  dw_max:1.0024e+00 lr:1.0000e-02
2023-04-01 19:24:43,575 ADAM: Layer 1 -> dw_min:9.9306e-01  dw_max:1.0079e+00 lr:1.0000e-02
2023-04-01 19:24:43,575 ADAM: Layer 2 -> dw_min:9.8777e-01  dw_max:1.0100e+00 lr:1.0000e-02
2023-04-01 19:24:43,575 ADAM: Layer 3 -> dw_min:9.9610e-01  dw_max:1.0038e+00 lr:1.0000e-02
2023-04-01 19:24:43,633 			Learning rate: weights:   1.000e-02    
2023-04-01 19:24:43,633 			Last test performance: 99.06%
2023-04-01 19:24:43,633 ----------------
2023-04-01 19:24:49,151   5   =>  31   		Training 486 pattern with 98.96% 	Forward time: 	 5.42 sec
2023-04-01 19:24:49,151 			Loss:    2.937e-02    			Backward time: 	 0.09 sec 
2023-04-01 19:24:49,151 ADAM: Layer 0 -> dw_min:9.9675e-01  dw_max:1.0021e+00 lr:1.0000e-02
2023-04-01 19:24:49,152 ADAM: Layer 1 -> dw_min:9.9181e-01  dw_max:1.0071e+00 lr:1.0000e-02
2023-04-01 19:24:49,152 ADAM: Layer 2 -> dw_min:9.8736e-01  dw_max:1.0101e+00 lr:1.0000e-02
2023-04-01 19:24:49,152 ADAM: Layer 3 -> dw_min:9.9649e-01  dw_max:1.0069e+00 lr:1.0000e-02
2023-04-01 19:24:49,168 			Learning rate: weights:   1.000e-02    
2023-04-01 19:24:49,168 			Last test performance: 99.06%
2023-04-01 19:24:49,168 ----------------
2023-04-01 19:24:54,754   5   =>  32   		Training 486 pattern with 99.38% 	Forward time: 	 5.49 sec
2023-04-01 19:24:54,754 			Loss:    2.029e-02    			Backward time: 	 0.10 sec 
2023-04-01 19:24:54,754 ADAM: Layer 0 -> dw_min:9.9698e-01  dw_max:1.0017e+00 lr:1.0000e-02
2023-04-01 19:24:54,754 ADAM: Layer 1 -> dw_min:9.9272e-01  dw_max:1.0076e+00 lr:1.0000e-02
2023-04-01 19:24:54,754 ADAM: Layer 2 -> dw_min:9.8856e-01  dw_max:1.0105e+00 lr:1.0000e-02
2023-04-01 19:24:54,755 ADAM: Layer 3 -> dw_min:9.9683e-01  dw_max:1.0062e+00 lr:1.0000e-02
2023-04-01 19:24:54,770 			Learning rate: weights:   1.000e-02    
2023-04-01 19:24:54,770 			Last test performance: 99.06%
2023-04-01 19:24:54,770 ----------------
2023-04-01 19:25:00,281   5   =>  33   		Training 486 pattern with 98.54% 	Forward time: 	 5.41 sec
2023-04-01 19:25:00,281 			Loss:    4.127e-02    			Backward time: 	 0.10 sec 
2023-04-01 19:25:00,281 ADAM: Layer 0 -> dw_min:9.9643e-01  dw_max:1.0026e+00 lr:1.0000e-02
2023-04-01 19:25:00,282 ADAM: Layer 1 -> dw_min:9.9126e-01  dw_max:1.0089e+00 lr:1.0000e-02
2023-04-01 19:25:00,282 ADAM: Layer 2 -> dw_min:9.8924e-01  dw_max:1.0106e+00 lr:1.0000e-02
2023-04-01 19:25:00,282 ADAM: Layer 3 -> dw_min:9.9703e-01  dw_max:1.0054e+00 lr:1.0000e-02
2023-04-01 19:25:00,352 			Learning rate: weights:   1.000e-02    
2023-04-01 19:25:00,352 			Last test performance: 99.06%
2023-04-01 19:25:00,352 ----------------
2023-04-01 19:25:05,897   5   =>  34   		Training 486 pattern with 98.12% 	Forward time: 	 5.44 sec
2023-04-01 19:25:05,897 			Loss:    4.048e-02    			Backward time: 	 0.10 sec 
2023-04-01 19:25:05,897 ADAM: Layer 0 -> dw_min:9.9653e-01  dw_max:1.0033e+00 lr:1.0000e-02
2023-04-01 19:25:05,898 ADAM: Layer 1 -> dw_min:9.8982e-01  dw_max:1.0073e+00 lr:1.0000e-02
2023-04-01 19:25:05,898 ADAM: Layer 2 -> dw_min:9.8991e-01  dw_max:1.0106e+00 lr:1.0000e-02
2023-04-01 19:25:05,898 ADAM: Layer 3 -> dw_min:9.9593e-01  dw_max:1.0080e+00 lr:1.0000e-02
2023-04-01 19:25:05,972 			Learning rate: weights:   1.000e-02    
2023-04-01 19:25:05,972 			Last test performance: 99.06%
2023-04-01 19:25:05,972 ----------------
2023-04-01 19:25:11,518   5   =>  35   		Training 486 pattern with 98.33% 	Forward time: 	 5.44 sec
2023-04-01 19:25:11,518 			Loss:    4.292e-02    			Backward time: 	 0.10 sec 
2023-04-01 19:25:11,518 ADAM: Layer 0 -> dw_min:9.9687e-01  dw_max:1.0030e+00 lr:1.0000e-02
2023-04-01 19:25:11,518 ADAM: Layer 1 -> dw_min:9.8792e-01  dw_max:1.0078e+00 lr:1.0000e-02
2023-04-01 19:25:11,518 ADAM: Layer 2 -> dw_min:9.9016e-01  dw_max:1.0098e+00 lr:1.0000e-02
2023-04-01 19:25:11,518 ADAM: Layer 3 -> dw_min:9.9647e-01  dw_max:1.0065e+00 lr:1.0000e-02
2023-04-01 19:25:11,535 			Learning rate: weights:   1.000e-02    
2023-04-01 19:25:11,535 			Last test performance: 99.06%
2023-04-01 19:25:11,535 ----------------
2023-04-01 19:25:16,900   5   =>  36   		Training 486 pattern with 98.12% 	Forward time: 	 5.26 sec
2023-04-01 19:25:16,900 			Loss:    5.282e-02    			Backward time: 	 0.10 sec 
2023-04-01 19:25:16,900 ADAM: Layer 0 -> dw_min:9.9710e-01  dw_max:1.0024e+00 lr:1.0000e-02
2023-04-01 19:25:16,901 ADAM: Layer 1 -> dw_min:9.8906e-01  dw_max:1.0079e+00 lr:1.0000e-02
2023-04-01 19:25:16,901 ADAM: Layer 2 -> dw_min:9.8876e-01  dw_max:1.0138e+00 lr:1.0000e-02
2023-04-01 19:25:16,901 ADAM: Layer 3 -> dw_min:9.9677e-01  dw_max:1.0060e+00 lr:1.0000e-02
2023-04-01 19:25:16,980 			Learning rate: weights:   1.000e-02    
2023-04-01 19:25:16,980 			Last test performance: 99.06%
2023-04-01 19:25:16,980 ----------------
2023-04-01 19:25:22,382   5   =>  37   		Training 486 pattern with 99.79% 	Forward time: 	 5.30 sec
2023-04-01 19:25:22,382 			Loss:    9.084e-03    			Backward time: 	 0.10 sec 
2023-04-01 19:25:22,382 ADAM: Layer 0 -> dw_min:9.9735e-01  dw_max:1.0020e+00 lr:1.0000e-02
2023-04-01 19:25:22,382 ADAM: Layer 1 -> dw_min:9.9006e-01  dw_max:1.0070e+00 lr:1.0000e-02
2023-04-01 19:25:22,383 ADAM: Layer 2 -> dw_min:9.8984e-01  dw_max:1.0123e+00 lr:1.0000e-02
2023-04-01 19:25:22,383 ADAM: Layer 3 -> dw_min:9.9707e-01  dw_max:1.0054e+00 lr:1.0000e-02
2023-04-01 19:25:22,402 			Learning rate: weights:   1.000e-02    
2023-04-01 19:25:22,402 			Last test performance: 99.06%
2023-04-01 19:25:22,402 ----------------
2023-04-01 19:25:27,808   5   =>  38   		Training 486 pattern with 99.17% 	Forward time: 	 5.31 sec
2023-04-01 19:25:27,808 			Loss:    3.260e-02    			Backward time: 	 0.10 sec 
2023-04-01 19:25:27,809 ADAM: Layer 0 -> dw_min:9.9754e-01  dw_max:1.0018e+00 lr:1.0000e-02
2023-04-01 19:25:27,809 ADAM: Layer 1 -> dw_min:9.9104e-01  dw_max:1.0094e+00 lr:1.0000e-02
2023-04-01 19:25:27,809 ADAM: Layer 2 -> dw_min:9.8951e-01  dw_max:1.0111e+00 lr:1.0000e-02
2023-04-01 19:25:27,809 ADAM: Layer 3 -> dw_min:9.9744e-01  dw_max:1.0048e+00 lr:1.0000e-02
2023-04-01 19:25:27,825 			Learning rate: weights:   1.000e-02    
2023-04-01 19:25:27,825 			Last test performance: 99.06%
2023-04-01 19:25:27,825 ----------------
2023-04-01 19:25:33,224   5   =>  39   		Training 486 pattern with 99.17% 	Forward time: 	 5.30 sec
2023-04-01 19:25:33,224 			Loss:    1.673e-02    			Backward time: 	 0.10 sec 
2023-04-01 19:25:33,225 ADAM: Layer 0 -> dw_min:9.9770e-01  dw_max:1.0019e+00 lr:1.0000e-02
2023-04-01 19:25:33,225 ADAM: Layer 1 -> dw_min:9.9139e-01  dw_max:1.0081e+00 lr:1.0000e-02
2023-04-01 19:25:33,225 ADAM: Layer 2 -> dw_min:9.8952e-01  dw_max:1.0100e+00 lr:1.0000e-02
2023-04-01 19:25:33,225 ADAM: Layer 3 -> dw_min:9.9761e-01  dw_max:1.0044e+00 lr:1.0000e-02
2023-04-01 19:25:33,240 			Learning rate: weights:   1.000e-02    
2023-04-01 19:25:33,240 			Last test performance: 99.06%
2023-04-01 19:25:33,240 ----------------
2023-04-01 19:25:38,660   5   =>  40   		Training 486 pattern with 98.33% 	Forward time: 	 5.32 sec
2023-04-01 19:25:38,660 			Loss:    5.119e-02    			Backward time: 	 0.10 sec 
2023-04-01 19:25:38,661 ADAM: Layer 0 -> dw_min:9.9843e-01  dw_max:1.0018e+00 lr:1.0000e-02
2023-04-01 19:25:38,661 ADAM: Layer 1 -> dw_min:9.9271e-01  dw_max:1.0081e+00 lr:1.0000e-02
2023-04-01 19:25:38,661 ADAM: Layer 2 -> dw_min:9.8950e-01  dw_max:1.0108e+00 lr:1.0000e-02
2023-04-01 19:25:38,661 ADAM: Layer 3 -> dw_min:9.9529e-01  dw_max:1.0077e+00 lr:1.0000e-02
2023-04-01 19:25:38,676 			Learning rate: weights:   1.000e-02    
2023-04-01 19:25:38,676 			Last test performance: 99.06%
2023-04-01 19:25:38,676 ----------------
2023-04-01 19:25:44,159   5   =>  41   		Training 486 pattern with 98.33% 	Forward time: 	 5.38 sec
2023-04-01 19:25:44,159 			Loss:    3.557e-02    			Backward time: 	 0.10 sec 
2023-04-01 19:25:44,160 ADAM: Layer 0 -> dw_min:9.9839e-01  dw_max:1.0016e+00 lr:1.0000e-02
2023-04-01 19:25:44,160 ADAM: Layer 1 -> dw_min:9.9221e-01  dw_max:1.0102e+00 lr:1.0000e-02
2023-04-01 19:25:44,160 ADAM: Layer 2 -> dw_min:9.8906e-01  dw_max:1.0128e+00 lr:1.0000e-02
2023-04-01 19:25:44,160 ADAM: Layer 3 -> dw_min:9.9575e-01  dw_max:1.0072e+00 lr:1.0000e-02
2023-04-01 19:25:44,175 			Learning rate: weights:   1.000e-02    
2023-04-01 19:25:44,175 			Last test performance: 99.06%
2023-04-01 19:25:44,175 ----------------
2023-04-01 19:25:49,680   5   =>  42   		Training 486 pattern with 98.33% 	Forward time: 	 5.40 sec
2023-04-01 19:25:49,680 			Loss:    3.595e-02    			Backward time: 	 0.10 sec 
2023-04-01 19:25:49,681 ADAM: Layer 0 -> dw_min:9.9838e-01  dw_max:1.0021e+00 lr:1.0000e-02
2023-04-01 19:25:49,681 ADAM: Layer 1 -> dw_min:9.9159e-01  dw_max:1.0101e+00 lr:1.0000e-02
2023-04-01 19:25:49,681 ADAM: Layer 2 -> dw_min:9.8986e-01  dw_max:1.0130e+00 lr:1.0000e-02
2023-04-01 19:25:49,681 ADAM: Layer 3 -> dw_min:9.9613e-01  dw_max:1.0065e+00 lr:1.0000e-02
2023-04-01 19:25:49,696 			Learning rate: weights:   1.000e-02    
2023-04-01 19:25:49,696 			Last test performance: 99.06%
2023-04-01 19:25:49,696 ----------------
2023-04-01 19:25:55,213   5   =>  43   		Training 486 pattern with 99.38% 	Forward time: 	 5.42 sec
2023-04-01 19:25:55,213 			Loss:    1.890e-02    			Backward time: 	 0.10 sec 
2023-04-01 19:25:55,214 ADAM: Layer 0 -> dw_min:9.9822e-01  dw_max:1.0020e+00 lr:1.0000e-02
2023-04-01 19:25:55,214 ADAM: Layer 1 -> dw_min:9.8987e-01  dw_max:1.0117e+00 lr:1.0000e-02
2023-04-01 19:25:55,214 ADAM: Layer 2 -> dw_min:9.8818e-01  dw_max:1.0121e+00 lr:1.0000e-02
2023-04-01 19:25:55,214 ADAM: Layer 3 -> dw_min:9.9552e-01  dw_max:1.0059e+00 lr:1.0000e-02
2023-04-01 19:25:55,305 			Learning rate: weights:   1.000e-02    
2023-04-01 19:25:55,305 			Last test performance: 99.06%
2023-04-01 19:25:55,305 ----------------
2023-04-01 19:26:00,771   5   =>  44   		Training 486 pattern with 98.75% 	Forward time: 	 5.36 sec
2023-04-01 19:26:00,771 			Loss:    4.343e-02    			Backward time: 	 0.10 sec 
2023-04-01 19:26:00,771 ADAM: Layer 0 -> dw_min:9.9862e-01  dw_max:1.0014e+00 lr:1.0000e-02
2023-04-01 19:26:00,771 ADAM: Layer 1 -> dw_min:9.9061e-01  dw_max:1.0108e+00 lr:1.0000e-02
2023-04-01 19:26:00,771 ADAM: Layer 2 -> dw_min:9.8939e-01  dw_max:1.0109e+00 lr:1.0000e-02
2023-04-01 19:26:00,771 ADAM: Layer 3 -> dw_min:9.9596e-01  dw_max:1.0053e+00 lr:1.0000e-02
2023-04-01 19:26:00,786 			Learning rate: weights:   1.000e-02    
2023-04-01 19:26:00,786 			Last test performance: 99.06%
2023-04-01 19:26:00,786 ----------------
2023-04-01 19:26:06,282   5   =>  45   		Training 486 pattern with 97.92% 	Forward time: 	 5.40 sec
2023-04-01 19:26:06,282 			Loss:    5.456e-02    			Backward time: 	 0.10 sec 
2023-04-01 19:26:06,283 ADAM: Layer 0 -> dw_min:9.9816e-01  dw_max:1.0016e+00 lr:1.0000e-02
2023-04-01 19:26:06,283 ADAM: Layer 1 -> dw_min:9.9036e-01  dw_max:1.0098e+00 lr:1.0000e-02
2023-04-01 19:26:06,283 ADAM: Layer 2 -> dw_min:9.8745e-01  dw_max:1.0111e+00 lr:1.0000e-02
2023-04-01 19:26:06,283 ADAM: Layer 3 -> dw_min:9.9636e-01  dw_max:1.0048e+00 lr:1.0000e-02
2023-04-01 19:26:06,299 			Learning rate: weights:   1.000e-02    
2023-04-01 19:26:06,299 			Last test performance: 99.06%
2023-04-01 19:26:06,299 ----------------
2023-04-01 19:26:11,787   5   =>  46   		Training 486 pattern with 97.92% 	Forward time: 	 5.39 sec
2023-04-01 19:26:11,787 			Loss:    6.439e-02    			Backward time: 	 0.10 sec 
2023-04-01 19:26:11,787 ADAM: Layer 0 -> dw_min:9.9833e-01  dw_max:1.0016e+00 lr:1.0000e-02
2023-04-01 19:26:11,787 ADAM: Layer 1 -> dw_min:9.8949e-01  dw_max:1.0091e+00 lr:1.0000e-02
2023-04-01 19:26:11,787 ADAM: Layer 2 -> dw_min:9.8788e-01  dw_max:1.0132e+00 lr:1.0000e-02
2023-04-01 19:26:11,787 ADAM: Layer 3 -> dw_min:9.9468e-01  dw_max:1.0042e+00 lr:1.0000e-02
2023-04-01 19:26:11,869 			Learning rate: weights:   1.000e-02    
2023-04-01 19:26:11,869 			Last test performance: 99.06%
2023-04-01 19:26:11,869 ----------------
2023-04-01 19:26:17,381   5   =>  47   		Training 486 pattern with 99.38% 	Forward time: 	 5.41 sec
2023-04-01 19:26:17,381 			Loss:    2.641e-02    			Backward time: 	 0.10 sec 
2023-04-01 19:26:17,381 ADAM: Layer 0 -> dw_min:9.9849e-01  dw_max:1.0014e+00 lr:1.0000e-02
2023-04-01 19:26:17,381 ADAM: Layer 1 -> dw_min:9.9040e-01  dw_max:1.0093e+00 lr:1.0000e-02
2023-04-01 19:26:17,382 ADAM: Layer 2 -> dw_min:9.8913e-01  dw_max:1.0126e+00 lr:1.0000e-02
2023-04-01 19:26:17,382 ADAM: Layer 3 -> dw_min:9.9612e-01  dw_max:1.0039e+00 lr:1.0000e-02
2023-04-01 19:26:17,419 			Learning rate: weights:   1.000e-02    
2023-04-01 19:26:17,419 			Last test performance: 99.06%
2023-04-01 19:26:17,419 ----------------
2023-04-01 19:26:23,004   5   =>  48   		Training 486 pattern with 98.75% 	Forward time: 	 5.48 sec
2023-04-01 19:26:23,004 			Loss:    2.122e-02    			Backward time: 	 0.10 sec 
2023-04-01 19:26:23,005 ADAM: Layer 0 -> dw_min:9.9860e-01  dw_max:1.0019e+00 lr:1.0000e-02
2023-04-01 19:26:23,005 ADAM: Layer 1 -> dw_min:9.9116e-01  dw_max:1.0082e+00 lr:1.0000e-02
2023-04-01 19:26:23,005 ADAM: Layer 2 -> dw_min:9.8840e-01  dw_max:1.0111e+00 lr:1.0000e-02
2023-04-01 19:26:23,005 ADAM: Layer 3 -> dw_min:9.9649e-01  dw_max:1.0042e+00 lr:1.0000e-02
2023-04-01 19:26:23,021 			Learning rate: weights:   1.000e-02    
2023-04-01 19:26:23,021 			Last test performance: 99.06%
2023-04-01 19:26:23,021 ----------------
2023-04-01 19:26:28,452   5   =>  49   		Training 486 pattern with 98.12% 	Forward time: 	 5.33 sec
2023-04-01 19:26:28,452 			Loss:    4.550e-02    			Backward time: 	 0.10 sec 
2023-04-01 19:26:28,452 ADAM: Layer 0 -> dw_min:9.9814e-01  dw_max:1.0018e+00 lr:1.0000e-02
2023-04-01 19:26:28,452 ADAM: Layer 1 -> dw_min:9.9143e-01  dw_max:1.0076e+00 lr:1.0000e-02
2023-04-01 19:26:28,452 ADAM: Layer 2 -> dw_min:9.9019e-01  dw_max:1.0101e+00 lr:1.0000e-02
2023-04-01 19:26:28,453 ADAM: Layer 3 -> dw_min:9.9680e-01  dw_max:1.0035e+00 lr:1.0000e-02
2023-04-01 19:26:28,509 			Learning rate: weights:   1.000e-02    
2023-04-01 19:26:28,509 			Last test performance: 99.06%
2023-04-01 19:26:28,509 ----------------
2023-04-01 19:26:34,023   5   =>  50   		Training 486 pattern with 98.75% 	Forward time: 	 5.41 sec
2023-04-01 19:26:34,023 			Loss:    3.840e-02    			Backward time: 	 0.09 sec 
2023-04-01 19:26:34,023 ADAM: Layer 0 -> dw_min:9.9813e-01  dw_max:1.0014e+00 lr:1.0000e-02
2023-04-01 19:26:34,023 ADAM: Layer 1 -> dw_min:9.9091e-01  dw_max:1.0075e+00 lr:1.0000e-02
2023-04-01 19:26:34,023 ADAM: Layer 2 -> dw_min:9.9119e-01  dw_max:1.0113e+00 lr:1.0000e-02
2023-04-01 19:26:34,023 ADAM: Layer 3 -> dw_min:9.9728e-01  dw_max:1.0050e+00 lr:1.0000e-02
2023-04-01 19:26:34,119 			Learning rate: weights:   1.000e-02    
2023-04-01 19:26:34,119 			Last test performance: 99.06%
2023-04-01 19:26:34,119 ----------------
2023-04-01 19:26:39,539   5   =>  51   		Training 486 pattern with 98.12% 	Forward time: 	 5.32 sec
2023-04-01 19:26:39,539 			Loss:    4.701e-02    			Backward time: 	 0.09 sec 
2023-04-01 19:26:39,539 ADAM: Layer 0 -> dw_min:9.9788e-01  dw_max:1.0016e+00 lr:1.0000e-02
2023-04-01 19:26:39,539 ADAM: Layer 1 -> dw_min:9.8999e-01  dw_max:1.0065e+00 lr:1.0000e-02
2023-04-01 19:26:39,540 ADAM: Layer 2 -> dw_min:9.8924e-01  dw_max:1.0102e+00 lr:1.0000e-02
2023-04-01 19:26:39,540 ADAM: Layer 3 -> dw_min:9.9754e-01  dw_max:1.0047e+00 lr:1.0000e-02
2023-04-01 19:26:39,610 			Learning rate: weights:   1.000e-02    
2023-04-01 19:26:39,610 			Last test performance: 99.06%
2023-04-01 19:26:39,611 ----------------
2023-04-01 19:26:45,078   5   =>  52   		Training 486 pattern with 99.79% 	Forward time: 	 5.37 sec
2023-04-01 19:26:45,078 			Loss:    1.147e-02    			Backward time: 	 0.10 sec 
2023-04-01 19:26:45,078 ADAM: Layer 0 -> dw_min:9.9819e-01  dw_max:1.0015e+00 lr:1.0000e-02
2023-04-01 19:26:45,078 ADAM: Layer 1 -> dw_min:9.9003e-01  dw_max:1.0058e+00 lr:1.0000e-02
2023-04-01 19:26:45,078 ADAM: Layer 2 -> dw_min:9.9030e-01  dw_max:1.0091e+00 lr:1.0000e-02
2023-04-01 19:26:45,078 ADAM: Layer 3 -> dw_min:9.9693e-01  dw_max:1.0042e+00 lr:1.0000e-02
2023-04-01 19:26:45,093 			Learning rate: weights:   1.000e-02    
2023-04-01 19:26:45,093 			Last test performance: 99.06%
2023-04-01 19:26:45,093 ----------------
2023-04-01 19:26:50,533   5   =>  53   		Training 486 pattern with 98.12% 	Forward time: 	 5.34 sec
2023-04-01 19:26:50,533 			Loss:    7.980e-02    			Backward time: 	 0.10 sec 
2023-04-01 19:26:50,534 ADAM: Layer 0 -> dw_min:9.9796e-01  dw_max:1.0016e+00 lr:1.0000e-02
2023-04-01 19:26:50,534 ADAM: Layer 1 -> dw_min:9.9064e-01  dw_max:1.0068e+00 lr:1.0000e-02
2023-04-01 19:26:50,534 ADAM: Layer 2 -> dw_min:9.8881e-01  dw_max:1.0109e+00 lr:1.0000e-02
2023-04-01 19:26:50,534 ADAM: Layer 3 -> dw_min:9.9695e-01  dw_max:1.0038e+00 lr:1.0000e-02
2023-04-01 19:26:50,596 			Learning rate: weights:   1.000e-02    
2023-04-01 19:26:50,596 			Last test performance: 99.06%
2023-04-01 19:26:50,596 ----------------
2023-04-01 19:26:56,007   5   =>  54   		Training 486 pattern with 98.96% 	Forward time: 	 5.31 sec
2023-04-01 19:26:56,008 			Loss:    3.096e-02    			Backward time: 	 0.09 sec 
2023-04-01 19:26:56,008 ADAM: Layer 0 -> dw_min:9.9769e-01  dw_max:1.0020e+00 lr:1.0000e-02
2023-04-01 19:26:56,008 ADAM: Layer 1 -> dw_min:9.8974e-01  dw_max:1.0080e+00 lr:1.0000e-02
2023-04-01 19:26:56,008 ADAM: Layer 2 -> dw_min:9.8952e-01  dw_max:1.0099e+00 lr:1.0000e-02
2023-04-01 19:26:56,008 ADAM: Layer 3 -> dw_min:9.9682e-01  dw_max:1.0040e+00 lr:1.0000e-02
2023-04-01 19:26:56,079 			Learning rate: weights:   1.000e-02    
2023-04-01 19:26:56,079 			Last test performance: 99.06%
2023-04-01 19:26:56,079 ----------------
2023-04-01 19:27:01,542   5   =>  55   		Training 486 pattern with 98.96% 	Forward time: 	 5.36 sec
2023-04-01 19:27:01,542 			Loss:    2.391e-02    			Backward time: 	 0.09 sec 
2023-04-01 19:27:01,542 ADAM: Layer 0 -> dw_min:9.9727e-01  dw_max:1.0018e+00 lr:1.0000e-02
2023-04-01 19:27:01,542 ADAM: Layer 1 -> dw_min:9.8997e-01  dw_max:1.0075e+00 lr:1.0000e-02
2023-04-01 19:27:01,542 ADAM: Layer 2 -> dw_min:9.8914e-01  dw_max:1.0116e+00 lr:1.0000e-02
2023-04-01 19:27:01,542 ADAM: Layer 3 -> dw_min:9.9696e-01  dw_max:1.0036e+00 lr:1.0000e-02
2023-04-01 19:27:01,557 			Learning rate: weights:   1.000e-02    
2023-04-01 19:27:01,557 			Last test performance: 99.06%
2023-04-01 19:27:01,557 ----------------
2023-04-01 19:27:06,994   5   =>  56   		Training 486 pattern with 98.12% 	Forward time: 	 5.34 sec
2023-04-01 19:27:06,994 			Loss:    4.236e-02    			Backward time: 	 0.10 sec 
2023-04-01 19:27:06,994 ADAM: Layer 0 -> dw_min:9.9752e-01  dw_max:1.0020e+00 lr:1.0000e-02
2023-04-01 19:27:06,995 ADAM: Layer 1 -> dw_min:9.9150e-01  dw_max:1.0076e+00 lr:1.0000e-02
2023-04-01 19:27:06,995 ADAM: Layer 2 -> dw_min:9.8779e-01  dw_max:1.0145e+00 lr:1.0000e-02
2023-04-01 19:27:06,995 ADAM: Layer 3 -> dw_min:9.9618e-01  dw_max:1.0044e+00 lr:1.0000e-02
2023-04-01 19:27:07,010 			Learning rate: weights:   1.000e-02    
2023-04-01 19:27:07,010 			Last test performance: 99.06%
2023-04-01 19:27:07,010 ----------------
2023-04-01 19:27:12,465   5   =>  57   		Training 486 pattern with 98.96% 	Forward time: 	 5.35 sec
2023-04-01 19:27:12,465 			Loss:    3.645e-02    			Backward time: 	 0.10 sec 
2023-04-01 19:27:12,465 ADAM: Layer 0 -> dw_min:9.9702e-01  dw_max:1.0023e+00 lr:1.0000e-02
2023-04-01 19:27:12,465 ADAM: Layer 1 -> dw_min:9.9157e-01  dw_max:1.0086e+00 lr:1.0000e-02
2023-04-01 19:27:12,466 ADAM: Layer 2 -> dw_min:9.8900e-01  dw_max:1.0130e+00 lr:1.0000e-02
2023-04-01 19:27:12,466 ADAM: Layer 3 -> dw_min:9.9469e-01  dw_max:1.0082e+00 lr:1.0000e-02
2023-04-01 19:27:12,536 			Learning rate: weights:   1.000e-02    
2023-04-01 19:27:12,536 			Last test performance: 99.06%
2023-04-01 19:27:12,536 ----------------
2023-04-01 19:27:17,943   5   =>  58   		Training 486 pattern with 99.17% 	Forward time: 	 5.31 sec
2023-04-01 19:27:17,943 			Loss:    2.044e-02    			Backward time: 	 0.10 sec 
2023-04-01 19:27:17,943 ADAM: Layer 0 -> dw_min:9.9749e-01  dw_max:1.0020e+00 lr:1.0000e-02
2023-04-01 19:27:17,943 ADAM: Layer 1 -> dw_min:9.9127e-01  dw_max:1.0078e+00 lr:1.0000e-02
2023-04-01 19:27:17,944 ADAM: Layer 2 -> dw_min:9.8971e-01  dw_max:1.0116e+00 lr:1.0000e-02
2023-04-01 19:27:17,944 ADAM: Layer 3 -> dw_min:9.9521e-01  dw_max:1.0074e+00 lr:1.0000e-02
2023-04-01 19:27:18,021 			Learning rate: weights:   1.000e-02    
2023-04-01 19:27:18,021 			Last test performance: 99.06%
2023-04-01 19:27:18,021 ----------------
2023-04-01 19:27:23,568   5   =>  59   		Training 486 pattern with 99.38% 	Forward time: 	 5.45 sec
2023-04-01 19:27:23,568 			Loss:    1.891e-02    			Backward time: 	 0.10 sec 
2023-04-01 19:27:23,568 ADAM: Layer 0 -> dw_min:9.9778e-01  dw_max:1.0021e+00 lr:1.0000e-02
2023-04-01 19:27:23,568 ADAM: Layer 1 -> dw_min:9.9157e-01  dw_max:1.0084e+00 lr:1.0000e-02
2023-04-01 19:27:23,568 ADAM: Layer 2 -> dw_min:9.9004e-01  dw_max:1.0105e+00 lr:1.0000e-02
2023-04-01 19:27:23,568 ADAM: Layer 3 -> dw_min:9.9569e-01  dw_max:1.0067e+00 lr:1.0000e-02
2023-04-01 19:27:23,624 			Learning rate: weights:   1.000e-02    
2023-04-01 19:27:23,624 			Last test performance: 99.06%
2023-04-01 19:27:23,624 ----------------
2023-04-01 19:27:29,038   5   =>  60   		Training 486 pattern with 99.17% 	Forward time: 	 5.31 sec
2023-04-01 19:27:29,038 			Loss:    2.772e-02    			Backward time: 	 0.10 sec 
2023-04-01 19:27:29,038 ADAM: Layer 0 -> dw_min:9.9822e-01  dw_max:1.0020e+00 lr:1.0000e-02
2023-04-01 19:27:29,038 ADAM: Layer 1 -> dw_min:9.9192e-01  dw_max:1.0073e+00 lr:1.0000e-02
2023-04-01 19:27:29,038 ADAM: Layer 2 -> dw_min:9.8920e-01  dw_max:1.0099e+00 lr:1.0000e-02
2023-04-01 19:27:29,038 ADAM: Layer 3 -> dw_min:9.9610e-01  dw_max:1.0060e+00 lr:1.0000e-02
2023-04-01 19:27:29,108 			Learning rate: weights:   1.000e-02    
2023-04-01 19:27:29,109 			Last test performance: 99.06%
2023-04-01 19:27:29,109 ----------------
2023-04-01 19:27:34,570   5   =>  61   		Training 486 pattern with 99.17% 	Forward time: 	 5.36 sec
2023-04-01 19:27:34,571 			Loss:    3.047e-02    			Backward time: 	 0.10 sec 
2023-04-01 19:27:34,571 ADAM: Layer 0 -> dw_min:9.9810e-01  dw_max:1.0016e+00 lr:1.0000e-02
2023-04-01 19:27:34,571 ADAM: Layer 1 -> dw_min:9.9176e-01  dw_max:1.0073e+00 lr:1.0000e-02
2023-04-01 19:27:34,571 ADAM: Layer 2 -> dw_min:9.8979e-01  dw_max:1.0106e+00 lr:1.0000e-02
2023-04-01 19:27:34,571 ADAM: Layer 3 -> dw_min:9.9650e-01  dw_max:1.0087e+00 lr:1.0000e-02
2023-04-01 19:27:34,604 			Learning rate: weights:   1.000e-02    
2023-04-01 19:27:34,604 			Last test performance: 99.06%
2023-04-01 19:27:34,604 ----------------
2023-04-01 19:27:40,125   5   =>  62   		Training 486 pattern with 99.38% 	Forward time: 	 5.42 sec
2023-04-01 19:27:40,125 			Loss:    2.640e-02    			Backward time: 	 0.10 sec 
2023-04-01 19:27:40,125 ADAM: Layer 0 -> dw_min:9.9819e-01  dw_max:1.0014e+00 lr:1.0000e-02
2023-04-01 19:27:40,126 ADAM: Layer 1 -> dw_min:9.9193e-01  dw_max:1.0067e+00 lr:1.0000e-02
2023-04-01 19:27:40,126 ADAM: Layer 2 -> dw_min:9.8983e-01  dw_max:1.0100e+00 lr:1.0000e-02
2023-04-01 19:27:40,126 ADAM: Layer 3 -> dw_min:9.9680e-01  dw_max:1.0079e+00 lr:1.0000e-02
2023-04-01 19:27:40,198 			Learning rate: weights:   1.000e-02    
2023-04-01 19:27:40,198 			Last test performance: 99.06%
2023-04-01 19:27:40,198 ----------------
2023-04-01 19:27:45,691   5   =>  63   		Training 486 pattern with 97.71% 	Forward time: 	 5.39 sec
2023-04-01 19:27:45,691 			Loss:    5.831e-02    			Backward time: 	 0.10 sec 
2023-04-01 19:27:45,691 ADAM: Layer 0 -> dw_min:9.9773e-01  dw_max:1.0018e+00 lr:1.0000e-02
2023-04-01 19:27:45,692 ADAM: Layer 1 -> dw_min:9.8953e-01  dw_max:1.0081e+00 lr:1.0000e-02
2023-04-01 19:27:45,692 ADAM: Layer 2 -> dw_min:9.8709e-01  dw_max:1.0103e+00 lr:1.0000e-02
2023-04-01 19:27:45,692 ADAM: Layer 3 -> dw_min:9.9698e-01  dw_max:1.0071e+00 lr:1.0000e-02
2023-04-01 19:27:45,707 			Learning rate: weights:   1.000e-02    
2023-04-01 19:27:45,707 			Last test performance: 99.06%
2023-04-01 19:27:45,707 ----------------
2023-04-01 19:27:51,176   5   =>  64   		Training 486 pattern with 98.75% 	Forward time: 	 5.37 sec
2023-04-01 19:27:51,176 			Loss:    3.936e-02    			Backward time: 	 0.10 sec 
2023-04-01 19:27:51,176 ADAM: Layer 0 -> dw_min:9.9810e-01  dw_max:1.0016e+00 lr:1.0000e-02
2023-04-01 19:27:51,176 ADAM: Layer 1 -> dw_min:9.9068e-01  dw_max:1.0085e+00 lr:1.0000e-02
2023-04-01 19:27:51,177 ADAM: Layer 2 -> dw_min:9.8835e-01  dw_max:1.0104e+00 lr:1.0000e-02
2023-04-01 19:27:51,177 ADAM: Layer 3 -> dw_min:9.9507e-01  dw_max:1.0073e+00 lr:1.0000e-02
2023-04-01 19:27:51,235 			Learning rate: weights:   1.000e-02    
2023-04-01 19:27:51,235 			Last test performance: 99.06%
2023-04-01 19:27:51,235 ----------------
2023-04-01 19:27:56,632   5   =>  65   		Training 486 pattern with 98.54% 	Forward time: 	 5.30 sec
2023-04-01 19:27:56,632 			Loss:    5.122e-02    			Backward time: 	 0.10 sec 
2023-04-01 19:27:56,632 ADAM: Layer 0 -> dw_min:9.9796e-01  dw_max:1.0017e+00 lr:1.0000e-02
2023-04-01 19:27:56,633 ADAM: Layer 1 -> dw_min:9.8978e-01  dw_max:1.0085e+00 lr:1.0000e-02
2023-04-01 19:27:56,633 ADAM: Layer 2 -> dw_min:9.8958e-01  dw_max:1.0099e+00 lr:1.0000e-02
2023-04-01 19:27:56,633 ADAM: Layer 3 -> dw_min:9.9556e-01  dw_max:1.0066e+00 lr:1.0000e-02
2023-04-01 19:27:56,688 			Learning rate: weights:   1.000e-02    
2023-04-01 19:27:56,688 			Last test performance: 99.06%
2023-04-01 19:27:56,688 ----------------
2023-04-01 19:28:02,124   5   =>  66   		Training 486 pattern with 99.38% 	Forward time: 	 5.33 sec
2023-04-01 19:28:02,124 			Loss:    1.907e-02    			Backward time: 	 0.10 sec 
2023-04-01 19:28:02,124 ADAM: Layer 0 -> dw_min:9.9826e-01  dw_max:1.0018e+00 lr:1.0000e-02
2023-04-01 19:28:02,124 ADAM: Layer 1 -> dw_min:9.9096e-01  dw_max:1.0072e+00 lr:1.0000e-02
2023-04-01 19:28:02,124 ADAM: Layer 2 -> dw_min:9.8986e-01  dw_max:1.0090e+00 lr:1.0000e-02
2023-04-01 19:28:02,124 ADAM: Layer 3 -> dw_min:9.9599e-01  dw_max:1.0058e+00 lr:1.0000e-02
2023-04-01 19:28:02,205 			Learning rate: weights:   1.000e-02    
2023-04-01 19:28:02,205 			Last test performance: 99.06%
2023-04-01 19:28:02,205 ----------------
2023-04-01 19:28:07,723   5   =>  67   		Training 486 pattern with 98.12% 	Forward time: 	 5.42 sec
2023-04-01 19:28:07,723 			Loss:    5.810e-02    			Backward time: 	 0.10 sec 
2023-04-01 19:28:07,723 ADAM: Layer 0 -> dw_min:9.9842e-01  dw_max:1.0021e+00 lr:1.0000e-02
2023-04-01 19:28:07,723 ADAM: Layer 1 -> dw_min:9.9060e-01  dw_max:1.0074e+00 lr:1.0000e-02
2023-04-01 19:28:07,723 ADAM: Layer 2 -> dw_min:9.8883e-01  dw_max:1.0109e+00 lr:1.0000e-02
2023-04-01 19:28:07,723 ADAM: Layer 3 -> dw_min:9.9646e-01  dw_max:1.0063e+00 lr:1.0000e-02
2023-04-01 19:28:07,794 			Learning rate: weights:   1.000e-02    
2023-04-01 19:28:07,794 			Last test performance: 99.06%
2023-04-01 19:28:07,794 ----------------
2023-04-01 19:28:13,293   5   =>  68   		Training 486 pattern with 97.08% 	Forward time: 	 5.40 sec
2023-04-01 19:28:13,293 			Loss:    7.565e-02    			Backward time: 	 0.10 sec 
2023-04-01 19:28:13,294 ADAM: Layer 0 -> dw_min:9.9685e-01  dw_max:1.0038e+00 lr:1.0000e-02
2023-04-01 19:28:13,294 ADAM: Layer 1 -> dw_min:9.8932e-01  dw_max:1.0083e+00 lr:1.0000e-02
2023-04-01 19:28:13,294 ADAM: Layer 2 -> dw_min:9.8722e-01  dw_max:1.0109e+00 lr:1.0000e-02
2023-04-01 19:28:13,294 ADAM: Layer 3 -> dw_min:9.9635e-01  dw_max:1.0080e+00 lr:1.0000e-02
2023-04-01 19:28:13,309 			Learning rate: weights:   1.000e-02    
2023-04-01 19:28:13,310 			Last test performance: 99.06%
2023-04-01 19:28:13,310 ----------------
2023-04-01 19:28:18,714   5   =>  69   		Training 486 pattern with 98.96% 	Forward time: 	 5.30 sec
2023-04-01 19:28:18,714 			Loss:    5.294e-02    			Backward time: 	 0.10 sec 
2023-04-01 19:28:18,714 ADAM: Layer 0 -> dw_min:9.9687e-01  dw_max:1.0027e+00 lr:1.0000e-02
2023-04-01 19:28:18,714 ADAM: Layer 1 -> dw_min:9.8976e-01  dw_max:1.0082e+00 lr:1.0000e-02
2023-04-01 19:28:18,714 ADAM: Layer 2 -> dw_min:9.8847e-01  dw_max:1.0117e+00 lr:1.0000e-02
2023-04-01 19:28:18,715 ADAM: Layer 3 -> dw_min:9.9681e-01  dw_max:1.0072e+00 lr:1.0000e-02
2023-04-01 19:28:18,785 			Learning rate: weights:   1.000e-02    
2023-04-01 19:28:18,785 			Last test performance: 99.06%
2023-04-01 19:28:18,785 ----------------
2023-04-01 19:28:24,235   5   =>  70   		Training 486 pattern with 98.75% 	Forward time: 	 5.35 sec
2023-04-01 19:28:24,235 			Loss:    3.269e-02    			Backward time: 	 0.10 sec 
2023-04-01 19:28:24,236 ADAM: Layer 0 -> dw_min:9.9722e-01  dw_max:1.0028e+00 lr:1.0000e-02
2023-04-01 19:28:24,236 ADAM: Layer 1 -> dw_min:9.8832e-01  dw_max:1.0080e+00 lr:1.0000e-02
2023-04-01 19:28:24,236 ADAM: Layer 2 -> dw_min:9.8925e-01  dw_max:1.0108e+00 lr:1.0000e-02
2023-04-01 19:28:24,236 ADAM: Layer 3 -> dw_min:9.9656e-01  dw_max:1.0065e+00 lr:1.0000e-02
2023-04-01 19:28:24,287 			Learning rate: weights:   1.000e-02    
2023-04-01 19:28:24,287 			Last test performance: 99.06%
2023-04-01 19:28:24,287 ----------------
2023-04-01 19:28:29,684   5   =>  71   		Training 486 pattern with 98.96% 	Forward time: 	 5.30 sec
2023-04-01 19:28:29,684 			Loss:    2.751e-02    			Backward time: 	 0.10 sec 
2023-04-01 19:28:29,685 ADAM: Layer 0 -> dw_min:9.9659e-01  dw_max:1.0029e+00 lr:1.0000e-02
2023-04-01 19:28:29,685 ADAM: Layer 1 -> dw_min:9.8953e-01  dw_max:1.0094e+00 lr:1.0000e-02
2023-04-01 19:28:29,685 ADAM: Layer 2 -> dw_min:9.8834e-01  dw_max:1.0110e+00 lr:1.0000e-02
2023-04-01 19:28:29,685 ADAM: Layer 3 -> dw_min:9.9647e-01  dw_max:1.0058e+00 lr:1.0000e-02
2023-04-01 19:28:29,756 			Learning rate: weights:   1.000e-02    
2023-04-01 19:28:29,756 			Last test performance: 99.06%
2023-04-01 19:28:29,756 ----------------
2023-04-01 19:28:35,347   5   =>  72   		Training 486 pattern with 98.75% 	Forward time: 	 5.49 sec
2023-04-01 19:28:35,347 			Loss:    3.816e-02    			Backward time: 	 0.09 sec 
2023-04-01 19:28:35,347 ADAM: Layer 0 -> dw_min:9.9698e-01  dw_max:1.0025e+00 lr:1.0000e-02
2023-04-01 19:28:35,347 ADAM: Layer 1 -> dw_min:9.9008e-01  dw_max:1.0089e+00 lr:1.0000e-02
2023-04-01 19:28:35,347 ADAM: Layer 2 -> dw_min:9.8832e-01  dw_max:1.0098e+00 lr:1.0000e-02
2023-04-01 19:28:35,347 ADAM: Layer 3 -> dw_min:9.9681e-01  dw_max:1.0059e+00 lr:1.0000e-02
2023-04-01 19:28:35,405 			Learning rate: weights:   1.000e-02    
2023-04-01 19:28:35,405 			Last test performance: 99.06%
2023-04-01 19:28:35,405 ----------------
2023-04-01 19:28:40,902   5   =>  73   		Training 486 pattern with 97.50% 	Forward time: 	 5.40 sec
2023-04-01 19:28:40,902 			Loss:    7.037e-02    			Backward time: 	 0.10 sec 
2023-04-01 19:28:40,902 ADAM: Layer 0 -> dw_min:9.9728e-01  dw_max:1.0025e+00 lr:1.0000e-02
2023-04-01 19:28:40,902 ADAM: Layer 1 -> dw_min:9.8969e-01  dw_max:1.0103e+00 lr:1.0000e-02
2023-04-01 19:28:40,902 ADAM: Layer 2 -> dw_min:9.8679e-01  dw_max:1.0118e+00 lr:1.0000e-02
2023-04-01 19:28:40,902 ADAM: Layer 3 -> dw_min:9.9600e-01  dw_max:1.0053e+00 lr:1.0000e-02
2023-04-01 19:28:40,976 			Learning rate: weights:   1.000e-02    
2023-04-01 19:28:40,977 			Last test performance: 99.06%
2023-04-01 19:28:40,977 ----------------
2023-04-01 19:28:46,384   5   =>  74   		Training 486 pattern with 98.75% 	Forward time: 	 5.31 sec
2023-04-01 19:28:46,384 			Loss:    3.858e-02    			Backward time: 	 0.10 sec 
2023-04-01 19:28:46,384 ADAM: Layer 0 -> dw_min:9.9702e-01  dw_max:1.0030e+00 lr:1.0000e-02
2023-04-01 19:28:46,384 ADAM: Layer 1 -> dw_min:9.9109e-01  dw_max:1.0109e+00 lr:1.0000e-02
2023-04-01 19:28:46,384 ADAM: Layer 2 -> dw_min:9.8807e-01  dw_max:1.0151e+00 lr:1.0000e-02
2023-04-01 19:28:46,384 ADAM: Layer 3 -> dw_min:9.9546e-01  dw_max:1.0048e+00 lr:1.0000e-02
2023-04-01 19:28:46,456 			Learning rate: weights:   1.000e-02    
2023-04-01 19:28:46,456 			Last test performance: 99.06%
2023-04-01 19:28:46,456 ----------------
2023-04-01 19:28:52,013   5   =>  75   		Training 486 pattern with 98.75% 	Forward time: 	 5.46 sec
2023-04-01 19:28:52,013 			Loss:    4.564e-02    			Backward time: 	 0.10 sec 
2023-04-01 19:28:52,013 ADAM: Layer 0 -> dw_min:9.9783e-01  dw_max:1.0022e+00 lr:1.0000e-02
2023-04-01 19:28:52,013 ADAM: Layer 1 -> dw_min:9.9085e-01  dw_max:1.0101e+00 lr:1.0000e-02
2023-04-01 19:28:52,013 ADAM: Layer 2 -> dw_min:9.8923e-01  dw_max:1.0141e+00 lr:1.0000e-02
2023-04-01 19:28:52,013 ADAM: Layer 3 -> dw_min:9.9588e-01  dw_max:1.0044e+00 lr:1.0000e-02
2023-04-01 19:28:52,034 			Learning rate: weights:   1.000e-02    
2023-04-01 19:28:52,034 			Last test performance: 99.06%
2023-04-01 19:28:52,034 ----------------
2023-04-01 19:28:57,576   5   =>  76   		Training 486 pattern with 98.75% 	Forward time: 	 5.44 sec
2023-04-01 19:28:57,576 			Loss:    4.591e-02    			Backward time: 	 0.10 sec 
2023-04-01 19:28:57,576 ADAM: Layer 0 -> dw_min:9.9764e-01  dw_max:1.0023e+00 lr:1.0000e-02
2023-04-01 19:28:57,576 ADAM: Layer 1 -> dw_min:9.9134e-01  dw_max:1.0087e+00 lr:1.0000e-02
2023-04-01 19:28:57,577 ADAM: Layer 2 -> dw_min:9.8907e-01  dw_max:1.0127e+00 lr:1.0000e-02
2023-04-01 19:28:57,577 ADAM: Layer 3 -> dw_min:9.9630e-01  dw_max:1.0053e+00 lr:1.0000e-02
2023-04-01 19:28:57,649 			Learning rate: weights:   1.000e-02    
2023-04-01 19:28:57,649 			Last test performance: 99.06%
2023-04-01 19:28:57,649 ----------------
2023-04-01 19:29:03,226   5   =>  77   		Training 486 pattern with 99.17% 	Forward time: 	 5.48 sec
2023-04-01 19:29:03,226 			Loss:    2.707e-02    			Backward time: 	 0.10 sec 
2023-04-01 19:29:03,227 ADAM: Layer 0 -> dw_min:9.9793e-01  dw_max:1.0016e+00 lr:1.0000e-02
2023-04-01 19:29:03,227 ADAM: Layer 1 -> dw_min:9.9155e-01  dw_max:1.0095e+00 lr:1.0000e-02
2023-04-01 19:29:03,227 ADAM: Layer 2 -> dw_min:9.8966e-01  dw_max:1.0126e+00 lr:1.0000e-02
2023-04-01 19:29:03,227 ADAM: Layer 3 -> dw_min:9.9435e-01  dw_max:1.0047e+00 lr:1.0000e-02
2023-04-01 19:29:03,417 			Learning rate: weights:   1.000e-02    
2023-04-01 19:29:03,417 			Last test performance: 99.06%
2023-04-01 19:29:03,417 ----------------
2023-04-01 19:29:08,843   5   =>  78   		Training 486 pattern with 98.33% 	Forward time: 	 5.33 sec
2023-04-01 19:29:08,843 			Loss:    3.336e-02    			Backward time: 	 0.10 sec 
2023-04-01 19:29:08,843 ADAM: Layer 0 -> dw_min:9.9789e-01  dw_max:1.0013e+00 lr:1.0000e-02
2023-04-01 19:29:08,844 ADAM: Layer 1 -> dw_min:9.9207e-01  dw_max:1.0083e+00 lr:1.0000e-02
2023-04-01 19:29:08,844 ADAM: Layer 2 -> dw_min:9.8565e-01  dw_max:1.0135e+00 lr:1.0000e-02
2023-04-01 19:29:08,844 ADAM: Layer 3 -> dw_min:9.9490e-01  dw_max:1.0060e+00 lr:1.0000e-02
2023-04-01 19:29:08,901 			Learning rate: weights:   1.000e-02    
2023-04-01 19:29:08,901 			Last test performance: 99.06%
2023-04-01 19:29:08,901 ----------------
2023-04-01 19:29:14,451   5   =>  79   		Training 486 pattern with 98.96% 	Forward time: 	 5.45 sec
2023-04-01 19:29:14,451 			Loss:    3.266e-02    			Backward time: 	 0.09 sec 
2023-04-01 19:29:14,451 ADAM: Layer 0 -> dw_min:9.9792e-01  dw_max:1.0018e+00 lr:1.0000e-02
2023-04-01 19:29:14,451 ADAM: Layer 1 -> dw_min:9.9214e-01  dw_max:1.0074e+00 lr:1.0000e-02
2023-04-01 19:29:14,451 ADAM: Layer 2 -> dw_min:9.8634e-01  dw_max:1.0120e+00 lr:1.0000e-02
2023-04-01 19:29:14,451 ADAM: Layer 3 -> dw_min:9.9540e-01  dw_max:1.0054e+00 lr:1.0000e-02
2023-04-01 19:29:14,522 			Learning rate: weights:   1.000e-02    
2023-04-01 19:29:14,522 			Last test performance: 99.06%
2023-04-01 19:29:14,522 ----------------
2023-04-01 19:29:20,117   5   =>  80   		Training 486 pattern with 99.17% 	Forward time: 	 5.49 sec
2023-04-01 19:29:20,117 			Loss:    1.971e-02    			Backward time: 	 0.10 sec 
2023-04-01 19:29:20,118 ADAM: Layer 0 -> dw_min:9.9792e-01  dw_max:1.0015e+00 lr:1.0000e-02
2023-04-01 19:29:20,118 ADAM: Layer 1 -> dw_min:9.9179e-01  dw_max:1.0093e+00 lr:1.0000e-02
2023-04-01 19:29:20,118 ADAM: Layer 2 -> dw_min:9.8737e-01  dw_max:1.0110e+00 lr:1.0000e-02
2023-04-01 19:29:20,118 ADAM: Layer 3 -> dw_min:9.9551e-01  dw_max:1.0048e+00 lr:1.0000e-02
2023-04-01 19:29:20,194 			Learning rate: weights:   1.000e-02    
2023-04-01 19:29:20,194 			Last test performance: 99.06%
2023-04-01 19:29:20,194 ----------------
2023-04-01 19:29:25,691   5   =>  81   		Training 486 pattern with 99.17% 	Forward time: 	 5.40 sec
2023-04-01 19:29:25,691 			Loss:    4.359e-02    			Backward time: 	 0.09 sec 
2023-04-01 19:29:25,691 ADAM: Layer 0 -> dw_min:9.9769e-01  dw_max:1.0014e+00 lr:1.0000e-02
2023-04-01 19:29:25,691 ADAM: Layer 1 -> dw_min:9.9180e-01  dw_max:1.0082e+00 lr:1.0000e-02
2023-04-01 19:29:25,691 ADAM: Layer 2 -> dw_min:9.8874e-01  dw_max:1.0122e+00 lr:1.0000e-02
2023-04-01 19:29:25,691 ADAM: Layer 3 -> dw_min:9.9596e-01  dw_max:1.0046e+00 lr:1.0000e-02
2023-04-01 19:29:25,762 			Learning rate: weights:   1.000e-02    
2023-04-01 19:29:25,762 			Last test performance: 99.06%
2023-04-01 19:29:25,762 ----------------
2023-04-01 19:29:31,225   5   =>  82   		Training 486 pattern with 99.17% 	Forward time: 	 5.36 sec
2023-04-01 19:29:31,225 			Loss:    2.502e-02    			Backward time: 	 0.10 sec 
2023-04-01 19:29:31,225 ADAM: Layer 0 -> dw_min:9.9787e-01  dw_max:1.0015e+00 lr:1.0000e-02
2023-04-01 19:29:31,225 ADAM: Layer 1 -> dw_min:9.9197e-01  dw_max:1.0076e+00 lr:1.0000e-02
2023-04-01 19:29:31,225 ADAM: Layer 2 -> dw_min:9.8992e-01  dw_max:1.0123e+00 lr:1.0000e-02
2023-04-01 19:29:31,225 ADAM: Layer 3 -> dw_min:9.9532e-01  dw_max:1.0040e+00 lr:1.0000e-02
2023-04-01 19:29:31,240 			Learning rate: weights:   1.000e-02    
2023-04-01 19:29:31,241 			Last test performance: 99.06%
2023-04-01 19:29:31,241 ----------------
2023-04-01 19:29:36,767   5   =>  83   		Training 486 pattern with 98.33% 	Forward time: 	 5.43 sec
2023-04-01 19:29:36,767 			Loss:    6.236e-02    			Backward time: 	 0.10 sec 
2023-04-01 19:29:36,767 ADAM: Layer 0 -> dw_min:9.9869e-01  dw_max:1.0012e+00 lr:1.0000e-02
2023-04-01 19:29:36,767 ADAM: Layer 1 -> dw_min:9.9326e-01  dw_max:1.0083e+00 lr:1.0000e-02
2023-04-01 19:29:36,767 ADAM: Layer 2 -> dw_min:9.8785e-01  dw_max:1.0104e+00 lr:1.0000e-02
2023-04-01 19:29:36,767 ADAM: Layer 3 -> dw_min:9.9579e-01  dw_max:1.0039e+00 lr:1.0000e-02
2023-04-01 19:29:36,910 			Learning rate: weights:   1.000e-02    
2023-04-01 19:29:36,910 			Last test performance: 99.06%
2023-04-01 19:29:36,910 ----------------
2023-04-01 19:29:42,421   5   =>  84   		Training 486 pattern with 98.75% 	Forward time: 	 5.41 sec
2023-04-01 19:29:42,422 			Loss:    4.415e-02    			Backward time: 	 0.10 sec 
2023-04-01 19:29:42,422 ADAM: Layer 0 -> dw_min:9.9814e-01  dw_max:1.0011e+00 lr:1.0000e-02
2023-04-01 19:29:42,422 ADAM: Layer 1 -> dw_min:9.8844e-01  dw_max:1.0073e+00 lr:1.0000e-02
2023-04-01 19:29:42,422 ADAM: Layer 2 -> dw_min:9.8904e-01  dw_max:1.0135e+00 lr:1.0000e-02
2023-04-01 19:29:42,422 ADAM: Layer 3 -> dw_min:9.9530e-01  dw_max:1.0035e+00 lr:1.0000e-02
2023-04-01 19:29:42,453 			Learning rate: weights:   1.000e-02    
2023-04-01 19:29:42,453 			Last test performance: 99.06%
2023-04-01 19:29:42,453 ----------------
2023-04-01 19:29:47,883   5   =>  85   		Training 486 pattern with 99.79% 	Forward time: 	 5.33 sec
2023-04-01 19:29:47,883 			Loss:    1.509e-02    			Backward time: 	 0.10 sec 
2023-04-01 19:29:47,883 ADAM: Layer 0 -> dw_min:9.9831e-01  dw_max:1.0011e+00 lr:1.0000e-02
2023-04-01 19:29:47,883 ADAM: Layer 1 -> dw_min:9.8935e-01  dw_max:1.0067e+00 lr:1.0000e-02
2023-04-01 19:29:47,883 ADAM: Layer 2 -> dw_min:9.8880e-01  dw_max:1.0147e+00 lr:1.0000e-02
2023-04-01 19:29:47,883 ADAM: Layer 3 -> dw_min:9.9576e-01  dw_max:1.0036e+00 lr:1.0000e-02
2023-04-01 19:29:47,954 			Learning rate: weights:   1.000e-02    
2023-04-01 19:29:47,954 			Last test performance: 99.06%
2023-04-01 19:29:47,954 ----------------
2023-04-01 19:29:53,368   5   =>  86   		Training 486 pattern with 98.96% 	Forward time: 	 5.31 sec
2023-04-01 19:29:53,369 			Loss:    4.125e-02    			Backward time: 	 0.10 sec 
2023-04-01 19:29:53,369 ADAM: Layer 0 -> dw_min:9.9723e-01  dw_max:1.0022e+00 lr:1.0000e-02
2023-04-01 19:29:53,369 ADAM: Layer 1 -> dw_min:9.8718e-01  dw_max:1.0086e+00 lr:1.0000e-02
2023-04-01 19:29:53,369 ADAM: Layer 2 -> dw_min:9.8878e-01  dw_max:1.0113e+00 lr:1.0000e-02
2023-04-01 19:29:53,369 ADAM: Layer 3 -> dw_min:9.9569e-01  dw_max:1.0042e+00 lr:1.0000e-02
2023-04-01 19:29:53,462 			Learning rate: weights:   1.000e-02    
2023-04-01 19:29:53,462 			Last test performance: 99.06%
2023-04-01 19:29:53,462 ----------------
2023-04-01 19:29:58,998   5   =>  87   		Training 486 pattern with 97.92% 	Forward time: 	 5.44 sec
2023-04-01 19:29:58,998 			Loss:    3.763e-02    			Backward time: 	 0.10 sec 
2023-04-01 19:29:58,999 ADAM: Layer 0 -> dw_min:9.9664e-01  dw_max:1.0028e+00 lr:1.0000e-02
2023-04-01 19:29:58,999 ADAM: Layer 1 -> dw_min:9.9108e-01  dw_max:1.0089e+00 lr:1.0000e-02
2023-04-01 19:29:58,999 ADAM: Layer 2 -> dw_min:9.8584e-01  dw_max:1.0101e+00 lr:1.0000e-02
2023-04-01 19:29:58,999 ADAM: Layer 3 -> dw_min:9.9328e-01  dw_max:1.0080e+00 lr:1.0000e-02
2023-04-01 19:29:59,071 			Learning rate: weights:   1.000e-02    
2023-04-01 19:29:59,071 			Last test performance: 99.06%
2023-04-01 19:29:59,071 ----------------
2023-04-01 19:30:04,559   5   =>  88   		Training 486 pattern with 99.17% 	Forward time: 	 5.39 sec
2023-04-01 19:30:04,559 			Loss:    2.115e-02    			Backward time: 	 0.10 sec 
2023-04-01 19:30:04,560 ADAM: Layer 0 -> dw_min:9.9678e-01  dw_max:1.0026e+00 lr:1.0000e-02
2023-04-01 19:30:04,560 ADAM: Layer 1 -> dw_min:9.9217e-01  dw_max:1.0082e+00 lr:1.0000e-02
2023-04-01 19:30:04,560 ADAM: Layer 2 -> dw_min:9.8706e-01  dw_max:1.0090e+00 lr:1.0000e-02
2023-04-01 19:30:04,560 ADAM: Layer 3 -> dw_min:9.9359e-01  dw_max:1.0071e+00 lr:1.0000e-02
2023-04-01 19:30:04,599 			Learning rate: weights:   1.000e-02    
2023-04-01 19:30:04,599 			Last test performance: 99.06%
2023-04-01 19:30:04,599 ----------------
2023-04-01 19:30:10,115   5   =>  89   		Training 486 pattern with 99.17% 	Forward time: 	 5.42 sec
2023-04-01 19:30:10,116 			Loss:    2.954e-02    			Backward time: 	 0.09 sec 
2023-04-01 19:30:10,116 ADAM: Layer 0 -> dw_min:9.9652e-01  dw_max:1.0025e+00 lr:1.0000e-02
2023-04-01 19:30:10,116 ADAM: Layer 1 -> dw_min:9.9306e-01  dw_max:1.0077e+00 lr:1.0000e-02
2023-04-01 19:30:10,117 ADAM: Layer 2 -> dw_min:9.8662e-01  dw_max:1.0102e+00 lr:1.0000e-02
2023-04-01 19:30:10,117 ADAM: Layer 3 -> dw_min:9.9341e-01  dw_max:1.0064e+00 lr:1.0000e-02
2023-04-01 19:30:10,136 			Learning rate: weights:   1.000e-02    
2023-04-01 19:30:10,136 			Last test performance: 99.06%
2023-04-01 19:30:10,136 ----------------
2023-04-01 19:30:15,648   5   =>  90   		Training 486 pattern with 98.33% 	Forward time: 	 5.41 sec
2023-04-01 19:30:15,648 			Loss:    3.434e-02    			Backward time: 	 0.10 sec 
2023-04-01 19:30:15,648 ADAM: Layer 0 -> dw_min:9.9702e-01  dw_max:1.0020e+00 lr:1.0000e-02
2023-04-01 19:30:15,648 ADAM: Layer 1 -> dw_min:9.9134e-01  dw_max:1.0067e+00 lr:1.0000e-02
2023-04-01 19:30:15,648 ADAM: Layer 2 -> dw_min:9.8560e-01  dw_max:1.0096e+00 lr:1.0000e-02
2023-04-01 19:30:15,649 ADAM: Layer 3 -> dw_min:9.9400e-01  dw_max:1.0056e+00 lr:1.0000e-02
2023-04-01 19:30:15,726 			Learning rate: weights:   1.000e-02    
2023-04-01 19:30:15,726 			Last test performance: 99.06%
2023-04-01 19:30:15,726 ----------------
2023-04-01 19:30:21,201   5   =>  91   		Training 486 pattern with 98.96% 	Forward time: 	 5.38 sec
2023-04-01 19:30:21,201 			Loss:    2.159e-02    			Backward time: 	 0.09 sec 
2023-04-01 19:30:21,202 ADAM: Layer 0 -> dw_min:9.9752e-01  dw_max:1.0017e+00 lr:1.0000e-02
2023-04-01 19:30:21,202 ADAM: Layer 1 -> dw_min:9.9099e-01  dw_max:1.0065e+00 lr:1.0000e-02
2023-04-01 19:30:21,202 ADAM: Layer 2 -> dw_min:9.8697e-01  dw_max:1.0103e+00 lr:1.0000e-02
2023-04-01 19:30:21,202 ADAM: Layer 3 -> dw_min:9.9494e-01  dw_max:1.0051e+00 lr:1.0000e-02
2023-04-01 19:30:21,218 			Learning rate: weights:   1.000e-02    
2023-04-01 19:30:21,218 			Last test performance: 99.06%
2023-04-01 19:30:21,218 ----------------
2023-04-01 19:30:26,676   5   =>  92   		Training 486 pattern with 98.33% 	Forward time: 	 5.36 sec
2023-04-01 19:30:26,676 			Loss:    4.573e-02    			Backward time: 	 0.10 sec 
2023-04-01 19:30:26,676 ADAM: Layer 0 -> dw_min:9.9789e-01  dw_max:1.0017e+00 lr:1.0000e-02
2023-04-01 19:30:26,676 ADAM: Layer 1 -> dw_min:9.9201e-01  dw_max:1.0092e+00 lr:1.0000e-02
2023-04-01 19:30:26,676 ADAM: Layer 2 -> dw_min:9.8824e-01  dw_max:1.0121e+00 lr:1.0000e-02
2023-04-01 19:30:26,676 ADAM: Layer 3 -> dw_min:9.9547e-01  dw_max:1.0059e+00 lr:1.0000e-02
2023-04-01 19:30:26,732 			Learning rate: weights:   1.000e-02    
2023-04-01 19:30:26,732 			Last test performance: 99.06%
2023-04-01 19:30:26,732 ----------------
2023-04-01 19:30:32,288   5   =>  93   		Training 486 pattern with 99.58% 	Forward time: 	 5.45 sec
2023-04-01 19:30:32,288 			Loss:    1.472e-02    			Backward time: 	 0.10 sec 
2023-04-01 19:30:32,289 ADAM: Layer 0 -> dw_min:9.9845e-01  dw_max:1.0014e+00 lr:1.0000e-02
2023-04-01 19:30:32,289 ADAM: Layer 1 -> dw_min:9.9205e-01  dw_max:1.0083e+00 lr:1.0000e-02
2023-04-01 19:30:32,289 ADAM: Layer 2 -> dw_min:9.8878e-01  dw_max:1.0102e+00 lr:1.0000e-02
2023-04-01 19:30:32,289 ADAM: Layer 3 -> dw_min:9.9590e-01  dw_max:1.0053e+00 lr:1.0000e-02
2023-04-01 19:30:32,360 			Learning rate: weights:   1.000e-02    
2023-04-01 19:30:32,360 			Last test performance: 99.06%
2023-04-01 19:30:32,360 ----------------
2023-04-01 19:30:37,878   5   =>  94   		Training 486 pattern with 98.54% 	Forward time: 	 5.42 sec
2023-04-01 19:30:37,878 			Loss:    5.088e-02    			Backward time: 	 0.10 sec 
2023-04-01 19:30:37,878 ADAM: Layer 0 -> dw_min:9.9759e-01  dw_max:1.0018e+00 lr:1.0000e-02
2023-04-01 19:30:37,879 ADAM: Layer 1 -> dw_min:9.9251e-01  dw_max:1.0088e+00 lr:1.0000e-02
2023-04-01 19:30:37,879 ADAM: Layer 2 -> dw_min:9.8947e-01  dw_max:1.0116e+00 lr:1.0000e-02
2023-04-01 19:30:37,879 ADAM: Layer 3 -> dw_min:9.9633e-01  dw_max:1.0064e+00 lr:1.0000e-02
2023-04-01 19:30:37,941 			Learning rate: weights:   1.000e-02    
2023-04-01 19:30:37,941 			Last test performance: 99.06%
2023-04-01 19:30:37,941 ----------------
2023-04-01 19:30:43,425   5   =>  95   		Training 486 pattern with 98.12% 	Forward time: 	 5.38 sec
2023-04-01 19:30:43,425 			Loss:    5.083e-02    			Backward time: 	 0.10 sec 
2023-04-01 19:30:43,426 ADAM: Layer 0 -> dw_min:9.9691e-01  dw_max:1.0026e+00 lr:1.0000e-02
2023-04-01 19:30:43,426 ADAM: Layer 1 -> dw_min:9.9183e-01  dw_max:1.0090e+00 lr:1.0000e-02
2023-04-01 19:30:43,426 ADAM: Layer 2 -> dw_min:9.8780e-01  dw_max:1.0111e+00 lr:1.0000e-02
2023-04-01 19:30:43,426 ADAM: Layer 3 -> dw_min:9.9601e-01  dw_max:1.0069e+00 lr:1.0000e-02
2023-04-01 19:30:43,441 			Learning rate: weights:   1.000e-02    
2023-04-01 19:30:43,441 			Last test performance: 99.06%
2023-04-01 19:30:43,441 ----------------
2023-04-01 19:30:48,851   5   =>  96   		Training 486 pattern with 99.17% 	Forward time: 	 5.31 sec
2023-04-01 19:30:48,851 			Loss:    3.012e-02    			Backward time: 	 0.09 sec 
2023-04-01 19:30:48,852 ADAM: Layer 0 -> dw_min:9.9692e-01  dw_max:1.0022e+00 lr:1.0000e-02
2023-04-01 19:30:48,852 ADAM: Layer 1 -> dw_min:9.9287e-01  dw_max:1.0098e+00 lr:1.0000e-02
2023-04-01 19:30:48,852 ADAM: Layer 2 -> dw_min:9.8899e-01  dw_max:1.0101e+00 lr:1.0000e-02
2023-04-01 19:30:48,852 ADAM: Layer 3 -> dw_min:9.9514e-01  dw_max:1.0062e+00 lr:1.0000e-02
2023-04-01 19:30:48,934 			Learning rate: weights:   1.000e-02    
2023-04-01 19:30:48,934 			Last test performance: 99.06%
2023-04-01 19:30:48,934 ----------------
2023-04-01 19:30:54,474   5   =>  97   		Training 486 pattern with 98.54% 	Forward time: 	 5.44 sec
2023-04-01 19:30:54,474 			Loss:    3.647e-02    			Backward time: 	 0.09 sec 
2023-04-01 19:30:54,475 ADAM: Layer 0 -> dw_min:9.9735e-01  dw_max:1.0023e+00 lr:1.0000e-02
2023-04-01 19:30:54,475 ADAM: Layer 1 -> dw_min:9.9080e-01  dw_max:1.0074e+00 lr:1.0000e-02
2023-04-01 19:30:54,475 ADAM: Layer 2 -> dw_min:9.8685e-01  dw_max:1.0096e+00 lr:1.0000e-02
2023-04-01 19:30:54,475 ADAM: Layer 3 -> dw_min:9.9507e-01  dw_max:1.0056e+00 lr:1.0000e-02
2023-04-01 19:30:54,491 			Learning rate: weights:   1.000e-02    
2023-04-01 19:30:54,491 			Last test performance: 99.06%
2023-04-01 19:30:54,491 ----------------
2023-04-01 19:31:00,001   5   =>  98   		Training 486 pattern with 99.17% 	Forward time: 	 5.41 sec
2023-04-01 19:31:00,001 			Loss:    2.174e-02    			Backward time: 	 0.10 sec 
2023-04-01 19:31:00,001 ADAM: Layer 0 -> dw_min:9.9758e-01  dw_max:1.0021e+00 lr:1.0000e-02
2023-04-01 19:31:00,002 ADAM: Layer 1 -> dw_min:9.9091e-01  dw_max:1.0091e+00 lr:1.0000e-02
2023-04-01 19:31:00,002 ADAM: Layer 2 -> dw_min:9.8775e-01  dw_max:1.0101e+00 lr:1.0000e-02
2023-04-01 19:31:00,002 ADAM: Layer 3 -> dw_min:9.9486e-01  dw_max:1.0050e+00 lr:1.0000e-02
2023-04-01 19:31:00,073 			Learning rate: weights:   1.000e-02    
2023-04-01 19:31:00,073 			Last test performance: 99.06%
2023-04-01 19:31:00,073 ----------------
2023-04-01 19:31:05,517   5   =>  99   		Training 486 pattern with 98.12% 	Forward time: 	 5.34 sec
2023-04-01 19:31:05,517 			Loss:    5.501e-02    			Backward time: 	 0.10 sec 
2023-04-01 19:31:05,518 ADAM: Layer 0 -> dw_min:9.9769e-01  dw_max:1.0023e+00 lr:1.0000e-02
2023-04-01 19:31:05,518 ADAM: Layer 1 -> dw_min:9.9118e-01  dw_max:1.0083e+00 lr:1.0000e-02
2023-04-01 19:31:05,518 ADAM: Layer 2 -> dw_min:9.8900e-01  dw_max:1.0100e+00 lr:1.0000e-02
2023-04-01 19:31:05,518 ADAM: Layer 3 -> dw_min:9.9538e-01  dw_max:1.0047e+00 lr:1.0000e-02
2023-04-01 19:31:05,533 			Learning rate: weights:   1.000e-02    
2023-04-01 19:31:05,534 			Last test performance: 99.06%
2023-04-01 19:31:05,534 ----------------
2023-04-01 19:31:11,011   5   => 100   		Training 486 pattern with 99.17% 	Forward time: 	 5.38 sec
2023-04-01 19:31:11,011 			Loss:    2.097e-02    			Backward time: 	 0.09 sec 
2023-04-01 19:31:11,012 ADAM: Layer 0 -> dw_min:9.9737e-01  dw_max:1.0027e+00 lr:1.0000e-02
2023-04-01 19:31:11,012 ADAM: Layer 1 -> dw_min:9.8920e-01  dw_max:1.0067e+00 lr:1.0000e-02
2023-04-01 19:31:11,012 ADAM: Layer 2 -> dw_min:9.8946e-01  dw_max:1.0113e+00 lr:1.0000e-02
2023-04-01 19:31:11,012 ADAM: Layer 3 -> dw_min:9.9510e-01  dw_max:1.0043e+00 lr:1.0000e-02
2023-04-01 19:31:11,054 			Learning rate: weights:   1.000e-02    
2023-04-01 19:31:11,054 			Last test performance: 99.06%
2023-04-01 19:31:11,054 ----------------
2023-04-01 19:31:16,472   5   => 101   		Training 486 pattern with 99.17% 	Forward time: 	 5.32 sec
2023-04-01 19:31:16,473 			Loss:    2.760e-02    			Backward time: 	 0.10 sec 
2023-04-01 19:31:16,473 ADAM: Layer 0 -> dw_min:9.9736e-01  dw_max:1.0030e+00 lr:1.0000e-02
2023-04-01 19:31:16,473 ADAM: Layer 1 -> dw_min:9.8901e-01  dw_max:1.0090e+00 lr:1.0000e-02
2023-04-01 19:31:16,473 ADAM: Layer 2 -> dw_min:9.8969e-01  dw_max:1.0101e+00 lr:1.0000e-02
2023-04-01 19:31:16,473 ADAM: Layer 3 -> dw_min:9.9561e-01  dw_max:1.0038e+00 lr:1.0000e-02
2023-04-01 19:31:16,489 			Learning rate: weights:   1.000e-02    
2023-04-01 19:31:16,489 			Last test performance: 99.06%
2023-04-01 19:31:16,489 ----------------
2023-04-01 19:31:21,951   5   => 102   		Training 486 pattern with 98.96% 	Forward time: 	 5.36 sec
2023-04-01 19:31:21,951 			Loss:    3.153e-02    			Backward time: 	 0.10 sec 
2023-04-01 19:31:21,951 ADAM: Layer 0 -> dw_min:9.9792e-01  dw_max:1.0024e+00 lr:1.0000e-02
2023-04-01 19:31:21,952 ADAM: Layer 1 -> dw_min:9.9013e-01  dw_max:1.0084e+00 lr:1.0000e-02
2023-04-01 19:31:21,952 ADAM: Layer 2 -> dw_min:9.8969e-01  dw_max:1.0099e+00 lr:1.0000e-02
2023-04-01 19:31:21,952 ADAM: Layer 3 -> dw_min:9.9668e-01  dw_max:1.0035e+00 lr:1.0000e-02
2023-04-01 19:31:21,976 			Learning rate: weights:   1.000e-02    
2023-04-01 19:31:21,976 			Last test performance: 99.06%
2023-04-01 19:31:21,976 ----------------
2023-04-01 19:31:27,474   5   => 103   		Training 486 pattern with 99.38% 	Forward time: 	 5.40 sec
2023-04-01 19:31:27,474 			Loss:    1.762e-02    			Backward time: 	 0.10 sec 
2023-04-01 19:31:27,474 ADAM: Layer 0 -> dw_min:9.9729e-01  dw_max:1.0020e+00 lr:1.0000e-02
2023-04-01 19:31:27,474 ADAM: Layer 1 -> dw_min:9.9003e-01  dw_max:1.0116e+00 lr:1.0000e-02
2023-04-01 19:31:27,474 ADAM: Layer 2 -> dw_min:9.9068e-01  dw_max:1.0100e+00 lr:1.0000e-02
2023-04-01 19:31:27,474 ADAM: Layer 3 -> dw_min:9.9701e-01  dw_max:1.0031e+00 lr:1.0000e-02
2023-04-01 19:31:27,490 			Learning rate: weights:   1.000e-02    
2023-04-01 19:31:27,490 			Last test performance: 99.06%
2023-04-01 19:31:27,490 ----------------
2023-04-01 19:31:33,023   5   => 104   		Training 486 pattern with 98.96% 	Forward time: 	 5.43 sec
2023-04-01 19:31:33,023 			Loss:    3.292e-02    			Backward time: 	 0.09 sec 
2023-04-01 19:31:33,023 ADAM: Layer 0 -> dw_min:9.9711e-01  dw_max:1.0018e+00 lr:1.0000e-02
2023-04-01 19:31:33,023 ADAM: Layer 1 -> dw_min:9.8939e-01  dw_max:1.0094e+00 lr:1.0000e-02
2023-04-01 19:31:33,023 ADAM: Layer 2 -> dw_min:9.8868e-01  dw_max:1.0090e+00 lr:1.0000e-02
2023-04-01 19:31:33,023 ADAM: Layer 3 -> dw_min:9.9692e-01  dw_max:1.0033e+00 lr:1.0000e-02
2023-04-01 19:31:33,076 			Learning rate: weights:   1.000e-02    
2023-04-01 19:31:33,076 			Last test performance: 99.06%
2023-04-01 19:31:33,076 ----------------
2023-04-01 19:31:38,645   5   => 105   		Training 486 pattern with 98.96% 	Forward time: 	 5.47 sec
2023-04-01 19:31:38,645 			Loss:    2.629e-02    			Backward time: 	 0.10 sec 
2023-04-01 19:31:38,645 ADAM: Layer 0 -> dw_min:9.9667e-01  dw_max:1.0017e+00 lr:1.0000e-02
2023-04-01 19:31:38,645 ADAM: Layer 1 -> dw_min:9.8592e-01  dw_max:1.0085e+00 lr:1.0000e-02
2023-04-01 19:31:38,645 ADAM: Layer 2 -> dw_min:9.8821e-01  dw_max:1.0120e+00 lr:1.0000e-02
2023-04-01 19:31:38,645 ADAM: Layer 3 -> dw_min:9.9712e-01  dw_max:1.0030e+00 lr:1.0000e-02
2023-04-01 19:31:38,661 			Learning rate: weights:   1.000e-02    
2023-04-01 19:31:38,661 			Last test performance: 99.06%
2023-04-01 19:31:38,661 ----------------
2023-04-01 19:31:44,211   5   => 106   		Training 486 pattern with 97.71% 	Forward time: 	 5.45 sec
2023-04-01 19:31:44,211 			Loss:    9.262e-02    			Backward time: 	 0.10 sec 
2023-04-01 19:31:44,211 ADAM: Layer 0 -> dw_min:9.9754e-01  dw_max:1.0017e+00 lr:1.0000e-02
2023-04-01 19:31:44,211 ADAM: Layer 1 -> dw_min:9.8650e-01  dw_max:1.0081e+00 lr:1.0000e-02
2023-04-01 19:31:44,211 ADAM: Layer 2 -> dw_min:9.8963e-01  dw_max:1.0133e+00 lr:1.0000e-02
2023-04-01 19:31:44,211 ADAM: Layer 3 -> dw_min:9.9717e-01  dw_max:1.0037e+00 lr:1.0000e-02
2023-04-01 19:31:44,268 			Learning rate: weights:   1.000e-02    
2023-04-01 19:31:44,268 			Last test performance: 99.06%
2023-04-01 19:31:44,268 ----------------
2023-04-01 19:31:49,758   5   => 107   		Training 486 pattern with 97.92% 	Forward time: 	 5.39 sec
2023-04-01 19:31:49,759 			Loss:    6.465e-02    			Backward time: 	 0.10 sec 
2023-04-01 19:31:49,759 ADAM: Layer 0 -> dw_min:9.9835e-01  dw_max:1.0017e+00 lr:1.0000e-02
2023-04-01 19:31:49,759 ADAM: Layer 1 -> dw_min:9.8814e-01  dw_max:1.0082e+00 lr:1.0000e-02
2023-04-01 19:31:49,759 ADAM: Layer 2 -> dw_min:9.8871e-01  dw_max:1.0137e+00 lr:1.0000e-02
2023-04-01 19:31:49,759 ADAM: Layer 3 -> dw_min:9.9708e-01  dw_max:1.0085e+00 lr:1.0000e-02
2023-04-01 19:31:49,799 			Learning rate: weights:   1.000e-02    
2023-04-01 19:31:49,799 			Last test performance: 99.06%
2023-04-01 19:31:49,799 ----------------
2023-04-01 19:31:55,422   5   => 108   		Training 486 pattern with 99.38% 	Forward time: 	 5.52 sec
2023-04-01 19:31:55,422 			Loss:    2.086e-02    			Backward time: 	 0.10 sec 
2023-04-01 19:31:55,423 ADAM: Layer 0 -> dw_min:9.9840e-01  dw_max:1.0015e+00 lr:1.0000e-02
2023-04-01 19:31:55,423 ADAM: Layer 1 -> dw_min:9.8960e-01  dw_max:1.0075e+00 lr:1.0000e-02
2023-04-01 19:31:55,423 ADAM: Layer 2 -> dw_min:9.8903e-01  dw_max:1.0116e+00 lr:1.0000e-02
2023-04-01 19:31:55,423 ADAM: Layer 3 -> dw_min:9.9683e-01  dw_max:1.0076e+00 lr:1.0000e-02
2023-04-01 19:31:55,443 			Learning rate: weights:   1.000e-02    
2023-04-01 19:31:55,443 			Last test performance: 99.06%
2023-04-01 19:31:55,443 ----------------
2023-04-01 19:32:00,860   5   => 109   		Training 486 pattern with 98.54% 	Forward time: 	 5.32 sec
2023-04-01 19:32:00,860 			Loss:    3.898e-02    			Backward time: 	 0.09 sec 
2023-04-01 19:32:00,860 ADAM: Layer 0 -> dw_min:9.9837e-01  dw_max:1.0019e+00 lr:1.0000e-02
2023-04-01 19:32:00,860 ADAM: Layer 1 -> dw_min:9.9034e-01  dw_max:1.0082e+00 lr:1.0000e-02
2023-04-01 19:32:00,860 ADAM: Layer 2 -> dw_min:9.8863e-01  dw_max:1.0134e+00 lr:1.0000e-02
2023-04-01 19:32:00,861 ADAM: Layer 3 -> dw_min:9.9682e-01  dw_max:1.0069e+00 lr:1.0000e-02
2023-04-01 19:32:00,920 			Learning rate: weights:   1.000e-02    
2023-04-01 19:32:00,920 			Last test performance: 99.06%
2023-04-01 19:32:00,920 ----------------
2023-04-01 19:32:06,476   5   => 110   		Training 486 pattern with 99.58% 	Forward time: 	 5.45 sec
2023-04-01 19:32:06,476 			Loss:    1.957e-02    			Backward time: 	 0.10 sec 
2023-04-01 19:32:06,476 ADAM: Layer 0 -> dw_min:9.9818e-01  dw_max:1.0017e+00 lr:1.0000e-02
2023-04-01 19:32:06,476 ADAM: Layer 1 -> dw_min:9.8977e-01  dw_max:1.0093e+00 lr:1.0000e-02
2023-04-01 19:32:06,477 ADAM: Layer 2 -> dw_min:9.8976e-01  dw_max:1.0097e+00 lr:1.0000e-02
2023-04-01 19:32:06,477 ADAM: Layer 3 -> dw_min:9.9579e-01  dw_max:1.0062e+00 lr:1.0000e-02
2023-04-01 19:32:06,536 			Learning rate: weights:   1.000e-02    
2023-04-01 19:32:06,537 			Last test performance: 99.06%
2023-04-01 19:32:06,537 ----------------
2023-04-01 19:32:11,943   5   => 111   		Training 486 pattern with 98.33% 	Forward time: 	 5.31 sec
2023-04-01 19:32:11,944 			Loss:    5.811e-02    			Backward time: 	 0.10 sec 
2023-04-01 19:32:11,944 ADAM: Layer 0 -> dw_min:9.9764e-01  dw_max:1.0024e+00 lr:1.0000e-02
2023-04-01 19:32:11,944 ADAM: Layer 1 -> dw_min:9.8960e-01  dw_max:1.0084e+00 lr:1.0000e-02
2023-04-01 19:32:11,944 ADAM: Layer 2 -> dw_min:9.8712e-01  dw_max:1.0097e+00 lr:1.0000e-02
2023-04-01 19:32:11,944 ADAM: Layer 3 -> dw_min:9.9447e-01  dw_max:1.0056e+00 lr:1.0000e-02
2023-04-01 19:32:12,008 			Learning rate: weights:   1.000e-02    
2023-04-01 19:32:12,008 			Last test performance: 99.06%
2023-04-01 19:32:12,008 ----------------
2023-04-01 19:32:17,469   5   => 112   		Training 486 pattern with 98.96% 	Forward time: 	 5.36 sec
2023-04-01 19:32:17,469 			Loss:    3.477e-02    			Backward time: 	 0.10 sec 
2023-04-01 19:32:17,469 ADAM: Layer 0 -> dw_min:9.9803e-01  dw_max:1.0020e+00 lr:1.0000e-02
2023-04-01 19:32:17,469 ADAM: Layer 1 -> dw_min:9.9060e-01  dw_max:1.0077e+00 lr:1.0000e-02
2023-04-01 19:32:17,469 ADAM: Layer 2 -> dw_min:9.8823e-01  dw_max:1.0125e+00 lr:1.0000e-02
2023-04-01 19:32:17,470 ADAM: Layer 3 -> dw_min:9.8855e-01  dw_max:1.0115e+00 lr:1.0000e-02
2023-04-01 19:32:17,485 			Learning rate: weights:   1.000e-02    
2023-04-01 19:32:17,486 			Last test performance: 99.06%
2023-04-01 19:32:17,486 ----------------
2023-04-01 19:32:23,011   5   => 113   		Training 486 pattern with 98.75% 	Forward time: 	 5.42 sec
2023-04-01 19:32:23,011 			Loss:    3.913e-02    			Backward time: 	 0.10 sec 
2023-04-01 19:32:23,012 ADAM: Layer 0 -> dw_min:9.9776e-01  dw_max:1.0018e+00 lr:1.0000e-02
2023-04-01 19:32:23,012 ADAM: Layer 1 -> dw_min:9.9085e-01  dw_max:1.0065e+00 lr:1.0000e-02
2023-04-01 19:32:23,012 ADAM: Layer 2 -> dw_min:9.8536e-01  dw_max:1.0109e+00 lr:1.0000e-02
2023-04-01 19:32:23,012 ADAM: Layer 3 -> dw_min:9.9311e-01  dw_max:1.0089e+00 lr:1.0000e-02
2023-04-01 19:32:23,027 			Learning rate: weights:   1.000e-02    
2023-04-01 19:32:23,027 			Last test performance: 99.06%
2023-04-01 19:32:23,027 ----------------
2023-04-01 19:32:28,436   5   => 114   		Training 486 pattern with 98.96% 	Forward time: 	 5.31 sec
2023-04-01 19:32:28,436 			Loss:    2.944e-02    			Backward time: 	 0.10 sec 
2023-04-01 19:32:28,436 ADAM: Layer 0 -> dw_min:9.9789e-01  dw_max:1.0014e+00 lr:1.0000e-02
2023-04-01 19:32:28,436 ADAM: Layer 1 -> dw_min:9.9143e-01  dw_max:1.0060e+00 lr:1.0000e-02
2023-04-01 19:32:28,437 ADAM: Layer 2 -> dw_min:9.8268e-01  dw_max:1.0099e+00 lr:1.0000e-02
2023-04-01 19:32:28,437 ADAM: Layer 3 -> dw_min:9.9042e-01  dw_max:1.0095e+00 lr:1.0000e-02
2023-04-01 19:32:28,500 			Learning rate: weights:   1.000e-02    
2023-04-01 19:32:28,500 			Last test performance: 99.06%
2023-04-01 19:32:28,500 ----------------
2023-04-01 19:32:33,888   5   => 115   		Training 486 pattern with 99.17% 	Forward time: 	 5.29 sec
2023-04-01 19:32:33,888 			Loss:    2.749e-02    			Backward time: 	 0.09 sec 
2023-04-01 19:32:33,888 ADAM: Layer 0 -> dw_min:9.9748e-01  dw_max:1.0016e+00 lr:1.0000e-02
2023-04-01 19:32:33,888 ADAM: Layer 1 -> dw_min:9.9082e-01  dw_max:1.0072e+00 lr:1.0000e-02
2023-04-01 19:32:33,888 ADAM: Layer 2 -> dw_min:9.8396e-01  dw_max:1.0128e+00 lr:1.0000e-02
2023-04-01 19:32:33,888 ADAM: Layer 3 -> dw_min:9.9133e-01  dw_max:1.0083e+00 lr:1.0000e-02
2023-04-01 19:32:33,903 			Learning rate: weights:   1.000e-02    
2023-04-01 19:32:33,904 			Last test performance: 99.06%
2023-04-01 19:32:33,904 ----------------
2023-04-01 19:32:39,344   5   => 116   		Training 486 pattern with 99.17% 	Forward time: 	 5.34 sec
2023-04-01 19:32:39,344 			Loss:    3.324e-02    			Backward time: 	 0.09 sec 
2023-04-01 19:32:39,344 ADAM: Layer 0 -> dw_min:9.9795e-01  dw_max:1.0016e+00 lr:1.0000e-02
2023-04-01 19:32:39,344 ADAM: Layer 1 -> dw_min:9.9190e-01  dw_max:1.0067e+00 lr:1.0000e-02
2023-04-01 19:32:39,344 ADAM: Layer 2 -> dw_min:9.8548e-01  dw_max:1.0115e+00 lr:1.0000e-02
2023-04-01 19:32:39,344 ADAM: Layer 3 -> dw_min:9.9214e-01  dw_max:1.0074e+00 lr:1.0000e-02
2023-04-01 19:32:39,408 			Learning rate: weights:   1.000e-02    
2023-04-01 19:32:39,408 			Last test performance: 99.06%
2023-04-01 19:32:39,408 ----------------
2023-04-01 19:32:44,876   5   => 117   		Training 486 pattern with 99.17% 	Forward time: 	 5.37 sec
2023-04-01 19:32:44,877 			Loss:    2.879e-02    			Backward time: 	 0.10 sec 
2023-04-01 19:32:44,877 ADAM: Layer 0 -> dw_min:9.9807e-01  dw_max:1.0018e+00 lr:1.0000e-02
2023-04-01 19:32:44,877 ADAM: Layer 1 -> dw_min:9.9118e-01  dw_max:1.0087e+00 lr:1.0000e-02
2023-04-01 19:32:44,877 ADAM: Layer 2 -> dw_min:9.8711e-01  dw_max:1.0104e+00 lr:1.0000e-02
2023-04-01 19:32:44,877 ADAM: Layer 3 -> dw_min:9.9289e-01  dw_max:1.0067e+00 lr:1.0000e-02
2023-04-01 19:32:44,892 			Learning rate: weights:   1.000e-02    
2023-04-01 19:32:44,892 			Last test performance: 99.06%
2023-04-01 19:32:44,892 ----------------
2023-04-01 19:32:50,428   5   => 118   		Training 486 pattern with 98.54% 	Forward time: 	 5.43 sec
2023-04-01 19:32:50,429 			Loss:    4.891e-02    			Backward time: 	 0.10 sec 
2023-04-01 19:32:50,429 ADAM: Layer 0 -> dw_min:9.9785e-01  dw_max:1.0022e+00 lr:1.0000e-02
2023-04-01 19:32:50,429 ADAM: Layer 1 -> dw_min:9.9085e-01  dw_max:1.0084e+00 lr:1.0000e-02
2023-04-01 19:32:50,429 ADAM: Layer 2 -> dw_min:9.8638e-01  dw_max:1.0093e+00 lr:1.0000e-02
2023-04-01 19:32:50,429 ADAM: Layer 3 -> dw_min:9.9360e-01  dw_max:1.0060e+00 lr:1.0000e-02
2023-04-01 19:32:50,517 			Learning rate: weights:   1.000e-02    
2023-04-01 19:32:50,518 			Last test performance: 99.06%
2023-04-01 19:32:50,518 ----------------
2023-04-01 19:32:55,978   5   => 119   		Training 486 pattern with 99.38% 	Forward time: 	 5.36 sec
2023-04-01 19:32:55,978 			Loss:    2.167e-02    			Backward time: 	 0.10 sec 
2023-04-01 19:32:55,979 ADAM: Layer 0 -> dw_min:9.9783e-01  dw_max:1.0024e+00 lr:1.0000e-02
2023-04-01 19:32:55,979 ADAM: Layer 1 -> dw_min:9.9078e-01  dw_max:1.0076e+00 lr:1.0000e-02
2023-04-01 19:32:55,979 ADAM: Layer 2 -> dw_min:9.8775e-01  dw_max:1.0088e+00 lr:1.0000e-02
2023-04-01 19:32:55,979 ADAM: Layer 3 -> dw_min:9.9341e-01  dw_max:1.0054e+00 lr:1.0000e-02
2023-04-01 19:32:56,049 			Learning rate: weights:   1.000e-02    
2023-04-01 19:32:56,049 			Last test performance: 99.06%
2023-04-01 19:32:56,049 ----------------
2023-04-01 19:33:01,587   5   => 120   		Training 486 pattern with 98.54% 	Forward time: 	 5.44 sec
2023-04-01 19:33:01,587 			Loss:    5.240e-02    			Backward time: 	 0.10 sec 
2023-04-01 19:33:01,587 ADAM: Layer 0 -> dw_min:9.9745e-01  dw_max:1.0024e+00 lr:1.0000e-02
2023-04-01 19:33:01,588 ADAM: Layer 1 -> dw_min:9.8995e-01  dw_max:1.0105e+00 lr:1.0000e-02
2023-04-01 19:33:01,588 ADAM: Layer 2 -> dw_min:9.8855e-01  dw_max:1.0115e+00 lr:1.0000e-02
2023-04-01 19:33:01,588 ADAM: Layer 3 -> dw_min:9.9392e-01  dw_max:1.0053e+00 lr:1.0000e-02
2023-04-01 19:33:01,682 			Learning rate: weights:   1.000e-02    
2023-04-01 19:33:01,682 			Last test performance: 99.06%
2023-04-01 19:33:01,682 ----------------
2023-04-01 19:33:07,232   5   => 121   		Training 486 pattern with 99.17% 	Forward time: 	 5.45 sec
2023-04-01 19:33:07,232 			Loss:    1.786e-02    			Backward time: 	 0.10 sec 
2023-04-01 19:33:07,232 ADAM: Layer 0 -> dw_min:9.9799e-01  dw_max:1.0019e+00 lr:1.0000e-02
2023-04-01 19:33:07,232 ADAM: Layer 1 -> dw_min:9.9103e-01  dw_max:1.0096e+00 lr:1.0000e-02
2023-04-01 19:33:07,232 ADAM: Layer 2 -> dw_min:9.8981e-01  dw_max:1.0104e+00 lr:1.0000e-02
2023-04-01 19:33:07,232 ADAM: Layer 3 -> dw_min:9.9449e-01  dw_max:1.0048e+00 lr:1.0000e-02
2023-04-01 19:33:07,247 			Learning rate: weights:   1.000e-02    
2023-04-01 19:33:07,247 			Last test performance: 99.06%
2023-04-01 19:33:07,247 ----------------
2023-04-01 19:33:12,748   5   => 122   		Training 486 pattern with 99.79% 	Forward time: 	 5.40 sec
2023-04-01 19:33:12,748 			Loss:    1.008e-02    			Backward time: 	 0.10 sec 
2023-04-01 19:33:12,749 ADAM: Layer 0 -> dw_min:9.9832e-01  dw_max:1.0017e+00 lr:1.0000e-02
2023-04-01 19:33:12,749 ADAM: Layer 1 -> dw_min:9.9125e-01  dw_max:1.0088e+00 lr:1.0000e-02
2023-04-01 19:33:12,749 ADAM: Layer 2 -> dw_min:9.9083e-01  dw_max:1.0094e+00 lr:1.0000e-02
2023-04-01 19:33:12,749 ADAM: Layer 3 -> dw_min:9.9504e-01  dw_max:1.0043e+00 lr:1.0000e-02
2023-04-01 19:33:12,768 			Learning rate: weights:   1.000e-02    
2023-04-01 19:33:12,768 			Last test performance: 99.06%
2023-04-01 19:33:12,768 ----------------
2023-04-01 19:33:18,203   5   => 123   		Training 486 pattern with 99.38% 	Forward time: 	 5.33 sec
2023-04-01 19:33:18,203 			Loss:    1.600e-02    			Backward time: 	 0.10 sec 
2023-04-01 19:33:18,203 ADAM: Layer 0 -> dw_min:9.9792e-01  dw_max:1.0025e+00 lr:1.0000e-02
2023-04-01 19:33:18,204 ADAM: Layer 1 -> dw_min:9.9076e-01  dw_max:1.0076e+00 lr:1.0000e-02
2023-04-01 19:33:18,204 ADAM: Layer 2 -> dw_min:9.9040e-01  dw_max:1.0105e+00 lr:1.0000e-02
2023-04-01 19:33:18,204 ADAM: Layer 3 -> dw_min:9.9570e-01  dw_max:1.0039e+00 lr:1.0000e-02
2023-04-01 19:33:18,220 			Learning rate: weights:   1.000e-02    
2023-04-01 19:33:18,220 			Last test performance: 99.06%
2023-04-01 19:33:18,220 ----------------
2023-04-01 19:33:23,636   5   => 124   		Training 486 pattern with 99.17% 	Forward time: 	 5.32 sec
2023-04-01 19:33:23,636 			Loss:    2.535e-02    			Backward time: 	 0.10 sec 
2023-04-01 19:33:23,637 ADAM: Layer 0 -> dw_min:9.9812e-01  dw_max:1.0023e+00 lr:1.0000e-02
2023-04-01 19:33:23,637 ADAM: Layer 1 -> dw_min:9.9210e-01  dw_max:1.0063e+00 lr:1.0000e-02
2023-04-01 19:33:23,637 ADAM: Layer 2 -> dw_min:9.8997e-01  dw_max:1.0095e+00 lr:1.0000e-02
2023-04-01 19:33:23,637 ADAM: Layer 3 -> dw_min:9.9602e-01  dw_max:1.0036e+00 lr:1.0000e-02
2023-04-01 19:33:23,709 
2023-04-01 19:33:23,709 Testing:
2023-04-01 19:33:23,985 		24 of 10000 with 95.83% 	 Time used:  0.27 sec
2023-04-01 19:33:24,256 		48 of 10000 with 97.92% 	 Time used:  0.27 sec
2023-04-01 19:33:24,521 		72 of 10000 with 98.61% 	 Time used:  0.26 sec
2023-04-01 19:33:24,798 		96 of 10000 with 98.96% 	 Time used:  0.28 sec
2023-04-01 19:33:25,080 		120 of 10000 with 98.33% 	 Time used:  0.28 sec
2023-04-01 19:33:25,349 		144 of 10000 with 98.61% 	 Time used:  0.27 sec
2023-04-01 19:33:25,625 		168 of 10000 with 98.21% 	 Time used:  0.28 sec
2023-04-01 19:33:25,899 		192 of 10000 with 97.92% 	 Time used:  0.27 sec
2023-04-01 19:33:26,175 		216 of 10000 with 98.15% 	 Time used:  0.27 sec
2023-04-01 19:33:26,451 		240 of 10000 with 98.33% 	 Time used:  0.28 sec
2023-04-01 19:33:26,733 		264 of 10000 with 97.73% 	 Time used:  0.28 sec
2023-04-01 19:33:27,001 		288 of 10000 with 97.92% 	 Time used:  0.27 sec
2023-04-01 19:33:27,262 		312 of 10000 with 98.08% 	 Time used:  0.26 sec
2023-04-01 19:33:27,533 		336 of 10000 with 98.21% 	 Time used:  0.27 sec
2023-04-01 19:33:27,810 		360 of 10000 with 97.78% 	 Time used:  0.28 sec
2023-04-01 19:33:28,079 		384 of 10000 with 97.92% 	 Time used:  0.27 sec
2023-04-01 19:33:28,347 		408 of 10000 with 98.04% 	 Time used:  0.27 sec
2023-04-01 19:33:28,609 		432 of 10000 with 98.15% 	 Time used:  0.26 sec
2023-04-01 19:33:28,873 		456 of 10000 with 97.81% 	 Time used:  0.26 sec
2023-04-01 19:33:29,138 		480 of 10000 with 97.92% 	 Time used:  0.26 sec
2023-04-01 19:33:29,399 		504 of 10000 with 98.02% 	 Time used:  0.26 sec
2023-04-01 19:33:29,670 		528 of 10000 with 98.11% 	 Time used:  0.27 sec
2023-04-01 19:33:29,944 		552 of 10000 with 98.19% 	 Time used:  0.27 sec
2023-04-01 19:33:30,224 		576 of 10000 with 98.26% 	 Time used:  0.28 sec
2023-04-01 19:33:30,496 		600 of 10000 with 98.33% 	 Time used:  0.27 sec
2023-04-01 19:33:30,757 		624 of 10000 with 98.40% 	 Time used:  0.26 sec
2023-04-01 19:33:31,025 		648 of 10000 with 98.46% 	 Time used:  0.27 sec
2023-04-01 19:33:31,305 		672 of 10000 with 98.21% 	 Time used:  0.28 sec
2023-04-01 19:33:31,576 		696 of 10000 with 97.99% 	 Time used:  0.27 sec
2023-04-01 19:33:31,863 		720 of 10000 with 98.06% 	 Time used:  0.29 sec
2023-04-01 19:33:32,143 		744 of 10000 with 97.98% 	 Time used:  0.28 sec
2023-04-01 19:33:32,420 		768 of 10000 with 98.05% 	 Time used:  0.28 sec
2023-04-01 19:33:32,693 		792 of 10000 with 98.11% 	 Time used:  0.27 sec
2023-04-01 19:33:32,957 		816 of 10000 with 98.16% 	 Time used:  0.26 sec
2023-04-01 19:33:33,239 		840 of 10000 with 98.21% 	 Time used:  0.28 sec
2023-04-01 19:33:33,501 		864 of 10000 with 98.26% 	 Time used:  0.26 sec
2023-04-01 19:33:33,751 		888 of 10000 with 98.31% 	 Time used:  0.25 sec
2023-04-01 19:33:34,019 		912 of 10000 with 98.36% 	 Time used:  0.27 sec
2023-04-01 19:33:34,299 		936 of 10000 with 98.40% 	 Time used:  0.28 sec
2023-04-01 19:33:34,585 		960 of 10000 with 98.33% 	 Time used:  0.29 sec
2023-04-01 19:33:34,851 		984 of 10000 with 98.37% 	 Time used:  0.27 sec
2023-04-01 19:33:35,122 		1008 of 10000 with 98.41% 	 Time used:  0.27 sec
2023-04-01 19:33:35,393 		1032 of 10000 with 98.35% 	 Time used:  0.27 sec
2023-04-01 19:33:35,669 		1056 of 10000 with 98.39% 	 Time used:  0.28 sec
2023-04-01 19:33:35,933 		1080 of 10000 with 98.43% 	 Time used:  0.26 sec
2023-04-01 19:33:36,203 		1104 of 10000 with 98.46% 	 Time used:  0.27 sec
2023-04-01 19:33:36,460 		1128 of 10000 with 98.40% 	 Time used:  0.26 sec
2023-04-01 19:33:36,740 		1152 of 10000 with 98.35% 	 Time used:  0.28 sec
2023-04-01 19:33:36,991 		1176 of 10000 with 98.38% 	 Time used:  0.25 sec
2023-04-01 19:33:37,270 		1200 of 10000 with 98.33% 	 Time used:  0.28 sec
2023-04-01 19:33:37,551 		1224 of 10000 with 98.37% 	 Time used:  0.28 sec
2023-04-01 19:33:37,834 		1248 of 10000 with 98.16% 	 Time used:  0.28 sec
2023-04-01 19:33:38,128 		1272 of 10000 with 98.11% 	 Time used:  0.29 sec
2023-04-01 19:33:38,395 		1296 of 10000 with 98.07% 	 Time used:  0.27 sec
2023-04-01 19:33:38,669 		1320 of 10000 with 98.11% 	 Time used:  0.27 sec
2023-04-01 19:33:38,935 		1344 of 10000 with 98.07% 	 Time used:  0.27 sec
2023-04-01 19:33:39,206 		1368 of 10000 with 98.10% 	 Time used:  0.27 sec
2023-04-01 19:33:39,479 		1392 of 10000 with 98.13% 	 Time used:  0.27 sec
2023-04-01 19:33:39,761 		1416 of 10000 with 98.16% 	 Time used:  0.28 sec
2023-04-01 19:33:40,036 		1440 of 10000 with 98.19% 	 Time used:  0.27 sec
2023-04-01 19:33:40,305 		1464 of 10000 with 98.22% 	 Time used:  0.27 sec
2023-04-01 19:33:40,564 		1488 of 10000 with 98.25% 	 Time used:  0.26 sec
2023-04-01 19:33:40,846 		1512 of 10000 with 98.28% 	 Time used:  0.28 sec
2023-04-01 19:33:41,110 		1536 of 10000 with 98.31% 	 Time used:  0.26 sec
2023-04-01 19:33:41,386 		1560 of 10000 with 98.33% 	 Time used:  0.28 sec
2023-04-01 19:33:41,686 		1584 of 10000 with 98.36% 	 Time used:  0.30 sec
2023-04-01 19:33:41,960 		1608 of 10000 with 98.38% 	 Time used:  0.27 sec
2023-04-01 19:33:42,221 		1632 of 10000 with 98.41% 	 Time used:  0.26 sec
2023-04-01 19:33:42,500 		1656 of 10000 with 98.43% 	 Time used:  0.28 sec
2023-04-01 19:33:42,779 		1680 of 10000 with 98.45% 	 Time used:  0.28 sec
2023-04-01 19:33:43,044 		1704 of 10000 with 98.47% 	 Time used:  0.26 sec
2023-04-01 19:33:43,317 		1728 of 10000 with 98.50% 	 Time used:  0.27 sec
2023-04-01 19:33:43,585 		1752 of 10000 with 98.52% 	 Time used:  0.27 sec
2023-04-01 19:33:43,859 		1776 of 10000 with 98.54% 	 Time used:  0.27 sec
2023-04-01 19:33:44,126 		1800 of 10000 with 98.50% 	 Time used:  0.27 sec
2023-04-01 19:33:44,375 		1824 of 10000 with 98.52% 	 Time used:  0.25 sec
2023-04-01 19:33:44,657 		1848 of 10000 with 98.54% 	 Time used:  0.28 sec
2023-04-01 19:33:44,930 		1872 of 10000 with 98.56% 	 Time used:  0.27 sec
2023-04-01 19:33:45,195 		1896 of 10000 with 98.58% 	 Time used:  0.27 sec
2023-04-01 19:33:45,466 		1920 of 10000 with 98.54% 	 Time used:  0.27 sec
2023-04-01 19:33:45,729 		1944 of 10000 with 98.56% 	 Time used:  0.26 sec
2023-04-01 19:33:45,988 		1968 of 10000 with 98.53% 	 Time used:  0.26 sec
2023-04-01 19:33:46,271 		1992 of 10000 with 98.54% 	 Time used:  0.28 sec
2023-04-01 19:33:46,553 		2016 of 10000 with 98.56% 	 Time used:  0.28 sec
2023-04-01 19:33:46,841 		2040 of 10000 with 98.53% 	 Time used:  0.29 sec
2023-04-01 19:33:47,112 		2064 of 10000 with 98.50% 	 Time used:  0.27 sec
2023-04-01 19:33:47,376 		2088 of 10000 with 98.52% 	 Time used:  0.26 sec
2023-04-01 19:33:47,654 		2112 of 10000 with 98.53% 	 Time used:  0.28 sec
2023-04-01 19:33:47,941 		2136 of 10000 with 98.41% 	 Time used:  0.29 sec
2023-04-01 19:33:48,203 		2160 of 10000 with 98.38% 	 Time used:  0.26 sec
2023-04-01 19:33:48,485 		2184 of 10000 with 98.35% 	 Time used:  0.28 sec
2023-04-01 19:33:48,757 		2208 of 10000 with 98.37% 	 Time used:  0.27 sec
2023-04-01 19:33:49,022 		2232 of 10000 with 98.39% 	 Time used:  0.26 sec
2023-04-01 19:33:49,297 		2256 of 10000 with 98.40% 	 Time used:  0.27 sec
2023-04-01 19:33:49,586 		2280 of 10000 with 98.33% 	 Time used:  0.29 sec
2023-04-01 19:33:49,859 		2304 of 10000 with 98.31% 	 Time used:  0.27 sec
2023-04-01 19:33:50,125 		2328 of 10000 with 98.32% 	 Time used:  0.27 sec
2023-04-01 19:33:50,388 		2352 of 10000 with 98.34% 	 Time used:  0.26 sec
2023-04-01 19:33:50,665 		2376 of 10000 with 98.32% 	 Time used:  0.28 sec
2023-04-01 19:33:50,954 		2400 of 10000 with 98.33% 	 Time used:  0.29 sec
2023-04-01 19:33:51,225 		2424 of 10000 with 98.35% 	 Time used:  0.27 sec
2023-04-01 19:33:51,513 		2448 of 10000 with 98.33% 	 Time used:  0.29 sec
2023-04-01 19:33:51,770 		2472 of 10000 with 98.30% 	 Time used:  0.26 sec
2023-04-01 19:33:52,042 		2496 of 10000 with 98.32% 	 Time used:  0.27 sec
2023-04-01 19:33:52,313 		2520 of 10000 with 98.33% 	 Time used:  0.27 sec
2023-04-01 19:33:52,634 		2544 of 10000 with 98.31% 	 Time used:  0.32 sec
2023-04-01 19:33:52,899 		2568 of 10000 with 98.33% 	 Time used:  0.27 sec
2023-04-01 19:33:53,159 		2592 of 10000 with 98.34% 	 Time used:  0.26 sec
2023-04-01 19:33:53,430 		2616 of 10000 with 98.32% 	 Time used:  0.27 sec
2023-04-01 19:33:53,707 		2640 of 10000 with 98.33% 	 Time used:  0.28 sec
2023-04-01 19:33:53,976 		2664 of 10000 with 98.27% 	 Time used:  0.27 sec
2023-04-01 19:33:54,247 		2688 of 10000 with 98.29% 	 Time used:  0.27 sec
2023-04-01 19:33:54,522 		2712 of 10000 with 98.30% 	 Time used:  0.28 sec
2023-04-01 19:33:54,808 		2736 of 10000 with 98.32% 	 Time used:  0.29 sec
2023-04-01 19:33:55,081 		2760 of 10000 with 98.33% 	 Time used:  0.27 sec
2023-04-01 19:33:55,344 		2784 of 10000 with 98.35% 	 Time used:  0.26 sec
2023-04-01 19:33:55,607 		2808 of 10000 with 98.36% 	 Time used:  0.26 sec
2023-04-01 19:33:55,887 		2832 of 10000 with 98.38% 	 Time used:  0.28 sec
2023-04-01 19:33:56,147 		2856 of 10000 with 98.35% 	 Time used:  0.26 sec
2023-04-01 19:33:56,426 		2880 of 10000 with 98.37% 	 Time used:  0.28 sec
2023-04-01 19:33:56,698 		2904 of 10000 with 98.38% 	 Time used:  0.27 sec
2023-04-01 19:33:56,954 		2928 of 10000 with 98.36% 	 Time used:  0.26 sec
2023-04-01 19:33:57,244 		2952 of 10000 with 98.37% 	 Time used:  0.29 sec
2023-04-01 19:33:57,512 		2976 of 10000 with 98.39% 	 Time used:  0.27 sec
2023-04-01 19:33:57,782 		3000 of 10000 with 98.40% 	 Time used:  0.27 sec
2023-04-01 19:33:58,076 		3024 of 10000 with 98.41% 	 Time used:  0.29 sec
2023-04-01 19:33:58,369 		3048 of 10000 with 98.39% 	 Time used:  0.29 sec
2023-04-01 19:33:58,638 		3072 of 10000 with 98.40% 	 Time used:  0.27 sec
2023-04-01 19:33:58,901 		3096 of 10000 with 98.42% 	 Time used:  0.26 sec
2023-04-01 19:33:59,188 		3120 of 10000 with 98.40% 	 Time used:  0.29 sec
2023-04-01 19:33:59,467 		3144 of 10000 with 98.41% 	 Time used:  0.28 sec
2023-04-01 19:33:59,750 		3168 of 10000 with 98.42% 	 Time used:  0.28 sec
2023-04-01 19:34:00,032 		3192 of 10000 with 98.43% 	 Time used:  0.28 sec
2023-04-01 19:34:00,332 		3216 of 10000 with 98.45% 	 Time used:  0.30 sec
2023-04-01 19:34:00,623 		3240 of 10000 with 98.43% 	 Time used:  0.29 sec
2023-04-01 19:34:00,913 		3264 of 10000 with 98.44% 	 Time used:  0.29 sec
2023-04-01 19:34:01,195 		3288 of 10000 with 98.45% 	 Time used:  0.28 sec
2023-04-01 19:34:01,469 		3312 of 10000 with 98.46% 	 Time used:  0.27 sec
2023-04-01 19:34:01,738 		3336 of 10000 with 98.47% 	 Time used:  0.27 sec
2023-04-01 19:34:02,004 		3360 of 10000 with 98.48% 	 Time used:  0.27 sec
2023-04-01 19:34:02,273 		3384 of 10000 with 98.49% 	 Time used:  0.27 sec
2023-04-01 19:34:02,532 		3408 of 10000 with 98.50% 	 Time used:  0.26 sec
2023-04-01 19:34:02,810 		3432 of 10000 with 98.48% 	 Time used:  0.28 sec
2023-04-01 19:34:03,089 		3456 of 10000 with 98.50% 	 Time used:  0.28 sec
2023-04-01 19:34:03,360 		3480 of 10000 with 98.51% 	 Time used:  0.27 sec
2023-04-01 19:34:03,630 		3504 of 10000 with 98.52% 	 Time used:  0.27 sec
2023-04-01 19:34:03,885 		3528 of 10000 with 98.50% 	 Time used:  0.25 sec
2023-04-01 19:34:04,157 		3552 of 10000 with 98.51% 	 Time used:  0.27 sec
2023-04-01 19:34:04,425 		3576 of 10000 with 98.49% 	 Time used:  0.27 sec
2023-04-01 19:34:04,689 		3600 of 10000 with 98.50% 	 Time used:  0.26 sec
2023-04-01 19:34:04,970 		3624 of 10000 with 98.51% 	 Time used:  0.28 sec
2023-04-01 19:34:05,237 		3648 of 10000 with 98.52% 	 Time used:  0.27 sec
2023-04-01 19:34:05,513 		3672 of 10000 with 98.53% 	 Time used:  0.27 sec
2023-04-01 19:34:05,796 		3696 of 10000 with 98.54% 	 Time used:  0.28 sec
2023-04-01 19:34:06,058 		3720 of 10000 with 98.52% 	 Time used:  0.26 sec
2023-04-01 19:34:06,327 		3744 of 10000 with 98.53% 	 Time used:  0.27 sec
2023-04-01 19:34:06,602 		3768 of 10000 with 98.51% 	 Time used:  0.27 sec
2023-04-01 19:34:06,867 		3792 of 10000 with 98.52% 	 Time used:  0.27 sec
2023-04-01 19:34:07,131 		3816 of 10000 with 98.51% 	 Time used:  0.26 sec
2023-04-01 19:34:07,379 		3840 of 10000 with 98.52% 	 Time used:  0.25 sec
2023-04-01 19:34:07,651 		3864 of 10000 with 98.52% 	 Time used:  0.27 sec
2023-04-01 19:34:07,910 		3888 of 10000 with 98.51% 	 Time used:  0.26 sec
2023-04-01 19:34:08,182 		3912 of 10000 with 98.52% 	 Time used:  0.27 sec
2023-04-01 19:34:08,458 		3936 of 10000 with 98.53% 	 Time used:  0.28 sec
2023-04-01 19:34:08,729 		3960 of 10000 with 98.54% 	 Time used:  0.27 sec
2023-04-01 19:34:09,005 		3984 of 10000 with 98.54% 	 Time used:  0.28 sec
2023-04-01 19:34:09,290 		4008 of 10000 with 98.55% 	 Time used:  0.29 sec
2023-04-01 19:34:09,587 		4032 of 10000 with 98.56% 	 Time used:  0.30 sec
2023-04-01 19:34:09,868 		4056 of 10000 with 98.57% 	 Time used:  0.28 sec
2023-04-01 19:34:10,142 		4080 of 10000 with 98.58% 	 Time used:  0.27 sec
2023-04-01 19:34:10,401 		4104 of 10000 with 98.59% 	 Time used:  0.26 sec
2023-04-01 19:34:10,673 		4128 of 10000 with 98.59% 	 Time used:  0.27 sec
2023-04-01 19:34:10,948 		4152 of 10000 with 98.60% 	 Time used:  0.27 sec
2023-04-01 19:34:11,227 		4176 of 10000 with 98.61% 	 Time used:  0.28 sec
2023-04-01 19:34:11,519 		4200 of 10000 with 98.62% 	 Time used:  0.29 sec
2023-04-01 19:34:11,801 		4224 of 10000 with 98.60% 	 Time used:  0.28 sec
2023-04-01 19:34:12,094 		4248 of 10000 with 98.61% 	 Time used:  0.29 sec
2023-04-01 19:34:12,356 		4272 of 10000 with 98.60% 	 Time used:  0.26 sec
2023-04-01 19:34:12,630 		4296 of 10000 with 98.60% 	 Time used:  0.27 sec
2023-04-01 19:34:12,921 		4320 of 10000 with 98.61% 	 Time used:  0.29 sec
2023-04-01 19:34:13,215 		4344 of 10000 with 98.62% 	 Time used:  0.29 sec
2023-04-01 19:34:13,516 		4368 of 10000 with 98.63% 	 Time used:  0.30 sec
2023-04-01 19:34:13,775 		4392 of 10000 with 98.63% 	 Time used:  0.26 sec
2023-04-01 19:34:14,033 		4416 of 10000 with 98.62% 	 Time used:  0.26 sec
2023-04-01 19:34:14,298 		4440 of 10000 with 98.63% 	 Time used:  0.26 sec
2023-04-01 19:34:14,560 		4464 of 10000 with 98.63% 	 Time used:  0.26 sec
2023-04-01 19:34:14,819 		4488 of 10000 with 98.64% 	 Time used:  0.26 sec
2023-04-01 19:34:15,089 		4512 of 10000 with 98.60% 	 Time used:  0.27 sec
2023-04-01 19:34:15,352 		4536 of 10000 with 98.61% 	 Time used:  0.26 sec
2023-04-01 19:34:15,613 		4560 of 10000 with 98.60% 	 Time used:  0.26 sec
2023-04-01 19:34:15,897 		4584 of 10000 with 98.58% 	 Time used:  0.28 sec
2023-04-01 19:34:16,183 		4608 of 10000 with 98.59% 	 Time used:  0.29 sec
2023-04-01 19:34:16,430 		4632 of 10000 with 98.58% 	 Time used:  0.25 sec
2023-04-01 19:34:16,705 		4656 of 10000 with 98.58% 	 Time used:  0.27 sec
2023-04-01 19:34:16,976 		4680 of 10000 with 98.57% 	 Time used:  0.27 sec
2023-04-01 19:34:17,257 		4704 of 10000 with 98.58% 	 Time used:  0.28 sec
2023-04-01 19:34:17,530 		4728 of 10000 with 98.58% 	 Time used:  0.27 sec
2023-04-01 19:34:17,798 		4752 of 10000 with 98.59% 	 Time used:  0.27 sec
2023-04-01 19:34:18,078 		4776 of 10000 with 98.60% 	 Time used:  0.28 sec
2023-04-01 19:34:18,344 		4800 of 10000 with 98.60% 	 Time used:  0.27 sec
2023-04-01 19:34:18,603 		4824 of 10000 with 98.59% 	 Time used:  0.26 sec
2023-04-01 19:34:18,869 		4848 of 10000 with 98.56% 	 Time used:  0.26 sec
2023-04-01 19:34:19,141 		4872 of 10000 with 98.54% 	 Time used:  0.27 sec
2023-04-01 19:34:19,423 		4896 of 10000 with 98.55% 	 Time used:  0.28 sec
2023-04-01 19:34:19,701 		4920 of 10000 with 98.56% 	 Time used:  0.28 sec
2023-04-01 19:34:19,996 		4944 of 10000 with 98.54% 	 Time used:  0.29 sec
2023-04-01 19:34:20,262 		4968 of 10000 with 98.55% 	 Time used:  0.27 sec
2023-04-01 19:34:20,550 		4992 of 10000 with 98.56% 	 Time used:  0.29 sec
2023-04-01 19:34:20,830 		5016 of 10000 with 98.56% 	 Time used:  0.28 sec
2023-04-01 19:34:21,091 		5040 of 10000 with 98.57% 	 Time used:  0.26 sec
2023-04-01 19:34:21,377 		5064 of 10000 with 98.58% 	 Time used:  0.29 sec
2023-04-01 19:34:21,671 		5088 of 10000 with 98.58% 	 Time used:  0.29 sec
2023-04-01 19:34:21,941 		5112 of 10000 with 98.59% 	 Time used:  0.27 sec
2023-04-01 19:34:22,206 		5136 of 10000 with 98.60% 	 Time used:  0.26 sec
2023-04-01 19:34:22,484 		5160 of 10000 with 98.60% 	 Time used:  0.28 sec
2023-04-01 19:34:22,764 		5184 of 10000 with 98.61% 	 Time used:  0.28 sec
2023-04-01 19:34:23,040 		5208 of 10000 with 98.62% 	 Time used:  0.28 sec
2023-04-01 19:34:23,319 		5232 of 10000 with 98.62% 	 Time used:  0.28 sec
2023-04-01 19:34:23,596 		5256 of 10000 with 98.63% 	 Time used:  0.28 sec
2023-04-01 19:34:23,866 		5280 of 10000 with 98.64% 	 Time used:  0.27 sec
2023-04-01 19:34:24,125 		5304 of 10000 with 98.64% 	 Time used:  0.26 sec
2023-04-01 19:34:24,395 		5328 of 10000 with 98.65% 	 Time used:  0.27 sec
2023-04-01 19:34:24,656 		5352 of 10000 with 98.65% 	 Time used:  0.26 sec
2023-04-01 19:34:24,918 		5376 of 10000 with 98.66% 	 Time used:  0.26 sec
2023-04-01 19:34:25,182 		5400 of 10000 with 98.67% 	 Time used:  0.26 sec
2023-04-01 19:34:25,462 		5424 of 10000 with 98.67% 	 Time used:  0.28 sec
2023-04-01 19:34:25,738 		5448 of 10000 with 98.68% 	 Time used:  0.28 sec
2023-04-01 19:34:26,002 		5472 of 10000 with 98.68% 	 Time used:  0.26 sec
2023-04-01 19:34:26,275 		5496 of 10000 with 98.69% 	 Time used:  0.27 sec
2023-04-01 19:34:26,542 		5520 of 10000 with 98.70% 	 Time used:  0.27 sec
2023-04-01 19:34:26,823 		5544 of 10000 with 98.70% 	 Time used:  0.28 sec
2023-04-01 19:34:27,096 		5568 of 10000 with 98.71% 	 Time used:  0.27 sec
2023-04-01 19:34:27,362 		5592 of 10000 with 98.71% 	 Time used:  0.27 sec
2023-04-01 19:34:27,624 		5616 of 10000 with 98.72% 	 Time used:  0.26 sec
2023-04-01 19:34:27,890 		5640 of 10000 with 98.72% 	 Time used:  0.27 sec
2023-04-01 19:34:28,174 		5664 of 10000 with 98.69% 	 Time used:  0.28 sec
2023-04-01 19:34:28,458 		5688 of 10000 with 98.70% 	 Time used:  0.28 sec
2023-04-01 19:34:28,727 		5712 of 10000 with 98.70% 	 Time used:  0.27 sec
2023-04-01 19:34:29,003 		5736 of 10000 with 98.71% 	 Time used:  0.27 sec
2023-04-01 19:34:29,262 		5760 of 10000 with 98.70% 	 Time used:  0.26 sec
2023-04-01 19:34:29,523 		5784 of 10000 with 98.70% 	 Time used:  0.26 sec
2023-04-01 19:34:29,786 		5808 of 10000 with 98.71% 	 Time used:  0.26 sec
2023-04-01 19:34:30,057 		5832 of 10000 with 98.71% 	 Time used:  0.27 sec
2023-04-01 19:34:30,315 		5856 of 10000 with 98.72% 	 Time used:  0.26 sec
2023-04-01 19:34:30,597 		5880 of 10000 with 98.72% 	 Time used:  0.28 sec
2023-04-01 19:34:30,869 		5904 of 10000 with 98.73% 	 Time used:  0.27 sec
2023-04-01 19:34:31,130 		5928 of 10000 with 98.73% 	 Time used:  0.26 sec
2023-04-01 19:34:31,393 		5952 of 10000 with 98.72% 	 Time used:  0.26 sec
2023-04-01 19:34:31,650 		5976 of 10000 with 98.73% 	 Time used:  0.26 sec
2023-04-01 19:34:31,916 		6000 of 10000 with 98.70% 	 Time used:  0.27 sec
2023-04-01 19:34:32,190 		6024 of 10000 with 98.69% 	 Time used:  0.27 sec
2023-04-01 19:34:32,459 		6048 of 10000 with 98.69% 	 Time used:  0.27 sec
2023-04-01 19:34:32,727 		6072 of 10000 with 98.70% 	 Time used:  0.27 sec
2023-04-01 19:34:32,975 		6096 of 10000 with 98.70% 	 Time used:  0.25 sec
2023-04-01 19:34:33,246 		6120 of 10000 with 98.71% 	 Time used:  0.27 sec
2023-04-01 19:34:33,516 		6144 of 10000 with 98.71% 	 Time used:  0.27 sec
2023-04-01 19:34:33,777 		6168 of 10000 with 98.72% 	 Time used:  0.26 sec
2023-04-01 19:34:34,030 		6192 of 10000 with 98.72% 	 Time used:  0.25 sec
2023-04-01 19:34:34,292 		6216 of 10000 with 98.73% 	 Time used:  0.26 sec
2023-04-01 19:34:34,570 		6240 of 10000 with 98.73% 	 Time used:  0.28 sec
2023-04-01 19:34:34,846 		6264 of 10000 with 98.72% 	 Time used:  0.28 sec
2023-04-01 19:34:35,105 		6288 of 10000 with 98.73% 	 Time used:  0.26 sec
2023-04-01 19:34:35,360 		6312 of 10000 with 98.73% 	 Time used:  0.25 sec
2023-04-01 19:34:35,612 		6336 of 10000 with 98.74% 	 Time used:  0.25 sec
2023-04-01 19:34:35,865 		6360 of 10000 with 98.74% 	 Time used:  0.25 sec
2023-04-01 19:34:36,128 		6384 of 10000 with 98.75% 	 Time used:  0.26 sec
2023-04-01 19:34:36,391 		6408 of 10000 with 98.75% 	 Time used:  0.26 sec
2023-04-01 19:34:36,655 		6432 of 10000 with 98.76% 	 Time used:  0.26 sec
2023-04-01 19:34:36,930 		6456 of 10000 with 98.76% 	 Time used:  0.27 sec
2023-04-01 19:34:37,216 		6480 of 10000 with 98.77% 	 Time used:  0.29 sec
2023-04-01 19:34:37,487 		6504 of 10000 with 98.77% 	 Time used:  0.27 sec
2023-04-01 19:34:37,755 		6528 of 10000 with 98.77% 	 Time used:  0.27 sec
2023-04-01 19:34:38,018 		6552 of 10000 with 98.78% 	 Time used:  0.26 sec
2023-04-01 19:34:38,318 		6576 of 10000 with 98.75% 	 Time used:  0.30 sec
2023-04-01 19:34:38,608 		6600 of 10000 with 98.73% 	 Time used:  0.29 sec
2023-04-01 19:34:38,891 		6624 of 10000 with 98.73% 	 Time used:  0.28 sec
2023-04-01 19:34:39,171 		6648 of 10000 with 98.74% 	 Time used:  0.28 sec
2023-04-01 19:34:39,430 		6672 of 10000 with 98.74% 	 Time used:  0.26 sec
2023-04-01 19:34:39,710 		6696 of 10000 with 98.75% 	 Time used:  0.28 sec
2023-04-01 19:34:39,983 		6720 of 10000 with 98.75% 	 Time used:  0.27 sec
2023-04-01 19:34:40,248 		6744 of 10000 with 98.75% 	 Time used:  0.26 sec
2023-04-01 19:34:40,516 		6768 of 10000 with 98.76% 	 Time used:  0.27 sec
2023-04-01 19:34:40,787 		6792 of 10000 with 98.75% 	 Time used:  0.27 sec
2023-04-01 19:34:41,043 		6816 of 10000 with 98.75% 	 Time used:  0.26 sec
2023-04-01 19:34:41,299 		6840 of 10000 with 98.76% 	 Time used:  0.26 sec
2023-04-01 19:34:41,579 		6864 of 10000 with 98.76% 	 Time used:  0.28 sec
2023-04-01 19:34:41,846 		6888 of 10000 with 98.75% 	 Time used:  0.27 sec
2023-04-01 19:34:42,113 		6912 of 10000 with 98.76% 	 Time used:  0.27 sec
2023-04-01 19:34:42,392 		6936 of 10000 with 98.76% 	 Time used:  0.28 sec
2023-04-01 19:34:42,660 		6960 of 10000 with 98.76% 	 Time used:  0.27 sec
2023-04-01 19:34:42,953 		6984 of 10000 with 98.77% 	 Time used:  0.29 sec
2023-04-01 19:34:43,226 		7008 of 10000 with 98.77% 	 Time used:  0.27 sec
2023-04-01 19:34:43,500 		7032 of 10000 with 98.78% 	 Time used:  0.27 sec
2023-04-01 19:34:43,769 		7056 of 10000 with 98.78% 	 Time used:  0.27 sec
2023-04-01 19:34:44,028 		7080 of 10000 with 98.79% 	 Time used:  0.26 sec
2023-04-01 19:34:44,306 		7104 of 10000 with 98.79% 	 Time used:  0.28 sec
2023-04-01 19:34:44,578 		7128 of 10000 with 98.79% 	 Time used:  0.27 sec
2023-04-01 19:34:44,851 		7152 of 10000 with 98.80% 	 Time used:  0.27 sec
2023-04-01 19:34:45,111 		7176 of 10000 with 98.80% 	 Time used:  0.26 sec
2023-04-01 19:34:45,363 		7200 of 10000 with 98.81% 	 Time used:  0.25 sec
2023-04-01 19:34:45,624 		7224 of 10000 with 98.81% 	 Time used:  0.26 sec
2023-04-01 19:34:45,899 		7248 of 10000 with 98.81% 	 Time used:  0.28 sec
2023-04-01 19:34:46,171 		7272 of 10000 with 98.82% 	 Time used:  0.27 sec
2023-04-01 19:34:46,456 		7296 of 10000 with 98.82% 	 Time used:  0.28 sec
2023-04-01 19:34:46,721 		7320 of 10000 with 98.83% 	 Time used:  0.27 sec
2023-04-01 19:34:46,989 		7344 of 10000 with 98.83% 	 Time used:  0.27 sec
2023-04-01 19:34:47,271 		7368 of 10000 with 98.83% 	 Time used:  0.28 sec
2023-04-01 19:34:47,530 		7392 of 10000 with 98.84% 	 Time used:  0.26 sec
2023-04-01 19:34:47,791 		7416 of 10000 with 98.84% 	 Time used:  0.26 sec
2023-04-01 19:34:48,066 		7440 of 10000 with 98.83% 	 Time used:  0.27 sec
2023-04-01 19:34:48,358 		7464 of 10000 with 98.83% 	 Time used:  0.29 sec
2023-04-01 19:34:48,630 		7488 of 10000 with 98.84% 	 Time used:  0.27 sec
2023-04-01 19:34:48,901 		7512 of 10000 with 98.84% 	 Time used:  0.27 sec
2023-04-01 19:34:49,203 		7536 of 10000 with 98.85% 	 Time used:  0.30 sec
2023-04-01 19:34:49,473 		7560 of 10000 with 98.85% 	 Time used:  0.27 sec
2023-04-01 19:34:49,743 		7584 of 10000 with 98.85% 	 Time used:  0.27 sec
2023-04-01 19:34:50,027 		7608 of 10000 with 98.86% 	 Time used:  0.28 sec
2023-04-01 19:34:50,293 		7632 of 10000 with 98.86% 	 Time used:  0.27 sec
2023-04-01 19:34:50,556 		7656 of 10000 with 98.86% 	 Time used:  0.26 sec
2023-04-01 19:34:50,843 		7680 of 10000 with 98.87% 	 Time used:  0.29 sec
2023-04-01 19:34:51,094 		7704 of 10000 with 98.87% 	 Time used:  0.25 sec
2023-04-01 19:34:51,358 		7728 of 10000 with 98.87% 	 Time used:  0.26 sec
2023-04-01 19:34:51,593 		7752 of 10000 with 98.88% 	 Time used:  0.24 sec
2023-04-01 19:34:51,824 		7776 of 10000 with 98.88% 	 Time used:  0.23 sec
2023-04-01 19:34:52,072 		7800 of 10000 with 98.88% 	 Time used:  0.25 sec
2023-04-01 19:34:52,317 		7824 of 10000 with 98.89% 	 Time used:  0.24 sec
2023-04-01 19:34:52,564 		7848 of 10000 with 98.88% 	 Time used:  0.25 sec
2023-04-01 19:34:52,797 		7872 of 10000 with 98.87% 	 Time used:  0.23 sec
2023-04-01 19:34:53,045 		7896 of 10000 with 98.87% 	 Time used:  0.25 sec
2023-04-01 19:34:53,287 		7920 of 10000 with 98.86% 	 Time used:  0.24 sec
2023-04-01 19:34:53,536 		7944 of 10000 with 98.85% 	 Time used:  0.25 sec
2023-04-01 19:34:53,797 		7968 of 10000 with 98.86% 	 Time used:  0.26 sec
2023-04-01 19:34:54,083 		7992 of 10000 with 98.86% 	 Time used:  0.29 sec
2023-04-01 19:34:54,345 		8016 of 10000 with 98.86% 	 Time used:  0.26 sec
2023-04-01 19:34:54,586 		8040 of 10000 with 98.87% 	 Time used:  0.24 sec
2023-04-01 19:34:54,849 		8064 of 10000 with 98.87% 	 Time used:  0.26 sec
2023-04-01 19:34:55,119 		8088 of 10000 with 98.87% 	 Time used:  0.27 sec
2023-04-01 19:34:55,399 		8112 of 10000 with 98.87% 	 Time used:  0.28 sec
2023-04-01 19:34:55,658 		8136 of 10000 with 98.86% 	 Time used:  0.26 sec
2023-04-01 19:34:55,915 		8160 of 10000 with 98.86% 	 Time used:  0.26 sec
2023-04-01 19:34:56,188 		8184 of 10000 with 98.86% 	 Time used:  0.27 sec
2023-04-01 19:34:56,443 		8208 of 10000 with 98.87% 	 Time used:  0.25 sec
2023-04-01 19:34:56,701 		8232 of 10000 with 98.87% 	 Time used:  0.26 sec
2023-04-01 19:34:56,968 		8256 of 10000 with 98.85% 	 Time used:  0.27 sec
2023-04-01 19:34:57,216 		8280 of 10000 with 98.85% 	 Time used:  0.25 sec
2023-04-01 19:34:57,485 		8304 of 10000 with 98.86% 	 Time used:  0.27 sec
2023-04-01 19:34:57,746 		8328 of 10000 with 98.84% 	 Time used:  0.26 sec
2023-04-01 19:34:57,989 		8352 of 10000 with 98.84% 	 Time used:  0.24 sec
2023-04-01 19:34:58,266 		8376 of 10000 with 98.84% 	 Time used:  0.28 sec
2023-04-01 19:34:58,542 		8400 of 10000 with 98.83% 	 Time used:  0.28 sec
2023-04-01 19:34:58,820 		8424 of 10000 with 98.82% 	 Time used:  0.28 sec
2023-04-01 19:34:59,091 		8448 of 10000 with 98.83% 	 Time used:  0.27 sec
2023-04-01 19:34:59,360 		8472 of 10000 with 98.83% 	 Time used:  0.27 sec
2023-04-01 19:34:59,616 		8496 of 10000 with 98.83% 	 Time used:  0.26 sec
2023-04-01 19:34:59,859 		8520 of 10000 with 98.84% 	 Time used:  0.24 sec
2023-04-01 19:35:00,143 		8544 of 10000 with 98.84% 	 Time used:  0.28 sec
2023-04-01 19:35:00,433 		8568 of 10000 with 98.84% 	 Time used:  0.29 sec
2023-04-01 19:35:00,691 		8592 of 10000 with 98.85% 	 Time used:  0.26 sec
2023-04-01 19:35:00,949 		8616 of 10000 with 98.85% 	 Time used:  0.26 sec
2023-04-01 19:35:01,215 		8640 of 10000 with 98.85% 	 Time used:  0.27 sec
2023-04-01 19:35:01,483 		8664 of 10000 with 98.86% 	 Time used:  0.27 sec
2023-04-01 19:35:01,759 		8688 of 10000 with 98.86% 	 Time used:  0.28 sec
2023-04-01 19:35:02,024 		8712 of 10000 with 98.86% 	 Time used:  0.26 sec
2023-04-01 19:35:02,301 		8736 of 10000 with 98.87% 	 Time used:  0.28 sec
2023-04-01 19:35:02,587 		8760 of 10000 with 98.87% 	 Time used:  0.29 sec
2023-04-01 19:35:02,869 		8784 of 10000 with 98.87% 	 Time used:  0.28 sec
2023-04-01 19:35:03,140 		8808 of 10000 with 98.88% 	 Time used:  0.27 sec
2023-04-01 19:35:03,394 		8832 of 10000 with 98.88% 	 Time used:  0.25 sec
2023-04-01 19:35:03,646 		8856 of 10000 with 98.88% 	 Time used:  0.25 sec
2023-04-01 19:35:03,920 		8880 of 10000 with 98.89% 	 Time used:  0.27 sec
2023-04-01 19:35:04,199 		8904 of 10000 with 98.89% 	 Time used:  0.28 sec
2023-04-01 19:35:04,469 		8928 of 10000 with 98.89% 	 Time used:  0.27 sec
2023-04-01 19:35:04,757 		8952 of 10000 with 98.89% 	 Time used:  0.29 sec
2023-04-01 19:35:05,015 		8976 of 10000 with 98.90% 	 Time used:  0.26 sec
2023-04-01 19:35:05,273 		9000 of 10000 with 98.90% 	 Time used:  0.26 sec
2023-04-01 19:35:05,538 		9024 of 10000 with 98.89% 	 Time used:  0.26 sec
2023-04-01 19:35:05,796 		9048 of 10000 with 98.89% 	 Time used:  0.26 sec
2023-04-01 19:35:06,048 		9072 of 10000 with 98.90% 	 Time used:  0.25 sec
2023-04-01 19:35:06,299 		9096 of 10000 with 98.90% 	 Time used:  0.25 sec
2023-04-01 19:35:06,559 		9120 of 10000 with 98.90% 	 Time used:  0.26 sec
2023-04-01 19:35:06,832 		9144 of 10000 with 98.91% 	 Time used:  0.27 sec
2023-04-01 19:35:07,083 		9168 of 10000 with 98.91% 	 Time used:  0.25 sec
2023-04-01 19:35:07,357 		9192 of 10000 with 98.91% 	 Time used:  0.27 sec
2023-04-01 19:35:07,606 		9216 of 10000 with 98.91% 	 Time used:  0.25 sec
2023-04-01 19:35:07,859 		9240 of 10000 with 98.92% 	 Time used:  0.25 sec
2023-04-01 19:35:08,114 		9264 of 10000 with 98.92% 	 Time used:  0.25 sec
2023-04-01 19:35:08,369 		9288 of 10000 with 98.92% 	 Time used:  0.25 sec
2023-04-01 19:35:08,627 		9312 of 10000 with 98.93% 	 Time used:  0.26 sec
2023-04-01 19:35:08,895 		9336 of 10000 with 98.93% 	 Time used:  0.27 sec
2023-04-01 19:35:09,154 		9360 of 10000 with 98.93% 	 Time used:  0.26 sec
2023-04-01 19:35:09,421 		9384 of 10000 with 98.93% 	 Time used:  0.27 sec
2023-04-01 19:35:09,692 		9408 of 10000 with 98.94% 	 Time used:  0.27 sec
2023-04-01 19:35:09,953 		9432 of 10000 with 98.94% 	 Time used:  0.26 sec
2023-04-01 19:35:10,222 		9456 of 10000 with 98.94% 	 Time used:  0.27 sec
2023-04-01 19:35:10,491 		9480 of 10000 with 98.95% 	 Time used:  0.27 sec
2023-04-01 19:35:10,749 		9504 of 10000 with 98.95% 	 Time used:  0.26 sec
2023-04-01 19:35:11,022 		9528 of 10000 with 98.95% 	 Time used:  0.27 sec
2023-04-01 19:35:11,305 		9552 of 10000 with 98.94% 	 Time used:  0.28 sec
2023-04-01 19:35:11,571 		9576 of 10000 with 98.95% 	 Time used:  0.27 sec
2023-04-01 19:35:11,834 		9600 of 10000 with 98.95% 	 Time used:  0.26 sec
2023-04-01 19:35:12,098 		9624 of 10000 with 98.95% 	 Time used:  0.26 sec
2023-04-01 19:35:12,384 		9648 of 10000 with 98.95% 	 Time used:  0.29 sec
2023-04-01 19:35:12,656 		9672 of 10000 with 98.95% 	 Time used:  0.27 sec
2023-04-01 19:35:12,936 		9696 of 10000 with 98.94% 	 Time used:  0.28 sec
2023-04-01 19:35:13,202 		9720 of 10000 with 98.94% 	 Time used:  0.27 sec
2023-04-01 19:35:13,470 		9744 of 10000 with 98.93% 	 Time used:  0.27 sec
2023-04-01 19:35:13,733 		9768 of 10000 with 98.94% 	 Time used:  0.26 sec
2023-04-01 19:35:13,995 		9792 of 10000 with 98.94% 	 Time used:  0.26 sec
2023-04-01 19:35:14,270 		9816 of 10000 with 98.93% 	 Time used:  0.28 sec
2023-04-01 19:35:14,545 		9840 of 10000 with 98.93% 	 Time used:  0.27 sec
2023-04-01 19:35:14,815 		9864 of 10000 with 98.94% 	 Time used:  0.27 sec
2023-04-01 19:35:15,099 		9888 of 10000 with 98.94% 	 Time used:  0.28 sec
2023-04-01 19:35:15,376 		9912 of 10000 with 98.94% 	 Time used:  0.28 sec
2023-04-01 19:35:15,649 		9936 of 10000 with 98.94% 	 Time used:  0.27 sec
2023-04-01 19:35:15,911 		9960 of 10000 with 98.95% 	 Time used:  0.26 sec
2023-04-01 19:35:16,170 		9984 of 10000 with 98.95% 	 Time used:  0.26 sec
2023-04-01 19:35:16,347 		10000 of 10000 with 98.95% 	 Time used:  0.18 sec
2023-04-01 19:35:16,347 
2023-04-01 19:35:16,348 			Learning rate: weights:   1.000e-02    
2023-04-01 19:35:16,348 			Last test performance: 98.95%
2023-04-01 19:35:16,348 ----------------
2023-04-01 19:35:21,870   6   =>  0    		Training 486 pattern with 99.17% 	Forward time: 	 5.42 sec
2023-04-01 19:35:21,870 			Loss:    2.879e-02    			Backward time: 	 0.09 sec 
2023-04-01 19:35:21,870 ADAM: Layer 0 -> dw_min:9.9831e-01  dw_max:1.0020e+00 lr:1.0000e-02
2023-04-01 19:35:21,870 ADAM: Layer 1 -> dw_min:9.9286e-01  dw_max:1.0056e+00 lr:1.0000e-02
2023-04-01 19:35:21,870 ADAM: Layer 2 -> dw_min:9.9096e-01  dw_max:1.0085e+00 lr:1.0000e-02
2023-04-01 19:35:21,870 ADAM: Layer 3 -> dw_min:9.9641e-01  dw_max:1.0032e+00 lr:1.0000e-02
2023-04-01 19:35:21,886 			Learning rate: weights:   1.000e-02    
2023-04-01 19:35:21,886 			Last test performance: 98.95%
2023-04-01 19:35:21,886 ----------------
2023-04-01 19:35:27,308   6   =>  1    		Training 486 pattern with 99.17% 	Forward time: 	 5.32 sec
2023-04-01 19:35:27,308 			Loss:    2.194e-02    			Backward time: 	 0.10 sec 
2023-04-01 19:35:27,308 ADAM: Layer 0 -> dw_min:9.9836e-01  dw_max:1.0020e+00 lr:1.0000e-02
2023-04-01 19:35:27,308 ADAM: Layer 1 -> dw_min:9.9289e-01  dw_max:1.0060e+00 lr:1.0000e-02
2023-04-01 19:35:27,308 ADAM: Layer 2 -> dw_min:9.8903e-01  dw_max:1.0096e+00 lr:1.0000e-02
2023-04-01 19:35:27,308 ADAM: Layer 3 -> dw_min:9.9697e-01  dw_max:1.0040e+00 lr:1.0000e-02
2023-04-01 19:35:27,340 			Learning rate: weights:   1.000e-02    
2023-04-01 19:35:27,340 			Last test performance: 98.95%
2023-04-01 19:35:27,340 ----------------
2023-04-01 19:35:32,861   6   =>  2    		Training 486 pattern with 98.96% 	Forward time: 	 5.42 sec
2023-04-01 19:35:32,861 			Loss:    3.561e-02    			Backward time: 	 0.10 sec 
2023-04-01 19:35:32,861 ADAM: Layer 0 -> dw_min:9.9857e-01  dw_max:1.0015e+00 lr:1.0000e-02
2023-04-01 19:35:32,861 ADAM: Layer 1 -> dw_min:9.9320e-01  dw_max:1.0054e+00 lr:1.0000e-02
2023-04-01 19:35:32,862 ADAM: Layer 2 -> dw_min:9.9011e-01  dw_max:1.0106e+00 lr:1.0000e-02
2023-04-01 19:35:32,862 ADAM: Layer 3 -> dw_min:9.9728e-01  dw_max:1.0036e+00 lr:1.0000e-02
2023-04-01 19:35:32,919 			Learning rate: weights:   1.000e-02    
2023-04-01 19:35:32,919 			Last test performance: 98.95%
2023-04-01 19:35:32,919 ----------------
2023-04-01 19:35:38,471   6   =>  3    		Training 486 pattern with 97.71% 	Forward time: 	 5.45 sec
2023-04-01 19:35:38,471 			Loss:    7.733e-02    			Backward time: 	 0.10 sec 
2023-04-01 19:35:38,471 ADAM: Layer 0 -> dw_min:9.9848e-01  dw_max:1.0013e+00 lr:1.0000e-02
2023-04-01 19:35:38,472 ADAM: Layer 1 -> dw_min:9.9249e-01  dw_max:1.0059e+00 lr:1.0000e-02
2023-04-01 19:35:38,472 ADAM: Layer 2 -> dw_min:9.8861e-01  dw_max:1.0114e+00 lr:1.0000e-02
2023-04-01 19:35:38,472 ADAM: Layer 3 -> dw_min:9.9743e-01  dw_max:1.0049e+00 lr:1.0000e-02
2023-04-01 19:35:38,491 			Learning rate: weights:   1.000e-02    
2023-04-01 19:35:38,491 			Last test performance: 98.95%
2023-04-01 19:35:38,491 ----------------
2023-04-01 19:35:43,972   6   =>  4    		Training 486 pattern with 99.38% 	Forward time: 	 5.38 sec
2023-04-01 19:35:43,972 			Loss:    2.934e-02    			Backward time: 	 0.10 sec 
2023-04-01 19:35:43,973 ADAM: Layer 0 -> dw_min:9.9886e-01  dw_max:1.0011e+00 lr:1.0000e-02
2023-04-01 19:35:43,973 ADAM: Layer 1 -> dw_min:9.9326e-01  dw_max:1.0059e+00 lr:1.0000e-02
2023-04-01 19:35:43,973 ADAM: Layer 2 -> dw_min:9.8973e-01  dw_max:1.0103e+00 lr:1.0000e-02
2023-04-01 19:35:43,973 ADAM: Layer 3 -> dw_min:9.9769e-01  dw_max:1.0043e+00 lr:1.0000e-02
2023-04-01 19:35:44,082 			Learning rate: weights:   1.000e-02    
2023-04-01 19:35:44,082 			Last test performance: 98.95%
2023-04-01 19:35:44,082 ----------------
2023-04-01 19:35:49,486   6   =>  5    		Training 486 pattern with 99.17% 	Forward time: 	 5.30 sec
2023-04-01 19:35:49,487 			Loss:    2.429e-02    			Backward time: 	 0.09 sec 
2023-04-01 19:35:49,487 ADAM: Layer 0 -> dw_min:9.9792e-01  dw_max:1.0013e+00 lr:1.0000e-02
2023-04-01 19:35:49,487 ADAM: Layer 1 -> dw_min:9.9279e-01  dw_max:1.0084e+00 lr:1.0000e-02
2023-04-01 19:35:49,487 ADAM: Layer 2 -> dw_min:9.8936e-01  dw_max:1.0092e+00 lr:1.0000e-02
2023-04-01 19:35:49,487 ADAM: Layer 3 -> dw_min:9.9780e-01  dw_max:1.0039e+00 lr:1.0000e-02
2023-04-01 19:35:49,502 			Learning rate: weights:   1.000e-02    
2023-04-01 19:35:49,502 			Last test performance: 98.95%
2023-04-01 19:35:49,502 ----------------
2023-04-01 19:35:54,969   6   =>  6    		Training 486 pattern with 99.58% 	Forward time: 	 5.37 sec
2023-04-01 19:35:54,969 			Loss:    1.818e-02    			Backward time: 	 0.09 sec 
2023-04-01 19:35:54,969 ADAM: Layer 0 -> dw_min:9.9822e-01  dw_max:1.0013e+00 lr:1.0000e-02
2023-04-01 19:35:54,969 ADAM: Layer 1 -> dw_min:9.9080e-01  dw_max:1.0075e+00 lr:1.0000e-02
2023-04-01 19:35:54,969 ADAM: Layer 2 -> dw_min:9.9041e-01  dw_max:1.0083e+00 lr:1.0000e-02
2023-04-01 19:35:54,970 ADAM: Layer 3 -> dw_min:9.9800e-01  dw_max:1.0035e+00 lr:1.0000e-02
2023-04-01 19:35:54,985 			Learning rate: weights:   1.000e-02    
2023-04-01 19:35:54,985 			Last test performance: 98.95%
2023-04-01 19:35:54,985 ----------------
2023-04-01 19:36:00,521   6   =>  7    		Training 486 pattern with 98.54% 	Forward time: 	 5.43 sec
2023-04-01 19:36:00,521 			Loss:    3.724e-02    			Backward time: 	 0.10 sec 
2023-04-01 19:36:00,521 ADAM: Layer 0 -> dw_min:9.9796e-01  dw_max:1.0019e+00 lr:1.0000e-02
2023-04-01 19:36:00,521 ADAM: Layer 1 -> dw_min:9.9214e-01  dw_max:1.0082e+00 lr:1.0000e-02
2023-04-01 19:36:00,521 ADAM: Layer 2 -> dw_min:9.8926e-01  dw_max:1.0109e+00 lr:1.0000e-02
2023-04-01 19:36:00,521 ADAM: Layer 3 -> dw_min:9.9757e-01  dw_max:1.0032e+00 lr:1.0000e-02
2023-04-01 19:36:00,580 			Learning rate: weights:   1.000e-02    
2023-04-01 19:36:00,580 			Last test performance: 98.95%
2023-04-01 19:36:00,580 ----------------
2023-04-01 19:36:06,001   6   =>  8    		Training 486 pattern with 98.96% 	Forward time: 	 5.32 sec
2023-04-01 19:36:06,001 			Loss:    1.816e-02    			Backward time: 	 0.10 sec 
2023-04-01 19:36:06,001 ADAM: Layer 0 -> dw_min:9.9814e-01  dw_max:1.0021e+00 lr:1.0000e-02
2023-04-01 19:36:06,001 ADAM: Layer 1 -> dw_min:9.9280e-01  dw_max:1.0080e+00 lr:1.0000e-02
2023-04-01 19:36:06,001 ADAM: Layer 2 -> dw_min:9.8668e-01  dw_max:1.0112e+00 lr:1.0000e-02
2023-04-01 19:36:06,002 ADAM: Layer 3 -> dw_min:9.9533e-01  dw_max:1.0039e+00 lr:1.0000e-02
2023-04-01 19:36:06,073 			Learning rate: weights:   1.000e-02    
2023-04-01 19:36:06,073 			Last test performance: 98.95%
2023-04-01 19:36:06,073 ----------------
2023-04-01 19:36:11,499   6   =>  9    		Training 486 pattern with 99.79% 	Forward time: 	 5.33 sec
2023-04-01 19:36:11,499 			Loss:    2.154e-02    			Backward time: 	 0.09 sec 
2023-04-01 19:36:11,499 ADAM: Layer 0 -> dw_min:9.9855e-01  dw_max:1.0020e+00 lr:1.0000e-02
2023-04-01 19:36:11,499 ADAM: Layer 1 -> dw_min:9.9265e-01  dw_max:1.0074e+00 lr:1.0000e-02
2023-04-01 19:36:11,500 ADAM: Layer 2 -> dw_min:9.8783e-01  dw_max:1.0101e+00 lr:1.0000e-02
2023-04-01 19:36:11,500 ADAM: Layer 3 -> dw_min:9.9580e-01  dw_max:1.0035e+00 lr:1.0000e-02
2023-04-01 19:36:11,576 			Learning rate: weights:   1.000e-02    
2023-04-01 19:36:11,577 			Last test performance: 98.95%
2023-04-01 19:36:11,577 ----------------
2023-04-01 19:36:17,120   6   =>  10   		Training 486 pattern with 98.54% 	Forward time: 	 5.44 sec
2023-04-01 19:36:17,120 			Loss:    4.273e-02    			Backward time: 	 0.10 sec 
2023-04-01 19:36:17,121 ADAM: Layer 0 -> dw_min:9.9808e-01  dw_max:1.0020e+00 lr:1.0000e-02
2023-04-01 19:36:17,121 ADAM: Layer 1 -> dw_min:9.9078e-01  dw_max:1.0078e+00 lr:1.0000e-02
2023-04-01 19:36:17,121 ADAM: Layer 2 -> dw_min:9.8902e-01  dw_max:1.0109e+00 lr:1.0000e-02
2023-04-01 19:36:17,121 ADAM: Layer 3 -> dw_min:9.9622e-01  dw_max:1.0035e+00 lr:1.0000e-02
2023-04-01 19:36:17,191 			Learning rate: weights:   1.000e-02    
2023-04-01 19:36:17,191 			Last test performance: 98.95%
2023-04-01 19:36:17,191 ----------------
2023-04-01 19:36:22,678   6   =>  11   		Training 486 pattern with 98.96% 	Forward time: 	 5.39 sec
2023-04-01 19:36:22,678 			Loss:    4.061e-02    			Backward time: 	 0.09 sec 
2023-04-01 19:36:22,678 ADAM: Layer 0 -> dw_min:9.9788e-01  dw_max:1.0020e+00 lr:1.0000e-02
2023-04-01 19:36:22,678 ADAM: Layer 1 -> dw_min:9.8992e-01  dw_max:1.0076e+00 lr:1.0000e-02
2023-04-01 19:36:22,678 ADAM: Layer 2 -> dw_min:9.8897e-01  dw_max:1.0098e+00 lr:1.0000e-02
2023-04-01 19:36:22,678 ADAM: Layer 3 -> dw_min:9.9629e-01  dw_max:1.0043e+00 lr:1.0000e-02
2023-04-01 19:36:22,693 			Learning rate: weights:   1.000e-02    
2023-04-01 19:36:22,693 			Last test performance: 98.95%
2023-04-01 19:36:22,693 ----------------
2023-04-01 19:36:28,120   6   =>  12   		Training 486 pattern with 99.17% 	Forward time: 	 5.33 sec
2023-04-01 19:36:28,120 			Loss:    2.889e-02    			Backward time: 	 0.10 sec 
2023-04-01 19:36:28,120 ADAM: Layer 0 -> dw_min:9.9785e-01  dw_max:1.0020e+00 lr:1.0000e-02
2023-04-01 19:36:28,120 ADAM: Layer 1 -> dw_min:9.9120e-01  dw_max:1.0070e+00 lr:1.0000e-02
2023-04-01 19:36:28,121 ADAM: Layer 2 -> dw_min:9.8999e-01  dw_max:1.0125e+00 lr:1.0000e-02
2023-04-01 19:36:28,121 ADAM: Layer 3 -> dw_min:9.9665e-01  dw_max:1.0047e+00 lr:1.0000e-02
2023-04-01 19:36:28,210 			Learning rate: weights:   1.000e-02    
2023-04-01 19:36:28,210 			Last test performance: 98.95%
2023-04-01 19:36:28,210 ----------------
2023-04-01 19:36:33,632   6   =>  13   		Training 486 pattern with 99.38% 	Forward time: 	 5.32 sec
2023-04-01 19:36:33,632 			Loss:    2.324e-02    			Backward time: 	 0.10 sec 
2023-04-01 19:36:33,633 ADAM: Layer 0 -> dw_min:9.9821e-01  dw_max:1.0016e+00 lr:1.0000e-02
2023-04-01 19:36:33,633 ADAM: Layer 1 -> dw_min:9.9207e-01  dw_max:1.0080e+00 lr:1.0000e-02
2023-04-01 19:36:33,633 ADAM: Layer 2 -> dw_min:9.8943e-01  dw_max:1.0112e+00 lr:1.0000e-02
2023-04-01 19:36:33,633 ADAM: Layer 3 -> dw_min:9.9536e-01  dw_max:1.0065e+00 lr:1.0000e-02
2023-04-01 19:36:33,683 			Learning rate: weights:   1.000e-02    
2023-04-01 19:36:33,683 			Last test performance: 98.95%
2023-04-01 19:36:33,683 ----------------
2023-04-01 19:36:39,027   6   =>  14   		Training 486 pattern with 100.00% 	Forward time: 	 5.24 sec
2023-04-01 19:36:39,027 			Loss:    3.761e-03    			Backward time: 	 0.10 sec 
2023-04-01 19:36:39,028 ADAM: Layer 0 -> dw_min:9.9845e-01  dw_max:1.0014e+00 lr:1.0000e-02
2023-04-01 19:36:39,028 ADAM: Layer 1 -> dw_min:9.9288e-01  dw_max:1.0070e+00 lr:1.0000e-02
2023-04-01 19:36:39,028 ADAM: Layer 2 -> dw_min:9.9021e-01  dw_max:1.0101e+00 lr:1.0000e-02
2023-04-01 19:36:39,028 ADAM: Layer 3 -> dw_min:9.9583e-01  dw_max:1.0059e+00 lr:1.0000e-02
2023-04-01 19:36:39,143 			Learning rate: weights:   1.000e-02    
2023-04-01 19:36:39,143 			Last test performance: 98.95%
2023-04-01 19:36:39,143 ----------------
2023-04-01 19:36:44,615   6   =>  15   		Training 486 pattern with 98.75% 	Forward time: 	 5.37 sec
2023-04-01 19:36:44,615 			Loss:    3.957e-02    			Backward time: 	 0.10 sec 
2023-04-01 19:36:44,615 ADAM: Layer 0 -> dw_min:9.9874e-01  dw_max:1.0012e+00 lr:1.0000e-02
2023-04-01 19:36:44,616 ADAM: Layer 1 -> dw_min:9.9210e-01  dw_max:1.0093e+00 lr:1.0000e-02
2023-04-01 19:36:44,616 ADAM: Layer 2 -> dw_min:9.8821e-01  dw_max:1.0108e+00 lr:1.0000e-02
2023-04-01 19:36:44,616 ADAM: Layer 3 -> dw_min:9.9626e-01  dw_max:1.0069e+00 lr:1.0000e-02
2023-04-01 19:36:44,631 			Learning rate: weights:   1.000e-02    
2023-04-01 19:36:44,631 			Last test performance: 98.95%
2023-04-01 19:36:44,631 ----------------
2023-04-01 19:36:50,150   6   =>  16   		Training 486 pattern with 97.92% 	Forward time: 	 5.42 sec
2023-04-01 19:36:50,150 			Loss:    4.747e-02    			Backward time: 	 0.09 sec 
2023-04-01 19:36:50,150 ADAM: Layer 0 -> dw_min:9.9876e-01  dw_max:1.0022e+00 lr:1.0000e-02
2023-04-01 19:36:50,150 ADAM: Layer 1 -> dw_min:9.9188e-01  dw_max:1.0083e+00 lr:1.0000e-02
2023-04-01 19:36:50,151 ADAM: Layer 2 -> dw_min:9.8743e-01  dw_max:1.0109e+00 lr:1.0000e-02
2023-04-01 19:36:50,151 ADAM: Layer 3 -> dw_min:9.9634e-01  dw_max:1.0062e+00 lr:1.0000e-02
2023-04-01 19:36:50,166 			Learning rate: weights:   1.000e-02    
2023-04-01 19:36:50,166 			Last test performance: 98.95%
2023-04-01 19:36:50,166 ----------------
2023-04-01 19:36:55,571   6   =>  17   		Training 486 pattern with 99.17% 	Forward time: 	 5.30 sec
2023-04-01 19:36:55,571 			Loss:    3.196e-02    			Backward time: 	 0.10 sec 
2023-04-01 19:36:55,572 ADAM: Layer 0 -> dw_min:9.9874e-01  dw_max:1.0028e+00 lr:1.0000e-02
2023-04-01 19:36:55,572 ADAM: Layer 1 -> dw_min:9.9229e-01  dw_max:1.0075e+00 lr:1.0000e-02
2023-04-01 19:36:55,572 ADAM: Layer 2 -> dw_min:9.8837e-01  dw_max:1.0097e+00 lr:1.0000e-02
2023-04-01 19:36:55,572 ADAM: Layer 3 -> dw_min:9.9670e-01  dw_max:1.0058e+00 lr:1.0000e-02
2023-04-01 19:36:55,587 			Learning rate: weights:   1.000e-02    
2023-04-01 19:36:55,587 			Last test performance: 98.95%
2023-04-01 19:36:55,587 ----------------
2023-04-01 19:37:01,090   6   =>  18   		Training 486 pattern with 98.96% 	Forward time: 	 5.40 sec
2023-04-01 19:37:01,091 			Loss:    4.108e-02    			Backward time: 	 0.10 sec 
2023-04-01 19:37:01,091 ADAM: Layer 0 -> dw_min:9.9827e-01  dw_max:1.0022e+00 lr:1.0000e-02
2023-04-01 19:37:01,091 ADAM: Layer 1 -> dw_min:9.9202e-01  dw_max:1.0090e+00 lr:1.0000e-02
2023-04-01 19:37:01,091 ADAM: Layer 2 -> dw_min:9.8456e-01  dw_max:1.0107e+00 lr:1.0000e-02
2023-04-01 19:37:01,091 ADAM: Layer 3 -> dw_min:9.9704e-01  dw_max:1.0062e+00 lr:1.0000e-02
2023-04-01 19:37:01,140 			Learning rate: weights:   1.000e-02    
2023-04-01 19:37:01,140 			Last test performance: 98.95%
2023-04-01 19:37:01,140 ----------------
2023-04-01 19:37:06,731   6   =>  19   		Training 486 pattern with 98.96% 	Forward time: 	 5.49 sec
2023-04-01 19:37:06,731 			Loss:    3.216e-02    			Backward time: 	 0.10 sec 
2023-04-01 19:37:06,732 ADAM: Layer 0 -> dw_min:9.9761e-01  dw_max:1.0026e+00 lr:1.0000e-02
2023-04-01 19:37:06,732 ADAM: Layer 1 -> dw_min:9.9226e-01  dw_max:1.0080e+00 lr:1.0000e-02
2023-04-01 19:37:06,732 ADAM: Layer 2 -> dw_min:9.8614e-01  dw_max:1.0097e+00 lr:1.0000e-02
2023-04-01 19:37:06,732 ADAM: Layer 3 -> dw_min:9.9725e-01  dw_max:1.0056e+00 lr:1.0000e-02
2023-04-01 19:37:06,813 			Learning rate: weights:   1.000e-02    
2023-04-01 19:37:06,813 			Last test performance: 98.95%
2023-04-01 19:37:06,813 ----------------
2023-04-01 19:37:12,312   6   =>  20   		Training 486 pattern with 99.38% 	Forward time: 	 5.40 sec
2023-04-01 19:37:12,313 			Loss:    1.488e-02    			Backward time: 	 0.09 sec 
2023-04-01 19:37:12,313 ADAM: Layer 0 -> dw_min:9.9719e-01  dw_max:1.0027e+00 lr:1.0000e-02
2023-04-01 19:37:12,313 ADAM: Layer 1 -> dw_min:9.9199e-01  dw_max:1.0079e+00 lr:1.0000e-02
2023-04-01 19:37:12,313 ADAM: Layer 2 -> dw_min:9.8647e-01  dw_max:1.0100e+00 lr:1.0000e-02
2023-04-01 19:37:12,313 ADAM: Layer 3 -> dw_min:9.9631e-01  dw_max:1.0086e+00 lr:1.0000e-02
2023-04-01 19:37:12,376 			Learning rate: weights:   1.000e-02    
2023-04-01 19:37:12,376 			Last test performance: 98.95%
2023-04-01 19:37:12,376 ----------------
2023-04-01 19:37:17,937   6   =>  21   		Training 486 pattern with 99.38% 	Forward time: 	 5.46 sec
2023-04-01 19:37:17,937 			Loss:    1.433e-02    			Backward time: 	 0.09 sec 
2023-04-01 19:37:17,937 ADAM: Layer 0 -> dw_min:9.9750e-01  dw_max:1.0026e+00 lr:1.0000e-02
2023-04-01 19:37:17,937 ADAM: Layer 1 -> dw_min:9.9252e-01  dw_max:1.0087e+00 lr:1.0000e-02
2023-04-01 19:37:17,937 ADAM: Layer 2 -> dw_min:9.8776e-01  dw_max:1.0095e+00 lr:1.0000e-02
2023-04-01 19:37:17,937 ADAM: Layer 3 -> dw_min:9.9669e-01  dw_max:1.0076e+00 lr:1.0000e-02
2023-04-01 19:37:18,010 			Learning rate: weights:   1.000e-02    
2023-04-01 19:37:18,010 			Last test performance: 98.95%
2023-04-01 19:37:18,010 ----------------
2023-04-01 19:37:23,497   6   =>  22   		Training 486 pattern with 98.75% 	Forward time: 	 5.39 sec
2023-04-01 19:37:23,497 			Loss:    3.328e-02    			Backward time: 	 0.10 sec 
2023-04-01 19:37:23,497 ADAM: Layer 0 -> dw_min:9.9755e-01  dw_max:1.0024e+00 lr:1.0000e-02
2023-04-01 19:37:23,497 ADAM: Layer 1 -> dw_min:9.9376e-01  dw_max:1.0089e+00 lr:1.0000e-02
2023-04-01 19:37:23,497 ADAM: Layer 2 -> dw_min:9.8846e-01  dw_max:1.0117e+00 lr:1.0000e-02
2023-04-01 19:37:23,497 ADAM: Layer 3 -> dw_min:9.9424e-01  dw_max:1.0076e+00 lr:1.0000e-02
2023-04-01 19:37:23,537 			Learning rate: weights:   1.000e-02    
2023-04-01 19:37:23,537 			Last test performance: 98.95%
2023-04-01 19:37:23,537 ----------------
2023-04-01 19:37:28,899   6   =>  23   		Training 486 pattern with 97.92% 	Forward time: 	 5.26 sec
2023-04-01 19:37:28,899 			Loss:    5.512e-02    			Backward time: 	 0.10 sec 
2023-04-01 19:37:28,899 ADAM: Layer 0 -> dw_min:9.9773e-01  dw_max:1.0018e+00 lr:1.0000e-02
2023-04-01 19:37:28,900 ADAM: Layer 1 -> dw_min:9.9263e-01  dw_max:1.0094e+00 lr:1.0000e-02
2023-04-01 19:37:28,900 ADAM: Layer 2 -> dw_min:9.8486e-01  dw_max:1.0107e+00 lr:1.0000e-02
2023-04-01 19:37:28,900 ADAM: Layer 3 -> dw_min:9.9479e-01  dw_max:1.0115e+00 lr:1.0000e-02
2023-04-01 19:37:28,969 			Learning rate: weights:   1.000e-02    
2023-04-01 19:37:28,969 			Last test performance: 98.95%
2023-04-01 19:37:28,970 ----------------
2023-04-01 19:37:34,424   6   =>  24   		Training 486 pattern with 98.54% 	Forward time: 	 5.35 sec
2023-04-01 19:37:34,424 			Loss:    5.107e-02    			Backward time: 	 0.10 sec 
2023-04-01 19:37:34,424 ADAM: Layer 0 -> dw_min:9.9741e-01  dw_max:1.0021e+00 lr:1.0000e-02
2023-04-01 19:37:34,425 ADAM: Layer 1 -> dw_min:9.9243e-01  dw_max:1.0089e+00 lr:1.0000e-02
2023-04-01 19:37:34,425 ADAM: Layer 2 -> dw_min:9.8636e-01  dw_max:1.0104e+00 lr:1.0000e-02
2023-04-01 19:37:34,425 ADAM: Layer 3 -> dw_min:9.9529e-01  dw_max:1.0103e+00 lr:1.0000e-02
2023-04-01 19:37:34,440 			Learning rate: weights:   1.000e-02    
2023-04-01 19:37:34,440 			Last test performance: 98.95%
2023-04-01 19:37:34,440 ----------------
2023-04-01 19:37:39,927   6   =>  25   		Training 486 pattern with 98.96% 	Forward time: 	 5.39 sec
2023-04-01 19:37:39,927 			Loss:    4.152e-02    			Backward time: 	 0.10 sec 
2023-04-01 19:37:39,927 ADAM: Layer 0 -> dw_min:9.9730e-01  dw_max:1.0026e+00 lr:1.0000e-02
2023-04-01 19:37:39,928 ADAM: Layer 1 -> dw_min:9.9261e-01  dw_max:1.0081e+00 lr:1.0000e-02
2023-04-01 19:37:39,928 ADAM: Layer 2 -> dw_min:9.8583e-01  dw_max:1.0094e+00 lr:1.0000e-02
2023-04-01 19:37:39,928 ADAM: Layer 3 -> dw_min:9.9385e-01  dw_max:1.0094e+00 lr:1.0000e-02
2023-04-01 19:37:39,942 			Learning rate: weights:   1.000e-02    
2023-04-01 19:37:39,943 			Last test performance: 98.95%
2023-04-01 19:37:39,943 ----------------
2023-04-01 19:37:45,404   6   =>  26   		Training 486 pattern with 98.75% 	Forward time: 	 5.36 sec
2023-04-01 19:37:45,404 			Loss:    3.716e-02    			Backward time: 	 0.09 sec 
2023-04-01 19:37:45,404 ADAM: Layer 0 -> dw_min:9.9810e-01  dw_max:1.0023e+00 lr:1.0000e-02
2023-04-01 19:37:45,404 ADAM: Layer 1 -> dw_min:9.9291e-01  dw_max:1.0097e+00 lr:1.0000e-02
2023-04-01 19:37:45,404 ADAM: Layer 2 -> dw_min:9.8664e-01  dw_max:1.0107e+00 lr:1.0000e-02
2023-04-01 19:37:45,404 ADAM: Layer 3 -> dw_min:9.9446e-01  dw_max:1.0085e+00 lr:1.0000e-02
2023-04-01 19:37:45,439 			Learning rate: weights:   1.000e-02    
2023-04-01 19:37:45,439 			Last test performance: 98.95%
2023-04-01 19:37:45,439 ----------------
2023-04-01 19:37:50,893   6   =>  27   		Training 486 pattern with 99.58% 	Forward time: 	 5.35 sec
2023-04-01 19:37:50,893 			Loss:    1.755e-02    			Backward time: 	 0.10 sec 
2023-04-01 19:37:50,894 ADAM: Layer 0 -> dw_min:9.9785e-01  dw_max:1.0035e+00 lr:1.0000e-02
2023-04-01 19:37:50,894 ADAM: Layer 1 -> dw_min:9.9306e-01  dw_max:1.0086e+00 lr:1.0000e-02
2023-04-01 19:37:50,894 ADAM: Layer 2 -> dw_min:9.8511e-01  dw_max:1.0097e+00 lr:1.0000e-02
2023-04-01 19:37:50,894 ADAM: Layer 3 -> dw_min:9.9446e-01  dw_max:1.0070e+00 lr:1.0000e-02
2023-04-01 19:37:50,963 			Learning rate: weights:   1.000e-02    
2023-04-01 19:37:50,963 			Last test performance: 98.95%
2023-04-01 19:37:50,963 ----------------
2023-04-01 19:37:56,419   6   =>  28   		Training 486 pattern with 99.38% 	Forward time: 	 5.35 sec
2023-04-01 19:37:56,419 			Loss:    9.459e-03    			Backward time: 	 0.10 sec 
2023-04-01 19:37:56,419 ADAM: Layer 0 -> dw_min:9.9724e-01  dw_max:1.0037e+00 lr:1.0000e-02
2023-04-01 19:37:56,419 ADAM: Layer 1 -> dw_min:9.9266e-01  dw_max:1.0064e+00 lr:1.0000e-02
2023-04-01 19:37:56,419 ADAM: Layer 2 -> dw_min:9.8657e-01  dw_max:1.0103e+00 lr:1.0000e-02
2023-04-01 19:37:56,419 ADAM: Layer 3 -> dw_min:9.9503e-01  dw_max:1.0063e+00 lr:1.0000e-02
2023-04-01 19:37:56,511 			Learning rate: weights:   1.000e-02    
2023-04-01 19:37:56,511 			Last test performance: 98.95%
2023-04-01 19:37:56,511 ----------------
2023-04-01 19:38:01,975   6   =>  29   		Training 486 pattern with 99.79% 	Forward time: 	 5.36 sec
2023-04-01 19:38:01,976 			Loss:    7.175e-03    			Backward time: 	 0.10 sec 
2023-04-01 19:38:01,976 ADAM: Layer 0 -> dw_min:9.9725e-01  dw_max:1.0035e+00 lr:1.0000e-02
2023-04-01 19:38:01,976 ADAM: Layer 1 -> dw_min:9.9297e-01  dw_max:1.0061e+00 lr:1.0000e-02
2023-04-01 19:38:01,977 ADAM: Layer 2 -> dw_min:9.8761e-01  dw_max:1.0111e+00 lr:1.0000e-02
2023-04-01 19:38:01,977 ADAM: Layer 3 -> dw_min:9.9549e-01  dw_max:1.0057e+00 lr:1.0000e-02
2023-04-01 19:38:02,028 			Learning rate: weights:   1.000e-02    
2023-04-01 19:38:02,028 			Last test performance: 98.95%
2023-04-01 19:38:02,028 ----------------
2023-04-01 19:38:07,509   6   =>  30   		Training 486 pattern with 98.96% 	Forward time: 	 5.38 sec
2023-04-01 19:38:07,509 			Loss:    3.914e-02    			Backward time: 	 0.10 sec 
2023-04-01 19:38:07,509 ADAM: Layer 0 -> dw_min:9.9754e-01  dw_max:1.0032e+00 lr:1.0000e-02
2023-04-01 19:38:07,510 ADAM: Layer 1 -> dw_min:9.9323e-01  dw_max:1.0061e+00 lr:1.0000e-02
2023-04-01 19:38:07,510 ADAM: Layer 2 -> dw_min:9.8863e-01  dw_max:1.0118e+00 lr:1.0000e-02
2023-04-01 19:38:07,510 ADAM: Layer 3 -> dw_min:9.9595e-01  dw_max:1.0051e+00 lr:1.0000e-02
2023-04-01 19:38:07,525 			Learning rate: weights:   1.000e-02    
2023-04-01 19:38:07,525 			Last test performance: 98.95%
2023-04-01 19:38:07,525 ----------------
2023-04-01 19:38:13,073   6   =>  31   		Training 486 pattern with 98.96% 	Forward time: 	 5.45 sec
2023-04-01 19:38:13,073 			Loss:    4.191e-02    			Backward time: 	 0.10 sec 
2023-04-01 19:38:13,073 ADAM: Layer 0 -> dw_min:9.9762e-01  dw_max:1.0030e+00 lr:1.0000e-02
2023-04-01 19:38:13,073 ADAM: Layer 1 -> dw_min:9.9265e-01  dw_max:1.0081e+00 lr:1.0000e-02
2023-04-01 19:38:13,074 ADAM: Layer 2 -> dw_min:9.8806e-01  dw_max:1.0106e+00 lr:1.0000e-02
2023-04-01 19:38:13,074 ADAM: Layer 3 -> dw_min:9.9635e-01  dw_max:1.0046e+00 lr:1.0000e-02
2023-04-01 19:38:13,155 			Learning rate: weights:   1.000e-02    
2023-04-01 19:38:13,155 			Last test performance: 98.95%
2023-04-01 19:38:13,155 ----------------
2023-04-01 19:38:18,568   6   =>  32   		Training 486 pattern with 99.17% 	Forward time: 	 5.31 sec
2023-04-01 19:38:18,568 			Loss:    3.586e-02    			Backward time: 	 0.10 sec 
2023-04-01 19:38:18,569 ADAM: Layer 0 -> dw_min:9.9830e-01  dw_max:1.0020e+00 lr:1.0000e-02
2023-04-01 19:38:18,569 ADAM: Layer 1 -> dw_min:9.9191e-01  dw_max:1.0088e+00 lr:1.0000e-02
2023-04-01 19:38:18,569 ADAM: Layer 2 -> dw_min:9.8923e-01  dw_max:1.0097e+00 lr:1.0000e-02
2023-04-01 19:38:18,569 ADAM: Layer 3 -> dw_min:9.9651e-01  dw_max:1.0042e+00 lr:1.0000e-02
2023-04-01 19:38:18,585 			Learning rate: weights:   1.000e-02    
2023-04-01 19:38:18,585 			Last test performance: 98.95%
2023-04-01 19:38:18,585 ----------------
2023-04-01 19:38:24,036   6   =>  33   		Training 486 pattern with 99.17% 	Forward time: 	 5.35 sec
2023-04-01 19:38:24,036 			Loss:    1.978e-02    			Backward time: 	 0.09 sec 
2023-04-01 19:38:24,036 ADAM: Layer 0 -> dw_min:9.9831e-01  dw_max:1.0019e+00 lr:1.0000e-02
2023-04-01 19:38:24,036 ADAM: Layer 1 -> dw_min:9.9193e-01  dw_max:1.0076e+00 lr:1.0000e-02
2023-04-01 19:38:24,037 ADAM: Layer 2 -> dw_min:9.9002e-01  dw_max:1.0099e+00 lr:1.0000e-02
2023-04-01 19:38:24,037 ADAM: Layer 3 -> dw_min:9.9672e-01  dw_max:1.0047e+00 lr:1.0000e-02
2023-04-01 19:38:24,107 			Learning rate: weights:   1.000e-02    
2023-04-01 19:38:24,107 			Last test performance: 98.95%
2023-04-01 19:38:24,107 ----------------
2023-04-01 19:38:29,633   6   =>  34   		Training 486 pattern with 98.96% 	Forward time: 	 5.42 sec
2023-04-01 19:38:29,633 			Loss:    2.845e-02    			Backward time: 	 0.10 sec 
2023-04-01 19:38:29,633 ADAM: Layer 0 -> dw_min:9.9741e-01  dw_max:1.0032e+00 lr:1.0000e-02
2023-04-01 19:38:29,634 ADAM: Layer 1 -> dw_min:9.8752e-01  dw_max:1.0120e+00 lr:1.0000e-02
2023-04-01 19:38:29,634 ADAM: Layer 2 -> dw_min:9.8662e-01  dw_max:1.0124e+00 lr:1.0000e-02
2023-04-01 19:38:29,634 ADAM: Layer 3 -> dw_min:9.9524e-01  dw_max:1.0070e+00 lr:1.0000e-02
2023-04-01 19:38:29,652 			Learning rate: weights:   1.000e-02    
2023-04-01 19:38:29,652 			Last test performance: 98.95%
2023-04-01 19:38:29,652 ----------------
2023-04-01 19:38:35,143   6   =>  35   		Training 486 pattern with 99.17% 	Forward time: 	 5.39 sec
2023-04-01 19:38:35,143 			Loss:    1.598e-02    			Backward time: 	 0.10 sec 
2023-04-01 19:38:35,144 ADAM: Layer 0 -> dw_min:9.9801e-01  dw_max:1.0028e+00 lr:1.0000e-02
2023-04-01 19:38:35,144 ADAM: Layer 1 -> dw_min:9.8925e-01  dw_max:1.0110e+00 lr:1.0000e-02
2023-04-01 19:38:35,144 ADAM: Layer 2 -> dw_min:9.8783e-01  dw_max:1.0111e+00 lr:1.0000e-02
2023-04-01 19:38:35,144 ADAM: Layer 3 -> dw_min:9.9571e-01  dw_max:1.0063e+00 lr:1.0000e-02
2023-04-01 19:38:35,214 			Learning rate: weights:   1.000e-02    
2023-04-01 19:38:35,214 			Last test performance: 98.95%
2023-04-01 19:38:35,214 ----------------
2023-04-01 19:38:40,722   6   =>  36   		Training 486 pattern with 99.17% 	Forward time: 	 5.41 sec
2023-04-01 19:38:40,722 			Loss:    1.801e-02    			Backward time: 	 0.10 sec 
2023-04-01 19:38:40,722 ADAM: Layer 0 -> dw_min:9.9746e-01  dw_max:1.0030e+00 lr:1.0000e-02
2023-04-01 19:38:40,722 ADAM: Layer 1 -> dw_min:9.9018e-01  dw_max:1.0094e+00 lr:1.0000e-02
2023-04-01 19:38:40,723 ADAM: Layer 2 -> dw_min:9.8889e-01  dw_max:1.0128e+00 lr:1.0000e-02
2023-04-01 19:38:40,723 ADAM: Layer 3 -> dw_min:9.9616e-01  dw_max:1.0056e+00 lr:1.0000e-02
2023-04-01 19:38:40,740 			Learning rate: weights:   1.000e-02    
2023-04-01 19:38:40,740 			Last test performance: 98.95%
2023-04-01 19:38:40,740 ----------------
2023-04-01 19:38:46,252   6   =>  37   		Training 486 pattern with 99.38% 	Forward time: 	 5.41 sec
2023-04-01 19:38:46,252 			Loss:    3.030e-02    			Backward time: 	 0.10 sec 
2023-04-01 19:38:46,252 ADAM: Layer 0 -> dw_min:9.9756e-01  dw_max:1.0032e+00 lr:1.0000e-02
2023-04-01 19:38:46,252 ADAM: Layer 1 -> dw_min:9.9115e-01  dw_max:1.0099e+00 lr:1.0000e-02
2023-04-01 19:38:46,253 ADAM: Layer 2 -> dw_min:9.8999e-01  dw_max:1.0116e+00 lr:1.0000e-02
2023-04-01 19:38:46,253 ADAM: Layer 3 -> dw_min:9.9654e-01  dw_max:1.0058e+00 lr:1.0000e-02
2023-04-01 19:38:46,291 			Learning rate: weights:   1.000e-02    
2023-04-01 19:38:46,291 			Last test performance: 98.95%
2023-04-01 19:38:46,291 ----------------
2023-04-01 19:38:51,808   6   =>  38   		Training 486 pattern with 99.58% 	Forward time: 	 5.42 sec
2023-04-01 19:38:51,808 			Loss:    1.028e-02    			Backward time: 	 0.10 sec 
2023-04-01 19:38:51,808 ADAM: Layer 0 -> dw_min:9.9789e-01  dw_max:1.0030e+00 lr:1.0000e-02
2023-04-01 19:38:51,808 ADAM: Layer 1 -> dw_min:9.9163e-01  dw_max:1.0088e+00 lr:1.0000e-02
2023-04-01 19:38:51,809 ADAM: Layer 2 -> dw_min:9.9089e-01  dw_max:1.0107e+00 lr:1.0000e-02
2023-04-01 19:38:51,809 ADAM: Layer 3 -> dw_min:9.9683e-01  dw_max:1.0053e+00 lr:1.0000e-02
2023-04-01 19:38:51,824 			Learning rate: weights:   1.000e-02    
2023-04-01 19:38:51,824 			Last test performance: 98.95%
2023-04-01 19:38:51,825 ----------------
2023-04-01 19:38:57,237   6   =>  39   		Training 486 pattern with 99.38% 	Forward time: 	 5.31 sec
2023-04-01 19:38:57,237 			Loss:    2.637e-02    			Backward time: 	 0.09 sec 
2023-04-01 19:38:57,237 ADAM: Layer 0 -> dw_min:9.9846e-01  dw_max:1.0020e+00 lr:1.0000e-02
2023-04-01 19:38:57,237 ADAM: Layer 1 -> dw_min:9.9224e-01  dw_max:1.0086e+00 lr:1.0000e-02
2023-04-01 19:38:57,238 ADAM: Layer 2 -> dw_min:9.8899e-01  dw_max:1.0108e+00 lr:1.0000e-02
2023-04-01 19:38:57,238 ADAM: Layer 3 -> dw_min:9.9604e-01  dw_max:1.0079e+00 lr:1.0000e-02
2023-04-01 19:38:57,308 			Learning rate: weights:   1.000e-02    
2023-04-01 19:38:57,309 			Last test performance: 98.95%
2023-04-01 19:38:57,309 ----------------
2023-04-01 19:39:02,748   6   =>  40   		Training 486 pattern with 99.38% 	Forward time: 	 5.34 sec
2023-04-01 19:39:02,749 			Loss:    1.296e-02    			Backward time: 	 0.10 sec 
2023-04-01 19:39:02,749 ADAM: Layer 0 -> dw_min:9.9843e-01  dw_max:1.0017e+00 lr:1.0000e-02
2023-04-01 19:39:02,749 ADAM: Layer 1 -> dw_min:9.9078e-01  dw_max:1.0081e+00 lr:1.0000e-02
2023-04-01 19:39:02,749 ADAM: Layer 2 -> dw_min:9.9006e-01  dw_max:1.0108e+00 lr:1.0000e-02
2023-04-01 19:39:02,749 ADAM: Layer 3 -> dw_min:9.9636e-01  dw_max:1.0070e+00 lr:1.0000e-02
2023-04-01 19:39:02,824 			Learning rate: weights:   1.000e-02    
2023-04-01 19:39:02,824 			Last test performance: 98.95%
2023-04-01 19:39:02,824 ----------------
2023-04-01 19:39:08,313   6   =>  41   		Training 486 pattern with 98.54% 	Forward time: 	 5.39 sec
2023-04-01 19:39:08,313 			Loss:    3.649e-02    			Backward time: 	 0.10 sec 
2023-04-01 19:39:08,314 ADAM: Layer 0 -> dw_min:9.9838e-01  dw_max:1.0019e+00 lr:1.0000e-02
2023-04-01 19:39:08,314 ADAM: Layer 1 -> dw_min:9.9137e-01  dw_max:1.0110e+00 lr:1.0000e-02
2023-04-01 19:39:08,314 ADAM: Layer 2 -> dw_min:9.8787e-01  dw_max:1.0112e+00 lr:1.0000e-02
2023-04-01 19:39:08,314 ADAM: Layer 3 -> dw_min:9.9669e-01  dw_max:1.0069e+00 lr:1.0000e-02
2023-04-01 19:39:08,329 			Learning rate: weights:   1.000e-02    
2023-04-01 19:39:08,329 			Last test performance: 98.95%
2023-04-01 19:39:08,329 ----------------
2023-04-01 19:39:13,822   6   =>  42   		Training 486 pattern with 99.38% 	Forward time: 	 5.39 sec
2023-04-01 19:39:13,822 			Loss:    1.937e-02    			Backward time: 	 0.09 sec 
2023-04-01 19:39:13,822 ADAM: Layer 0 -> dw_min:9.9842e-01  dw_max:1.0017e+00 lr:1.0000e-02
2023-04-01 19:39:13,822 ADAM: Layer 1 -> dw_min:9.9005e-01  dw_max:1.0095e+00 lr:1.0000e-02
2023-04-01 19:39:13,823 ADAM: Layer 2 -> dw_min:9.8799e-01  dw_max:1.0120e+00 lr:1.0000e-02
2023-04-01 19:39:13,823 ADAM: Layer 3 -> dw_min:9.9604e-01  dw_max:1.0090e+00 lr:1.0000e-02
2023-04-01 19:39:13,893 			Learning rate: weights:   1.000e-02    
2023-04-01 19:39:13,893 			Last test performance: 98.95%
2023-04-01 19:39:13,893 ----------------
2023-04-01 19:39:19,257   6   =>  43   		Training 486 pattern with 97.92% 	Forward time: 	 5.26 sec
2023-04-01 19:39:19,257 			Loss:    4.604e-02    			Backward time: 	 0.09 sec 
2023-04-01 19:39:19,257 ADAM: Layer 0 -> dw_min:9.9748e-01  dw_max:1.0020e+00 lr:1.0000e-02
2023-04-01 19:39:19,257 ADAM: Layer 1 -> dw_min:9.8626e-01  dw_max:1.0083e+00 lr:1.0000e-02
2023-04-01 19:39:19,257 ADAM: Layer 2 -> dw_min:9.8829e-01  dw_max:1.0129e+00 lr:1.0000e-02
2023-04-01 19:39:19,257 ADAM: Layer 3 -> dw_min:9.9497e-01  dw_max:1.0079e+00 lr:1.0000e-02
2023-04-01 19:39:19,328 			Learning rate: weights:   1.000e-02    
2023-04-01 19:39:19,328 			Last test performance: 98.95%
2023-04-01 19:39:19,328 ----------------
2023-04-01 19:39:24,889   6   =>  44   		Training 486 pattern with 99.17% 	Forward time: 	 5.46 sec
2023-04-01 19:39:24,889 			Loss:    2.022e-02    			Backward time: 	 0.10 sec 
2023-04-01 19:39:24,889 ADAM: Layer 0 -> dw_min:9.9681e-01  dw_max:1.0018e+00 lr:1.0000e-02
2023-04-01 19:39:24,889 ADAM: Layer 1 -> dw_min:9.8672e-01  dw_max:1.0099e+00 lr:1.0000e-02
2023-04-01 19:39:24,890 ADAM: Layer 2 -> dw_min:9.8939e-01  dw_max:1.0116e+00 lr:1.0000e-02
2023-04-01 19:39:24,890 ADAM: Layer 3 -> dw_min:9.9530e-01  dw_max:1.0071e+00 lr:1.0000e-02
2023-04-01 19:39:24,965 			Learning rate: weights:   1.000e-02    
2023-04-01 19:39:24,965 			Last test performance: 98.95%
2023-04-01 19:39:24,965 ----------------
2023-04-01 19:39:30,551   6   =>  45   		Training 486 pattern with 99.38% 	Forward time: 	 5.49 sec
2023-04-01 19:39:30,551 			Loss:    1.767e-02    			Backward time: 	 0.09 sec 
2023-04-01 19:39:30,552 ADAM: Layer 0 -> dw_min:9.9710e-01  dw_max:1.0015e+00 lr:1.0000e-02
2023-04-01 19:39:30,552 ADAM: Layer 1 -> dw_min:9.8870e-01  dw_max:1.0087e+00 lr:1.0000e-02
2023-04-01 19:39:30,552 ADAM: Layer 2 -> dw_min:9.8950e-01  dw_max:1.0105e+00 lr:1.0000e-02
2023-04-01 19:39:30,552 ADAM: Layer 3 -> dw_min:9.9574e-01  dw_max:1.0064e+00 lr:1.0000e-02
2023-04-01 19:39:30,575 			Learning rate: weights:   1.000e-02    
2023-04-01 19:39:30,575 			Last test performance: 98.95%
2023-04-01 19:39:30,575 ----------------
2023-04-01 19:39:36,000   6   =>  46   		Training 486 pattern with 98.54% 	Forward time: 	 5.32 sec
2023-04-01 19:39:36,000 			Loss:    2.960e-02    			Backward time: 	 0.10 sec 
2023-04-01 19:39:36,001 ADAM: Layer 0 -> dw_min:9.9788e-01  dw_max:1.0016e+00 lr:1.0000e-02
2023-04-01 19:39:36,001 ADAM: Layer 1 -> dw_min:9.9014e-01  dw_max:1.0088e+00 lr:1.0000e-02
2023-04-01 19:39:36,001 ADAM: Layer 2 -> dw_min:9.8896e-01  dw_max:1.0094e+00 lr:1.0000e-02
2023-04-01 19:39:36,002 ADAM: Layer 3 -> dw_min:9.9615e-01  dw_max:1.0057e+00 lr:1.0000e-02
2023-04-01 19:39:36,049 			Learning rate: weights:   1.000e-02    
2023-04-01 19:39:36,049 			Last test performance: 98.95%
2023-04-01 19:39:36,049 ----------------
2023-04-01 19:39:41,505   6   =>  47   		Training 486 pattern with 98.33% 	Forward time: 	 5.36 sec
2023-04-01 19:39:41,505 			Loss:    4.854e-02    			Backward time: 	 0.10 sec 
2023-04-01 19:39:41,506 ADAM: Layer 0 -> dw_min:9.9806e-01  dw_max:1.0015e+00 lr:1.0000e-02
2023-04-01 19:39:41,506 ADAM: Layer 1 -> dw_min:9.8858e-01  dw_max:1.0108e+00 lr:1.0000e-02
2023-04-01 19:39:41,506 ADAM: Layer 2 -> dw_min:9.8821e-01  dw_max:1.0117e+00 lr:1.0000e-02
2023-04-01 19:39:41,507 ADAM: Layer 3 -> dw_min:9.9652e-01  dw_max:1.0051e+00 lr:1.0000e-02
2023-04-01 19:39:41,566 			Learning rate: weights:   1.000e-02    
2023-04-01 19:39:41,566 			Last test performance: 98.95%
2023-04-01 19:39:41,566 ----------------
2023-04-01 19:39:47,041   6   =>  48   		Training 486 pattern with 99.38% 	Forward time: 	 5.38 sec
2023-04-01 19:39:47,041 			Loss:    2.277e-02    			Backward time: 	 0.10 sec 
2023-04-01 19:39:47,042 ADAM: Layer 0 -> dw_min:9.9756e-01  dw_max:1.0023e+00 lr:1.0000e-02
2023-04-01 19:39:47,042 ADAM: Layer 1 -> dw_min:9.8897e-01  dw_max:1.0100e+00 lr:1.0000e-02
2023-04-01 19:39:47,042 ADAM: Layer 2 -> dw_min:9.8842e-01  dw_max:1.0105e+00 lr:1.0000e-02
2023-04-01 19:39:47,042 ADAM: Layer 3 -> dw_min:9.9687e-01  dw_max:1.0046e+00 lr:1.0000e-02
2023-04-01 19:39:47,114 			Learning rate: weights:   1.000e-02    
2023-04-01 19:39:47,114 			Last test performance: 98.95%
2023-04-01 19:39:47,114 ----------------
2023-04-01 19:39:52,556   6   =>  49   		Training 486 pattern with 98.75% 	Forward time: 	 5.34 sec
2023-04-01 19:39:52,557 			Loss:    1.987e-02    			Backward time: 	 0.09 sec 
2023-04-01 19:39:52,557 ADAM: Layer 0 -> dw_min:9.9544e-01  dw_max:1.0031e+00 lr:1.0000e-02
2023-04-01 19:39:52,557 ADAM: Layer 1 -> dw_min:9.8836e-01  dw_max:1.0094e+00 lr:1.0000e-02
2023-04-01 19:39:52,557 ADAM: Layer 2 -> dw_min:9.8901e-01  dw_max:1.0115e+00 lr:1.0000e-02
2023-04-01 19:39:52,557 ADAM: Layer 3 -> dw_min:9.9718e-01  dw_max:1.0045e+00 lr:1.0000e-02
2023-04-01 19:39:52,628 			Learning rate: weights:   1.000e-02    
2023-04-01 19:39:52,628 			Last test performance: 98.95%
2023-04-01 19:39:52,628 ----------------
2023-04-01 19:39:58,147   6   =>  50   		Training 486 pattern with 99.38% 	Forward time: 	 5.42 sec
2023-04-01 19:39:58,148 			Loss:    2.085e-02    			Backward time: 	 0.10 sec 
2023-04-01 19:39:58,148 ADAM: Layer 0 -> dw_min:9.9519e-01  dw_max:1.0028e+00 lr:1.0000e-02
2023-04-01 19:39:58,148 ADAM: Layer 1 -> dw_min:9.8839e-01  dw_max:1.0079e+00 lr:1.0000e-02
2023-04-01 19:39:58,148 ADAM: Layer 2 -> dw_min:9.8782e-01  dw_max:1.0110e+00 lr:1.0000e-02
2023-04-01 19:39:58,148 ADAM: Layer 3 -> dw_min:9.9742e-01  dw_max:1.0041e+00 lr:1.0000e-02
2023-04-01 19:39:58,219 			Learning rate: weights:   1.000e-02    
2023-04-01 19:39:58,219 			Last test performance: 98.95%
2023-04-01 19:39:58,219 ----------------
2023-04-01 19:40:03,713   6   =>  51   		Training 486 pattern with 99.38% 	Forward time: 	 5.39 sec
2023-04-01 19:40:03,713 			Loss:    3.121e-02    			Backward time: 	 0.10 sec 
2023-04-01 19:40:03,713 ADAM: Layer 0 -> dw_min:9.9543e-01  dw_max:1.0028e+00 lr:1.0000e-02
2023-04-01 19:40:03,713 ADAM: Layer 1 -> dw_min:9.8902e-01  dw_max:1.0084e+00 lr:1.0000e-02
2023-04-01 19:40:03,713 ADAM: Layer 2 -> dw_min:9.8896e-01  dw_max:1.0101e+00 lr:1.0000e-02
2023-04-01 19:40:03,714 ADAM: Layer 3 -> dw_min:9.9681e-01  dw_max:1.0057e+00 lr:1.0000e-02
2023-04-01 19:40:03,770 			Learning rate: weights:   1.000e-02    
2023-04-01 19:40:03,770 			Last test performance: 98.95%
2023-04-01 19:40:03,770 ----------------
2023-04-01 19:40:09,210   6   =>  52   		Training 486 pattern with 99.17% 	Forward time: 	 5.34 sec
2023-04-01 19:40:09,210 			Loss:    2.321e-02    			Backward time: 	 0.09 sec 
2023-04-01 19:40:09,210 ADAM: Layer 0 -> dw_min:9.9594e-01  dw_max:1.0024e+00 lr:1.0000e-02
2023-04-01 19:40:09,210 ADAM: Layer 1 -> dw_min:9.8943e-01  dw_max:1.0078e+00 lr:1.0000e-02
2023-04-01 19:40:09,210 ADAM: Layer 2 -> dw_min:9.8844e-01  dw_max:1.0099e+00 lr:1.0000e-02
2023-04-01 19:40:09,210 ADAM: Layer 3 -> dw_min:9.9546e-01  dw_max:1.0094e+00 lr:1.0000e-02
2023-04-01 19:40:09,266 			Learning rate: weights:   1.000e-02    
2023-04-01 19:40:09,266 			Last test performance: 98.95%
2023-04-01 19:40:09,266 ----------------
2023-04-01 19:40:14,695   6   =>  53   		Training 486 pattern with 100.00% 	Forward time: 	 5.33 sec
2023-04-01 19:40:14,695 			Loss:    1.997e-03    			Backward time: 	 0.10 sec 
2023-04-01 19:40:14,695 ADAM: Layer 0 -> dw_min:9.9636e-01  dw_max:1.0022e+00 lr:1.0000e-02
2023-04-01 19:40:14,695 ADAM: Layer 1 -> dw_min:9.9099e-01  dw_max:1.0071e+00 lr:1.0000e-02
2023-04-01 19:40:14,695 ADAM: Layer 2 -> dw_min:9.8962e-01  dw_max:1.0089e+00 lr:1.0000e-02
2023-04-01 19:40:14,695 ADAM: Layer 3 -> dw_min:9.9591e-01  dw_max:1.0084e+00 lr:1.0000e-02
2023-04-01 19:40:14,745 			Learning rate: weights:   1.000e-02    
2023-04-01 19:40:14,745 			Last test performance: 98.95%
2023-04-01 19:40:14,745 ----------------
2023-04-01 19:40:20,178   6   =>  54   		Training 486 pattern with 99.38% 	Forward time: 	 5.33 sec
2023-04-01 19:40:20,178 			Loss:    1.029e-02    			Backward time: 	 0.10 sec 
2023-04-01 19:40:20,178 ADAM: Layer 0 -> dw_min:9.9719e-01  dw_max:1.0020e+00 lr:1.0000e-02
2023-04-01 19:40:20,179 ADAM: Layer 1 -> dw_min:9.9108e-01  dw_max:1.0073e+00 lr:1.0000e-02
2023-04-01 19:40:20,179 ADAM: Layer 2 -> dw_min:9.8950e-01  dw_max:1.0092e+00 lr:1.0000e-02
2023-04-01 19:40:20,179 ADAM: Layer 3 -> dw_min:9.9667e-01  dw_max:1.0076e+00 lr:1.0000e-02
2023-04-01 19:40:20,246 			Learning rate: weights:   1.000e-02    
2023-04-01 19:40:20,246 			Last test performance: 98.95%
2023-04-01 19:40:20,246 ----------------
2023-04-01 19:40:25,726   6   =>  55   		Training 486 pattern with 98.75% 	Forward time: 	 5.38 sec
2023-04-01 19:40:25,726 			Loss:    4.780e-02    			Backward time: 	 0.09 sec 
2023-04-01 19:40:25,726 ADAM: Layer 0 -> dw_min:9.9820e-01  dw_max:1.0016e+00 lr:1.0000e-02
2023-04-01 19:40:25,726 ADAM: Layer 1 -> dw_min:9.9213e-01  dw_max:1.0072e+00 lr:1.0000e-02
2023-04-01 19:40:25,726 ADAM: Layer 2 -> dw_min:9.8851e-01  dw_max:1.0109e+00 lr:1.0000e-02
2023-04-01 19:40:25,727 ADAM: Layer 3 -> dw_min:9.9646e-01  dw_max:1.0067e+00 lr:1.0000e-02
2023-04-01 19:40:25,774 			Learning rate: weights:   1.000e-02    
2023-04-01 19:40:25,774 			Last test performance: 98.95%
2023-04-01 19:40:25,774 ----------------
2023-04-01 19:40:31,255   6   =>  56   		Training 486 pattern with 97.71% 	Forward time: 	 5.38 sec
2023-04-01 19:40:31,255 			Loss:    4.574e-02    			Backward time: 	 0.10 sec 
2023-04-01 19:40:31,255 ADAM: Layer 0 -> dw_min:9.9810e-01  dw_max:1.0021e+00 lr:1.0000e-02
2023-04-01 19:40:31,255 ADAM: Layer 1 -> dw_min:9.9117e-01  dw_max:1.0092e+00 lr:1.0000e-02
2023-04-01 19:40:31,255 ADAM: Layer 2 -> dw_min:9.8772e-01  dw_max:1.0121e+00 lr:1.0000e-02
2023-04-01 19:40:31,255 ADAM: Layer 3 -> dw_min:9.9463e-01  dw_max:1.0071e+00 lr:1.0000e-02
2023-04-01 19:40:31,271 			Learning rate: weights:   1.000e-02    
2023-04-01 19:40:31,272 			Last test performance: 98.95%
2023-04-01 19:40:31,272 ----------------
2023-04-01 19:40:36,800   6   =>  57   		Training 486 pattern with 97.92% 	Forward time: 	 5.43 sec
2023-04-01 19:40:36,800 			Loss:    8.155e-02    			Backward time: 	 0.10 sec 
2023-04-01 19:40:36,801 ADAM: Layer 0 -> dw_min:9.9724e-01  dw_max:1.0027e+00 lr:1.0000e-02
2023-04-01 19:40:36,801 ADAM: Layer 1 -> dw_min:9.9130e-01  dw_max:1.0118e+00 lr:1.0000e-02
2023-04-01 19:40:36,801 ADAM: Layer 2 -> dw_min:9.8883e-01  dw_max:1.0109e+00 lr:1.0000e-02
2023-04-01 19:40:36,801 ADAM: Layer 3 -> dw_min:9.9517e-01  dw_max:1.0064e+00 lr:1.0000e-02
2023-04-01 19:40:36,816 			Learning rate: weights:   1.000e-02    
2023-04-01 19:40:36,816 			Last test performance: 98.95%
2023-04-01 19:40:36,816 ----------------
2023-04-01 19:40:42,331   6   =>  58   		Training 486 pattern with 99.79% 	Forward time: 	 5.41 sec
2023-04-01 19:40:42,331 			Loss:    1.178e-02    			Backward time: 	 0.10 sec 
2023-04-01 19:40:42,331 ADAM: Layer 0 -> dw_min:9.9756e-01  dw_max:1.0024e+00 lr:1.0000e-02
2023-04-01 19:40:42,331 ADAM: Layer 1 -> dw_min:9.9203e-01  dw_max:1.0106e+00 lr:1.0000e-02
2023-04-01 19:40:42,331 ADAM: Layer 2 -> dw_min:9.8993e-01  dw_max:1.0098e+00 lr:1.0000e-02
2023-04-01 19:40:42,332 ADAM: Layer 3 -> dw_min:9.9567e-01  dw_max:1.0058e+00 lr:1.0000e-02
2023-04-01 19:40:42,367 			Learning rate: weights:   1.000e-02    
2023-04-01 19:40:42,367 			Last test performance: 98.95%
2023-04-01 19:40:42,367 ----------------
2023-04-01 19:40:47,797   6   =>  59   		Training 486 pattern with 98.96% 	Forward time: 	 5.33 sec
2023-04-01 19:40:47,797 			Loss:    1.937e-02    			Backward time: 	 0.10 sec 
2023-04-01 19:40:47,797 ADAM: Layer 0 -> dw_min:9.9756e-01  dw_max:1.0021e+00 lr:1.0000e-02
2023-04-01 19:40:47,797 ADAM: Layer 1 -> dw_min:9.9123e-01  dw_max:1.0097e+00 lr:1.0000e-02
2023-04-01 19:40:47,797 ADAM: Layer 2 -> dw_min:9.9093e-01  dw_max:1.0118e+00 lr:1.0000e-02
2023-04-01 19:40:47,797 ADAM: Layer 3 -> dw_min:9.9724e-01  dw_max:1.0051e+00 lr:1.0000e-02
2023-04-01 19:40:47,860 			Learning rate: weights:   1.000e-02    
2023-04-01 19:40:47,860 			Last test performance: 98.95%
2023-04-01 19:40:47,860 ----------------
2023-04-01 19:40:53,332   6   =>  60   		Training 486 pattern with 99.79% 	Forward time: 	 5.37 sec
2023-04-01 19:40:53,332 			Loss:    1.315e-02    			Backward time: 	 0.10 sec 
2023-04-01 19:40:53,332 ADAM: Layer 0 -> dw_min:9.9846e-01  dw_max:1.0018e+00 lr:1.0000e-02
2023-04-01 19:40:53,332 ADAM: Layer 1 -> dw_min:9.9182e-01  dw_max:1.0089e+00 lr:1.0000e-02
2023-04-01 19:40:53,332 ADAM: Layer 2 -> dw_min:9.9017e-01  dw_max:1.0106e+00 lr:1.0000e-02
2023-04-01 19:40:53,332 ADAM: Layer 3 -> dw_min:9.9745e-01  dw_max:1.0046e+00 lr:1.0000e-02
2023-04-01 19:40:53,359 			Learning rate: weights:   1.000e-02    
2023-04-01 19:40:53,359 			Last test performance: 98.95%
2023-04-01 19:40:53,359 ----------------
2023-04-01 19:40:58,896   6   =>  61   		Training 486 pattern with 98.75% 	Forward time: 	 5.44 sec
2023-04-01 19:40:58,896 			Loss:    3.347e-02    			Backward time: 	 0.10 sec 
2023-04-01 19:40:58,896 ADAM: Layer 0 -> dw_min:9.9818e-01  dw_max:1.0018e+00 lr:1.0000e-02
2023-04-01 19:40:58,896 ADAM: Layer 1 -> dw_min:9.8915e-01  dw_max:1.0112e+00 lr:1.0000e-02
2023-04-01 19:40:58,896 ADAM: Layer 2 -> dw_min:9.8818e-01  dw_max:1.0113e+00 lr:1.0000e-02
2023-04-01 19:40:58,897 ADAM: Layer 3 -> dw_min:9.9625e-01  dw_max:1.0039e+00 lr:1.0000e-02
2023-04-01 19:40:58,912 			Learning rate: weights:   1.000e-02    
2023-04-01 19:40:58,912 			Last test performance: 98.95%
2023-04-01 19:40:58,912 ----------------
2023-04-01 19:41:04,351   6   =>  62   		Training 486 pattern with 98.33% 	Forward time: 	 5.34 sec
2023-04-01 19:41:04,351 			Loss:    2.657e-02    			Backward time: 	 0.09 sec 
2023-04-01 19:41:04,352 ADAM: Layer 0 -> dw_min:9.9810e-01  dw_max:1.0016e+00 lr:1.0000e-02
2023-04-01 19:41:04,352 ADAM: Layer 1 -> dw_min:9.9064e-01  dw_max:1.0095e+00 lr:1.0000e-02
2023-04-01 19:41:04,352 ADAM: Layer 2 -> dw_min:9.8756e-01  dw_max:1.0109e+00 lr:1.0000e-02
2023-04-01 19:41:04,352 ADAM: Layer 3 -> dw_min:9.9576e-01  dw_max:1.0038e+00 lr:1.0000e-02
2023-04-01 19:41:04,410 			Learning rate: weights:   1.000e-02    
2023-04-01 19:41:04,410 			Last test performance: 98.95%
2023-04-01 19:41:04,410 ----------------
2023-04-01 19:41:09,951   6   =>  63   		Training 486 pattern with 98.96% 	Forward time: 	 5.44 sec
2023-04-01 19:41:09,951 			Loss:    3.151e-02    			Backward time: 	 0.10 sec 
2023-04-01 19:41:09,951 ADAM: Layer 0 -> dw_min:9.9814e-01  dw_max:1.0018e+00 lr:1.0000e-02
2023-04-01 19:41:09,951 ADAM: Layer 1 -> dw_min:9.9092e-01  dw_max:1.0087e+00 lr:1.0000e-02
2023-04-01 19:41:09,951 ADAM: Layer 2 -> dw_min:9.8911e-01  dw_max:1.0112e+00 lr:1.0000e-02
2023-04-01 19:41:09,951 ADAM: Layer 3 -> dw_min:9.9609e-01  dw_max:1.0040e+00 lr:1.0000e-02
2023-04-01 19:41:09,967 			Learning rate: weights:   1.000e-02    
2023-04-01 19:41:09,967 			Last test performance: 98.95%
2023-04-01 19:41:09,967 ----------------
2023-04-01 19:41:15,409   6   =>  64   		Training 486 pattern with 98.96% 	Forward time: 	 5.34 sec
2023-04-01 19:41:15,409 			Loss:    2.478e-02    			Backward time: 	 0.10 sec 
2023-04-01 19:41:15,410 ADAM: Layer 0 -> dw_min:9.9806e-01  dw_max:1.0019e+00 lr:1.0000e-02
2023-04-01 19:41:15,410 ADAM: Layer 1 -> dw_min:9.9189e-01  dw_max:1.0094e+00 lr:1.0000e-02
2023-04-01 19:41:15,410 ADAM: Layer 2 -> dw_min:9.8797e-01  dw_max:1.0111e+00 lr:1.0000e-02
2023-04-01 19:41:15,410 ADAM: Layer 3 -> dw_min:9.9626e-01  dw_max:1.0079e+00 lr:1.0000e-02
2023-04-01 19:41:15,560 			Learning rate: weights:   1.000e-02    
2023-04-01 19:41:15,560 			Last test performance: 98.95%
2023-04-01 19:41:15,560 ----------------
2023-04-01 19:41:21,143   6   =>  65   		Training 486 pattern with 99.17% 	Forward time: 	 5.48 sec
2023-04-01 19:41:21,143 			Loss:    2.926e-02    			Backward time: 	 0.10 sec 
2023-04-01 19:41:21,143 ADAM: Layer 0 -> dw_min:9.9788e-01  dw_max:1.0021e+00 lr:1.0000e-02
2023-04-01 19:41:21,143 ADAM: Layer 1 -> dw_min:9.9184e-01  dw_max:1.0088e+00 lr:1.0000e-02
2023-04-01 19:41:21,143 ADAM: Layer 2 -> dw_min:9.8975e-01  dw_max:1.0113e+00 lr:1.0000e-02
2023-04-01 19:41:21,144 ADAM: Layer 3 -> dw_min:9.9465e-01  dw_max:1.0098e+00 lr:1.0000e-02
2023-04-01 19:41:21,160 			Learning rate: weights:   1.000e-02    
2023-04-01 19:41:21,160 			Last test performance: 98.95%
2023-04-01 19:41:21,160 ----------------
2023-04-01 19:41:26,599   6   =>  66   		Training 486 pattern with 98.54% 	Forward time: 	 5.34 sec
2023-04-01 19:41:26,599 			Loss:    3.828e-02    			Backward time: 	 0.10 sec 
2023-04-01 19:41:26,600 ADAM: Layer 0 -> dw_min:9.9785e-01  dw_max:1.0023e+00 lr:1.0000e-02
2023-04-01 19:41:26,600 ADAM: Layer 1 -> dw_min:9.9004e-01  dw_max:1.0087e+00 lr:1.0000e-02
2023-04-01 19:41:26,600 ADAM: Layer 2 -> dw_min:9.9028e-01  dw_max:1.0118e+00 lr:1.0000e-02
2023-04-01 19:41:26,600 ADAM: Layer 3 -> dw_min:9.9503e-01  dw_max:1.0081e+00 lr:1.0000e-02
2023-04-01 19:41:26,662 			Learning rate: weights:   1.000e-02    
2023-04-01 19:41:26,662 			Last test performance: 98.95%
2023-04-01 19:41:26,662 ----------------
2023-04-01 19:41:32,156   6   =>  67   		Training 486 pattern with 98.54% 	Forward time: 	 5.39 sec
2023-04-01 19:41:32,156 			Loss:    5.595e-02    			Backward time: 	 0.10 sec 
2023-04-01 19:41:32,156 ADAM: Layer 0 -> dw_min:9.9703e-01  dw_max:1.0022e+00 lr:1.0000e-02
2023-04-01 19:41:32,156 ADAM: Layer 1 -> dw_min:9.9057e-01  dw_max:1.0091e+00 lr:1.0000e-02
2023-04-01 19:41:32,157 ADAM: Layer 2 -> dw_min:9.8774e-01  dw_max:1.0111e+00 lr:1.0000e-02
2023-04-01 19:41:32,157 ADAM: Layer 3 -> dw_min:9.9426e-01  dw_max:1.0073e+00 lr:1.0000e-02
2023-04-01 19:41:32,173 			Learning rate: weights:   1.000e-02    
2023-04-01 19:41:32,173 			Last test performance: 98.95%
2023-04-01 19:41:32,173 ----------------
2023-04-01 19:41:37,583   6   =>  68   		Training 486 pattern with 98.96% 	Forward time: 	 5.31 sec
2023-04-01 19:41:37,583 			Loss:    1.883e-02    			Backward time: 	 0.10 sec 
2023-04-01 19:41:37,583 ADAM: Layer 0 -> dw_min:9.9630e-01  dw_max:1.0038e+00 lr:1.0000e-02
2023-04-01 19:41:37,583 ADAM: Layer 1 -> dw_min:9.8875e-01  dw_max:1.0103e+00 lr:1.0000e-02
2023-04-01 19:41:37,583 ADAM: Layer 2 -> dw_min:9.8681e-01  dw_max:1.0126e+00 lr:1.0000e-02
2023-04-01 19:41:37,584 ADAM: Layer 3 -> dw_min:9.9481e-01  dw_max:1.0060e+00 lr:1.0000e-02
2023-04-01 19:41:37,662 			Learning rate: weights:   1.000e-02    
2023-04-01 19:41:37,662 			Last test performance: 98.95%
2023-04-01 19:41:37,662 ----------------
2023-04-01 19:41:43,160   6   =>  69   		Training 486 pattern with 98.96% 	Forward time: 	 5.40 sec
2023-04-01 19:41:43,160 			Loss:    2.525e-02    			Backward time: 	 0.10 sec 
2023-04-01 19:41:43,160 ADAM: Layer 0 -> dw_min:9.9635e-01  dw_max:1.0036e+00 lr:1.0000e-02
2023-04-01 19:41:43,160 ADAM: Layer 1 -> dw_min:9.8748e-01  dw_max:1.0094e+00 lr:1.0000e-02
2023-04-01 19:41:43,160 ADAM: Layer 2 -> dw_min:9.8812e-01  dw_max:1.0113e+00 lr:1.0000e-02
2023-04-01 19:41:43,161 ADAM: Layer 3 -> dw_min:9.9533e-01  dw_max:1.0053e+00 lr:1.0000e-02
2023-04-01 19:41:43,198 			Learning rate: weights:   1.000e-02    
2023-04-01 19:41:43,198 			Last test performance: 98.95%
2023-04-01 19:41:43,198 ----------------
2023-04-01 19:41:48,608   6   =>  70   		Training 486 pattern with 99.17% 	Forward time: 	 5.31 sec
2023-04-01 19:41:48,608 			Loss:    1.707e-02    			Backward time: 	 0.10 sec 
2023-04-01 19:41:48,609 ADAM: Layer 0 -> dw_min:9.9710e-01  dw_max:1.0041e+00 lr:1.0000e-02
2023-04-01 19:41:48,609 ADAM: Layer 1 -> dw_min:9.8847e-01  dw_max:1.0083e+00 lr:1.0000e-02
2023-04-01 19:41:48,609 ADAM: Layer 2 -> dw_min:9.8929e-01  dw_max:1.0109e+00 lr:1.0000e-02
2023-04-01 19:41:48,609 ADAM: Layer 3 -> dw_min:9.9579e-01  dw_max:1.0045e+00 lr:1.0000e-02
2023-04-01 19:41:48,680 			Learning rate: weights:   1.000e-02    
2023-04-01 19:41:48,680 			Last test performance: 98.95%
2023-04-01 19:41:48,681 ----------------
2023-04-01 19:41:54,187   6   =>  71   		Training 486 pattern with 98.96% 	Forward time: 	 5.41 sec
2023-04-01 19:41:54,187 			Loss:    2.065e-02    			Backward time: 	 0.10 sec 
2023-04-01 19:41:54,187 ADAM: Layer 0 -> dw_min:9.9709e-01  dw_max:1.0036e+00 lr:1.0000e-02
2023-04-01 19:41:54,187 ADAM: Layer 1 -> dw_min:9.8820e-01  dw_max:1.0091e+00 lr:1.0000e-02
2023-04-01 19:41:54,188 ADAM: Layer 2 -> dw_min:9.8831e-01  dw_max:1.0112e+00 lr:1.0000e-02
2023-04-01 19:41:54,188 ADAM: Layer 3 -> dw_min:9.9620e-01  dw_max:1.0069e+00 lr:1.0000e-02
2023-04-01 19:41:54,272 			Learning rate: weights:   1.000e-02    
2023-04-01 19:41:54,272 			Last test performance: 98.95%
2023-04-01 19:41:54,272 ----------------
2023-04-01 19:41:59,666   6   =>  72   		Training 486 pattern with 99.38% 	Forward time: 	 5.29 sec
2023-04-01 19:41:59,666 			Loss:    1.974e-02    			Backward time: 	 0.09 sec 
2023-04-01 19:41:59,666 ADAM: Layer 0 -> dw_min:9.9722e-01  dw_max:1.0028e+00 lr:1.0000e-02
2023-04-01 19:41:59,666 ADAM: Layer 1 -> dw_min:9.8921e-01  dw_max:1.0082e+00 lr:1.0000e-02
2023-04-01 19:41:59,666 ADAM: Layer 2 -> dw_min:9.8786e-01  dw_max:1.0114e+00 lr:1.0000e-02
2023-04-01 19:41:59,666 ADAM: Layer 3 -> dw_min:9.9656e-01  dw_max:1.0062e+00 lr:1.0000e-02
2023-04-01 19:41:59,735 			Learning rate: weights:   1.000e-02    
2023-04-01 19:41:59,735 			Last test performance: 98.95%
2023-04-01 19:41:59,735 ----------------
2023-04-01 19:42:05,247   6   =>  73   		Training 486 pattern with 99.38% 	Forward time: 	 5.41 sec
2023-04-01 19:42:05,247 			Loss:    2.408e-02    			Backward time: 	 0.10 sec 
2023-04-01 19:42:05,247 ADAM: Layer 0 -> dw_min:9.9751e-01  dw_max:1.0021e+00 lr:1.0000e-02
2023-04-01 19:42:05,247 ADAM: Layer 1 -> dw_min:9.8982e-01  dw_max:1.0075e+00 lr:1.0000e-02
2023-04-01 19:42:05,247 ADAM: Layer 2 -> dw_min:9.8780e-01  dw_max:1.0117e+00 lr:1.0000e-02
2023-04-01 19:42:05,247 ADAM: Layer 3 -> dw_min:9.9348e-01  dw_max:1.0055e+00 lr:1.0000e-02
2023-04-01 19:42:05,306 			Learning rate: weights:   1.000e-02    
2023-04-01 19:42:05,306 			Last test performance: 98.95%
2023-04-01 19:42:05,306 ----------------
2023-04-01 19:42:10,857   6   =>  74   		Training 486 pattern with 98.75% 	Forward time: 	 5.45 sec
2023-04-01 19:42:10,857 			Loss:    2.879e-02    			Backward time: 	 0.09 sec 
2023-04-01 19:42:10,857 ADAM: Layer 0 -> dw_min:9.9771e-01  dw_max:1.0020e+00 lr:1.0000e-02
2023-04-01 19:42:10,857 ADAM: Layer 1 -> dw_min:9.9153e-01  dw_max:1.0077e+00 lr:1.0000e-02
2023-04-01 19:42:10,858 ADAM: Layer 2 -> dw_min:9.8874e-01  dw_max:1.0118e+00 lr:1.0000e-02
2023-04-01 19:42:10,858 ADAM: Layer 3 -> dw_min:9.9382e-01  dw_max:1.0048e+00 lr:1.0000e-02
2023-04-01 19:42:10,939 			Learning rate: weights:   1.000e-02    
2023-04-01 19:42:10,939 			Last test performance: 98.95%
2023-04-01 19:42:10,939 ----------------
2023-04-01 19:42:16,449   6   =>  75   		Training 486 pattern with 97.71% 	Forward time: 	 5.41 sec
2023-04-01 19:42:16,449 			Loss:    5.631e-02    			Backward time: 	 0.09 sec 
2023-04-01 19:42:16,449 ADAM: Layer 0 -> dw_min:9.9828e-01  dw_max:1.0017e+00 lr:1.0000e-02
2023-04-01 19:42:16,449 ADAM: Layer 1 -> dw_min:9.9250e-01  dw_max:1.0098e+00 lr:1.0000e-02
2023-04-01 19:42:16,449 ADAM: Layer 2 -> dw_min:9.8820e-01  dw_max:1.0135e+00 lr:1.0000e-02
2023-04-01 19:42:16,449 ADAM: Layer 3 -> dw_min:9.9425e-01  dw_max:1.0057e+00 lr:1.0000e-02
2023-04-01 19:42:16,520 			Learning rate: weights:   1.000e-02    
2023-04-01 19:42:16,520 			Last test performance: 98.95%
2023-04-01 19:42:16,520 ----------------
2023-04-01 19:42:21,953   6   =>  76   		Training 486 pattern with 98.96% 	Forward time: 	 5.33 sec
2023-04-01 19:42:21,953 			Loss:    4.381e-02    			Backward time: 	 0.10 sec 
2023-04-01 19:42:21,953 ADAM: Layer 0 -> dw_min:9.9788e-01  dw_max:1.0018e+00 lr:1.0000e-02
2023-04-01 19:42:21,953 ADAM: Layer 1 -> dw_min:9.9103e-01  dw_max:1.0094e+00 lr:1.0000e-02
2023-04-01 19:42:21,953 ADAM: Layer 2 -> dw_min:9.8570e-01  dw_max:1.0169e+00 lr:1.0000e-02
2023-04-01 19:42:21,954 ADAM: Layer 3 -> dw_min:9.9421e-01  dw_max:1.0081e+00 lr:1.0000e-02
2023-04-01 19:42:22,024 			Learning rate: weights:   1.000e-02    
2023-04-01 19:42:22,024 			Last test performance: 98.95%
2023-04-01 19:42:22,024 ----------------
2023-04-01 19:42:27,508   6   =>  77   		Training 486 pattern with 97.92% 	Forward time: 	 5.38 sec
2023-04-01 19:42:27,508 			Loss:    6.444e-02    			Backward time: 	 0.10 sec 
2023-04-01 19:42:27,508 ADAM: Layer 0 -> dw_min:9.9766e-01  dw_max:1.0020e+00 lr:1.0000e-02
2023-04-01 19:42:27,509 ADAM: Layer 1 -> dw_min:9.9187e-01  dw_max:1.0092e+00 lr:1.0000e-02
2023-04-01 19:42:27,509 ADAM: Layer 2 -> dw_min:9.8709e-01  dw_max:1.0154e+00 lr:1.0000e-02
2023-04-01 19:42:27,509 ADAM: Layer 3 -> dw_min:9.9241e-01  dw_max:1.0073e+00 lr:1.0000e-02
2023-04-01 19:42:27,524 			Learning rate: weights:   1.000e-02    
2023-04-01 19:42:27,524 			Last test performance: 98.95%
2023-04-01 19:42:27,524 ----------------
2023-04-01 19:42:33,068   6   =>  78   		Training 486 pattern with 98.33% 	Forward time: 	 5.44 sec
2023-04-01 19:42:33,068 			Loss:    5.284e-02    			Backward time: 	 0.10 sec 
2023-04-01 19:42:33,069 ADAM: Layer 0 -> dw_min:9.9704e-01  dw_max:1.0017e+00 lr:1.0000e-02
2023-04-01 19:42:33,069 ADAM: Layer 1 -> dw_min:9.9200e-01  dw_max:1.0082e+00 lr:1.0000e-02
2023-04-01 19:42:33,069 ADAM: Layer 2 -> dw_min:9.8835e-01  dw_max:1.0138e+00 lr:1.0000e-02
2023-04-01 19:42:33,069 ADAM: Layer 3 -> dw_min:9.9096e-01  dw_max:1.0083e+00 lr:1.0000e-02
2023-04-01 19:42:33,084 			Learning rate: weights:   1.000e-02    
2023-04-01 19:42:33,084 			Last test performance: 98.95%
2023-04-01 19:42:33,084 ----------------
2023-04-01 19:42:38,548   6   =>  79   		Training 486 pattern with 99.17% 	Forward time: 	 5.36 sec
2023-04-01 19:42:38,548 			Loss:    2.477e-02    			Backward time: 	 0.10 sec 
2023-04-01 19:42:38,549 ADAM: Layer 0 -> dw_min:9.9662e-01  dw_max:1.0022e+00 lr:1.0000e-02
2023-04-01 19:42:38,549 ADAM: Layer 1 -> dw_min:9.9137e-01  dw_max:1.0075e+00 lr:1.0000e-02
2023-04-01 19:42:38,549 ADAM: Layer 2 -> dw_min:9.8807e-01  dw_max:1.0125e+00 lr:1.0000e-02
2023-04-01 19:42:38,549 ADAM: Layer 3 -> dw_min:9.9166e-01  dw_max:1.0077e+00 lr:1.0000e-02
2023-04-01 19:42:38,564 			Learning rate: weights:   1.000e-02    
2023-04-01 19:42:38,564 			Last test performance: 98.95%
2023-04-01 19:42:38,564 ----------------
2023-04-01 19:42:44,044   6   =>  80   		Training 486 pattern with 97.71% 	Forward time: 	 5.38 sec
2023-04-01 19:42:44,044 			Loss:    7.315e-02    			Backward time: 	 0.10 sec 
2023-04-01 19:42:44,044 ADAM: Layer 0 -> dw_min:9.9719e-01  dw_max:1.0023e+00 lr:1.0000e-02
2023-04-01 19:42:44,044 ADAM: Layer 1 -> dw_min:9.9015e-01  dw_max:1.0067e+00 lr:1.0000e-02
2023-04-01 19:42:44,044 ADAM: Layer 2 -> dw_min:9.8860e-01  dw_max:1.0132e+00 lr:1.0000e-02
2023-04-01 19:42:44,044 ADAM: Layer 3 -> dw_min:9.9246e-01  dw_max:1.0069e+00 lr:1.0000e-02
2023-04-01 19:42:44,115 			Learning rate: weights:   1.000e-02    
2023-04-01 19:42:44,115 			Last test performance: 98.95%
2023-04-01 19:42:44,115 ----------------
2023-04-01 19:42:49,570   6   =>  81   		Training 486 pattern with 98.12% 	Forward time: 	 5.35 sec
2023-04-01 19:42:49,570 			Loss:    5.799e-02    			Backward time: 	 0.09 sec 
2023-04-01 19:42:49,570 ADAM: Layer 0 -> dw_min:9.9712e-01  dw_max:1.0033e+00 lr:1.0000e-02
2023-04-01 19:42:49,570 ADAM: Layer 1 -> dw_min:9.9148e-01  dw_max:1.0082e+00 lr:1.0000e-02
2023-04-01 19:42:49,570 ADAM: Layer 2 -> dw_min:9.8671e-01  dw_max:1.0119e+00 lr:1.0000e-02
2023-04-01 19:42:49,570 ADAM: Layer 3 -> dw_min:9.9320e-01  dw_max:1.0063e+00 lr:1.0000e-02
2023-04-01 19:42:49,586 			Learning rate: weights:   1.000e-02    
2023-04-01 19:42:49,586 			Last test performance: 98.95%
2023-04-01 19:42:49,586 ----------------
2023-04-01 19:42:55,102   6   =>  82   		Training 486 pattern with 99.38% 	Forward time: 	 5.42 sec
2023-04-01 19:42:55,102 			Loss:    2.260e-02    			Backward time: 	 0.10 sec 
2023-04-01 19:42:55,103 ADAM: Layer 0 -> dw_min:9.9768e-01  dw_max:1.0030e+00 lr:1.0000e-02
2023-04-01 19:42:55,103 ADAM: Layer 1 -> dw_min:9.9091e-01  dw_max:1.0085e+00 lr:1.0000e-02
2023-04-01 19:42:55,103 ADAM: Layer 2 -> dw_min:9.8807e-01  dw_max:1.0107e+00 lr:1.0000e-02
2023-04-01 19:42:55,103 ADAM: Layer 3 -> dw_min:9.9388e-01  dw_max:1.0056e+00 lr:1.0000e-02
2023-04-01 19:42:55,151 			Learning rate: weights:   1.000e-02    
2023-04-01 19:42:55,151 			Last test performance: 98.95%
2023-04-01 19:42:55,151 ----------------
2023-04-01 19:43:00,673   6   =>  83   		Training 486 pattern with 99.38% 	Forward time: 	 5.42 sec
2023-04-01 19:43:00,673 			Loss:    2.587e-02    			Backward time: 	 0.09 sec 
2023-04-01 19:43:00,673 ADAM: Layer 0 -> dw_min:9.9781e-01  dw_max:1.0028e+00 lr:1.0000e-02
2023-04-01 19:43:00,673 ADAM: Layer 1 -> dw_min:9.9180e-01  dw_max:1.0075e+00 lr:1.0000e-02
2023-04-01 19:43:00,673 ADAM: Layer 2 -> dw_min:9.8926e-01  dw_max:1.0106e+00 lr:1.0000e-02
2023-04-01 19:43:00,673 ADAM: Layer 3 -> dw_min:9.9448e-01  dw_max:1.0050e+00 lr:1.0000e-02
2023-04-01 19:43:00,688 			Learning rate: weights:   1.000e-02    
2023-04-01 19:43:00,688 			Last test performance: 98.95%
2023-04-01 19:43:00,688 ----------------
2023-04-01 19:43:06,197   6   =>  84   		Training 486 pattern with 99.38% 	Forward time: 	 5.41 sec
2023-04-01 19:43:06,197 			Loss:    3.237e-02    			Backward time: 	 0.10 sec 
2023-04-01 19:43:06,197 ADAM: Layer 0 -> dw_min:9.9765e-01  dw_max:1.0029e+00 lr:1.0000e-02
2023-04-01 19:43:06,197 ADAM: Layer 1 -> dw_min:9.8916e-01  dw_max:1.0077e+00 lr:1.0000e-02
2023-04-01 19:43:06,197 ADAM: Layer 2 -> dw_min:9.9020e-01  dw_max:1.0095e+00 lr:1.0000e-02
2023-04-01 19:43:06,197 ADAM: Layer 3 -> dw_min:9.9504e-01  dw_max:1.0045e+00 lr:1.0000e-02
2023-04-01 19:43:06,255 			Learning rate: weights:   1.000e-02    
2023-04-01 19:43:06,255 			Last test performance: 98.95%
2023-04-01 19:43:06,255 ----------------
2023-04-01 19:43:11,756   6   =>  85   		Training 486 pattern with 98.54% 	Forward time: 	 5.40 sec
2023-04-01 19:43:11,756 			Loss:    3.855e-02    			Backward time: 	 0.10 sec 
2023-04-01 19:43:11,756 ADAM: Layer 0 -> dw_min:9.9788e-01  dw_max:1.0032e+00 lr:1.0000e-02
2023-04-01 19:43:11,756 ADAM: Layer 1 -> dw_min:9.8954e-01  dw_max:1.0097e+00 lr:1.0000e-02
2023-04-01 19:43:11,757 ADAM: Layer 2 -> dw_min:9.8817e-01  dw_max:1.0097e+00 lr:1.0000e-02
2023-04-01 19:43:11,757 ADAM: Layer 3 -> dw_min:9.9554e-01  dw_max:1.0100e+00 lr:1.0000e-02
2023-04-01 19:43:11,834 			Learning rate: weights:   1.000e-02    
2023-04-01 19:43:11,834 			Last test performance: 98.95%
2023-04-01 19:43:11,834 ----------------
2023-04-01 19:43:17,237   6   =>  86   		Training 486 pattern with 98.96% 	Forward time: 	 5.30 sec
2023-04-01 19:43:17,237 			Loss:    2.092e-02    			Backward time: 	 0.10 sec 
2023-04-01 19:43:17,238 ADAM: Layer 0 -> dw_min:9.9814e-01  dw_max:1.0023e+00 lr:1.0000e-02
2023-04-01 19:43:17,238 ADAM: Layer 1 -> dw_min:9.8998e-01  dw_max:1.0091e+00 lr:1.0000e-02
2023-04-01 19:43:17,239 ADAM: Layer 2 -> dw_min:9.8885e-01  dw_max:1.0120e+00 lr:1.0000e-02
2023-04-01 19:43:17,239 ADAM: Layer 3 -> dw_min:9.9598e-01  dw_max:1.0090e+00 lr:1.0000e-02
2023-04-01 19:43:17,271 			Learning rate: weights:   1.000e-02    
2023-04-01 19:43:17,271 			Last test performance: 98.95%
2023-04-01 19:43:17,271 ----------------
2023-04-01 19:43:22,702   6   =>  87   		Training 486 pattern with 99.17% 	Forward time: 	 5.33 sec
2023-04-01 19:43:22,702 			Loss:    3.298e-02    			Backward time: 	 0.09 sec 
2023-04-01 19:43:22,703 ADAM: Layer 0 -> dw_min:9.9840e-01  dw_max:1.0021e+00 lr:1.0000e-02
2023-04-01 19:43:22,703 ADAM: Layer 1 -> dw_min:9.9099e-01  dw_max:1.0080e+00 lr:1.0000e-02
2023-04-01 19:43:22,703 ADAM: Layer 2 -> dw_min:9.8886e-01  dw_max:1.0109e+00 lr:1.0000e-02
2023-04-01 19:43:22,703 ADAM: Layer 3 -> dw_min:9.9614e-01  dw_max:1.0081e+00 lr:1.0000e-02
2023-04-01 19:43:22,812 			Learning rate: weights:   1.000e-02    
2023-04-01 19:43:22,812 			Last test performance: 98.95%
2023-04-01 19:43:22,812 ----------------
2023-04-01 19:43:28,180   6   =>  88   		Training 486 pattern with 99.17% 	Forward time: 	 5.27 sec
2023-04-01 19:43:28,180 			Loss:    1.606e-02    			Backward time: 	 0.10 sec 
2023-04-01 19:43:28,180 ADAM: Layer 0 -> dw_min:9.9845e-01  dw_max:1.0020e+00 lr:1.0000e-02
2023-04-01 19:43:28,181 ADAM: Layer 1 -> dw_min:9.9229e-01  dw_max:1.0081e+00 lr:1.0000e-02
2023-04-01 19:43:28,181 ADAM: Layer 2 -> dw_min:9.8930e-01  dw_max:1.0133e+00 lr:1.0000e-02
2023-04-01 19:43:28,181 ADAM: Layer 3 -> dw_min:9.9636e-01  dw_max:1.0073e+00 lr:1.0000e-02
2023-04-01 19:43:28,276 			Learning rate: weights:   1.000e-02    
2023-04-01 19:43:28,276 			Last test performance: 98.95%
2023-04-01 19:43:28,276 ----------------
2023-04-01 19:43:33,755   6   =>  89   		Training 486 pattern with 99.58% 	Forward time: 	 5.38 sec
2023-04-01 19:43:33,755 			Loss:    1.345e-02    			Backward time: 	 0.10 sec 
2023-04-01 19:43:33,755 ADAM: Layer 0 -> dw_min:9.9860e-01  dw_max:1.0016e+00 lr:1.0000e-02
2023-04-01 19:43:33,755 ADAM: Layer 1 -> dw_min:9.9291e-01  dw_max:1.0071e+00 lr:1.0000e-02
2023-04-01 19:43:33,755 ADAM: Layer 2 -> dw_min:9.9035e-01  dw_max:1.0120e+00 lr:1.0000e-02
2023-04-01 19:43:33,756 ADAM: Layer 3 -> dw_min:9.9652e-01  dw_max:1.0065e+00 lr:1.0000e-02
2023-04-01 19:43:33,811 			Learning rate: weights:   1.000e-02    
2023-04-01 19:43:33,811 			Last test performance: 98.95%
2023-04-01 19:43:33,811 ----------------
2023-04-01 19:43:39,243   6   =>  90   		Training 486 pattern with 99.17% 	Forward time: 	 5.33 sec
2023-04-01 19:43:39,243 			Loss:    2.341e-02    			Backward time: 	 0.10 sec 
2023-04-01 19:43:39,243 ADAM: Layer 0 -> dw_min:9.9874e-01  dw_max:1.0014e+00 lr:1.0000e-02
2023-04-01 19:43:39,243 ADAM: Layer 1 -> dw_min:9.9144e-01  dw_max:1.0072e+00 lr:1.0000e-02
2023-04-01 19:43:39,243 ADAM: Layer 2 -> dw_min:9.8741e-01  dw_max:1.0108e+00 lr:1.0000e-02
2023-04-01 19:43:39,243 ADAM: Layer 3 -> dw_min:9.9609e-01  dw_max:1.0059e+00 lr:1.0000e-02
2023-04-01 19:43:39,260 			Learning rate: weights:   1.000e-02    
2023-04-01 19:43:39,260 			Last test performance: 98.95%
2023-04-01 19:43:39,260 ----------------
2023-04-01 19:43:44,796   6   =>  91   		Training 486 pattern with 98.75% 	Forward time: 	 5.43 sec
2023-04-01 19:43:44,796 			Loss:    4.988e-02    			Backward time: 	 0.10 sec 
2023-04-01 19:43:44,797 ADAM: Layer 0 -> dw_min:9.9841e-01  dw_max:1.0014e+00 lr:1.0000e-02
2023-04-01 19:43:44,797 ADAM: Layer 1 -> dw_min:9.9197e-01  dw_max:1.0065e+00 lr:1.0000e-02
2023-04-01 19:43:44,797 ADAM: Layer 2 -> dw_min:9.8866e-01  dw_max:1.0097e+00 lr:1.0000e-02
2023-04-01 19:43:44,797 ADAM: Layer 3 -> dw_min:9.9505e-01  dw_max:1.0053e+00 lr:1.0000e-02
2023-04-01 19:43:44,931 			Learning rate: weights:   1.000e-02    
2023-04-01 19:43:44,931 			Last test performance: 98.95%
2023-04-01 19:43:44,931 ----------------
2023-04-01 19:43:50,472   6   =>  92   		Training 486 pattern with 99.17% 	Forward time: 	 5.44 sec
2023-04-01 19:43:50,472 			Loss:    3.802e-02    			Backward time: 	 0.10 sec 
2023-04-01 19:43:50,472 ADAM: Layer 0 -> dw_min:9.9879e-01  dw_max:1.0017e+00 lr:1.0000e-02
2023-04-01 19:43:50,472 ADAM: Layer 1 -> dw_min:9.9265e-01  dw_max:1.0087e+00 lr:1.0000e-02
2023-04-01 19:43:50,473 ADAM: Layer 2 -> dw_min:9.8859e-01  dw_max:1.0088e+00 lr:1.0000e-02
2023-04-01 19:43:50,473 ADAM: Layer 3 -> dw_min:9.9625e-01  dw_max:1.0073e+00 lr:1.0000e-02
2023-04-01 19:43:50,531 			Learning rate: weights:   1.000e-02    
2023-04-01 19:43:50,531 			Last test performance: 98.95%
2023-04-01 19:43:50,531 ----------------
2023-04-01 19:43:55,998   6   =>  93   		Training 486 pattern with 99.38% 	Forward time: 	 5.37 sec
2023-04-01 19:43:55,998 			Loss:    1.832e-02    			Backward time: 	 0.10 sec 
2023-04-01 19:43:55,998 ADAM: Layer 0 -> dw_min:9.9891e-01  dw_max:1.0015e+00 lr:1.0000e-02
2023-04-01 19:43:55,998 ADAM: Layer 1 -> dw_min:9.9338e-01  dw_max:1.0079e+00 lr:1.0000e-02
2023-04-01 19:43:55,998 ADAM: Layer 2 -> dw_min:9.8962e-01  dw_max:1.0091e+00 lr:1.0000e-02
2023-04-01 19:43:55,998 ADAM: Layer 3 -> dw_min:9.9674e-01  dw_max:1.0066e+00 lr:1.0000e-02
2023-04-01 19:43:56,014 			Learning rate: weights:   1.000e-02    
2023-04-01 19:43:56,014 			Last test performance: 98.95%
2023-04-01 19:43:56,014 ----------------
2023-04-01 19:44:01,437   6   =>  94   		Training 486 pattern with 98.75% 	Forward time: 	 5.32 sec
2023-04-01 19:44:01,437 			Loss:    3.770e-02    			Backward time: 	 0.10 sec 
2023-04-01 19:44:01,437 ADAM: Layer 0 -> dw_min:9.9888e-01  dw_max:1.0015e+00 lr:1.0000e-02
2023-04-01 19:44:01,438 ADAM: Layer 1 -> dw_min:9.9188e-01  dw_max:1.0072e+00 lr:1.0000e-02
2023-04-01 19:44:01,438 ADAM: Layer 2 -> dw_min:9.8899e-01  dw_max:1.0109e+00 lr:1.0000e-02
2023-04-01 19:44:01,438 ADAM: Layer 3 -> dw_min:9.9696e-01  dw_max:1.0059e+00 lr:1.0000e-02
2023-04-01 19:44:01,454 			Learning rate: weights:   1.000e-02    
2023-04-01 19:44:01,454 			Last test performance: 98.95%
2023-04-01 19:44:01,454 ----------------
2023-04-01 19:44:06,900   6   =>  95   		Training 486 pattern with 98.54% 	Forward time: 	 5.35 sec
2023-04-01 19:44:06,900 			Loss:    4.139e-02    			Backward time: 	 0.09 sec 
2023-04-01 19:44:06,900 ADAM: Layer 0 -> dw_min:9.9859e-01  dw_max:1.0021e+00 lr:1.0000e-02
2023-04-01 19:44:06,900 ADAM: Layer 1 -> dw_min:9.9203e-01  dw_max:1.0081e+00 lr:1.0000e-02
2023-04-01 19:44:06,900 ADAM: Layer 2 -> dw_min:9.8847e-01  dw_max:1.0118e+00 lr:1.0000e-02
2023-04-01 19:44:06,901 ADAM: Layer 3 -> dw_min:9.9720e-01  dw_max:1.0084e+00 lr:1.0000e-02
2023-04-01 19:44:06,949 			Learning rate: weights:   1.000e-02    
2023-04-01 19:44:06,949 			Last test performance: 98.95%
2023-04-01 19:44:06,949 ----------------
2023-04-01 19:44:12,395   6   =>  96   		Training 486 pattern with 98.54% 	Forward time: 	 5.35 sec
2023-04-01 19:44:12,395 			Loss:    4.078e-02    			Backward time: 	 0.10 sec 
2023-04-01 19:44:12,395 ADAM: Layer 0 -> dw_min:9.9832e-01  dw_max:1.0023e+00 lr:1.0000e-02
2023-04-01 19:44:12,396 ADAM: Layer 1 -> dw_min:9.9164e-01  dw_max:1.0075e+00 lr:1.0000e-02
2023-04-01 19:44:12,396 ADAM: Layer 2 -> dw_min:9.8805e-01  dw_max:1.0109e+00 lr:1.0000e-02
2023-04-01 19:44:12,396 ADAM: Layer 3 -> dw_min:9.9710e-01  dw_max:1.0075e+00 lr:1.0000e-02
2023-04-01 19:44:12,448 			Learning rate: weights:   1.000e-02    
2023-04-01 19:44:12,448 			Last test performance: 98.95%
2023-04-01 19:44:12,448 ----------------
2023-04-01 19:44:17,917   6   =>  97   		Training 486 pattern with 99.38% 	Forward time: 	 5.37 sec
2023-04-01 19:44:17,917 			Loss:    1.855e-02    			Backward time: 	 0.09 sec 
2023-04-01 19:44:17,917 ADAM: Layer 0 -> dw_min:9.9835e-01  dw_max:1.0020e+00 lr:1.0000e-02
2023-04-01 19:44:17,918 ADAM: Layer 1 -> dw_min:9.9160e-01  dw_max:1.0092e+00 lr:1.0000e-02
2023-04-01 19:44:17,918 ADAM: Layer 2 -> dw_min:9.8842e-01  dw_max:1.0099e+00 lr:1.0000e-02
2023-04-01 19:44:17,918 ADAM: Layer 3 -> dw_min:9.9650e-01  dw_max:1.0081e+00 lr:1.0000e-02
2023-04-01 19:44:18,033 			Learning rate: weights:   1.000e-02    
2023-04-01 19:44:18,033 			Last test performance: 98.95%
2023-04-01 19:44:18,033 ----------------
2023-04-01 19:44:23,529   6   =>  98   		Training 486 pattern with 98.96% 	Forward time: 	 5.39 sec
2023-04-01 19:44:23,529 			Loss:    3.551e-02    			Backward time: 	 0.10 sec 
2023-04-01 19:44:23,529 ADAM: Layer 0 -> dw_min:9.9851e-01  dw_max:1.0016e+00 lr:1.0000e-02
2023-04-01 19:44:23,529 ADAM: Layer 1 -> dw_min:9.9165e-01  dw_max:1.0086e+00 lr:1.0000e-02
2023-04-01 19:44:23,529 ADAM: Layer 2 -> dw_min:9.8869e-01  dw_max:1.0124e+00 lr:1.0000e-02
2023-04-01 19:44:23,529 ADAM: Layer 3 -> dw_min:9.9685e-01  dw_max:1.0074e+00 lr:1.0000e-02
2023-04-01 19:44:23,553 			Learning rate: weights:   1.000e-02    
2023-04-01 19:44:23,553 			Last test performance: 98.95%
2023-04-01 19:44:23,553 ----------------
2023-04-01 19:44:29,015   6   =>  99   		Training 486 pattern with 99.38% 	Forward time: 	 5.36 sec
2023-04-01 19:44:29,016 			Loss:    1.694e-02    			Backward time: 	 0.10 sec 
2023-04-01 19:44:29,016 ADAM: Layer 0 -> dw_min:9.9847e-01  dw_max:1.0015e+00 lr:1.0000e-02
2023-04-01 19:44:29,016 ADAM: Layer 1 -> dw_min:9.9252e-01  dw_max:1.0071e+00 lr:1.0000e-02
2023-04-01 19:44:29,016 ADAM: Layer 2 -> dw_min:9.8853e-01  dw_max:1.0113e+00 lr:1.0000e-02
2023-04-01 19:44:29,016 ADAM: Layer 3 -> dw_min:9.9705e-01  dw_max:1.0066e+00 lr:1.0000e-02
2023-04-01 19:44:29,095 			Learning rate: weights:   1.000e-02    
2023-04-01 19:44:29,095 			Last test performance: 98.95%
2023-04-01 19:44:29,095 ----------------
2023-04-01 19:44:34,541   6   => 100   		Training 486 pattern with 99.17% 	Forward time: 	 5.34 sec
2023-04-01 19:44:34,541 			Loss:    3.227e-02    			Backward time: 	 0.10 sec 
2023-04-01 19:44:34,542 ADAM: Layer 0 -> dw_min:9.9857e-01  dw_max:1.0018e+00 lr:1.0000e-02
2023-04-01 19:44:34,542 ADAM: Layer 1 -> dw_min:9.9211e-01  dw_max:1.0071e+00 lr:1.0000e-02
2023-04-01 19:44:34,542 ADAM: Layer 2 -> dw_min:9.8920e-01  dw_max:1.0102e+00 lr:1.0000e-02
2023-04-01 19:44:34,542 ADAM: Layer 3 -> dw_min:9.9735e-01  dw_max:1.0055e+00 lr:1.0000e-02
2023-04-01 19:44:34,608 			Learning rate: weights:   1.000e-02    
2023-04-01 19:44:34,608 			Last test performance: 98.95%
2023-04-01 19:44:34,608 ----------------
2023-04-01 19:44:40,015   6   => 101   		Training 486 pattern with 99.17% 	Forward time: 	 5.31 sec
2023-04-01 19:44:40,015 			Loss:    1.607e-02    			Backward time: 	 0.10 sec 
2023-04-01 19:44:40,015 ADAM: Layer 0 -> dw_min:9.9851e-01  dw_max:1.0013e+00 lr:1.0000e-02
2023-04-01 19:44:40,015 ADAM: Layer 1 -> dw_min:9.9270e-01  dw_max:1.0061e+00 lr:1.0000e-02
2023-04-01 19:44:40,015 ADAM: Layer 2 -> dw_min:9.8842e-01  dw_max:1.0116e+00 lr:1.0000e-02
2023-04-01 19:44:40,016 ADAM: Layer 3 -> dw_min:9.9761e-01  dw_max:1.0049e+00 lr:1.0000e-02
2023-04-01 19:44:40,048 			Learning rate: weights:   1.000e-02    
2023-04-01 19:44:40,048 			Last test performance: 98.95%
2023-04-01 19:44:40,048 ----------------
2023-04-01 19:44:45,467   6   => 102   		Training 486 pattern with 99.38% 	Forward time: 	 5.32 sec
2023-04-01 19:44:45,467 			Loss:    2.080e-02    			Backward time: 	 0.09 sec 
2023-04-01 19:44:45,467 ADAM: Layer 0 -> dw_min:9.9867e-01  dw_max:1.0012e+00 lr:1.0000e-02
2023-04-01 19:44:45,467 ADAM: Layer 1 -> dw_min:9.9378e-01  dw_max:1.0060e+00 lr:1.0000e-02
2023-04-01 19:44:45,467 ADAM: Layer 2 -> dw_min:9.8956e-01  dw_max:1.0104e+00 lr:1.0000e-02
2023-04-01 19:44:45,467 ADAM: Layer 3 -> dw_min:9.9707e-01  dw_max:1.0044e+00 lr:1.0000e-02
2023-04-01 19:44:45,525 			Learning rate: weights:   1.000e-02    
2023-04-01 19:44:45,525 			Last test performance: 98.95%
2023-04-01 19:44:45,525 ----------------
2023-04-01 19:44:51,084   6   => 103   		Training 486 pattern with 98.75% 	Forward time: 	 5.46 sec
2023-04-01 19:44:51,084 			Loss:    3.093e-02    			Backward time: 	 0.10 sec 
2023-04-01 19:44:51,085 ADAM: Layer 0 -> dw_min:9.9734e-01  dw_max:1.0012e+00 lr:1.0000e-02
2023-04-01 19:44:51,085 ADAM: Layer 1 -> dw_min:9.9129e-01  dw_max:1.0073e+00 lr:1.0000e-02
2023-04-01 19:44:51,085 ADAM: Layer 2 -> dw_min:9.8872e-01  dw_max:1.0107e+00 lr:1.0000e-02
2023-04-01 19:44:51,085 ADAM: Layer 3 -> dw_min:9.9538e-01  dw_max:1.0076e+00 lr:1.0000e-02
2023-04-01 19:44:51,099 			Learning rate: weights:   1.000e-02    
2023-04-01 19:44:51,099 			Last test performance: 98.95%
2023-04-01 19:44:51,099 ----------------
2023-04-01 19:44:56,501   6   => 104   		Training 486 pattern with 98.96% 	Forward time: 	 5.30 sec
2023-04-01 19:44:56,501 			Loss:    2.780e-02    			Backward time: 	 0.10 sec 
2023-04-01 19:44:56,501 ADAM: Layer 0 -> dw_min:9.9711e-01  dw_max:1.0010e+00 lr:1.0000e-02
2023-04-01 19:44:56,501 ADAM: Layer 1 -> dw_min:9.9182e-01  dw_max:1.0068e+00 lr:1.0000e-02
2023-04-01 19:44:56,501 ADAM: Layer 2 -> dw_min:9.8512e-01  dw_max:1.0112e+00 lr:1.0000e-02
2023-04-01 19:44:56,502 ADAM: Layer 3 -> dw_min:9.9449e-01  dw_max:1.0068e+00 lr:1.0000e-02
2023-04-01 19:44:56,569 			Learning rate: weights:   1.000e-02    
2023-04-01 19:44:56,569 			Last test performance: 98.95%
2023-04-01 19:44:56,569 ----------------
2023-04-01 19:45:01,954   6   => 105   		Training 486 pattern with 98.75% 	Forward time: 	 5.28 sec
2023-04-01 19:45:01,954 			Loss:    3.376e-02    			Backward time: 	 0.10 sec 
2023-04-01 19:45:01,954 ADAM: Layer 0 -> dw_min:9.9861e-01  dw_max:1.0009e+00 lr:1.0000e-02
2023-04-01 19:45:01,955 ADAM: Layer 1 -> dw_min:9.9112e-01  dw_max:1.0055e+00 lr:1.0000e-02
2023-04-01 19:45:01,955 ADAM: Layer 2 -> dw_min:9.8687e-01  dw_max:1.0108e+00 lr:1.0000e-02
2023-04-01 19:45:01,955 ADAM: Layer 3 -> dw_min:9.9532e-01  dw_max:1.0061e+00 lr:1.0000e-02
2023-04-01 19:45:02,013 			Learning rate: weights:   1.000e-02    
2023-04-01 19:45:02,013 			Last test performance: 98.95%
2023-04-01 19:45:02,013 ----------------
2023-04-01 19:45:07,566   6   => 106   		Training 486 pattern with 98.75% 	Forward time: 	 5.45 sec
2023-04-01 19:45:07,567 			Loss:    2.780e-02    			Backward time: 	 0.09 sec 
2023-04-01 19:45:07,567 ADAM: Layer 0 -> dw_min:9.9888e-01  dw_max:1.0011e+00 lr:1.0000e-02
2023-04-01 19:45:07,567 ADAM: Layer 1 -> dw_min:9.9169e-01  dw_max:1.0076e+00 lr:1.0000e-02
2023-04-01 19:45:07,567 ADAM: Layer 2 -> dw_min:9.8812e-01  dw_max:1.0099e+00 lr:1.0000e-02
2023-04-01 19:45:07,567 ADAM: Layer 3 -> dw_min:9.9586e-01  dw_max:1.0055e+00 lr:1.0000e-02
2023-04-01 19:45:07,638 			Learning rate: weights:   1.000e-02    
2023-04-01 19:45:07,638 			Last test performance: 98.95%
2023-04-01 19:45:07,638 ----------------
2023-04-01 19:45:13,186   6   => 107   		Training 486 pattern with 99.38% 	Forward time: 	 5.45 sec
2023-04-01 19:45:13,186 			Loss:    1.070e-02    			Backward time: 	 0.09 sec 
2023-04-01 19:45:13,186 ADAM: Layer 0 -> dw_min:9.9886e-01  dw_max:1.0011e+00 lr:1.0000e-02
2023-04-01 19:45:13,186 ADAM: Layer 1 -> dw_min:9.9173e-01  dw_max:1.0066e+00 lr:1.0000e-02
2023-04-01 19:45:13,186 ADAM: Layer 2 -> dw_min:9.8932e-01  dw_max:1.0095e+00 lr:1.0000e-02
2023-04-01 19:45:13,187 ADAM: Layer 3 -> dw_min:9.9637e-01  dw_max:1.0049e+00 lr:1.0000e-02
2023-04-01 19:45:13,201 			Learning rate: weights:   1.000e-02    
2023-04-01 19:45:13,201 			Last test performance: 98.95%
2023-04-01 19:45:13,201 ----------------
2023-04-01 19:45:18,647   6   => 108   		Training 486 pattern with 98.96% 	Forward time: 	 5.35 sec
2023-04-01 19:45:18,647 			Loss:    3.677e-02    			Backward time: 	 0.10 sec 
2023-04-01 19:45:18,647 ADAM: Layer 0 -> dw_min:9.9867e-01  dw_max:1.0015e+00 lr:1.0000e-02
2023-04-01 19:45:18,648 ADAM: Layer 1 -> dw_min:9.8971e-01  dw_max:1.0074e+00 lr:1.0000e-02
2023-04-01 19:45:18,648 ADAM: Layer 2 -> dw_min:9.8752e-01  dw_max:1.0112e+00 lr:1.0000e-02
2023-04-01 19:45:18,648 ADAM: Layer 3 -> dw_min:9.9679e-01  dw_max:1.0044e+00 lr:1.0000e-02
2023-04-01 19:45:18,720 			Learning rate: weights:   1.000e-02    
2023-04-01 19:45:18,720 			Last test performance: 98.95%
2023-04-01 19:45:18,720 ----------------
2023-04-01 19:45:24,205   6   => 109   		Training 486 pattern with 99.38% 	Forward time: 	 5.38 sec
2023-04-01 19:45:24,205 			Loss:    2.841e-02    			Backward time: 	 0.10 sec 
2023-04-01 19:45:24,205 ADAM: Layer 0 -> dw_min:9.9866e-01  dw_max:1.0018e+00 lr:1.0000e-02
2023-04-01 19:45:24,205 ADAM: Layer 1 -> dw_min:9.9062e-01  dw_max:1.0079e+00 lr:1.0000e-02
2023-04-01 19:45:24,205 ADAM: Layer 2 -> dw_min:9.8875e-01  dw_max:1.0101e+00 lr:1.0000e-02
2023-04-01 19:45:24,205 ADAM: Layer 3 -> dw_min:9.9562e-01  dw_max:1.0041e+00 lr:1.0000e-02
2023-04-01 19:45:24,258 			Learning rate: weights:   1.000e-02    
2023-04-01 19:45:24,258 			Last test performance: 98.95%
2023-04-01 19:45:24,258 ----------------
2023-04-01 19:45:29,688   6   => 110   		Training 486 pattern with 98.33% 	Forward time: 	 5.33 sec
2023-04-01 19:45:29,688 			Loss:    4.018e-02    			Backward time: 	 0.10 sec 
2023-04-01 19:45:29,689 ADAM: Layer 0 -> dw_min:9.9841e-01  dw_max:1.0016e+00 lr:1.0000e-02
2023-04-01 19:45:29,689 ADAM: Layer 1 -> dw_min:9.8970e-01  dw_max:1.0105e+00 lr:1.0000e-02
2023-04-01 19:45:29,689 ADAM: Layer 2 -> dw_min:9.8824e-01  dw_max:1.0118e+00 lr:1.0000e-02
2023-04-01 19:45:29,689 ADAM: Layer 3 -> dw_min:9.9697e-01  dw_max:1.0059e+00 lr:1.0000e-02
2023-04-01 19:45:29,789 			Learning rate: weights:   1.000e-02    
2023-04-01 19:45:29,789 			Last test performance: 98.95%
2023-04-01 19:45:29,789 ----------------
2023-04-01 19:45:35,235   6   => 111   		Training 486 pattern with 99.38% 	Forward time: 	 5.35 sec
2023-04-01 19:45:35,235 			Loss:    2.157e-02    			Backward time: 	 0.10 sec 
2023-04-01 19:45:35,235 ADAM: Layer 0 -> dw_min:9.9863e-01  dw_max:1.0017e+00 lr:1.0000e-02
2023-04-01 19:45:35,235 ADAM: Layer 1 -> dw_min:9.9116e-01  dw_max:1.0094e+00 lr:1.0000e-02
2023-04-01 19:45:35,235 ADAM: Layer 2 -> dw_min:9.8920e-01  dw_max:1.0107e+00 lr:1.0000e-02
2023-04-01 19:45:35,236 ADAM: Layer 3 -> dw_min:9.9728e-01  dw_max:1.0054e+00 lr:1.0000e-02
2023-04-01 19:45:35,329 			Learning rate: weights:   1.000e-02    
2023-04-01 19:45:35,329 			Last test performance: 98.95%
2023-04-01 19:45:35,329 ----------------
2023-04-01 19:45:40,764   6   => 112   		Training 486 pattern with 98.75% 	Forward time: 	 5.33 sec
2023-04-01 19:45:40,764 			Loss:    4.427e-02    			Backward time: 	 0.10 sec 
2023-04-01 19:45:40,764 ADAM: Layer 0 -> dw_min:9.9865e-01  dw_max:1.0015e+00 lr:1.0000e-02
2023-04-01 19:45:40,764 ADAM: Layer 1 -> dw_min:9.9201e-01  dw_max:1.0084e+00 lr:1.0000e-02
2023-04-01 19:45:40,764 ADAM: Layer 2 -> dw_min:9.8826e-01  dw_max:1.0116e+00 lr:1.0000e-02
2023-04-01 19:45:40,764 ADAM: Layer 3 -> dw_min:9.9691e-01  dw_max:1.0048e+00 lr:1.0000e-02
2023-04-01 19:45:40,873 			Learning rate: weights:   1.000e-02    
2023-04-01 19:45:40,873 			Last test performance: 98.95%
2023-04-01 19:45:40,873 ----------------
2023-04-01 19:45:46,346   6   => 113   		Training 486 pattern with 98.54% 	Forward time: 	 5.37 sec
2023-04-01 19:45:46,347 			Loss:    4.583e-02    			Backward time: 	 0.10 sec 
2023-04-01 19:45:46,347 ADAM: Layer 0 -> dw_min:9.9713e-01  dw_max:1.0016e+00 lr:1.0000e-02
2023-04-01 19:45:46,347 ADAM: Layer 1 -> dw_min:9.9217e-01  dw_max:1.0093e+00 lr:1.0000e-02
2023-04-01 19:45:46,347 ADAM: Layer 2 -> dw_min:9.8849e-01  dw_max:1.0111e+00 lr:1.0000e-02
2023-04-01 19:45:46,348 ADAM: Layer 3 -> dw_min:9.9598e-01  dw_max:1.0071e+00 lr:1.0000e-02
2023-04-01 19:45:46,370 			Learning rate: weights:   1.000e-02    
2023-04-01 19:45:46,370 			Last test performance: 98.95%
2023-04-01 19:45:46,370 ----------------
2023-04-01 19:45:51,902   6   => 114   		Training 486 pattern with 98.12% 	Forward time: 	 5.43 sec
2023-04-01 19:45:51,902 			Loss:    4.819e-02    			Backward time: 	 0.10 sec 
2023-04-01 19:45:51,902 ADAM: Layer 0 -> dw_min:9.9642e-01  dw_max:1.0013e+00 lr:1.0000e-02
2023-04-01 19:45:51,902 ADAM: Layer 1 -> dw_min:9.9036e-01  dw_max:1.0082e+00 lr:1.0000e-02
2023-04-01 19:45:51,903 ADAM: Layer 2 -> dw_min:9.8843e-01  dw_max:1.0109e+00 lr:1.0000e-02
2023-04-01 19:45:51,903 ADAM: Layer 3 -> dw_min:9.9638e-01  dw_max:1.0087e+00 lr:1.0000e-02
2023-04-01 19:45:52,004 			Learning rate: weights:   1.000e-02    
2023-04-01 19:45:52,004 			Last test performance: 98.95%
2023-04-01 19:45:52,004 ----------------
2023-04-01 19:45:57,512   6   => 115   		Training 486 pattern with 98.96% 	Forward time: 	 5.41 sec
2023-04-01 19:45:57,512 			Loss:    2.790e-02    			Backward time: 	 0.10 sec 
2023-04-01 19:45:57,513 ADAM: Layer 0 -> dw_min:9.9618e-01  dw_max:1.0018e+00 lr:1.0000e-02
2023-04-01 19:45:57,513 ADAM: Layer 1 -> dw_min:9.9089e-01  dw_max:1.0091e+00 lr:1.0000e-02
2023-04-01 19:45:57,513 ADAM: Layer 2 -> dw_min:9.8701e-01  dw_max:1.0130e+00 lr:1.0000e-02
2023-04-01 19:45:57,513 ADAM: Layer 3 -> dw_min:9.9675e-01  dw_max:1.0078e+00 lr:1.0000e-02
2023-04-01 19:45:57,529 			Learning rate: weights:   1.000e-02    
2023-04-01 19:45:57,529 			Last test performance: 98.95%
2023-04-01 19:45:57,529 ----------------
2023-04-01 19:46:02,902   6   => 116   		Training 486 pattern with 99.38% 	Forward time: 	 5.27 sec
2023-04-01 19:46:02,902 			Loss:    2.201e-02    			Backward time: 	 0.09 sec 
2023-04-01 19:46:02,902 ADAM: Layer 0 -> dw_min:9.9661e-01  dw_max:1.0019e+00 lr:1.0000e-02
2023-04-01 19:46:02,903 ADAM: Layer 1 -> dw_min:9.8921e-01  dw_max:1.0091e+00 lr:1.0000e-02
2023-04-01 19:46:02,903 ADAM: Layer 2 -> dw_min:9.8830e-01  dw_max:1.0118e+00 lr:1.0000e-02
2023-04-01 19:46:02,903 ADAM: Layer 3 -> dw_min:9.9704e-01  dw_max:1.0070e+00 lr:1.0000e-02
2023-04-01 19:46:02,918 			Learning rate: weights:   1.000e-02    
2023-04-01 19:46:02,918 			Last test performance: 98.95%
2023-04-01 19:46:02,918 ----------------
2023-04-01 19:46:08,365   6   => 117   		Training 486 pattern with 98.75% 	Forward time: 	 5.35 sec
2023-04-01 19:46:08,366 			Loss:    2.884e-02    			Backward time: 	 0.09 sec 
2023-04-01 19:46:08,366 ADAM: Layer 0 -> dw_min:9.9626e-01  dw_max:1.0022e+00 lr:1.0000e-02
2023-04-01 19:46:08,366 ADAM: Layer 1 -> dw_min:9.9031e-01  dw_max:1.0120e+00 lr:1.0000e-02
2023-04-01 19:46:08,366 ADAM: Layer 2 -> dw_min:9.8939e-01  dw_max:1.0107e+00 lr:1.0000e-02
2023-04-01 19:46:08,366 ADAM: Layer 3 -> dw_min:9.9707e-01  dw_max:1.0063e+00 lr:1.0000e-02
2023-04-01 19:46:08,382 			Learning rate: weights:   1.000e-02    
2023-04-01 19:46:08,382 			Last test performance: 98.95%
2023-04-01 19:46:08,382 ----------------
2023-04-01 19:46:13,957   6   => 118   		Training 486 pattern with 98.75% 	Forward time: 	 5.47 sec
2023-04-01 19:46:13,957 			Loss:    5.830e-02    			Backward time: 	 0.10 sec 
2023-04-01 19:46:13,957 ADAM: Layer 0 -> dw_min:9.9679e-01  dw_max:1.0021e+00 lr:1.0000e-02
2023-04-01 19:46:13,957 ADAM: Layer 1 -> dw_min:9.9023e-01  dw_max:1.0107e+00 lr:1.0000e-02
2023-04-01 19:46:13,957 ADAM: Layer 2 -> dw_min:9.8673e-01  dw_max:1.0111e+00 lr:1.0000e-02
2023-04-01 19:46:13,957 ADAM: Layer 3 -> dw_min:9.9152e-01  dw_max:1.0077e+00 lr:1.0000e-02
2023-04-01 19:46:14,028 			Learning rate: weights:   1.000e-02    
2023-04-01 19:46:14,028 			Last test performance: 98.95%
2023-04-01 19:46:14,028 ----------------
2023-04-01 19:46:19,502   6   => 119   		Training 486 pattern with 98.12% 	Forward time: 	 5.37 sec
2023-04-01 19:46:19,502 			Loss:    5.912e-02    			Backward time: 	 0.10 sec 
2023-04-01 19:46:19,502 ADAM: Layer 0 -> dw_min:9.9717e-01  dw_max:1.0019e+00 lr:1.0000e-02
2023-04-01 19:46:19,502 ADAM: Layer 1 -> dw_min:9.9027e-01  dw_max:1.0091e+00 lr:1.0000e-02
2023-04-01 19:46:19,502 ADAM: Layer 2 -> dw_min:9.8628e-01  dw_max:1.0117e+00 lr:1.0000e-02
2023-04-01 19:46:19,502 ADAM: Layer 3 -> dw_min:9.8982e-01  dw_max:1.0091e+00 lr:1.0000e-02
2023-04-01 19:46:19,517 			Learning rate: weights:   1.000e-02    
2023-04-01 19:46:19,517 			Last test performance: 98.95%
2023-04-01 19:46:19,517 ----------------
2023-04-01 19:46:24,964   6   => 120   		Training 486 pattern with 98.33% 	Forward time: 	 5.35 sec
2023-04-01 19:46:24,964 			Loss:    4.876e-02    			Backward time: 	 0.09 sec 
2023-04-01 19:46:24,964 ADAM: Layer 0 -> dw_min:9.9766e-01  dw_max:1.0014e+00 lr:1.0000e-02
2023-04-01 19:46:24,964 ADAM: Layer 1 -> dw_min:9.9158e-01  dw_max:1.0106e+00 lr:1.0000e-02
2023-04-01 19:46:24,965 ADAM: Layer 2 -> dw_min:9.8768e-01  dw_max:1.0109e+00 lr:1.0000e-02
2023-04-01 19:46:24,965 ADAM: Layer 3 -> dw_min:9.9070e-01  dw_max:1.0082e+00 lr:1.0000e-02
2023-04-01 19:46:24,980 			Learning rate: weights:   1.000e-02    
2023-04-01 19:46:24,980 			Last test performance: 98.95%
2023-04-01 19:46:24,980 ----------------
2023-04-01 19:46:30,468   6   => 121   		Training 486 pattern with 99.38% 	Forward time: 	 5.39 sec
2023-04-01 19:46:30,468 			Loss:    2.451e-02    			Backward time: 	 0.10 sec 
2023-04-01 19:46:30,469 ADAM: Layer 0 -> dw_min:9.9781e-01  dw_max:1.0012e+00 lr:1.0000e-02
2023-04-01 19:46:30,469 ADAM: Layer 1 -> dw_min:9.9236e-01  dw_max:1.0093e+00 lr:1.0000e-02
2023-04-01 19:46:30,469 ADAM: Layer 2 -> dw_min:9.8890e-01  dw_max:1.0098e+00 lr:1.0000e-02
2023-04-01 19:46:30,469 ADAM: Layer 3 -> dw_min:9.9162e-01  dw_max:1.0074e+00 lr:1.0000e-02
2023-04-01 19:46:30,556 			Learning rate: weights:   1.000e-02    
2023-04-01 19:46:30,556 			Last test performance: 98.95%
2023-04-01 19:46:30,556 ----------------
2023-04-01 19:46:36,057   6   => 122   		Training 486 pattern with 98.54% 	Forward time: 	 5.40 sec
2023-04-01 19:46:36,058 			Loss:    5.036e-02    			Backward time: 	 0.10 sec 
2023-04-01 19:46:36,058 ADAM: Layer 0 -> dw_min:9.9835e-01  dw_max:1.0017e+00 lr:1.0000e-02
2023-04-01 19:46:36,058 ADAM: Layer 1 -> dw_min:9.8888e-01  dw_max:1.0092e+00 lr:1.0000e-02
2023-04-01 19:46:36,058 ADAM: Layer 2 -> dw_min:9.8960e-01  dw_max:1.0115e+00 lr:1.0000e-02
2023-04-01 19:46:36,058 ADAM: Layer 3 -> dw_min:9.9214e-01  dw_max:1.0105e+00 lr:1.0000e-02
2023-04-01 19:46:36,175 			Learning rate: weights:   1.000e-02    
2023-04-01 19:46:36,175 			Last test performance: 98.95%
2023-04-01 19:46:36,175 ----------------
2023-04-01 19:46:41,611   6   => 123   		Training 486 pattern with 99.38% 	Forward time: 	 5.34 sec
2023-04-01 19:46:41,611 			Loss:    2.117e-02    			Backward time: 	 0.09 sec 
2023-04-01 19:46:41,611 ADAM: Layer 0 -> dw_min:9.9857e-01  dw_max:1.0016e+00 lr:1.0000e-02
2023-04-01 19:46:41,611 ADAM: Layer 1 -> dw_min:9.8944e-01  dw_max:1.0088e+00 lr:1.0000e-02
2023-04-01 19:46:41,611 ADAM: Layer 2 -> dw_min:9.8940e-01  dw_max:1.0104e+00 lr:1.0000e-02
2023-04-01 19:46:41,611 ADAM: Layer 3 -> dw_min:9.9292e-01  dw_max:1.0094e+00 lr:1.0000e-02
2023-04-01 19:46:41,683 			Learning rate: weights:   1.000e-02    
2023-04-01 19:46:41,683 			Last test performance: 98.95%
2023-04-01 19:46:41,683 ----------------
2023-04-01 19:46:47,199   6   => 124   		Training 486 pattern with 99.58% 	Forward time: 	 5.42 sec
2023-04-01 19:46:47,199 			Loss:    1.193e-02    			Backward time: 	 0.10 sec 
2023-04-01 19:46:47,200 ADAM: Layer 0 -> dw_min:9.9872e-01  dw_max:1.0015e+00 lr:1.0000e-02
2023-04-01 19:46:47,200 ADAM: Layer 1 -> dw_min:9.9060e-01  dw_max:1.0077e+00 lr:1.0000e-02
2023-04-01 19:46:47,200 ADAM: Layer 2 -> dw_min:9.9027e-01  dw_max:1.0093e+00 lr:1.0000e-02
2023-04-01 19:46:47,200 ADAM: Layer 3 -> dw_min:9.9362e-01  dw_max:1.0085e+00 lr:1.0000e-02
2023-04-01 19:46:47,226 
2023-04-01 19:46:47,226 Testing:
2023-04-01 19:46:47,489 		24 of 10000 with 95.83% 	 Time used:  0.26 sec
2023-04-01 19:46:47,768 		48 of 10000 with 97.92% 	 Time used:  0.28 sec
2023-04-01 19:46:48,043 		72 of 10000 with 98.61% 	 Time used:  0.27 sec
2023-04-01 19:46:48,315 		96 of 10000 with 98.96% 	 Time used:  0.27 sec
2023-04-01 19:46:48,610 		120 of 10000 with 98.33% 	 Time used:  0.29 sec
2023-04-01 19:46:48,883 		144 of 10000 with 98.61% 	 Time used:  0.27 sec
2023-04-01 19:46:49,152 		168 of 10000 with 98.81% 	 Time used:  0.27 sec
2023-04-01 19:46:49,440 		192 of 10000 with 98.96% 	 Time used:  0.29 sec
2023-04-01 19:46:49,714 		216 of 10000 with 99.07% 	 Time used:  0.27 sec
2023-04-01 19:46:50,000 		240 of 10000 with 99.17% 	 Time used:  0.29 sec
2023-04-01 19:46:50,296 		264 of 10000 with 98.86% 	 Time used:  0.30 sec
2023-04-01 19:46:50,563 		288 of 10000 with 98.96% 	 Time used:  0.27 sec
2023-04-01 19:46:50,833 		312 of 10000 with 99.04% 	 Time used:  0.27 sec
2023-04-01 19:46:51,099 		336 of 10000 with 99.11% 	 Time used:  0.27 sec
2023-04-01 19:46:51,382 		360 of 10000 with 98.89% 	 Time used:  0.28 sec
2023-04-01 19:46:51,660 		384 of 10000 with 98.96% 	 Time used:  0.28 sec
2023-04-01 19:46:51,933 		408 of 10000 with 99.02% 	 Time used:  0.27 sec
2023-04-01 19:46:52,198 		432 of 10000 with 99.07% 	 Time used:  0.27 sec
2023-04-01 19:46:52,478 		456 of 10000 with 98.90% 	 Time used:  0.28 sec
2023-04-01 19:46:52,744 		480 of 10000 with 98.75% 	 Time used:  0.27 sec
2023-04-01 19:46:53,005 		504 of 10000 with 98.81% 	 Time used:  0.26 sec
2023-04-01 19:46:53,291 		528 of 10000 with 98.86% 	 Time used:  0.28 sec
2023-04-01 19:46:53,585 		552 of 10000 with 98.91% 	 Time used:  0.29 sec
2023-04-01 19:46:53,850 		576 of 10000 with 98.96% 	 Time used:  0.26 sec
2023-04-01 19:46:54,126 		600 of 10000 with 98.83% 	 Time used:  0.28 sec
2023-04-01 19:46:54,388 		624 of 10000 with 98.88% 	 Time used:  0.26 sec
2023-04-01 19:46:54,659 		648 of 10000 with 98.92% 	 Time used:  0.27 sec
2023-04-01 19:46:54,938 		672 of 10000 with 98.81% 	 Time used:  0.28 sec
2023-04-01 19:46:55,213 		696 of 10000 with 98.85% 	 Time used:  0.27 sec
2023-04-01 19:46:55,494 		720 of 10000 with 98.89% 	 Time used:  0.28 sec
2023-04-01 19:46:55,792 		744 of 10000 with 98.79% 	 Time used:  0.30 sec
2023-04-01 19:46:56,074 		768 of 10000 with 98.83% 	 Time used:  0.28 sec
2023-04-01 19:46:56,346 		792 of 10000 with 98.86% 	 Time used:  0.27 sec
2023-04-01 19:46:56,617 		816 of 10000 with 98.90% 	 Time used:  0.27 sec
2023-04-01 19:46:56,914 		840 of 10000 with 98.93% 	 Time used:  0.30 sec
2023-04-01 19:46:57,189 		864 of 10000 with 98.96% 	 Time used:  0.28 sec
2023-04-01 19:46:57,444 		888 of 10000 with 98.99% 	 Time used:  0.25 sec
2023-04-01 19:46:57,716 		912 of 10000 with 99.01% 	 Time used:  0.27 sec
2023-04-01 19:46:57,984 		936 of 10000 with 99.04% 	 Time used:  0.27 sec
2023-04-01 19:46:58,251 		960 of 10000 with 98.96% 	 Time used:  0.27 sec
2023-04-01 19:46:58,533 		984 of 10000 with 98.98% 	 Time used:  0.28 sec
2023-04-01 19:46:58,805 		1008 of 10000 with 99.01% 	 Time used:  0.27 sec
2023-04-01 19:46:59,077 		1032 of 10000 with 98.93% 	 Time used:  0.27 sec
2023-04-01 19:46:59,364 		1056 of 10000 with 98.96% 	 Time used:  0.29 sec
2023-04-01 19:46:59,628 		1080 of 10000 with 98.98% 	 Time used:  0.26 sec
2023-04-01 19:46:59,905 		1104 of 10000 with 99.00% 	 Time used:  0.28 sec
2023-04-01 19:47:00,159 		1128 of 10000 with 98.94% 	 Time used:  0.25 sec
2023-04-01 19:47:00,429 		1152 of 10000 with 98.96% 	 Time used:  0.27 sec
2023-04-01 19:47:00,686 		1176 of 10000 with 98.98% 	 Time used:  0.26 sec
2023-04-01 19:47:00,967 		1200 of 10000 with 99.00% 	 Time used:  0.28 sec
2023-04-01 19:47:01,262 		1224 of 10000 with 99.02% 	 Time used:  0.29 sec
2023-04-01 19:47:01,530 		1248 of 10000 with 98.96% 	 Time used:  0.27 sec
2023-04-01 19:47:01,820 		1272 of 10000 with 98.90% 	 Time used:  0.29 sec
2023-04-01 19:47:02,104 		1296 of 10000 with 98.92% 	 Time used:  0.28 sec
2023-04-01 19:47:02,375 		1320 of 10000 with 98.86% 	 Time used:  0.27 sec
2023-04-01 19:47:02,638 		1344 of 10000 with 98.88% 	 Time used:  0.26 sec
2023-04-01 19:47:02,900 		1368 of 10000 with 98.90% 	 Time used:  0.26 sec
2023-04-01 19:47:03,166 		1392 of 10000 with 98.92% 	 Time used:  0.27 sec
2023-04-01 19:47:03,457 		1416 of 10000 with 98.87% 	 Time used:  0.29 sec
2023-04-01 19:47:03,729 		1440 of 10000 with 98.89% 	 Time used:  0.27 sec
2023-04-01 19:47:03,999 		1464 of 10000 with 98.84% 	 Time used:  0.27 sec
2023-04-01 19:47:04,260 		1488 of 10000 with 98.86% 	 Time used:  0.26 sec
2023-04-01 19:47:04,547 		1512 of 10000 with 98.88% 	 Time used:  0.29 sec
2023-04-01 19:47:04,816 		1536 of 10000 with 98.83% 	 Time used:  0.27 sec
2023-04-01 19:47:05,089 		1560 of 10000 with 98.78% 	 Time used:  0.27 sec
2023-04-01 19:47:05,394 		1584 of 10000 with 98.80% 	 Time used:  0.30 sec
2023-04-01 19:47:05,661 		1608 of 10000 with 98.82% 	 Time used:  0.27 sec
2023-04-01 19:47:05,918 		1632 of 10000 with 98.77% 	 Time used:  0.26 sec
2023-04-01 19:47:06,193 		1656 of 10000 with 98.79% 	 Time used:  0.27 sec
2023-04-01 19:47:06,476 		1680 of 10000 with 98.75% 	 Time used:  0.28 sec
2023-04-01 19:47:06,739 		1704 of 10000 with 98.77% 	 Time used:  0.26 sec
2023-04-01 19:47:07,026 		1728 of 10000 with 98.67% 	 Time used:  0.29 sec
2023-04-01 19:47:07,294 		1752 of 10000 with 98.69% 	 Time used:  0.27 sec
2023-04-01 19:47:07,567 		1776 of 10000 with 98.70% 	 Time used:  0.27 sec
2023-04-01 19:47:07,846 		1800 of 10000 with 98.67% 	 Time used:  0.28 sec
2023-04-01 19:47:08,100 		1824 of 10000 with 98.68% 	 Time used:  0.25 sec
2023-04-01 19:47:08,379 		1848 of 10000 with 98.70% 	 Time used:  0.28 sec
2023-04-01 19:47:08,652 		1872 of 10000 with 98.72% 	 Time used:  0.27 sec
2023-04-01 19:47:08,941 		1896 of 10000 with 98.73% 	 Time used:  0.29 sec
2023-04-01 19:47:09,231 		1920 of 10000 with 98.70% 	 Time used:  0.29 sec
2023-04-01 19:47:09,506 		1944 of 10000 with 98.71% 	 Time used:  0.27 sec
2023-04-01 19:47:09,771 		1968 of 10000 with 98.73% 	 Time used:  0.26 sec
2023-04-01 19:47:10,052 		1992 of 10000 with 98.74% 	 Time used:  0.28 sec
2023-04-01 19:47:10,337 		2016 of 10000 with 98.76% 	 Time used:  0.28 sec
2023-04-01 19:47:10,618 		2040 of 10000 with 98.77% 	 Time used:  0.28 sec
2023-04-01 19:47:10,881 		2064 of 10000 with 98.74% 	 Time used:  0.26 sec
2023-04-01 19:47:11,149 		2088 of 10000 with 98.75% 	 Time used:  0.27 sec
2023-04-01 19:47:11,412 		2112 of 10000 with 98.77% 	 Time used:  0.26 sec
2023-04-01 19:47:11,693 		2136 of 10000 with 98.74% 	 Time used:  0.28 sec
2023-04-01 19:47:11,953 		2160 of 10000 with 98.75% 	 Time used:  0.26 sec
2023-04-01 19:47:12,239 		2184 of 10000 with 98.76% 	 Time used:  0.29 sec
2023-04-01 19:47:12,506 		2208 of 10000 with 98.78% 	 Time used:  0.27 sec
2023-04-01 19:47:12,767 		2232 of 10000 with 98.79% 	 Time used:  0.26 sec
2023-04-01 19:47:13,036 		2256 of 10000 with 98.80% 	 Time used:  0.27 sec
2023-04-01 19:47:13,329 		2280 of 10000 with 98.82% 	 Time used:  0.29 sec
2023-04-01 19:47:13,605 		2304 of 10000 with 98.74% 	 Time used:  0.28 sec
2023-04-01 19:47:13,880 		2328 of 10000 with 98.71% 	 Time used:  0.27 sec
2023-04-01 19:47:14,139 		2352 of 10000 with 98.72% 	 Time used:  0.26 sec
2023-04-01 19:47:14,423 		2376 of 10000 with 98.74% 	 Time used:  0.28 sec
2023-04-01 19:47:14,716 		2400 of 10000 with 98.75% 	 Time used:  0.29 sec
2023-04-01 19:47:14,995 		2424 of 10000 with 98.72% 	 Time used:  0.28 sec
2023-04-01 19:47:15,275 		2448 of 10000 with 98.69% 	 Time used:  0.28 sec
2023-04-01 19:47:15,541 		2472 of 10000 with 98.67% 	 Time used:  0.27 sec
2023-04-01 19:47:15,809 		2496 of 10000 with 98.68% 	 Time used:  0.27 sec
2023-04-01 19:47:16,111 		2520 of 10000 with 98.69% 	 Time used:  0.30 sec
2023-04-01 19:47:16,428 		2544 of 10000 with 98.66% 	 Time used:  0.32 sec
2023-04-01 19:47:16,697 		2568 of 10000 with 98.68% 	 Time used:  0.27 sec
2023-04-01 19:47:16,967 		2592 of 10000 with 98.69% 	 Time used:  0.27 sec
2023-04-01 19:47:17,234 		2616 of 10000 with 98.66% 	 Time used:  0.27 sec
2023-04-01 19:47:17,496 		2640 of 10000 with 98.67% 	 Time used:  0.26 sec
2023-04-01 19:47:17,761 		2664 of 10000 with 98.65% 	 Time used:  0.26 sec
2023-04-01 19:47:18,036 		2688 of 10000 with 98.66% 	 Time used:  0.28 sec
2023-04-01 19:47:18,322 		2712 of 10000 with 98.67% 	 Time used:  0.29 sec
2023-04-01 19:47:18,602 		2736 of 10000 with 98.68% 	 Time used:  0.28 sec
2023-04-01 19:47:18,878 		2760 of 10000 with 98.66% 	 Time used:  0.28 sec
2023-04-01 19:47:19,132 		2784 of 10000 with 98.67% 	 Time used:  0.25 sec
2023-04-01 19:47:19,393 		2808 of 10000 with 98.68% 	 Time used:  0.26 sec
2023-04-01 19:47:19,678 		2832 of 10000 with 98.69% 	 Time used:  0.28 sec
2023-04-01 19:47:19,935 		2856 of 10000 with 98.67% 	 Time used:  0.26 sec
2023-04-01 19:47:20,227 		2880 of 10000 with 98.68% 	 Time used:  0.29 sec
2023-04-01 19:47:20,497 		2904 of 10000 with 98.69% 	 Time used:  0.27 sec
2023-04-01 19:47:20,759 		2928 of 10000 with 98.70% 	 Time used:  0.26 sec
2023-04-01 19:47:21,045 		2952 of 10000 with 98.68% 	 Time used:  0.29 sec
2023-04-01 19:47:21,323 		2976 of 10000 with 98.69% 	 Time used:  0.28 sec
2023-04-01 19:47:21,595 		3000 of 10000 with 98.70% 	 Time used:  0.27 sec
2023-04-01 19:47:21,875 		3024 of 10000 with 98.71% 	 Time used:  0.28 sec
2023-04-01 19:47:22,155 		3048 of 10000 with 98.72% 	 Time used:  0.28 sec
2023-04-01 19:47:22,440 		3072 of 10000 with 98.70% 	 Time used:  0.29 sec
2023-04-01 19:47:22,702 		3096 of 10000 with 98.71% 	 Time used:  0.26 sec
2023-04-01 19:47:22,967 		3120 of 10000 with 98.69% 	 Time used:  0.26 sec
2023-04-01 19:47:23,247 		3144 of 10000 with 98.70% 	 Time used:  0.28 sec
2023-04-01 19:47:23,538 		3168 of 10000 with 98.71% 	 Time used:  0.29 sec
2023-04-01 19:47:23,806 		3192 of 10000 with 98.72% 	 Time used:  0.27 sec
2023-04-01 19:47:24,094 		3216 of 10000 with 98.73% 	 Time used:  0.29 sec
2023-04-01 19:47:24,398 		3240 of 10000 with 98.70% 	 Time used:  0.30 sec
2023-04-01 19:47:24,676 		3264 of 10000 with 98.71% 	 Time used:  0.28 sec
2023-04-01 19:47:24,962 		3288 of 10000 with 98.72% 	 Time used:  0.29 sec
2023-04-01 19:47:25,233 		3312 of 10000 with 98.73% 	 Time used:  0.27 sec
2023-04-01 19:47:25,498 		3336 of 10000 with 98.74% 	 Time used:  0.27 sec
2023-04-01 19:47:25,762 		3360 of 10000 with 98.72% 	 Time used:  0.26 sec
2023-04-01 19:47:26,029 		3384 of 10000 with 98.73% 	 Time used:  0.27 sec
2023-04-01 19:47:26,303 		3408 of 10000 with 98.74% 	 Time used:  0.27 sec
2023-04-01 19:47:26,593 		3432 of 10000 with 98.72% 	 Time used:  0.29 sec
2023-04-01 19:47:26,877 		3456 of 10000 with 98.70% 	 Time used:  0.28 sec
2023-04-01 19:47:27,156 		3480 of 10000 with 98.68% 	 Time used:  0.28 sec
2023-04-01 19:47:27,434 		3504 of 10000 with 98.69% 	 Time used:  0.28 sec
2023-04-01 19:47:27,690 		3528 of 10000 with 98.70% 	 Time used:  0.26 sec
2023-04-01 19:47:27,959 		3552 of 10000 with 98.70% 	 Time used:  0.27 sec
2023-04-01 19:47:28,230 		3576 of 10000 with 98.71% 	 Time used:  0.27 sec
2023-04-01 19:47:28,499 		3600 of 10000 with 98.72% 	 Time used:  0.27 sec
2023-04-01 19:47:28,780 		3624 of 10000 with 98.73% 	 Time used:  0.28 sec
2023-04-01 19:47:29,051 		3648 of 10000 with 98.74% 	 Time used:  0.27 sec
2023-04-01 19:47:29,337 		3672 of 10000 with 98.75% 	 Time used:  0.28 sec
2023-04-01 19:47:29,616 		3696 of 10000 with 98.76% 	 Time used:  0.28 sec
2023-04-01 19:47:29,893 		3720 of 10000 with 98.76% 	 Time used:  0.28 sec
2023-04-01 19:47:30,182 		3744 of 10000 with 98.77% 	 Time used:  0.29 sec
2023-04-01 19:47:30,449 		3768 of 10000 with 98.75% 	 Time used:  0.27 sec
2023-04-01 19:47:30,719 		3792 of 10000 with 98.76% 	 Time used:  0.27 sec
2023-04-01 19:47:30,981 		3816 of 10000 with 98.77% 	 Time used:  0.26 sec
2023-04-01 19:47:31,228 		3840 of 10000 with 98.75% 	 Time used:  0.25 sec
2023-04-01 19:47:31,493 		3864 of 10000 with 98.76% 	 Time used:  0.26 sec
2023-04-01 19:47:31,755 		3888 of 10000 with 98.74% 	 Time used:  0.26 sec
2023-04-01 19:47:32,035 		3912 of 10000 with 98.75% 	 Time used:  0.28 sec
2023-04-01 19:47:32,309 		3936 of 10000 with 98.76% 	 Time used:  0.27 sec
2023-04-01 19:47:32,570 		3960 of 10000 with 98.74% 	 Time used:  0.26 sec
2023-04-01 19:47:32,844 		3984 of 10000 with 98.74% 	 Time used:  0.27 sec
2023-04-01 19:47:33,135 		4008 of 10000 with 98.75% 	 Time used:  0.29 sec
2023-04-01 19:47:33,421 		4032 of 10000 with 98.76% 	 Time used:  0.29 sec
2023-04-01 19:47:33,695 		4056 of 10000 with 98.77% 	 Time used:  0.27 sec
2023-04-01 19:47:33,961 		4080 of 10000 with 98.75% 	 Time used:  0.26 sec
2023-04-01 19:47:34,218 		4104 of 10000 with 98.76% 	 Time used:  0.26 sec
2023-04-01 19:47:34,480 		4128 of 10000 with 98.76% 	 Time used:  0.26 sec
2023-04-01 19:47:34,748 		4152 of 10000 with 98.77% 	 Time used:  0.27 sec
2023-04-01 19:47:35,025 		4176 of 10000 with 98.78% 	 Time used:  0.28 sec
2023-04-01 19:47:35,316 		4200 of 10000 with 98.76% 	 Time used:  0.29 sec
2023-04-01 19:47:35,598 		4224 of 10000 with 98.77% 	 Time used:  0.28 sec
2023-04-01 19:47:35,882 		4248 of 10000 with 98.78% 	 Time used:  0.28 sec
2023-04-01 19:47:36,152 		4272 of 10000 with 98.78% 	 Time used:  0.27 sec
2023-04-01 19:47:36,423 		4296 of 10000 with 98.79% 	 Time used:  0.27 sec
2023-04-01 19:47:36,694 		4320 of 10000 with 98.77% 	 Time used:  0.27 sec
2023-04-01 19:47:36,984 		4344 of 10000 with 98.78% 	 Time used:  0.29 sec
2023-04-01 19:47:37,249 		4368 of 10000 with 98.79% 	 Time used:  0.26 sec
2023-04-01 19:47:37,512 		4392 of 10000 with 98.79% 	 Time used:  0.26 sec
2023-04-01 19:47:37,779 		4416 of 10000 with 98.80% 	 Time used:  0.27 sec
2023-04-01 19:47:38,043 		4440 of 10000 with 98.78% 	 Time used:  0.26 sec
2023-04-01 19:47:38,314 		4464 of 10000 with 98.79% 	 Time used:  0.27 sec
2023-04-01 19:47:38,582 		4488 of 10000 with 98.80% 	 Time used:  0.27 sec
2023-04-01 19:47:38,873 		4512 of 10000 with 98.78% 	 Time used:  0.29 sec
2023-04-01 19:47:39,150 		4536 of 10000 with 98.79% 	 Time used:  0.28 sec
2023-04-01 19:47:39,414 		4560 of 10000 with 98.77% 	 Time used:  0.26 sec
2023-04-01 19:47:39,704 		4584 of 10000 with 98.78% 	 Time used:  0.29 sec
2023-04-01 19:47:39,990 		4608 of 10000 with 98.78% 	 Time used:  0.29 sec
2023-04-01 19:47:40,236 		4632 of 10000 with 98.79% 	 Time used:  0.25 sec
2023-04-01 19:47:40,521 		4656 of 10000 with 98.80% 	 Time used:  0.28 sec
2023-04-01 19:47:40,794 		4680 of 10000 with 98.80% 	 Time used:  0.27 sec
2023-04-01 19:47:41,067 		4704 of 10000 with 98.81% 	 Time used:  0.27 sec
2023-04-01 19:47:41,343 		4728 of 10000 with 98.82% 	 Time used:  0.28 sec
2023-04-01 19:47:41,619 		4752 of 10000 with 98.78% 	 Time used:  0.28 sec
2023-04-01 19:47:41,900 		4776 of 10000 with 98.76% 	 Time used:  0.28 sec
2023-04-01 19:47:42,161 		4800 of 10000 with 98.77% 	 Time used:  0.26 sec
2023-04-01 19:47:42,425 		4824 of 10000 with 98.78% 	 Time used:  0.26 sec
2023-04-01 19:47:42,691 		4848 of 10000 with 98.78% 	 Time used:  0.27 sec
2023-04-01 19:47:42,964 		4872 of 10000 with 98.79% 	 Time used:  0.27 sec
2023-04-01 19:47:43,246 		4896 of 10000 with 98.79% 	 Time used:  0.28 sec
2023-04-01 19:47:43,525 		4920 of 10000 with 98.80% 	 Time used:  0.28 sec
2023-04-01 19:47:43,808 		4944 of 10000 with 98.79% 	 Time used:  0.28 sec
2023-04-01 19:47:44,074 		4968 of 10000 with 98.79% 	 Time used:  0.27 sec
2023-04-01 19:47:44,355 		4992 of 10000 with 98.80% 	 Time used:  0.28 sec
2023-04-01 19:47:44,626 		5016 of 10000 with 98.80% 	 Time used:  0.27 sec
2023-04-01 19:47:44,890 		5040 of 10000 with 98.81% 	 Time used:  0.26 sec
2023-04-01 19:47:45,148 		5064 of 10000 with 98.82% 	 Time used:  0.26 sec
2023-04-01 19:47:45,428 		5088 of 10000 with 98.82% 	 Time used:  0.28 sec
2023-04-01 19:47:45,716 		5112 of 10000 with 98.83% 	 Time used:  0.29 sec
2023-04-01 19:47:45,971 		5136 of 10000 with 98.83% 	 Time used:  0.26 sec
2023-04-01 19:47:46,235 		5160 of 10000 with 98.84% 	 Time used:  0.26 sec
2023-04-01 19:47:46,490 		5184 of 10000 with 98.84% 	 Time used:  0.25 sec
2023-04-01 19:47:46,762 		5208 of 10000 with 98.85% 	 Time used:  0.27 sec
2023-04-01 19:47:47,029 		5232 of 10000 with 98.85% 	 Time used:  0.27 sec
2023-04-01 19:47:47,302 		5256 of 10000 with 98.86% 	 Time used:  0.27 sec
2023-04-01 19:47:47,571 		5280 of 10000 with 98.86% 	 Time used:  0.27 sec
2023-04-01 19:47:47,837 		5304 of 10000 with 98.87% 	 Time used:  0.27 sec
2023-04-01 19:47:48,105 		5328 of 10000 with 98.87% 	 Time used:  0.27 sec
2023-04-01 19:47:48,382 		5352 of 10000 with 98.88% 	 Time used:  0.28 sec
2023-04-01 19:47:48,649 		5376 of 10000 with 98.88% 	 Time used:  0.27 sec
2023-04-01 19:47:48,918 		5400 of 10000 with 98.89% 	 Time used:  0.27 sec
2023-04-01 19:47:49,203 		5424 of 10000 with 98.89% 	 Time used:  0.28 sec
2023-04-01 19:47:49,474 		5448 of 10000 with 98.90% 	 Time used:  0.27 sec
2023-04-01 19:47:49,739 		5472 of 10000 with 98.90% 	 Time used:  0.26 sec
2023-04-01 19:47:50,002 		5496 of 10000 with 98.91% 	 Time used:  0.26 sec
2023-04-01 19:47:50,264 		5520 of 10000 with 98.91% 	 Time used:  0.26 sec
2023-04-01 19:47:50,528 		5544 of 10000 with 98.92% 	 Time used:  0.26 sec
2023-04-01 19:47:50,802 		5568 of 10000 with 98.92% 	 Time used:  0.27 sec
2023-04-01 19:47:51,069 		5592 of 10000 with 98.93% 	 Time used:  0.27 sec
2023-04-01 19:47:51,336 		5616 of 10000 with 98.93% 	 Time used:  0.27 sec
2023-04-01 19:47:51,609 		5640 of 10000 with 98.94% 	 Time used:  0.27 sec
2023-04-01 19:47:51,890 		5664 of 10000 with 98.92% 	 Time used:  0.28 sec
2023-04-01 19:47:52,171 		5688 of 10000 with 98.93% 	 Time used:  0.28 sec
2023-04-01 19:47:52,448 		5712 of 10000 with 98.93% 	 Time used:  0.28 sec
2023-04-01 19:47:52,724 		5736 of 10000 with 98.94% 	 Time used:  0.28 sec
2023-04-01 19:47:52,998 		5760 of 10000 with 98.94% 	 Time used:  0.27 sec
2023-04-01 19:47:53,265 		5784 of 10000 with 98.95% 	 Time used:  0.27 sec
2023-04-01 19:47:53,538 		5808 of 10000 with 98.95% 	 Time used:  0.27 sec
2023-04-01 19:47:53,812 		5832 of 10000 with 98.95% 	 Time used:  0.27 sec
2023-04-01 19:47:54,081 		5856 of 10000 with 98.96% 	 Time used:  0.27 sec
2023-04-01 19:47:54,356 		5880 of 10000 with 98.96% 	 Time used:  0.27 sec
2023-04-01 19:47:54,611 		5904 of 10000 with 98.97% 	 Time used:  0.25 sec
2023-04-01 19:47:54,888 		5928 of 10000 with 98.97% 	 Time used:  0.28 sec
2023-04-01 19:47:55,173 		5952 of 10000 with 98.98% 	 Time used:  0.28 sec
2023-04-01 19:47:55,438 		5976 of 10000 with 98.98% 	 Time used:  0.26 sec
2023-04-01 19:47:55,700 		6000 of 10000 with 98.98% 	 Time used:  0.26 sec
2023-04-01 19:47:55,967 		6024 of 10000 with 98.97% 	 Time used:  0.27 sec
2023-04-01 19:47:56,231 		6048 of 10000 with 98.97% 	 Time used:  0.26 sec
2023-04-01 19:47:56,496 		6072 of 10000 with 98.98% 	 Time used:  0.26 sec
2023-04-01 19:47:56,750 		6096 of 10000 with 98.98% 	 Time used:  0.25 sec
2023-04-01 19:47:57,002 		6120 of 10000 with 98.99% 	 Time used:  0.25 sec
2023-04-01 19:47:57,262 		6144 of 10000 with 98.99% 	 Time used:  0.26 sec
2023-04-01 19:47:57,522 		6168 of 10000 with 98.99% 	 Time used:  0.26 sec
2023-04-01 19:47:57,777 		6192 of 10000 with 99.00% 	 Time used:  0.25 sec
2023-04-01 19:47:58,033 		6216 of 10000 with 99.00% 	 Time used:  0.26 sec
2023-04-01 19:47:58,312 		6240 of 10000 with 99.01% 	 Time used:  0.28 sec
2023-04-01 19:47:58,588 		6264 of 10000 with 99.01% 	 Time used:  0.28 sec
2023-04-01 19:47:58,860 		6288 of 10000 with 99.01% 	 Time used:  0.27 sec
2023-04-01 19:47:59,142 		6312 of 10000 with 99.02% 	 Time used:  0.28 sec
2023-04-01 19:47:59,402 		6336 of 10000 with 99.02% 	 Time used:  0.26 sec
2023-04-01 19:47:59,664 		6360 of 10000 with 99.03% 	 Time used:  0.26 sec
2023-04-01 19:47:59,942 		6384 of 10000 with 99.03% 	 Time used:  0.28 sec
2023-04-01 19:48:00,224 		6408 of 10000 with 99.03% 	 Time used:  0.28 sec
2023-04-01 19:48:00,488 		6432 of 10000 with 99.04% 	 Time used:  0.26 sec
2023-04-01 19:48:00,743 		6456 of 10000 with 99.04% 	 Time used:  0.25 sec
2023-04-01 19:48:01,010 		6480 of 10000 with 99.04% 	 Time used:  0.27 sec
2023-04-01 19:48:01,278 		6504 of 10000 with 99.05% 	 Time used:  0.27 sec
2023-04-01 19:48:01,540 		6528 of 10000 with 99.05% 	 Time used:  0.26 sec
2023-04-01 19:48:01,801 		6552 of 10000 with 99.05% 	 Time used:  0.26 sec
2023-04-01 19:48:02,115 		6576 of 10000 with 99.03% 	 Time used:  0.31 sec
2023-04-01 19:48:02,441 		6600 of 10000 with 99.00% 	 Time used:  0.33 sec
2023-04-01 19:48:02,732 		6624 of 10000 with 99.00% 	 Time used:  0.29 sec
2023-04-01 19:48:03,031 		6648 of 10000 with 99.01% 	 Time used:  0.30 sec
2023-04-01 19:48:03,296 		6672 of 10000 with 99.00% 	 Time used:  0.26 sec
2023-04-01 19:48:03,562 		6696 of 10000 with 99.00% 	 Time used:  0.27 sec
2023-04-01 19:48:03,825 		6720 of 10000 with 99.00% 	 Time used:  0.26 sec
2023-04-01 19:48:04,092 		6744 of 10000 with 99.01% 	 Time used:  0.27 sec
2023-04-01 19:48:04,368 		6768 of 10000 with 99.01% 	 Time used:  0.28 sec
2023-04-01 19:48:04,635 		6792 of 10000 with 99.00% 	 Time used:  0.27 sec
2023-04-01 19:48:04,895 		6816 of 10000 with 99.00% 	 Time used:  0.26 sec
2023-04-01 19:48:05,155 		6840 of 10000 with 99.01% 	 Time used:  0.26 sec
2023-04-01 19:48:05,420 		6864 of 10000 with 99.01% 	 Time used:  0.26 sec
2023-04-01 19:48:05,677 		6888 of 10000 with 99.01% 	 Time used:  0.26 sec
2023-04-01 19:48:05,943 		6912 of 10000 with 99.02% 	 Time used:  0.27 sec
2023-04-01 19:48:06,225 		6936 of 10000 with 99.02% 	 Time used:  0.28 sec
2023-04-01 19:48:06,489 		6960 of 10000 with 99.02% 	 Time used:  0.26 sec
2023-04-01 19:48:06,768 		6984 of 10000 with 99.03% 	 Time used:  0.28 sec
2023-04-01 19:48:07,048 		7008 of 10000 with 99.03% 	 Time used:  0.28 sec
2023-04-01 19:48:07,346 		7032 of 10000 with 99.03% 	 Time used:  0.30 sec
2023-04-01 19:48:07,612 		7056 of 10000 with 99.04% 	 Time used:  0.27 sec
2023-04-01 19:48:07,872 		7080 of 10000 with 99.04% 	 Time used:  0.26 sec
2023-04-01 19:48:08,137 		7104 of 10000 with 99.04% 	 Time used:  0.27 sec
2023-04-01 19:48:08,416 		7128 of 10000 with 99.05% 	 Time used:  0.28 sec
2023-04-01 19:48:08,687 		7152 of 10000 with 99.05% 	 Time used:  0.27 sec
2023-04-01 19:48:08,957 		7176 of 10000 with 99.05% 	 Time used:  0.27 sec
2023-04-01 19:48:09,212 		7200 of 10000 with 99.06% 	 Time used:  0.26 sec
2023-04-01 19:48:09,475 		7224 of 10000 with 99.06% 	 Time used:  0.26 sec
2023-04-01 19:48:09,764 		7248 of 10000 with 99.06% 	 Time used:  0.29 sec
2023-04-01 19:48:10,019 		7272 of 10000 with 99.06% 	 Time used:  0.25 sec
2023-04-01 19:48:10,284 		7296 of 10000 with 99.07% 	 Time used:  0.26 sec
2023-04-01 19:48:10,553 		7320 of 10000 with 99.07% 	 Time used:  0.27 sec
2023-04-01 19:48:10,821 		7344 of 10000 with 99.07% 	 Time used:  0.27 sec
2023-04-01 19:48:11,082 		7368 of 10000 with 99.08% 	 Time used:  0.26 sec
2023-04-01 19:48:11,340 		7392 of 10000 with 99.08% 	 Time used:  0.26 sec
2023-04-01 19:48:11,605 		7416 of 10000 with 99.08% 	 Time used:  0.27 sec
2023-04-01 19:48:11,882 		7440 of 10000 with 99.07% 	 Time used:  0.28 sec
2023-04-01 19:48:12,178 		7464 of 10000 with 99.08% 	 Time used:  0.30 sec
2023-04-01 19:48:12,443 		7488 of 10000 with 99.08% 	 Time used:  0.26 sec
2023-04-01 19:48:12,714 		7512 of 10000 with 99.08% 	 Time used:  0.27 sec
2023-04-01 19:48:12,985 		7536 of 10000 with 99.08% 	 Time used:  0.27 sec
2023-04-01 19:48:13,253 		7560 of 10000 with 99.09% 	 Time used:  0.27 sec
2023-04-01 19:48:13,522 		7584 of 10000 with 99.09% 	 Time used:  0.27 sec
2023-04-01 19:48:13,786 		7608 of 10000 with 99.09% 	 Time used:  0.26 sec
2023-04-01 19:48:14,052 		7632 of 10000 with 99.10% 	 Time used:  0.27 sec
2023-04-01 19:48:14,318 		7656 of 10000 with 99.10% 	 Time used:  0.27 sec
2023-04-01 19:48:14,606 		7680 of 10000 with 99.10% 	 Time used:  0.29 sec
2023-04-01 19:48:14,874 		7704 of 10000 with 99.10% 	 Time used:  0.27 sec
2023-04-01 19:48:15,169 		7728 of 10000 with 99.11% 	 Time used:  0.29 sec
2023-04-01 19:48:15,424 		7752 of 10000 with 99.11% 	 Time used:  0.26 sec
2023-04-01 19:48:15,650 		7776 of 10000 with 99.11% 	 Time used:  0.23 sec
2023-04-01 19:48:15,895 		7800 of 10000 with 99.12% 	 Time used:  0.24 sec
2023-04-01 19:48:16,139 		7824 of 10000 with 99.12% 	 Time used:  0.24 sec
2023-04-01 19:48:16,383 		7848 of 10000 with 99.12% 	 Time used:  0.24 sec
2023-04-01 19:48:16,613 		7872 of 10000 with 99.12% 	 Time used:  0.23 sec
2023-04-01 19:48:16,872 		7896 of 10000 with 99.13% 	 Time used:  0.26 sec
2023-04-01 19:48:17,108 		7920 of 10000 with 99.13% 	 Time used:  0.24 sec
2023-04-01 19:48:17,354 		7944 of 10000 with 99.13% 	 Time used:  0.25 sec
2023-04-01 19:48:17,604 		7968 of 10000 with 99.13% 	 Time used:  0.25 sec
2023-04-01 19:48:17,880 		7992 of 10000 with 99.14% 	 Time used:  0.28 sec
2023-04-01 19:48:18,131 		8016 of 10000 with 99.14% 	 Time used:  0.25 sec
2023-04-01 19:48:18,379 		8040 of 10000 with 99.14% 	 Time used:  0.25 sec
2023-04-01 19:48:18,648 		8064 of 10000 with 99.14% 	 Time used:  0.27 sec
2023-04-01 19:48:18,933 		8088 of 10000 with 99.13% 	 Time used:  0.28 sec
2023-04-01 19:48:19,208 		8112 of 10000 with 99.12% 	 Time used:  0.28 sec
2023-04-01 19:48:19,463 		8136 of 10000 with 99.13% 	 Time used:  0.25 sec
2023-04-01 19:48:19,718 		8160 of 10000 with 99.13% 	 Time used:  0.25 sec
2023-04-01 19:48:19,981 		8184 of 10000 with 99.13% 	 Time used:  0.26 sec
2023-04-01 19:48:20,235 		8208 of 10000 with 99.13% 	 Time used:  0.25 sec
2023-04-01 19:48:20,498 		8232 of 10000 with 99.14% 	 Time used:  0.26 sec
2023-04-01 19:48:20,764 		8256 of 10000 with 99.14% 	 Time used:  0.27 sec
2023-04-01 19:48:21,041 		8280 of 10000 with 99.14% 	 Time used:  0.28 sec
2023-04-01 19:48:21,308 		8304 of 10000 with 99.14% 	 Time used:  0.27 sec
2023-04-01 19:48:21,572 		8328 of 10000 with 99.14% 	 Time used:  0.26 sec
2023-04-01 19:48:21,831 		8352 of 10000 with 99.14% 	 Time used:  0.26 sec
2023-04-01 19:48:22,111 		8376 of 10000 with 99.14% 	 Time used:  0.28 sec
2023-04-01 19:48:22,413 		8400 of 10000 with 99.13% 	 Time used:  0.30 sec
2023-04-01 19:48:22,683 		8424 of 10000 with 99.12% 	 Time used:  0.27 sec
2023-04-01 19:48:22,976 		8448 of 10000 with 99.12% 	 Time used:  0.29 sec
2023-04-01 19:48:23,232 		8472 of 10000 with 99.13% 	 Time used:  0.26 sec
2023-04-01 19:48:23,493 		8496 of 10000 with 99.13% 	 Time used:  0.26 sec
2023-04-01 19:48:23,759 		8520 of 10000 with 99.13% 	 Time used:  0.27 sec
2023-04-01 19:48:24,036 		8544 of 10000 with 99.13% 	 Time used:  0.28 sec
2023-04-01 19:48:24,305 		8568 of 10000 with 99.14% 	 Time used:  0.27 sec
2023-04-01 19:48:24,568 		8592 of 10000 with 99.14% 	 Time used:  0.26 sec
2023-04-01 19:48:24,840 		8616 of 10000 with 99.14% 	 Time used:  0.27 sec
2023-04-01 19:48:25,122 		8640 of 10000 with 99.14% 	 Time used:  0.28 sec
2023-04-01 19:48:25,380 		8664 of 10000 with 99.15% 	 Time used:  0.26 sec
2023-04-01 19:48:25,644 		8688 of 10000 with 99.15% 	 Time used:  0.26 sec
2023-04-01 19:48:25,901 		8712 of 10000 with 99.15% 	 Time used:  0.26 sec
2023-04-01 19:48:26,169 		8736 of 10000 with 99.15% 	 Time used:  0.27 sec
2023-04-01 19:48:26,455 		8760 of 10000 with 99.16% 	 Time used:  0.29 sec
2023-04-01 19:48:26,732 		8784 of 10000 with 99.16% 	 Time used:  0.28 sec
2023-04-01 19:48:26,998 		8808 of 10000 with 99.16% 	 Time used:  0.27 sec
2023-04-01 19:48:27,264 		8832 of 10000 with 99.16% 	 Time used:  0.27 sec
2023-04-01 19:48:27,538 		8856 of 10000 with 99.16% 	 Time used:  0.27 sec
2023-04-01 19:48:27,834 		8880 of 10000 with 99.17% 	 Time used:  0.30 sec
2023-04-01 19:48:28,109 		8904 of 10000 with 99.17% 	 Time used:  0.27 sec
2023-04-01 19:48:28,377 		8928 of 10000 with 99.17% 	 Time used:  0.27 sec
2023-04-01 19:48:28,647 		8952 of 10000 with 99.17% 	 Time used:  0.27 sec
2023-04-01 19:48:28,896 		8976 of 10000 with 99.18% 	 Time used:  0.25 sec
2023-04-01 19:48:29,152 		9000 of 10000 with 99.18% 	 Time used:  0.26 sec
2023-04-01 19:48:29,420 		9024 of 10000 with 99.18% 	 Time used:  0.27 sec
2023-04-01 19:48:29,681 		9048 of 10000 with 99.18% 	 Time used:  0.26 sec
2023-04-01 19:48:29,933 		9072 of 10000 with 99.18% 	 Time used:  0.25 sec
2023-04-01 19:48:30,187 		9096 of 10000 with 99.19% 	 Time used:  0.25 sec
2023-04-01 19:48:30,447 		9120 of 10000 with 99.19% 	 Time used:  0.26 sec
2023-04-01 19:48:30,708 		9144 of 10000 with 99.19% 	 Time used:  0.26 sec
2023-04-01 19:48:30,962 		9168 of 10000 with 99.18% 	 Time used:  0.25 sec
2023-04-01 19:48:31,229 		9192 of 10000 with 99.18% 	 Time used:  0.27 sec
2023-04-01 19:48:31,469 		9216 of 10000 with 99.19% 	 Time used:  0.24 sec
2023-04-01 19:48:31,721 		9240 of 10000 with 99.19% 	 Time used:  0.25 sec
2023-04-01 19:48:31,969 		9264 of 10000 with 99.19% 	 Time used:  0.25 sec
2023-04-01 19:48:32,224 		9288 of 10000 with 99.19% 	 Time used:  0.25 sec
2023-04-01 19:48:32,489 		9312 of 10000 with 99.19% 	 Time used:  0.26 sec
2023-04-01 19:48:32,750 		9336 of 10000 with 99.20% 	 Time used:  0.26 sec
2023-04-01 19:48:33,021 		9360 of 10000 with 99.20% 	 Time used:  0.27 sec
2023-04-01 19:48:33,287 		9384 of 10000 with 99.20% 	 Time used:  0.27 sec
2023-04-01 19:48:33,568 		9408 of 10000 with 99.20% 	 Time used:  0.28 sec
2023-04-01 19:48:33,827 		9432 of 10000 with 99.20% 	 Time used:  0.26 sec
2023-04-01 19:48:34,102 		9456 of 10000 with 99.21% 	 Time used:  0.27 sec
2023-04-01 19:48:34,377 		9480 of 10000 with 99.21% 	 Time used:  0.27 sec
2023-04-01 19:48:34,659 		9504 of 10000 with 99.21% 	 Time used:  0.28 sec
2023-04-01 19:48:34,940 		9528 of 10000 with 99.21% 	 Time used:  0.28 sec
2023-04-01 19:48:35,229 		9552 of 10000 with 99.21% 	 Time used:  0.29 sec
2023-04-01 19:48:35,517 		9576 of 10000 with 99.22% 	 Time used:  0.29 sec
2023-04-01 19:48:35,795 		9600 of 10000 with 99.22% 	 Time used:  0.28 sec
2023-04-01 19:48:36,065 		9624 of 10000 with 99.21% 	 Time used:  0.27 sec
2023-04-01 19:48:36,364 		9648 of 10000 with 99.21% 	 Time used:  0.30 sec
2023-04-01 19:48:36,640 		9672 of 10000 with 99.20% 	 Time used:  0.28 sec
2023-04-01 19:48:36,927 		9696 of 10000 with 99.20% 	 Time used:  0.29 sec
2023-04-01 19:48:37,206 		9720 of 10000 with 99.20% 	 Time used:  0.28 sec
2023-04-01 19:48:37,477 		9744 of 10000 with 99.18% 	 Time used:  0.27 sec
2023-04-01 19:48:37,740 		9768 of 10000 with 99.18% 	 Time used:  0.26 sec
2023-04-01 19:48:37,993 		9792 of 10000 with 99.18% 	 Time used:  0.25 sec
2023-04-01 19:48:38,264 		9816 of 10000 with 99.19% 	 Time used:  0.27 sec
2023-04-01 19:48:38,537 		9840 of 10000 with 99.19% 	 Time used:  0.27 sec
2023-04-01 19:48:38,810 		9864 of 10000 with 99.19% 	 Time used:  0.27 sec
2023-04-01 19:48:39,094 		9888 of 10000 with 99.19% 	 Time used:  0.28 sec
2023-04-01 19:48:39,369 		9912 of 10000 with 99.18% 	 Time used:  0.28 sec
2023-04-01 19:48:39,636 		9936 of 10000 with 99.18% 	 Time used:  0.27 sec
2023-04-01 19:48:39,895 		9960 of 10000 with 99.19% 	 Time used:  0.26 sec
2023-04-01 19:48:40,169 		9984 of 10000 with 99.19% 	 Time used:  0.27 sec
2023-04-01 19:48:40,364 		10000 of 10000 with 99.19% 	 Time used:  0.20 sec
2023-04-01 19:48:40,364 
2023-04-01 19:48:40,366 			Learning rate: weights:   1.000e-02    
2023-04-01 19:48:40,366 			Last test performance: 99.19%
2023-04-01 19:48:40,366 ----------------
2023-04-01 19:48:45,850   7   =>  0    		Training 486 pattern with 99.38% 	Forward time: 	 5.38 sec
2023-04-01 19:48:45,850 			Loss:    2.080e-02    			Backward time: 	 0.09 sec 
2023-04-01 19:48:45,850 ADAM: Layer 0 -> dw_min:9.9886e-01  dw_max:1.0014e+00 lr:1.0000e-02
2023-04-01 19:48:45,851 ADAM: Layer 1 -> dw_min:9.9154e-01  dw_max:1.0069e+00 lr:1.0000e-02
2023-04-01 19:48:45,851 ADAM: Layer 2 -> dw_min:9.9124e-01  dw_max:1.0084e+00 lr:1.0000e-02
2023-04-01 19:48:45,851 ADAM: Layer 3 -> dw_min:9.9425e-01  dw_max:1.0077e+00 lr:1.0000e-02
2023-04-01 19:48:45,868 			Learning rate: weights:   1.000e-02    
2023-04-01 19:48:45,868 			Last test performance: 99.19%
2023-04-01 19:48:45,868 ----------------
2023-04-01 19:48:51,309   7   =>  1    		Training 486 pattern with 99.17% 	Forward time: 	 5.34 sec
2023-04-01 19:48:51,309 			Loss:    1.722e-02    			Backward time: 	 0.10 sec 
2023-04-01 19:48:51,309 ADAM: Layer 0 -> dw_min:9.9877e-01  dw_max:1.0012e+00 lr:1.0000e-02
2023-04-01 19:48:51,310 ADAM: Layer 1 -> dw_min:9.9315e-01  dw_max:1.0068e+00 lr:1.0000e-02
2023-04-01 19:48:51,310 ADAM: Layer 2 -> dw_min:9.9043e-01  dw_max:1.0117e+00 lr:1.0000e-02
2023-04-01 19:48:51,310 ADAM: Layer 3 -> dw_min:9.9482e-01  dw_max:1.0067e+00 lr:1.0000e-02
2023-04-01 19:48:51,328 			Learning rate: weights:   1.000e-02    
2023-04-01 19:48:51,329 			Last test performance: 99.19%
2023-04-01 19:48:51,329 ----------------
2023-04-01 19:48:56,808   7   =>  2    		Training 486 pattern with 98.96% 	Forward time: 	 5.38 sec
2023-04-01 19:48:56,808 			Loss:    4.270e-02    			Backward time: 	 0.09 sec 
2023-04-01 19:48:56,809 ADAM: Layer 0 -> dw_min:9.9898e-01  dw_max:1.0009e+00 lr:1.0000e-02
2023-04-01 19:48:56,809 ADAM: Layer 1 -> dw_min:9.9002e-01  dw_max:1.0067e+00 lr:1.0000e-02
2023-04-01 19:48:56,809 ADAM: Layer 2 -> dw_min:9.8827e-01  dw_max:1.0110e+00 lr:1.0000e-02
2023-04-01 19:48:56,809 ADAM: Layer 3 -> dw_min:9.9533e-01  dw_max:1.0072e+00 lr:1.0000e-02
2023-04-01 19:48:56,825 			Learning rate: weights:   1.000e-02    
2023-04-01 19:48:56,825 			Last test performance: 99.19%
2023-04-01 19:48:56,825 ----------------
2023-04-01 19:49:02,222   7   =>  3    		Training 486 pattern with 99.58% 	Forward time: 	 5.30 sec
2023-04-01 19:49:02,222 			Loss:    1.302e-02    			Backward time: 	 0.10 sec 
2023-04-01 19:49:02,223 ADAM: Layer 0 -> dw_min:9.9885e-01  dw_max:1.0010e+00 lr:1.0000e-02
2023-04-01 19:49:02,223 ADAM: Layer 1 -> dw_min:9.9079e-01  dw_max:1.0058e+00 lr:1.0000e-02
2023-04-01 19:49:02,223 ADAM: Layer 2 -> dw_min:9.8943e-01  dw_max:1.0111e+00 lr:1.0000e-02
2023-04-01 19:49:02,223 ADAM: Layer 3 -> dw_min:9.9572e-01  dw_max:1.0065e+00 lr:1.0000e-02
2023-04-01 19:49:02,241 			Learning rate: weights:   1.000e-02    
2023-04-01 19:49:02,241 			Last test performance: 99.19%
2023-04-01 19:49:02,241 ----------------
2023-04-01 19:49:07,676   7   =>  4    		Training 486 pattern with 99.38% 	Forward time: 	 5.34 sec
2023-04-01 19:49:07,677 			Loss:    1.737e-02    			Backward time: 	 0.10 sec 
2023-04-01 19:49:07,677 ADAM: Layer 0 -> dw_min:9.9873e-01  dw_max:1.0010e+00 lr:1.0000e-02
2023-04-01 19:49:07,677 ADAM: Layer 1 -> dw_min:9.9171e-01  dw_max:1.0059e+00 lr:1.0000e-02
2023-04-01 19:49:07,677 ADAM: Layer 2 -> dw_min:9.9048e-01  dw_max:1.0110e+00 lr:1.0000e-02
2023-04-01 19:49:07,677 ADAM: Layer 3 -> dw_min:9.9614e-01  dw_max:1.0059e+00 lr:1.0000e-02
2023-04-01 19:49:07,730 			Learning rate: weights:   1.000e-02    
2023-04-01 19:49:07,730 			Last test performance: 99.19%
2023-04-01 19:49:07,730 ----------------
2023-04-01 19:49:13,249   7   =>  5    		Training 486 pattern with 99.38% 	Forward time: 	 5.42 sec
2023-04-01 19:49:13,249 			Loss:    2.591e-02    			Backward time: 	 0.09 sec 
2023-04-01 19:49:13,249 ADAM: Layer 0 -> dw_min:9.9863e-01  dw_max:1.0011e+00 lr:1.0000e-02
2023-04-01 19:49:13,249 ADAM: Layer 1 -> dw_min:9.9257e-01  dw_max:1.0064e+00 lr:1.0000e-02
2023-04-01 19:49:13,249 ADAM: Layer 2 -> dw_min:9.8839e-01  dw_max:1.0099e+00 lr:1.0000e-02
2023-04-01 19:49:13,250 ADAM: Layer 3 -> dw_min:9.9654e-01  dw_max:1.0053e+00 lr:1.0000e-02
2023-04-01 19:49:13,266 			Learning rate: weights:   1.000e-02    
2023-04-01 19:49:13,267 			Last test performance: 99.19%
2023-04-01 19:49:13,267 ----------------
2023-04-01 19:49:18,581   7   =>  6    		Training 486 pattern with 98.75% 	Forward time: 	 5.21 sec
2023-04-01 19:49:18,581 			Loss:    2.646e-02    			Backward time: 	 0.09 sec 
2023-04-01 19:49:18,581 ADAM: Layer 0 -> dw_min:9.9879e-01  dw_max:1.0023e+00 lr:1.0000e-02
2023-04-01 19:49:18,581 ADAM: Layer 1 -> dw_min:9.9046e-01  dw_max:1.0084e+00 lr:1.0000e-02
2023-04-01 19:49:18,581 ADAM: Layer 2 -> dw_min:9.8758e-01  dw_max:1.0105e+00 lr:1.0000e-02
2023-04-01 19:49:18,582 ADAM: Layer 3 -> dw_min:9.9689e-01  dw_max:1.0048e+00 lr:1.0000e-02
2023-04-01 19:49:18,639 			Learning rate: weights:   1.000e-02    
2023-04-01 19:49:18,639 			Last test performance: 99.19%
2023-04-01 19:49:18,639 ----------------
2023-04-01 19:49:24,060   7   =>  7    		Training 486 pattern with 100.00% 	Forward time: 	 5.32 sec
2023-04-01 19:49:24,060 			Loss:    4.088e-03    			Backward time: 	 0.09 sec 
2023-04-01 19:49:24,060 ADAM: Layer 0 -> dw_min:9.9903e-01  dw_max:1.0020e+00 lr:1.0000e-02
2023-04-01 19:49:24,061 ADAM: Layer 1 -> dw_min:9.9081e-01  dw_max:1.0075e+00 lr:1.0000e-02
2023-04-01 19:49:24,061 ADAM: Layer 2 -> dw_min:9.8877e-01  dw_max:1.0094e+00 lr:1.0000e-02
2023-04-01 19:49:24,061 ADAM: Layer 3 -> dw_min:9.9720e-01  dw_max:1.0043e+00 lr:1.0000e-02
2023-04-01 19:49:24,117 			Learning rate: weights:   1.000e-02    
2023-04-01 19:49:24,117 			Last test performance: 99.19%
2023-04-01 19:49:24,117 ----------------
2023-04-01 19:49:29,559   7   =>  8    		Training 486 pattern with 99.38% 	Forward time: 	 5.34 sec
2023-04-01 19:49:29,560 			Loss:    1.642e-02    			Backward time: 	 0.09 sec 
2023-04-01 19:49:29,560 ADAM: Layer 0 -> dw_min:9.9903e-01  dw_max:1.0015e+00 lr:1.0000e-02
2023-04-01 19:49:29,560 ADAM: Layer 1 -> dw_min:9.9165e-01  dw_max:1.0068e+00 lr:1.0000e-02
2023-04-01 19:49:29,560 ADAM: Layer 2 -> dw_min:9.8861e-01  dw_max:1.0109e+00 lr:1.0000e-02
2023-04-01 19:49:29,560 ADAM: Layer 3 -> dw_min:9.9746e-01  dw_max:1.0038e+00 lr:1.0000e-02
2023-04-01 19:49:29,703 			Learning rate: weights:   1.000e-02    
2023-04-01 19:49:29,703 			Last test performance: 99.19%
2023-04-01 19:49:29,703 ----------------
2023-04-01 19:49:35,213   7   =>  9    		Training 486 pattern with 99.17% 	Forward time: 	 5.41 sec
2023-04-01 19:49:35,213 			Loss:    2.209e-02    			Backward time: 	 0.10 sec 
2023-04-01 19:49:35,214 ADAM: Layer 0 -> dw_min:9.9869e-01  dw_max:1.0021e+00 lr:1.0000e-02
2023-04-01 19:49:35,214 ADAM: Layer 1 -> dw_min:9.9157e-01  dw_max:1.0079e+00 lr:1.0000e-02
2023-04-01 19:49:35,214 ADAM: Layer 2 -> dw_min:9.8975e-01  dw_max:1.0105e+00 lr:1.0000e-02
2023-04-01 19:49:35,214 ADAM: Layer 3 -> dw_min:9.9706e-01  dw_max:1.0039e+00 lr:1.0000e-02
2023-04-01 19:49:35,298 			Learning rate: weights:   1.000e-02    
2023-04-01 19:49:35,298 			Last test performance: 99.19%
2023-04-01 19:49:35,298 ----------------
2023-04-01 19:49:40,722   7   =>  10   		Training 486 pattern with 98.96% 	Forward time: 	 5.32 sec
2023-04-01 19:49:40,722 			Loss:    3.151e-02    			Backward time: 	 0.10 sec 
2023-04-01 19:49:40,722 ADAM: Layer 0 -> dw_min:9.9856e-01  dw_max:1.0018e+00 lr:1.0000e-02
2023-04-01 19:49:40,722 ADAM: Layer 1 -> dw_min:9.9233e-01  dw_max:1.0071e+00 lr:1.0000e-02
2023-04-01 19:49:40,723 ADAM: Layer 2 -> dw_min:9.8858e-01  dw_max:1.0113e+00 lr:1.0000e-02
2023-04-01 19:49:40,723 ADAM: Layer 3 -> dw_min:9.9599e-01  dw_max:1.0046e+00 lr:1.0000e-02
2023-04-01 19:49:40,741 			Learning rate: weights:   1.000e-02    
2023-04-01 19:49:40,741 			Last test performance: 99.19%
2023-04-01 19:49:40,741 ----------------
2023-04-01 19:49:46,219   7   =>  11   		Training 486 pattern with 98.54% 	Forward time: 	 5.38 sec
2023-04-01 19:49:46,220 			Loss:    4.397e-02    			Backward time: 	 0.10 sec 
2023-04-01 19:49:46,220 ADAM: Layer 0 -> dw_min:9.9870e-01  dw_max:1.0014e+00 lr:1.0000e-02
2023-04-01 19:49:46,220 ADAM: Layer 1 -> dw_min:9.9245e-01  dw_max:1.0068e+00 lr:1.0000e-02
2023-04-01 19:49:46,220 ADAM: Layer 2 -> dw_min:9.8973e-01  dw_max:1.0102e+00 lr:1.0000e-02
2023-04-01 19:49:46,220 ADAM: Layer 3 -> dw_min:9.9639e-01  dw_max:1.0042e+00 lr:1.0000e-02
2023-04-01 19:49:46,289 			Learning rate: weights:   1.000e-02    
2023-04-01 19:49:46,289 			Last test performance: 99.19%
2023-04-01 19:49:46,289 ----------------
2023-04-01 19:49:51,816   7   =>  12   		Training 486 pattern with 98.54% 	Forward time: 	 5.43 sec
2023-04-01 19:49:51,816 			Loss:    4.493e-02    			Backward time: 	 0.10 sec 
2023-04-01 19:49:51,817 ADAM: Layer 0 -> dw_min:9.9854e-01  dw_max:1.0015e+00 lr:1.0000e-02
2023-04-01 19:49:51,817 ADAM: Layer 1 -> dw_min:9.9318e-01  dw_max:1.0085e+00 lr:1.0000e-02
2023-04-01 19:49:51,817 ADAM: Layer 2 -> dw_min:9.8887e-01  dw_max:1.0106e+00 lr:1.0000e-02
2023-04-01 19:49:51,817 ADAM: Layer 3 -> dw_min:9.9441e-01  dw_max:1.0058e+00 lr:1.0000e-02
2023-04-01 19:49:51,833 			Learning rate: weights:   1.000e-02    
2023-04-01 19:49:51,833 			Last test performance: 99.19%
2023-04-01 19:49:51,833 ----------------
2023-04-01 19:49:57,323   7   =>  13   		Training 486 pattern with 98.33% 	Forward time: 	 5.39 sec
2023-04-01 19:49:57,323 			Loss:    4.692e-02    			Backward time: 	 0.10 sec 
2023-04-01 19:49:57,323 ADAM: Layer 0 -> dw_min:9.9840e-01  dw_max:1.0016e+00 lr:1.0000e-02
2023-04-01 19:49:57,323 ADAM: Layer 1 -> dw_min:9.9335e-01  dw_max:1.0074e+00 lr:1.0000e-02
2023-04-01 19:49:57,324 ADAM: Layer 2 -> dw_min:9.8788e-01  dw_max:1.0116e+00 lr:1.0000e-02
2023-04-01 19:49:57,324 ADAM: Layer 3 -> dw_min:9.9336e-01  dw_max:1.0081e+00 lr:1.0000e-02
2023-04-01 19:49:57,380 			Learning rate: weights:   1.000e-02    
2023-04-01 19:49:57,380 			Last test performance: 99.19%
2023-04-01 19:49:57,380 ----------------
2023-04-01 19:50:02,869   7   =>  14   		Training 486 pattern with 98.96% 	Forward time: 	 5.39 sec
2023-04-01 19:50:02,869 			Loss:    3.450e-02    			Backward time: 	 0.10 sec 
2023-04-01 19:50:02,869 ADAM: Layer 0 -> dw_min:9.9812e-01  dw_max:1.0018e+00 lr:1.0000e-02
2023-04-01 19:50:02,870 ADAM: Layer 1 -> dw_min:9.9069e-01  dw_max:1.0078e+00 lr:1.0000e-02
2023-04-01 19:50:02,870 ADAM: Layer 2 -> dw_min:9.8656e-01  dw_max:1.0121e+00 lr:1.0000e-02
2023-04-01 19:50:02,870 ADAM: Layer 3 -> dw_min:9.9402e-01  dw_max:1.0074e+00 lr:1.0000e-02
2023-04-01 19:50:02,884 			Learning rate: weights:   1.000e-02    
2023-04-01 19:50:02,884 			Last test performance: 99.19%
2023-04-01 19:50:02,884 ----------------
2023-04-01 19:50:08,209   7   =>  15   		Training 486 pattern with 99.17% 	Forward time: 	 5.22 sec
2023-04-01 19:50:08,209 			Loss:    2.047e-02    			Backward time: 	 0.09 sec 
2023-04-01 19:50:08,209 ADAM: Layer 0 -> dw_min:9.9825e-01  dw_max:1.0020e+00 lr:1.0000e-02
2023-04-01 19:50:08,210 ADAM: Layer 1 -> dw_min:9.9037e-01  dw_max:1.0097e+00 lr:1.0000e-02
2023-04-01 19:50:08,210 ADAM: Layer 2 -> dw_min:9.8791e-01  dw_max:1.0114e+00 lr:1.0000e-02
2023-04-01 19:50:08,210 ADAM: Layer 3 -> dw_min:9.9461e-01  dw_max:1.0067e+00 lr:1.0000e-02
2023-04-01 19:50:08,225 			Learning rate: weights:   1.000e-02    
2023-04-01 19:50:08,225 			Last test performance: 99.19%
2023-04-01 19:50:08,225 ----------------
2023-04-01 19:50:13,691   7   =>  16   		Training 486 pattern with 98.75% 	Forward time: 	 5.37 sec
2023-04-01 19:50:13,691 			Loss:    3.350e-02    			Backward time: 	 0.10 sec 
2023-04-01 19:50:13,691 ADAM: Layer 0 -> dw_min:9.9791e-01  dw_max:1.0022e+00 lr:1.0000e-02
2023-04-01 19:50:13,692 ADAM: Layer 1 -> dw_min:9.9118e-01  dw_max:1.0102e+00 lr:1.0000e-02
2023-04-01 19:50:13,692 ADAM: Layer 2 -> dw_min:9.8658e-01  dw_max:1.0120e+00 lr:1.0000e-02
2023-04-01 19:50:13,692 ADAM: Layer 3 -> dw_min:9.9507e-01  dw_max:1.0059e+00 lr:1.0000e-02
2023-04-01 19:50:13,707 			Learning rate: weights:   1.000e-02    
2023-04-01 19:50:13,707 			Last test performance: 99.19%
2023-04-01 19:50:13,707 ----------------
2023-04-01 19:50:19,152   7   =>  17   		Training 486 pattern with 99.17% 	Forward time: 	 5.34 sec
2023-04-01 19:50:19,152 			Loss:    1.739e-02    			Backward time: 	 0.09 sec 
2023-04-01 19:50:19,152 ADAM: Layer 0 -> dw_min:9.9803e-01  dw_max:1.0022e+00 lr:1.0000e-02
2023-04-01 19:50:19,152 ADAM: Layer 1 -> dw_min:9.8983e-01  dw_max:1.0116e+00 lr:1.0000e-02
2023-04-01 19:50:19,152 ADAM: Layer 2 -> dw_min:9.8775e-01  dw_max:1.0109e+00 lr:1.0000e-02
2023-04-01 19:50:19,153 ADAM: Layer 3 -> dw_min:9.9416e-01  dw_max:1.0053e+00 lr:1.0000e-02
2023-04-01 19:50:19,170 			Learning rate: weights:   1.000e-02    
2023-04-01 19:50:19,170 			Last test performance: 99.19%
2023-04-01 19:50:19,170 ----------------
2023-04-01 19:50:24,662   7   =>  18   		Training 486 pattern with 98.96% 	Forward time: 	 5.39 sec
2023-04-01 19:50:24,663 			Loss:    2.804e-02    			Backward time: 	 0.10 sec 
2023-04-01 19:50:24,663 ADAM: Layer 0 -> dw_min:9.9797e-01  dw_max:1.0017e+00 lr:1.0000e-02
2023-04-01 19:50:24,663 ADAM: Layer 1 -> dw_min:9.9054e-01  dw_max:1.0121e+00 lr:1.0000e-02
2023-04-01 19:50:24,663 ADAM: Layer 2 -> dw_min:9.8800e-01  dw_max:1.0140e+00 lr:1.0000e-02
2023-04-01 19:50:24,663 ADAM: Layer 3 -> dw_min:9.9443e-01  dw_max:1.0076e+00 lr:1.0000e-02
2023-04-01 19:50:24,678 			Learning rate: weights:   1.000e-02    
2023-04-01 19:50:24,679 			Last test performance: 99.19%
2023-04-01 19:50:24,679 ----------------
2023-04-01 19:50:30,121   7   =>  19   		Training 486 pattern with 99.17% 	Forward time: 	 5.34 sec
2023-04-01 19:50:30,122 			Loss:    2.699e-02    			Backward time: 	 0.09 sec 
2023-04-01 19:50:30,122 ADAM: Layer 0 -> dw_min:9.9805e-01  dw_max:1.0020e+00 lr:1.0000e-02
2023-04-01 19:50:30,122 ADAM: Layer 1 -> dw_min:9.9138e-01  dw_max:1.0111e+00 lr:1.0000e-02
2023-04-01 19:50:30,122 ADAM: Layer 2 -> dw_min:9.8832e-01  dw_max:1.0126e+00 lr:1.0000e-02
2023-04-01 19:50:30,122 ADAM: Layer 3 -> dw_min:9.9498e-01  dw_max:1.0068e+00 lr:1.0000e-02
2023-04-01 19:50:30,180 			Learning rate: weights:   1.000e-02    
2023-04-01 19:50:30,180 			Last test performance: 99.19%
2023-04-01 19:50:30,180 ----------------
2023-04-01 19:50:35,683   7   =>  20   		Training 486 pattern with 98.12% 	Forward time: 	 5.40 sec
2023-04-01 19:50:35,683 			Loss:    6.566e-02    			Backward time: 	 0.10 sec 
2023-04-01 19:50:35,683 ADAM: Layer 0 -> dw_min:9.9797e-01  dw_max:1.0027e+00 lr:1.0000e-02
2023-04-01 19:50:35,683 ADAM: Layer 1 -> dw_min:9.8960e-01  dw_max:1.0111e+00 lr:1.0000e-02
2023-04-01 19:50:35,683 ADAM: Layer 2 -> dw_min:9.8791e-01  dw_max:1.0120e+00 lr:1.0000e-02
2023-04-01 19:50:35,683 ADAM: Layer 3 -> dw_min:9.9407e-01  dw_max:1.0061e+00 lr:1.0000e-02
2023-04-01 19:50:35,698 			Learning rate: weights:   1.000e-02    
2023-04-01 19:50:35,698 			Last test performance: 99.19%
2023-04-01 19:50:35,698 ----------------
2023-04-01 19:50:41,161   7   =>  21   		Training 486 pattern with 99.38% 	Forward time: 	 5.36 sec
2023-04-01 19:50:41,161 			Loss:    1.659e-02    			Backward time: 	 0.10 sec 
2023-04-01 19:50:41,161 ADAM: Layer 0 -> dw_min:9.9770e-01  dw_max:1.0025e+00 lr:1.0000e-02
2023-04-01 19:50:41,161 ADAM: Layer 1 -> dw_min:9.9098e-01  dw_max:1.0099e+00 lr:1.0000e-02
2023-04-01 19:50:41,161 ADAM: Layer 2 -> dw_min:9.8911e-01  dw_max:1.0109e+00 lr:1.0000e-02
2023-04-01 19:50:41,162 ADAM: Layer 3 -> dw_min:9.9466e-01  dw_max:1.0055e+00 lr:1.0000e-02
2023-04-01 19:50:41,177 			Learning rate: weights:   1.000e-02    
2023-04-01 19:50:41,177 			Last test performance: 99.19%
2023-04-01 19:50:41,177 ----------------
2023-04-01 19:50:46,544   7   =>  22   		Training 486 pattern with 98.75% 	Forward time: 	 5.27 sec
2023-04-01 19:50:46,544 			Loss:    4.688e-02    			Backward time: 	 0.10 sec 
2023-04-01 19:50:46,544 ADAM: Layer 0 -> dw_min:9.9762e-01  dw_max:1.0028e+00 lr:1.0000e-02
2023-04-01 19:50:46,544 ADAM: Layer 1 -> dw_min:9.9166e-01  dw_max:1.0097e+00 lr:1.0000e-02
2023-04-01 19:50:46,544 ADAM: Layer 2 -> dw_min:9.8792e-01  dw_max:1.0105e+00 lr:1.0000e-02
2023-04-01 19:50:46,545 ADAM: Layer 3 -> dw_min:9.9518e-01  dw_max:1.0067e+00 lr:1.0000e-02
2023-04-01 19:50:46,560 			Learning rate: weights:   1.000e-02    
2023-04-01 19:50:46,560 			Last test performance: 99.19%
2023-04-01 19:50:46,560 ----------------
2023-04-01 19:50:51,993   7   =>  23   		Training 486 pattern with 98.96% 	Forward time: 	 5.33 sec
2023-04-01 19:50:51,993 			Loss:    3.422e-02    			Backward time: 	 0.09 sec 
2023-04-01 19:50:51,993 ADAM: Layer 0 -> dw_min:9.9720e-01  dw_max:1.0028e+00 lr:1.0000e-02
2023-04-01 19:50:51,994 ADAM: Layer 1 -> dw_min:9.9026e-01  dw_max:1.0115e+00 lr:1.0000e-02
2023-04-01 19:50:51,994 ADAM: Layer 2 -> dw_min:9.8803e-01  dw_max:1.0111e+00 lr:1.0000e-02
2023-04-01 19:50:51,994 ADAM: Layer 3 -> dw_min:9.9533e-01  dw_max:1.0074e+00 lr:1.0000e-02
2023-04-01 19:50:52,010 			Learning rate: weights:   1.000e-02    
2023-04-01 19:50:52,010 			Last test performance: 99.19%
2023-04-01 19:50:52,010 ----------------
2023-04-01 19:50:57,445   7   =>  24   		Training 486 pattern with 98.96% 	Forward time: 	 5.33 sec
2023-04-01 19:50:57,445 			Loss:    3.704e-02    			Backward time: 	 0.09 sec 
2023-04-01 19:50:57,446 ADAM: Layer 0 -> dw_min:9.9702e-01  dw_max:1.0030e+00 lr:1.0000e-02
2023-04-01 19:50:57,446 ADAM: Layer 1 -> dw_min:9.9003e-01  dw_max:1.0107e+00 lr:1.0000e-02
2023-04-01 19:50:57,446 ADAM: Layer 2 -> dw_min:9.8952e-01  dw_max:1.0135e+00 lr:1.0000e-02
2023-04-01 19:50:57,446 ADAM: Layer 3 -> dw_min:9.9372e-01  dw_max:1.0066e+00 lr:1.0000e-02
2023-04-01 19:50:57,462 			Learning rate: weights:   1.000e-02    
2023-04-01 19:50:57,462 			Last test performance: 99.19%
2023-04-01 19:50:57,462 ----------------
2023-04-01 19:51:03,000   7   =>  25   		Training 486 pattern with 99.58% 	Forward time: 	 5.44 sec
2023-04-01 19:51:03,000 			Loss:    2.251e-02    			Backward time: 	 0.10 sec 
2023-04-01 19:51:03,000 ADAM: Layer 0 -> dw_min:9.9749e-01  dw_max:1.0026e+00 lr:1.0000e-02
2023-04-01 19:51:03,001 ADAM: Layer 1 -> dw_min:9.9119e-01  dw_max:1.0095e+00 lr:1.0000e-02
2023-04-01 19:51:03,001 ADAM: Layer 2 -> dw_min:9.8895e-01  dw_max:1.0122e+00 lr:1.0000e-02
2023-04-01 19:51:03,001 ADAM: Layer 3 -> dw_min:9.9432e-01  dw_max:1.0060e+00 lr:1.0000e-02
2023-04-01 19:51:03,069 			Learning rate: weights:   1.000e-02    
2023-04-01 19:51:03,069 			Last test performance: 99.19%
2023-04-01 19:51:03,069 ----------------
2023-04-01 19:51:08,518   7   =>  26   		Training 486 pattern with 98.33% 	Forward time: 	 5.35 sec
2023-04-01 19:51:08,518 			Loss:    4.810e-02    			Backward time: 	 0.10 sec 
2023-04-01 19:51:08,518 ADAM: Layer 0 -> dw_min:9.9699e-01  dw_max:1.0029e+00 lr:1.0000e-02
2023-04-01 19:51:08,518 ADAM: Layer 1 -> dw_min:9.9081e-01  dw_max:1.0088e+00 lr:1.0000e-02
2023-04-01 19:51:08,519 ADAM: Layer 2 -> dw_min:9.8974e-01  dw_max:1.0130e+00 lr:1.0000e-02
2023-04-01 19:51:08,519 ADAM: Layer 3 -> dw_min:9.9286e-01  dw_max:1.0054e+00 lr:1.0000e-02
2023-04-01 19:51:08,535 			Learning rate: weights:   1.000e-02    
2023-04-01 19:51:08,535 			Last test performance: 99.19%
2023-04-01 19:51:08,535 ----------------
2023-04-01 19:51:13,996   7   =>  27   		Training 486 pattern with 98.54% 	Forward time: 	 5.36 sec
2023-04-01 19:51:13,996 			Loss:    6.210e-02    			Backward time: 	 0.10 sec 
2023-04-01 19:51:13,997 ADAM: Layer 0 -> dw_min:9.9725e-01  dw_max:1.0027e+00 lr:1.0000e-02
2023-04-01 19:51:13,997 ADAM: Layer 1 -> dw_min:9.9066e-01  dw_max:1.0107e+00 lr:1.0000e-02
2023-04-01 19:51:13,997 ADAM: Layer 2 -> dw_min:9.8900e-01  dw_max:1.0137e+00 lr:1.0000e-02
2023-04-01 19:51:13,997 ADAM: Layer 3 -> dw_min:9.9354e-01  dw_max:1.0053e+00 lr:1.0000e-02
2023-04-01 19:51:14,012 			Learning rate: weights:   1.000e-02    
2023-04-01 19:51:14,012 			Last test performance: 99.19%
2023-04-01 19:51:14,012 ----------------
2023-04-01 19:51:19,447   7   =>  28   		Training 486 pattern with 99.17% 	Forward time: 	 5.33 sec
2023-04-01 19:51:19,447 			Loss:    1.791e-02    			Backward time: 	 0.10 sec 
2023-04-01 19:51:19,447 ADAM: Layer 0 -> dw_min:9.9732e-01  dw_max:1.0026e+00 lr:1.0000e-02
2023-04-01 19:51:19,447 ADAM: Layer 1 -> dw_min:9.9029e-01  dw_max:1.0091e+00 lr:1.0000e-02
2023-04-01 19:51:19,447 ADAM: Layer 2 -> dw_min:9.8821e-01  dw_max:1.0147e+00 lr:1.0000e-02
2023-04-01 19:51:19,447 ADAM: Layer 3 -> dw_min:9.9323e-01  dw_max:1.0056e+00 lr:1.0000e-02
2023-04-01 19:51:19,464 			Learning rate: weights:   1.000e-02    
2023-04-01 19:51:19,464 			Last test performance: 99.19%
2023-04-01 19:51:19,464 ----------------
2023-04-01 19:51:25,046   7   =>  29   		Training 486 pattern with 98.75% 	Forward time: 	 5.48 sec
2023-04-01 19:51:25,046 			Loss:    4.349e-02    			Backward time: 	 0.09 sec 
2023-04-01 19:51:25,047 ADAM: Layer 0 -> dw_min:9.9778e-01  dw_max:1.0023e+00 lr:1.0000e-02
2023-04-01 19:51:25,047 ADAM: Layer 1 -> dw_min:9.8922e-01  dw_max:1.0101e+00 lr:1.0000e-02
2023-04-01 19:51:25,047 ADAM: Layer 2 -> dw_min:9.8856e-01  dw_max:1.0137e+00 lr:1.0000e-02
2023-04-01 19:51:25,047 ADAM: Layer 3 -> dw_min:9.9377e-01  dw_max:1.0062e+00 lr:1.0000e-02
2023-04-01 19:51:25,143 			Learning rate: weights:   1.000e-02    
2023-04-01 19:51:25,143 			Last test performance: 99.19%
2023-04-01 19:51:25,143 ----------------
2023-04-01 19:51:30,641   7   =>  30   		Training 486 pattern with 99.79% 	Forward time: 	 5.40 sec
2023-04-01 19:51:30,641 			Loss:    1.354e-02    			Backward time: 	 0.09 sec 
2023-04-01 19:51:30,641 ADAM: Layer 0 -> dw_min:9.9804e-01  dw_max:1.0022e+00 lr:1.0000e-02
2023-04-01 19:51:30,641 ADAM: Layer 1 -> dw_min:9.9090e-01  dw_max:1.0076e+00 lr:1.0000e-02
2023-04-01 19:51:30,641 ADAM: Layer 2 -> dw_min:9.8970e-01  dw_max:1.0124e+00 lr:1.0000e-02
2023-04-01 19:51:30,641 ADAM: Layer 3 -> dw_min:9.9434e-01  dw_max:1.0055e+00 lr:1.0000e-02
2023-04-01 19:51:30,696 			Learning rate: weights:   1.000e-02    
2023-04-01 19:51:30,696 			Last test performance: 99.19%
2023-04-01 19:51:30,696 ----------------
2023-04-01 19:51:36,121   7   =>  31   		Training 486 pattern with 99.38% 	Forward time: 	 5.32 sec
2023-04-01 19:51:36,121 			Loss:    1.984e-02    			Backward time: 	 0.10 sec 
2023-04-01 19:51:36,122 ADAM: Layer 0 -> dw_min:9.9783e-01  dw_max:1.0021e+00 lr:1.0000e-02
2023-04-01 19:51:36,122 ADAM: Layer 1 -> dw_min:9.9133e-01  dw_max:1.0075e+00 lr:1.0000e-02
2023-04-01 19:51:36,122 ADAM: Layer 2 -> dw_min:9.8775e-01  dw_max:1.0109e+00 lr:1.0000e-02
2023-04-01 19:51:36,122 ADAM: Layer 3 -> dw_min:9.9538e-01  dw_max:1.0049e+00 lr:1.0000e-02
2023-04-01 19:51:36,212 			Learning rate: weights:   1.000e-02    
2023-04-01 19:51:36,212 			Last test performance: 99.19%
2023-04-01 19:51:36,212 ----------------
2023-04-01 19:51:41,743   7   =>  32   		Training 486 pattern with 97.92% 	Forward time: 	 5.43 sec
2023-04-01 19:51:41,743 			Loss:    6.934e-02    			Backward time: 	 0.10 sec 
2023-04-01 19:51:41,744 ADAM: Layer 0 -> dw_min:9.9830e-01  dw_max:1.0015e+00 lr:1.0000e-02
2023-04-01 19:51:41,744 ADAM: Layer 1 -> dw_min:9.9053e-01  dw_max:1.0120e+00 lr:1.0000e-02
2023-04-01 19:51:41,744 ADAM: Layer 2 -> dw_min:9.8805e-01  dw_max:1.0102e+00 lr:1.0000e-02
2023-04-01 19:51:41,744 ADAM: Layer 3 -> dw_min:9.9587e-01  dw_max:1.0044e+00 lr:1.0000e-02
2023-04-01 19:51:41,759 			Learning rate: weights:   1.000e-02    
2023-04-01 19:51:41,759 			Last test performance: 99.19%
2023-04-01 19:51:41,759 ----------------
2023-04-01 19:51:47,260   7   =>  33   		Training 486 pattern with 98.33% 	Forward time: 	 5.40 sec
2023-04-01 19:51:47,260 			Loss:    3.494e-02    			Backward time: 	 0.10 sec 
2023-04-01 19:51:47,260 ADAM: Layer 0 -> dw_min:9.9806e-01  dw_max:1.0018e+00 lr:1.0000e-02
2023-04-01 19:51:47,260 ADAM: Layer 1 -> dw_min:9.8810e-01  dw_max:1.0114e+00 lr:1.0000e-02
2023-04-01 19:51:47,260 ADAM: Layer 2 -> dw_min:9.8758e-01  dw_max:1.0132e+00 lr:1.0000e-02
2023-04-01 19:51:47,260 ADAM: Layer 3 -> dw_min:9.9495e-01  dw_max:1.0040e+00 lr:1.0000e-02
2023-04-01 19:51:47,339 			Learning rate: weights:   1.000e-02    
2023-04-01 19:51:47,339 			Last test performance: 99.19%
2023-04-01 19:51:47,339 ----------------
2023-04-01 19:51:52,987   7   =>  34   		Training 486 pattern with 99.17% 	Forward time: 	 5.55 sec
2023-04-01 19:51:52,987 			Loss:    4.200e-02    			Backward time: 	 0.10 sec 
2023-04-01 19:51:52,987 ADAM: Layer 0 -> dw_min:9.9811e-01  dw_max:1.0018e+00 lr:1.0000e-02
2023-04-01 19:51:52,988 ADAM: Layer 1 -> dw_min:9.8858e-01  dw_max:1.0123e+00 lr:1.0000e-02
2023-04-01 19:51:52,988 ADAM: Layer 2 -> dw_min:9.8885e-01  dw_max:1.0119e+00 lr:1.0000e-02
2023-04-01 19:51:52,988 ADAM: Layer 3 -> dw_min:9.9534e-01  dw_max:1.0060e+00 lr:1.0000e-02
2023-04-01 19:51:53,003 			Learning rate: weights:   1.000e-02    
2023-04-01 19:51:53,003 			Last test performance: 99.19%
2023-04-01 19:51:53,003 ----------------
2023-04-01 19:51:58,497   7   =>  35   		Training 486 pattern with 99.38% 	Forward time: 	 5.39 sec
2023-04-01 19:51:58,497 			Loss:    1.694e-02    			Backward time: 	 0.10 sec 
2023-04-01 19:51:58,497 ADAM: Layer 0 -> dw_min:9.9815e-01  dw_max:1.0018e+00 lr:1.0000e-02
2023-04-01 19:51:58,497 ADAM: Layer 1 -> dw_min:9.8871e-01  dw_max:1.0110e+00 lr:1.0000e-02
2023-04-01 19:51:58,497 ADAM: Layer 2 -> dw_min:9.8503e-01  dw_max:1.0123e+00 lr:1.0000e-02
2023-04-01 19:51:58,497 ADAM: Layer 3 -> dw_min:9.9522e-01  dw_max:1.0093e+00 lr:1.0000e-02
2023-04-01 19:51:58,576 			Learning rate: weights:   1.000e-02    
2023-04-01 19:51:58,576 			Last test performance: 99.19%
2023-04-01 19:51:58,576 ----------------
2023-04-01 19:52:04,081   7   =>  36   		Training 486 pattern with 99.38% 	Forward time: 	 5.40 sec
2023-04-01 19:52:04,081 			Loss:    1.835e-02    			Backward time: 	 0.10 sec 
2023-04-01 19:52:04,081 ADAM: Layer 0 -> dw_min:9.9832e-01  dw_max:1.0013e+00 lr:1.0000e-02
2023-04-01 19:52:04,081 ADAM: Layer 1 -> dw_min:9.9042e-01  dw_max:1.0099e+00 lr:1.0000e-02
2023-04-01 19:52:04,082 ADAM: Layer 2 -> dw_min:9.8462e-01  dw_max:1.0111e+00 lr:1.0000e-02
2023-04-01 19:52:04,082 ADAM: Layer 3 -> dw_min:9.9349e-01  dw_max:1.0085e+00 lr:1.0000e-02
2023-04-01 19:52:04,098 			Learning rate: weights:   1.000e-02    
2023-04-01 19:52:04,098 			Last test performance: 99.19%
2023-04-01 19:52:04,098 ----------------
2023-04-01 19:52:09,608   7   =>  37   		Training 486 pattern with 98.33% 	Forward time: 	 5.41 sec
2023-04-01 19:52:09,608 			Loss:    4.908e-02    			Backward time: 	 0.10 sec 
2023-04-01 19:52:09,609 ADAM: Layer 0 -> dw_min:9.9824e-01  dw_max:1.0020e+00 lr:1.0000e-02
2023-04-01 19:52:09,609 ADAM: Layer 1 -> dw_min:9.9131e-01  dw_max:1.0092e+00 lr:1.0000e-02
2023-04-01 19:52:09,609 ADAM: Layer 2 -> dw_min:9.8483e-01  dw_max:1.0110e+00 lr:1.0000e-02
2023-04-01 19:52:09,609 ADAM: Layer 3 -> dw_min:9.9061e-01  dw_max:1.0111e+00 lr:1.0000e-02
2023-04-01 19:52:09,664 			Learning rate: weights:   1.000e-02    
2023-04-01 19:52:09,664 			Last test performance: 99.19%
2023-04-01 19:52:09,664 ----------------
2023-04-01 19:52:15,246   7   =>  38   		Training 486 pattern with 98.96% 	Forward time: 	 5.48 sec
2023-04-01 19:52:15,246 			Loss:    2.508e-02    			Backward time: 	 0.10 sec 
2023-04-01 19:52:15,246 ADAM: Layer 0 -> dw_min:9.9824e-01  dw_max:1.0021e+00 lr:1.0000e-02
2023-04-01 19:52:15,247 ADAM: Layer 1 -> dw_min:9.8925e-01  dw_max:1.0082e+00 lr:1.0000e-02
2023-04-01 19:52:15,247 ADAM: Layer 2 -> dw_min:9.8385e-01  dw_max:1.0118e+00 lr:1.0000e-02
2023-04-01 19:52:15,247 ADAM: Layer 3 -> dw_min:9.9143e-01  dw_max:1.0117e+00 lr:1.0000e-02
2023-04-01 19:52:15,276 			Learning rate: weights:   1.000e-02    
2023-04-01 19:52:15,276 			Last test performance: 99.19%
2023-04-01 19:52:15,276 ----------------
2023-04-01 19:52:20,796   7   =>  39   		Training 486 pattern with 98.12% 	Forward time: 	 5.42 sec
2023-04-01 19:52:20,796 			Loss:    6.166e-02    			Backward time: 	 0.10 sec 
2023-04-01 19:52:20,796 ADAM: Layer 0 -> dw_min:9.9790e-01  dw_max:1.0023e+00 lr:1.0000e-02
2023-04-01 19:52:20,796 ADAM: Layer 1 -> dw_min:9.8893e-01  dw_max:1.0095e+00 lr:1.0000e-02
2023-04-01 19:52:20,796 ADAM: Layer 2 -> dw_min:9.8221e-01  dw_max:1.0129e+00 lr:1.0000e-02
2023-04-01 19:52:20,797 ADAM: Layer 3 -> dw_min:9.8836e-01  dw_max:1.0104e+00 lr:1.0000e-02
2023-04-01 19:52:20,866 			Learning rate: weights:   1.000e-02    
2023-04-01 19:52:20,866 			Last test performance: 99.19%
2023-04-01 19:52:20,866 ----------------
2023-04-01 19:52:26,297   7   =>  40   		Training 486 pattern with 99.79% 	Forward time: 	 5.33 sec
2023-04-01 19:52:26,297 			Loss:    6.857e-03    			Backward time: 	 0.10 sec 
2023-04-01 19:52:26,298 ADAM: Layer 0 -> dw_min:9.9801e-01  dw_max:1.0023e+00 lr:1.0000e-02
2023-04-01 19:52:26,298 ADAM: Layer 1 -> dw_min:9.8990e-01  dw_max:1.0080e+00 lr:1.0000e-02
2023-04-01 19:52:26,298 ADAM: Layer 2 -> dw_min:9.8397e-01  dw_max:1.0116e+00 lr:1.0000e-02
2023-04-01 19:52:26,299 ADAM: Layer 3 -> dw_min:9.8953e-01  dw_max:1.0093e+00 lr:1.0000e-02
2023-04-01 19:52:26,315 			Learning rate: weights:   1.000e-02    
2023-04-01 19:52:26,315 			Last test performance: 99.19%
2023-04-01 19:52:26,315 ----------------
2023-04-01 19:52:31,858   7   =>  41   		Training 486 pattern with 98.96% 	Forward time: 	 5.44 sec
2023-04-01 19:52:31,858 			Loss:    4.796e-02    			Backward time: 	 0.10 sec 
2023-04-01 19:52:31,859 ADAM: Layer 0 -> dw_min:9.9767e-01  dw_max:1.0017e+00 lr:1.0000e-02
2023-04-01 19:52:31,859 ADAM: Layer 1 -> dw_min:9.8843e-01  dw_max:1.0104e+00 lr:1.0000e-02
2023-04-01 19:52:31,859 ADAM: Layer 2 -> dw_min:9.8524e-01  dw_max:1.0105e+00 lr:1.0000e-02
2023-04-01 19:52:31,859 ADAM: Layer 3 -> dw_min:9.9266e-01  dw_max:1.0099e+00 lr:1.0000e-02
2023-04-01 19:52:31,937 			Learning rate: weights:   1.000e-02    
2023-04-01 19:52:31,937 			Last test performance: 99.19%
2023-04-01 19:52:31,937 ----------------
2023-04-01 19:52:37,374   7   =>  42   		Training 486 pattern with 98.96% 	Forward time: 	 5.34 sec
2023-04-01 19:52:37,375 			Loss:    3.462e-02    			Backward time: 	 0.09 sec 
2023-04-01 19:52:37,375 ADAM: Layer 0 -> dw_min:9.9726e-01  dw_max:1.0015e+00 lr:1.0000e-02
2023-04-01 19:52:37,375 ADAM: Layer 1 -> dw_min:9.9058e-01  dw_max:1.0108e+00 lr:1.0000e-02
2023-04-01 19:52:37,375 ADAM: Layer 2 -> dw_min:9.8656e-01  dw_max:1.0138e+00 lr:1.0000e-02
2023-04-01 19:52:37,375 ADAM: Layer 3 -> dw_min:9.9338e-01  dw_max:1.0089e+00 lr:1.0000e-02
2023-04-01 19:52:37,414 			Learning rate: weights:   1.000e-02    
2023-04-01 19:52:37,414 			Last test performance: 99.19%
2023-04-01 19:52:37,414 ----------------
2023-04-01 19:52:42,862   7   =>  43   		Training 486 pattern with 99.17% 	Forward time: 	 5.35 sec
2023-04-01 19:52:42,862 			Loss:    3.319e-02    			Backward time: 	 0.10 sec 
2023-04-01 19:52:42,862 ADAM: Layer 0 -> dw_min:9.9770e-01  dw_max:1.0018e+00 lr:1.0000e-02
2023-04-01 19:52:42,862 ADAM: Layer 1 -> dw_min:9.9113e-01  dw_max:1.0090e+00 lr:1.0000e-02
2023-04-01 19:52:42,862 ADAM: Layer 2 -> dw_min:9.8780e-01  dw_max:1.0113e+00 lr:1.0000e-02
2023-04-01 19:52:42,862 ADAM: Layer 3 -> dw_min:9.9394e-01  dw_max:1.0080e+00 lr:1.0000e-02
2023-04-01 19:52:42,879 			Learning rate: weights:   1.000e-02    
2023-04-01 19:52:42,879 			Last test performance: 99.19%
2023-04-01 19:52:42,879 ----------------
2023-04-01 19:52:48,267   7   =>  44   		Training 486 pattern with 98.75% 	Forward time: 	 5.29 sec
2023-04-01 19:52:48,267 			Loss:    2.472e-02    			Backward time: 	 0.10 sec 
2023-04-01 19:52:48,267 ADAM: Layer 0 -> dw_min:9.9785e-01  dw_max:1.0019e+00 lr:1.0000e-02
2023-04-01 19:52:48,268 ADAM: Layer 1 -> dw_min:9.8943e-01  dw_max:1.0078e+00 lr:1.0000e-02
2023-04-01 19:52:48,268 ADAM: Layer 2 -> dw_min:9.8894e-01  dw_max:1.0117e+00 lr:1.0000e-02
2023-04-01 19:52:48,268 ADAM: Layer 3 -> dw_min:9.9454e-01  dw_max:1.0072e+00 lr:1.0000e-02
2023-04-01 19:52:48,350 			Learning rate: weights:   1.000e-02    
2023-04-01 19:52:48,350 			Last test performance: 99.19%
2023-04-01 19:52:48,350 ----------------
2023-04-01 19:52:53,837   7   =>  45   		Training 486 pattern with 98.75% 	Forward time: 	 5.39 sec
2023-04-01 19:52:53,837 			Loss:    4.604e-02    			Backward time: 	 0.10 sec 
2023-04-01 19:52:53,838 ADAM: Layer 0 -> dw_min:9.9833e-01  dw_max:1.0018e+00 lr:1.0000e-02
2023-04-01 19:52:53,838 ADAM: Layer 1 -> dw_min:9.8992e-01  dw_max:1.0090e+00 lr:1.0000e-02
2023-04-01 19:52:53,838 ADAM: Layer 2 -> dw_min:9.8580e-01  dw_max:1.0106e+00 lr:1.0000e-02
2023-04-01 19:52:53,838 ADAM: Layer 3 -> dw_min:9.9537e-01  dw_max:1.0065e+00 lr:1.0000e-02
2023-04-01 19:52:53,896 			Learning rate: weights:   1.000e-02    
2023-04-01 19:52:53,896 			Last test performance: 99.19%
2023-04-01 19:52:53,896 ----------------
2023-04-01 19:52:59,313   7   =>  46   		Training 486 pattern with 99.58% 	Forward time: 	 5.32 sec
2023-04-01 19:52:59,313 			Loss:    1.138e-02    			Backward time: 	 0.10 sec 
2023-04-01 19:52:59,314 ADAM: Layer 0 -> dw_min:9.9851e-01  dw_max:1.0022e+00 lr:1.0000e-02
2023-04-01 19:52:59,314 ADAM: Layer 1 -> dw_min:9.9085e-01  dw_max:1.0097e+00 lr:1.0000e-02
2023-04-01 19:52:59,314 ADAM: Layer 2 -> dw_min:9.8720e-01  dw_max:1.0095e+00 lr:1.0000e-02
2023-04-01 19:52:59,314 ADAM: Layer 3 -> dw_min:9.9582e-01  dw_max:1.0070e+00 lr:1.0000e-02
2023-04-01 19:52:59,413 			Learning rate: weights:   1.000e-02    
2023-04-01 19:52:59,414 			Last test performance: 99.19%
2023-04-01 19:52:59,414 ----------------
2023-04-01 19:53:04,914   7   =>  47   		Training 486 pattern with 99.38% 	Forward time: 	 5.40 sec
2023-04-01 19:53:04,915 			Loss:    1.808e-02    			Backward time: 	 0.10 sec 
2023-04-01 19:53:04,915 ADAM: Layer 0 -> dw_min:9.9853e-01  dw_max:1.0025e+00 lr:1.0000e-02
2023-04-01 19:53:04,915 ADAM: Layer 1 -> dw_min:9.9172e-01  dw_max:1.0099e+00 lr:1.0000e-02
2023-04-01 19:53:04,915 ADAM: Layer 2 -> dw_min:9.8789e-01  dw_max:1.0089e+00 lr:1.0000e-02
2023-04-01 19:53:04,915 ADAM: Layer 3 -> dw_min:9.9610e-01  dw_max:1.0108e+00 lr:1.0000e-02
2023-04-01 19:53:04,992 			Learning rate: weights:   1.000e-02    
2023-04-01 19:53:04,992 			Last test performance: 99.19%
2023-04-01 19:53:04,992 ----------------
2023-04-01 19:53:10,538   7   =>  48   		Training 486 pattern with 99.17% 	Forward time: 	 5.45 sec
2023-04-01 19:53:10,538 			Loss:    1.731e-02    			Backward time: 	 0.10 sec 
2023-04-01 19:53:10,539 ADAM: Layer 0 -> dw_min:9.9805e-01  dw_max:1.0024e+00 lr:1.0000e-02
2023-04-01 19:53:10,539 ADAM: Layer 1 -> dw_min:9.9062e-01  dw_max:1.0098e+00 lr:1.0000e-02
2023-04-01 19:53:10,539 ADAM: Layer 2 -> dw_min:9.8815e-01  dw_max:1.0115e+00 lr:1.0000e-02
2023-04-01 19:53:10,539 ADAM: Layer 3 -> dw_min:9.9650e-01  dw_max:1.0097e+00 lr:1.0000e-02
2023-04-01 19:53:10,616 			Learning rate: weights:   1.000e-02    
2023-04-01 19:53:10,616 			Last test performance: 99.19%
2023-04-01 19:53:10,616 ----------------
2023-04-01 19:53:16,082   7   =>  49   		Training 486 pattern with 99.17% 	Forward time: 	 5.36 sec
2023-04-01 19:53:16,082 			Loss:    1.633e-02    			Backward time: 	 0.10 sec 
2023-04-01 19:53:16,082 ADAM: Layer 0 -> dw_min:9.9806e-01  dw_max:1.0028e+00 lr:1.0000e-02
2023-04-01 19:53:16,082 ADAM: Layer 1 -> dw_min:9.9129e-01  dw_max:1.0089e+00 lr:1.0000e-02
2023-04-01 19:53:16,082 ADAM: Layer 2 -> dw_min:9.8932e-01  dw_max:1.0104e+00 lr:1.0000e-02
2023-04-01 19:53:16,082 ADAM: Layer 3 -> dw_min:9.9684e-01  dw_max:1.0087e+00 lr:1.0000e-02
2023-04-01 19:53:16,140 			Learning rate: weights:   1.000e-02    
2023-04-01 19:53:16,140 			Last test performance: 99.19%
2023-04-01 19:53:16,140 ----------------
2023-04-01 19:53:21,671   7   =>  50   		Training 486 pattern with 98.75% 	Forward time: 	 5.43 sec
2023-04-01 19:53:21,671 			Loss:    4.001e-02    			Backward time: 	 0.10 sec 
2023-04-01 19:53:21,672 ADAM: Layer 0 -> dw_min:9.9827e-01  dw_max:1.0026e+00 lr:1.0000e-02
2023-04-01 19:53:21,672 ADAM: Layer 1 -> dw_min:9.9086e-01  dw_max:1.0085e+00 lr:1.0000e-02
2023-04-01 19:53:21,672 ADAM: Layer 2 -> dw_min:9.8638e-01  dw_max:1.0113e+00 lr:1.0000e-02
2023-04-01 19:53:21,672 ADAM: Layer 3 -> dw_min:9.9684e-01  dw_max:1.0087e+00 lr:1.0000e-02
2023-04-01 19:53:21,745 			Learning rate: weights:   1.000e-02    
2023-04-01 19:53:21,745 			Last test performance: 99.19%
2023-04-01 19:53:21,745 ----------------
2023-04-01 19:53:27,231   7   =>  51   		Training 486 pattern with 98.96% 	Forward time: 	 5.39 sec
2023-04-01 19:53:27,231 			Loss:    3.212e-02    			Backward time: 	 0.10 sec 
2023-04-01 19:53:27,231 ADAM: Layer 0 -> dw_min:9.9801e-01  dw_max:1.0024e+00 lr:1.0000e-02
2023-04-01 19:53:27,232 ADAM: Layer 1 -> dw_min:9.9189e-01  dw_max:1.0095e+00 lr:1.0000e-02
2023-04-01 19:53:27,232 ADAM: Layer 2 -> dw_min:9.8774e-01  dw_max:1.0102e+00 lr:1.0000e-02
2023-04-01 19:53:27,232 ADAM: Layer 3 -> dw_min:9.9716e-01  dw_max:1.0078e+00 lr:1.0000e-02
2023-04-01 19:53:27,362 			Learning rate: weights:   1.000e-02    
2023-04-01 19:53:27,362 			Last test performance: 99.19%
2023-04-01 19:53:27,362 ----------------
2023-04-01 19:53:32,785   7   =>  52   		Training 486 pattern with 98.12% 	Forward time: 	 5.32 sec
2023-04-01 19:53:32,785 			Loss:    4.700e-02    			Backward time: 	 0.09 sec 
2023-04-01 19:53:32,786 ADAM: Layer 0 -> dw_min:9.9787e-01  dw_max:1.0024e+00 lr:1.0000e-02
2023-04-01 19:53:32,786 ADAM: Layer 1 -> dw_min:9.8962e-01  dw_max:1.0081e+00 lr:1.0000e-02
2023-04-01 19:53:32,786 ADAM: Layer 2 -> dw_min:9.8896e-01  dw_max:1.0111e+00 lr:1.0000e-02
2023-04-01 19:53:32,786 ADAM: Layer 3 -> dw_min:9.9480e-01  dw_max:1.0072e+00 lr:1.0000e-02
2023-04-01 19:53:32,868 			Learning rate: weights:   1.000e-02    
2023-04-01 19:53:32,868 			Last test performance: 99.19%
2023-04-01 19:53:32,868 ----------------
2023-04-01 19:53:38,353   7   =>  53   		Training 486 pattern with 98.54% 	Forward time: 	 5.38 sec
2023-04-01 19:53:38,353 			Loss:    5.670e-02    			Backward time: 	 0.10 sec 
2023-04-01 19:53:38,353 ADAM: Layer 0 -> dw_min:9.9580e-01  dw_max:1.0025e+00 lr:1.0000e-02
2023-04-01 19:53:38,353 ADAM: Layer 1 -> dw_min:9.9020e-01  dw_max:1.0083e+00 lr:1.0000e-02
2023-04-01 19:53:38,353 ADAM: Layer 2 -> dw_min:9.8781e-01  dw_max:1.0124e+00 lr:1.0000e-02
2023-04-01 19:53:38,353 ADAM: Layer 3 -> dw_min:9.9530e-01  dw_max:1.0110e+00 lr:1.0000e-02
2023-04-01 19:53:38,402 			Learning rate: weights:   1.000e-02    
2023-04-01 19:53:38,402 			Last test performance: 99.19%
2023-04-01 19:53:38,402 ----------------
2023-04-01 19:53:43,840   7   =>  54   		Training 486 pattern with 99.58% 	Forward time: 	 5.34 sec
2023-04-01 19:53:43,840 			Loss:    1.067e-02    			Backward time: 	 0.10 sec 
2023-04-01 19:53:43,840 ADAM: Layer 0 -> dw_min:9.9617e-01  dw_max:1.0019e+00 lr:1.0000e-02
2023-04-01 19:53:43,840 ADAM: Layer 1 -> dw_min:9.9113e-01  dw_max:1.0076e+00 lr:1.0000e-02
2023-04-01 19:53:43,840 ADAM: Layer 2 -> dw_min:9.8902e-01  dw_max:1.0112e+00 lr:1.0000e-02
2023-04-01 19:53:43,840 ADAM: Layer 3 -> dw_min:9.9576e-01  dw_max:1.0099e+00 lr:1.0000e-02
2023-04-01 19:53:43,857 			Learning rate: weights:   1.000e-02    
2023-04-01 19:53:43,857 			Last test performance: 99.19%
2023-04-01 19:53:43,857 ----------------
2023-04-01 19:53:49,330   7   =>  55   		Training 486 pattern with 99.58% 	Forward time: 	 5.37 sec
2023-04-01 19:53:49,331 			Loss:    1.680e-02    			Backward time: 	 0.10 sec 
2023-04-01 19:53:49,331 ADAM: Layer 0 -> dw_min:9.9581e-01  dw_max:1.0015e+00 lr:1.0000e-02
2023-04-01 19:53:49,331 ADAM: Layer 1 -> dw_min:9.9204e-01  dw_max:1.0073e+00 lr:1.0000e-02
2023-04-01 19:53:49,331 ADAM: Layer 2 -> dw_min:9.8963e-01  dw_max:1.0101e+00 lr:1.0000e-02
2023-04-01 19:53:49,331 ADAM: Layer 3 -> dw_min:9.9617e-01  dw_max:1.0089e+00 lr:1.0000e-02
2023-04-01 19:53:49,406 			Learning rate: weights:   1.000e-02    
2023-04-01 19:53:49,406 			Last test performance: 99.19%
2023-04-01 19:53:49,406 ----------------
2023-04-01 19:53:54,883   7   =>  56   		Training 486 pattern with 98.96% 	Forward time: 	 5.38 sec
2023-04-01 19:53:54,883 			Loss:    2.963e-02    			Backward time: 	 0.10 sec 
2023-04-01 19:53:54,883 ADAM: Layer 0 -> dw_min:9.9670e-01  dw_max:1.0018e+00 lr:1.0000e-02
2023-04-01 19:53:54,884 ADAM: Layer 1 -> dw_min:9.9186e-01  dw_max:1.0072e+00 lr:1.0000e-02
2023-04-01 19:53:54,884 ADAM: Layer 2 -> dw_min:9.8844e-01  dw_max:1.0098e+00 lr:1.0000e-02
2023-04-01 19:53:54,884 ADAM: Layer 3 -> dw_min:9.9663e-01  dw_max:1.0081e+00 lr:1.0000e-02
2023-04-01 19:53:54,999 			Learning rate: weights:   1.000e-02    
2023-04-01 19:53:54,999 			Last test performance: 99.19%
2023-04-01 19:53:54,999 ----------------
2023-04-01 19:54:00,508   7   =>  57   		Training 486 pattern with 98.33% 	Forward time: 	 5.41 sec
2023-04-01 19:54:00,508 			Loss:    3.761e-02    			Backward time: 	 0.10 sec 
2023-04-01 19:54:00,508 ADAM: Layer 0 -> dw_min:9.9735e-01  dw_max:1.0017e+00 lr:1.0000e-02
2023-04-01 19:54:00,508 ADAM: Layer 1 -> dw_min:9.9142e-01  dw_max:1.0090e+00 lr:1.0000e-02
2023-04-01 19:54:00,508 ADAM: Layer 2 -> dw_min:9.8767e-01  dw_max:1.0118e+00 lr:1.0000e-02
2023-04-01 19:54:00,509 ADAM: Layer 3 -> dw_min:9.9653e-01  dw_max:1.0073e+00 lr:1.0000e-02
2023-04-01 19:54:00,566 			Learning rate: weights:   1.000e-02    
2023-04-01 19:54:00,566 			Last test performance: 99.19%
2023-04-01 19:54:00,566 ----------------
2023-04-01 19:54:06,064   7   =>  58   		Training 486 pattern with 99.17% 	Forward time: 	 5.40 sec
2023-04-01 19:54:06,064 			Loss:    2.772e-02    			Backward time: 	 0.10 sec 
2023-04-01 19:54:06,064 ADAM: Layer 0 -> dw_min:9.9768e-01  dw_max:1.0025e+00 lr:1.0000e-02
2023-04-01 19:54:06,064 ADAM: Layer 1 -> dw_min:9.9227e-01  dw_max:1.0092e+00 lr:1.0000e-02
2023-04-01 19:54:06,064 ADAM: Layer 2 -> dw_min:9.8731e-01  dw_max:1.0122e+00 lr:1.0000e-02
2023-04-01 19:54:06,064 ADAM: Layer 3 -> dw_min:9.9569e-01  dw_max:1.0065e+00 lr:1.0000e-02
2023-04-01 19:54:06,081 			Learning rate: weights:   1.000e-02    
2023-04-01 19:54:06,081 			Last test performance: 99.19%
2023-04-01 19:54:06,081 ----------------
2023-04-01 19:54:11,608   7   =>  59   		Training 486 pattern with 99.17% 	Forward time: 	 5.43 sec
2023-04-01 19:54:11,608 			Loss:    1.741e-02    			Backward time: 	 0.10 sec 
2023-04-01 19:54:11,609 ADAM: Layer 0 -> dw_min:9.9741e-01  dw_max:1.0030e+00 lr:1.0000e-02
2023-04-01 19:54:11,609 ADAM: Layer 1 -> dw_min:9.9261e-01  dw_max:1.0082e+00 lr:1.0000e-02
2023-04-01 19:54:11,609 ADAM: Layer 2 -> dw_min:9.8857e-01  dw_max:1.0109e+00 lr:1.0000e-02
2023-04-01 19:54:11,609 ADAM: Layer 3 -> dw_min:9.9612e-01  dw_max:1.0059e+00 lr:1.0000e-02
2023-04-01 19:54:11,712 			Learning rate: weights:   1.000e-02    
2023-04-01 19:54:11,712 			Last test performance: 99.19%
2023-04-01 19:54:11,712 ----------------
2023-04-01 19:54:17,181   7   =>  60   		Training 486 pattern with 99.17% 	Forward time: 	 5.37 sec
2023-04-01 19:54:17,181 			Loss:    2.687e-02    			Backward time: 	 0.10 sec 
2023-04-01 19:54:17,181 ADAM: Layer 0 -> dw_min:9.9769e-01  dw_max:1.0028e+00 lr:1.0000e-02
2023-04-01 19:54:17,181 ADAM: Layer 1 -> dw_min:9.9198e-01  dw_max:1.0091e+00 lr:1.0000e-02
2023-04-01 19:54:17,181 ADAM: Layer 2 -> dw_min:9.8730e-01  dw_max:1.0105e+00 lr:1.0000e-02
2023-04-01 19:54:17,181 ADAM: Layer 3 -> dw_min:9.9319e-01  dw_max:1.0061e+00 lr:1.0000e-02
2023-04-01 19:54:17,239 			Learning rate: weights:   1.000e-02    
2023-04-01 19:54:17,239 			Last test performance: 99.19%
2023-04-01 19:54:17,239 ----------------
2023-04-01 19:54:22,836   7   =>  61   		Training 486 pattern with 99.58% 	Forward time: 	 5.50 sec
2023-04-01 19:54:22,836 			Loss:    2.233e-02    			Backward time: 	 0.10 sec 
2023-04-01 19:54:22,837 ADAM: Layer 0 -> dw_min:9.9785e-01  dw_max:1.0024e+00 lr:1.0000e-02
2023-04-01 19:54:22,837 ADAM: Layer 1 -> dw_min:9.9234e-01  dw_max:1.0099e+00 lr:1.0000e-02
2023-04-01 19:54:22,837 ADAM: Layer 2 -> dw_min:9.8856e-01  dw_max:1.0094e+00 lr:1.0000e-02
2023-04-01 19:54:22,837 ADAM: Layer 3 -> dw_min:9.9386e-01  dw_max:1.0055e+00 lr:1.0000e-02
2023-04-01 19:54:22,854 			Learning rate: weights:   1.000e-02    
2023-04-01 19:54:22,854 			Last test performance: 99.19%
2023-04-01 19:54:22,854 ----------------
2023-04-01 19:54:28,255   7   =>  62   		Training 486 pattern with 98.96% 	Forward time: 	 5.30 sec
2023-04-01 19:54:28,255 			Loss:    2.253e-02    			Backward time: 	 0.10 sec 
2023-04-01 19:54:28,255 ADAM: Layer 0 -> dw_min:9.9517e-01  dw_max:1.0037e+00 lr:1.0000e-02
2023-04-01 19:54:28,256 ADAM: Layer 1 -> dw_min:9.9264e-01  dw_max:1.0087e+00 lr:1.0000e-02
2023-04-01 19:54:28,256 ADAM: Layer 2 -> dw_min:9.8963e-01  dw_max:1.0095e+00 lr:1.0000e-02
2023-04-01 19:54:28,256 ADAM: Layer 3 -> dw_min:9.9446e-01  dw_max:1.0050e+00 lr:1.0000e-02
2023-04-01 19:54:28,273 			Learning rate: weights:   1.000e-02    
2023-04-01 19:54:28,273 			Last test performance: 99.19%
2023-04-01 19:54:28,273 ----------------
2023-04-01 19:54:33,734   7   =>  63   		Training 486 pattern with 98.75% 	Forward time: 	 5.36 sec
2023-04-01 19:54:33,734 			Loss:    3.217e-02    			Backward time: 	 0.09 sec 
2023-04-01 19:54:33,735 ADAM: Layer 0 -> dw_min:9.9649e-01  dw_max:1.0019e+00 lr:1.0000e-02
2023-04-01 19:54:33,735 ADAM: Layer 1 -> dw_min:9.9258e-01  dw_max:1.0091e+00 lr:1.0000e-02
2023-04-01 19:54:33,735 ADAM: Layer 2 -> dw_min:9.8787e-01  dw_max:1.0094e+00 lr:1.0000e-02
2023-04-01 19:54:33,735 ADAM: Layer 3 -> dw_min:9.9489e-01  dw_max:1.0059e+00 lr:1.0000e-02
2023-04-01 19:54:33,832 			Learning rate: weights:   1.000e-02    
2023-04-01 19:54:33,832 			Last test performance: 99.19%
2023-04-01 19:54:33,832 ----------------
2023-04-01 19:54:39,304   7   =>  64   		Training 486 pattern with 98.12% 	Forward time: 	 5.37 sec
2023-04-01 19:54:39,305 			Loss:    5.268e-02    			Backward time: 	 0.10 sec 
2023-04-01 19:54:39,305 ADAM: Layer 0 -> dw_min:9.9789e-01  dw_max:1.0020e+00 lr:1.0000e-02
2023-04-01 19:54:39,305 ADAM: Layer 1 -> dw_min:9.9176e-01  dw_max:1.0077e+00 lr:1.0000e-02
2023-04-01 19:54:39,305 ADAM: Layer 2 -> dw_min:9.8853e-01  dw_max:1.0114e+00 lr:1.0000e-02
2023-04-01 19:54:39,305 ADAM: Layer 3 -> dw_min:9.9537e-01  dw_max:1.0052e+00 lr:1.0000e-02
2023-04-01 19:54:39,321 			Learning rate: weights:   1.000e-02    
2023-04-01 19:54:39,321 			Last test performance: 99.19%
2023-04-01 19:54:39,321 ----------------
2023-04-01 19:54:44,791   7   =>  65   		Training 486 pattern with 99.17% 	Forward time: 	 5.37 sec
2023-04-01 19:54:44,791 			Loss:    4.212e-02    			Backward time: 	 0.10 sec 
2023-04-01 19:54:44,792 ADAM: Layer 0 -> dw_min:9.9808e-01  dw_max:1.0021e+00 lr:1.0000e-02
2023-04-01 19:54:44,792 ADAM: Layer 1 -> dw_min:9.8885e-01  dw_max:1.0081e+00 lr:1.0000e-02
2023-04-01 19:54:44,792 ADAM: Layer 2 -> dw_min:9.8940e-01  dw_max:1.0109e+00 lr:1.0000e-02
2023-04-01 19:54:44,792 ADAM: Layer 3 -> dw_min:9.9583e-01  dw_max:1.0047e+00 lr:1.0000e-02
2023-04-01 19:54:44,809 			Learning rate: weights:   1.000e-02    
2023-04-01 19:54:44,809 			Last test performance: 99.19%
2023-04-01 19:54:44,809 ----------------
2023-04-01 19:54:50,264   7   =>  66   		Training 486 pattern with 98.75% 	Forward time: 	 5.35 sec
2023-04-01 19:54:50,264 			Loss:    4.826e-02    			Backward time: 	 0.10 sec 
2023-04-01 19:54:50,265 ADAM: Layer 0 -> dw_min:9.9785e-01  dw_max:1.0022e+00 lr:1.0000e-02
2023-04-01 19:54:50,265 ADAM: Layer 1 -> dw_min:9.8876e-01  dw_max:1.0077e+00 lr:1.0000e-02
2023-04-01 19:54:50,265 ADAM: Layer 2 -> dw_min:9.8974e-01  dw_max:1.0134e+00 lr:1.0000e-02
2023-04-01 19:54:50,265 ADAM: Layer 3 -> dw_min:9.9623e-01  dw_max:1.0053e+00 lr:1.0000e-02
2023-04-01 19:54:50,300 			Learning rate: weights:   1.000e-02    
2023-04-01 19:54:50,300 			Last test performance: 99.19%
2023-04-01 19:54:50,300 ----------------
2023-04-01 19:54:55,706   7   =>  67   		Training 486 pattern with 99.17% 	Forward time: 	 5.31 sec
2023-04-01 19:54:55,706 			Loss:    2.956e-02    			Backward time: 	 0.10 sec 
2023-04-01 19:54:55,707 ADAM: Layer 0 -> dw_min:9.9767e-01  dw_max:1.0020e+00 lr:1.0000e-02
2023-04-01 19:54:55,707 ADAM: Layer 1 -> dw_min:9.8919e-01  dw_max:1.0068e+00 lr:1.0000e-02
2023-04-01 19:54:55,707 ADAM: Layer 2 -> dw_min:9.8960e-01  dw_max:1.0118e+00 lr:1.0000e-02
2023-04-01 19:54:55,707 ADAM: Layer 3 -> dw_min:9.9650e-01  dw_max:1.0047e+00 lr:1.0000e-02
2023-04-01 19:54:55,725 			Learning rate: weights:   1.000e-02    
2023-04-01 19:54:55,725 			Last test performance: 99.19%
2023-04-01 19:54:55,725 ----------------
2023-04-01 19:55:01,114   7   =>  68   		Training 486 pattern with 99.17% 	Forward time: 	 5.29 sec
2023-04-01 19:55:01,114 			Loss:    2.504e-02    			Backward time: 	 0.09 sec 
2023-04-01 19:55:01,115 ADAM: Layer 0 -> dw_min:9.9754e-01  dw_max:1.0019e+00 lr:1.0000e-02
2023-04-01 19:55:01,115 ADAM: Layer 1 -> dw_min:9.8877e-01  dw_max:1.0086e+00 lr:1.0000e-02
2023-04-01 19:55:01,115 ADAM: Layer 2 -> dw_min:9.8950e-01  dw_max:1.0145e+00 lr:1.0000e-02
2023-04-01 19:55:01,115 ADAM: Layer 3 -> dw_min:9.9585e-01  dw_max:1.0056e+00 lr:1.0000e-02
2023-04-01 19:55:01,185 			Learning rate: weights:   1.000e-02    
2023-04-01 19:55:01,186 			Last test performance: 99.19%
2023-04-01 19:55:01,186 ----------------
2023-04-01 19:55:06,677   7   =>  69   		Training 486 pattern with 98.33% 	Forward time: 	 5.39 sec
2023-04-01 19:55:06,677 			Loss:    4.620e-02    			Backward time: 	 0.10 sec 
2023-04-01 19:55:06,677 ADAM: Layer 0 -> dw_min:9.9676e-01  dw_max:1.0023e+00 lr:1.0000e-02
2023-04-01 19:55:06,677 ADAM: Layer 1 -> dw_min:9.8927e-01  dw_max:1.0077e+00 lr:1.0000e-02
2023-04-01 19:55:06,677 ADAM: Layer 2 -> dw_min:9.8878e-01  dw_max:1.0131e+00 lr:1.0000e-02
2023-04-01 19:55:06,677 ADAM: Layer 3 -> dw_min:9.9652e-01  dw_max:1.0083e+00 lr:1.0000e-02
2023-04-01 19:55:06,790 			Learning rate: weights:   1.000e-02    
2023-04-01 19:55:06,790 			Last test performance: 99.19%
2023-04-01 19:55:06,790 ----------------
2023-04-01 19:55:12,248   7   =>  70   		Training 486 pattern with 98.75% 	Forward time: 	 5.36 sec
2023-04-01 19:55:12,248 			Loss:    3.083e-02    			Backward time: 	 0.09 sec 
2023-04-01 19:55:12,248 ADAM: Layer 0 -> dw_min:9.9666e-01  dw_max:1.0035e+00 lr:1.0000e-02
2023-04-01 19:55:12,248 ADAM: Layer 1 -> dw_min:9.9083e-01  dw_max:1.0093e+00 lr:1.0000e-02
2023-04-01 19:55:12,248 ADAM: Layer 2 -> dw_min:9.8553e-01  dw_max:1.0125e+00 lr:1.0000e-02
2023-04-01 19:55:12,248 ADAM: Layer 3 -> dw_min:9.9493e-01  dw_max:1.0075e+00 lr:1.0000e-02
2023-04-01 19:55:12,264 			Learning rate: weights:   1.000e-02    
2023-04-01 19:55:12,264 			Last test performance: 99.19%
2023-04-01 19:55:12,264 ----------------
2023-04-01 19:55:17,783   7   =>  71   		Training 486 pattern with 98.96% 	Forward time: 	 5.42 sec
2023-04-01 19:55:17,783 			Loss:    3.043e-02    			Backward time: 	 0.10 sec 
2023-04-01 19:55:17,783 ADAM: Layer 0 -> dw_min:9.9659e-01  dw_max:1.0023e+00 lr:1.0000e-02
2023-04-01 19:55:17,783 ADAM: Layer 1 -> dw_min:9.9114e-01  dw_max:1.0083e+00 lr:1.0000e-02
2023-04-01 19:55:17,783 ADAM: Layer 2 -> dw_min:9.8696e-01  dw_max:1.0163e+00 lr:1.0000e-02
2023-04-01 19:55:17,784 ADAM: Layer 3 -> dw_min:9.9550e-01  dw_max:1.0068e+00 lr:1.0000e-02
2023-04-01 19:55:17,842 			Learning rate: weights:   1.000e-02    
2023-04-01 19:55:17,842 			Last test performance: 99.19%
2023-04-01 19:55:17,842 ----------------
2023-04-01 19:55:23,372   7   =>  72   		Training 486 pattern with 98.54% 	Forward time: 	 5.43 sec
2023-04-01 19:55:23,372 			Loss:    5.150e-02    			Backward time: 	 0.10 sec 
2023-04-01 19:55:23,373 ADAM: Layer 0 -> dw_min:9.9712e-01  dw_max:1.0024e+00 lr:1.0000e-02
2023-04-01 19:55:23,373 ADAM: Layer 1 -> dw_min:9.8760e-01  dw_max:1.0088e+00 lr:1.0000e-02
2023-04-01 19:55:23,373 ADAM: Layer 2 -> dw_min:9.8789e-01  dw_max:1.0181e+00 lr:1.0000e-02
2023-04-01 19:55:23,373 ADAM: Layer 3 -> dw_min:9.9615e-01  dw_max:1.0061e+00 lr:1.0000e-02
2023-04-01 19:55:23,417 			Learning rate: weights:   1.000e-02    
2023-04-01 19:55:23,417 			Last test performance: 99.19%
2023-04-01 19:55:23,417 ----------------
2023-04-01 19:55:28,815   7   =>  73   		Training 486 pattern with 99.38% 	Forward time: 	 5.30 sec
2023-04-01 19:55:28,815 			Loss:    2.969e-02    			Backward time: 	 0.10 sec 
2023-04-01 19:55:28,815 ADAM: Layer 0 -> dw_min:9.9735e-01  dw_max:1.0021e+00 lr:1.0000e-02
2023-04-01 19:55:28,816 ADAM: Layer 1 -> dw_min:9.9080e-01  dw_max:1.0105e+00 lr:1.0000e-02
2023-04-01 19:55:28,816 ADAM: Layer 2 -> dw_min:9.8909e-01  dw_max:1.0153e+00 lr:1.0000e-02
2023-04-01 19:55:28,816 ADAM: Layer 3 -> dw_min:9.9635e-01  dw_max:1.0057e+00 lr:1.0000e-02
2023-04-01 19:55:28,906 			Learning rate: weights:   1.000e-02    
2023-04-01 19:55:28,906 			Last test performance: 99.19%
2023-04-01 19:55:28,906 ----------------
2023-04-01 19:55:34,376   7   =>  74   		Training 486 pattern with 99.58% 	Forward time: 	 5.37 sec
2023-04-01 19:55:34,376 			Loss:    1.501e-02    			Backward time: 	 0.10 sec 
2023-04-01 19:55:34,376 ADAM: Layer 0 -> dw_min:9.9769e-01  dw_max:1.0019e+00 lr:1.0000e-02
2023-04-01 19:55:34,376 ADAM: Layer 1 -> dw_min:9.9003e-01  dw_max:1.0096e+00 lr:1.0000e-02
2023-04-01 19:55:34,377 ADAM: Layer 2 -> dw_min:9.9018e-01  dw_max:1.0129e+00 lr:1.0000e-02
2023-04-01 19:55:34,377 ADAM: Layer 3 -> dw_min:9.9572e-01  dw_max:1.0051e+00 lr:1.0000e-02
2023-04-01 19:55:34,393 			Learning rate: weights:   1.000e-02    
2023-04-01 19:55:34,393 			Last test performance: 99.19%
2023-04-01 19:55:34,393 ----------------
2023-04-01 19:55:39,953   7   =>  75   		Training 486 pattern with 98.75% 	Forward time: 	 5.46 sec
2023-04-01 19:55:39,953 			Loss:    3.750e-02    			Backward time: 	 0.10 sec 
2023-04-01 19:55:39,953 ADAM: Layer 0 -> dw_min:9.9793e-01  dw_max:1.0021e+00 lr:1.0000e-02
2023-04-01 19:55:39,954 ADAM: Layer 1 -> dw_min:9.9061e-01  dw_max:1.0085e+00 lr:1.0000e-02
2023-04-01 19:55:39,954 ADAM: Layer 2 -> dw_min:9.8809e-01  dw_max:1.0107e+00 lr:1.0000e-02
2023-04-01 19:55:39,954 ADAM: Layer 3 -> dw_min:9.9506e-01  dw_max:1.0074e+00 lr:1.0000e-02
2023-04-01 19:55:39,994 			Learning rate: weights:   1.000e-02    
2023-04-01 19:55:39,994 			Last test performance: 99.19%
2023-04-01 19:55:39,994 ----------------
2023-04-01 19:55:45,419   7   =>  76   		Training 486 pattern with 98.96% 	Forward time: 	 5.32 sec
2023-04-01 19:55:45,419 			Loss:    2.504e-02    			Backward time: 	 0.10 sec 
2023-04-01 19:55:45,419 ADAM: Layer 0 -> dw_min:9.9795e-01  dw_max:1.0016e+00 lr:1.0000e-02
2023-04-01 19:55:45,419 ADAM: Layer 1 -> dw_min:9.9137e-01  dw_max:1.0077e+00 lr:1.0000e-02
2023-04-01 19:55:45,419 ADAM: Layer 2 -> dw_min:9.8777e-01  dw_max:1.0096e+00 lr:1.0000e-02
2023-04-01 19:55:45,420 ADAM: Layer 3 -> dw_min:9.9223e-01  dw_max:1.0076e+00 lr:1.0000e-02
2023-04-01 19:55:45,491 			Learning rate: weights:   1.000e-02    
2023-04-01 19:55:45,491 			Last test performance: 99.19%
2023-04-01 19:55:45,491 ----------------
2023-04-01 19:55:51,007   7   =>  77   		Training 486 pattern with 99.79% 	Forward time: 	 5.41 sec
2023-04-01 19:55:51,007 			Loss:    9.875e-03    			Backward time: 	 0.10 sec 
2023-04-01 19:55:51,007 ADAM: Layer 0 -> dw_min:9.9816e-01  dw_max:1.0015e+00 lr:1.0000e-02
2023-04-01 19:55:51,007 ADAM: Layer 1 -> dw_min:9.9212e-01  dw_max:1.0071e+00 lr:1.0000e-02
2023-04-01 19:55:51,007 ADAM: Layer 2 -> dw_min:9.8858e-01  dw_max:1.0086e+00 lr:1.0000e-02
2023-04-01 19:55:51,007 ADAM: Layer 3 -> dw_min:9.9240e-01  dw_max:1.0068e+00 lr:1.0000e-02
2023-04-01 19:55:51,022 			Learning rate: weights:   1.000e-02    
2023-04-01 19:55:51,022 			Last test performance: 99.19%
2023-04-01 19:55:51,022 ----------------
2023-04-01 19:55:56,387   7   =>  78   		Training 486 pattern with 99.58% 	Forward time: 	 5.26 sec
2023-04-01 19:55:56,388 			Loss:    1.014e-02    			Backward time: 	 0.10 sec 
2023-04-01 19:55:56,388 ADAM: Layer 0 -> dw_min:9.9823e-01  dw_max:1.0014e+00 lr:1.0000e-02
2023-04-01 19:55:56,388 ADAM: Layer 1 -> dw_min:9.9211e-01  dw_max:1.0067e+00 lr:1.0000e-02
2023-04-01 19:55:56,388 ADAM: Layer 2 -> dw_min:9.8956e-01  dw_max:1.0085e+00 lr:1.0000e-02
2023-04-01 19:55:56,388 ADAM: Layer 3 -> dw_min:9.9288e-01  dw_max:1.0063e+00 lr:1.0000e-02
2023-04-01 19:55:56,447 			Learning rate: weights:   1.000e-02    
2023-04-01 19:55:56,447 			Last test performance: 99.19%
2023-04-01 19:55:56,447 ----------------
2023-04-01 19:56:01,849   7   =>  79   		Training 486 pattern with 99.38% 	Forward time: 	 5.30 sec
2023-04-01 19:56:01,849 			Loss:    1.434e-02    			Backward time: 	 0.10 sec 
2023-04-01 19:56:01,850 ADAM: Layer 0 -> dw_min:9.9837e-01  dw_max:1.0018e+00 lr:1.0000e-02
2023-04-01 19:56:01,850 ADAM: Layer 1 -> dw_min:9.9367e-01  dw_max:1.0100e+00 lr:1.0000e-02
2023-04-01 19:56:01,850 ADAM: Layer 2 -> dw_min:9.8972e-01  dw_max:1.0076e+00 lr:1.0000e-02
2023-04-01 19:56:01,850 ADAM: Layer 3 -> dw_min:9.9374e-01  dw_max:1.0056e+00 lr:1.0000e-02
2023-04-01 19:56:01,866 			Learning rate: weights:   1.000e-02    
2023-04-01 19:56:01,866 			Last test performance: 99.19%
2023-04-01 19:56:01,866 ----------------
2023-04-01 19:56:07,321   7   =>  80   		Training 486 pattern with 98.75% 	Forward time: 	 5.35 sec
2023-04-01 19:56:07,321 			Loss:    4.722e-02    			Backward time: 	 0.10 sec 
2023-04-01 19:56:07,321 ADAM: Layer 0 -> dw_min:9.9827e-01  dw_max:1.0017e+00 lr:1.0000e-02
2023-04-01 19:56:07,321 ADAM: Layer 1 -> dw_min:9.9403e-01  dw_max:1.0088e+00 lr:1.0000e-02
2023-04-01 19:56:07,321 ADAM: Layer 2 -> dw_min:9.9054e-01  dw_max:1.0113e+00 lr:1.0000e-02
2023-04-01 19:56:07,322 ADAM: Layer 3 -> dw_min:9.9431e-01  dw_max:1.0052e+00 lr:1.0000e-02
2023-04-01 19:56:07,354 			Learning rate: weights:   1.000e-02    
2023-04-01 19:56:07,354 			Last test performance: 99.19%
2023-04-01 19:56:07,354 ----------------
2023-04-01 19:56:12,875   7   =>  81   		Training 486 pattern with 98.96% 	Forward time: 	 5.42 sec
2023-04-01 19:56:12,875 			Loss:    1.971e-02    			Backward time: 	 0.10 sec 
2023-04-01 19:56:12,876 ADAM: Layer 0 -> dw_min:9.9833e-01  dw_max:1.0018e+00 lr:1.0000e-02
2023-04-01 19:56:12,876 ADAM: Layer 1 -> dw_min:9.9414e-01  dw_max:1.0079e+00 lr:1.0000e-02
2023-04-01 19:56:12,876 ADAM: Layer 2 -> dw_min:9.8785e-01  dw_max:1.0102e+00 lr:1.0000e-02
2023-04-01 19:56:12,876 ADAM: Layer 3 -> dw_min:9.9487e-01  dw_max:1.0046e+00 lr:1.0000e-02
2023-04-01 19:56:12,972 			Learning rate: weights:   1.000e-02    
2023-04-01 19:56:12,972 			Last test performance: 99.19%
2023-04-01 19:56:12,972 ----------------
2023-04-01 19:56:18,460   7   =>  82   		Training 486 pattern with 98.96% 	Forward time: 	 5.39 sec
2023-04-01 19:56:18,460 			Loss:    3.436e-02    			Backward time: 	 0.10 sec 
2023-04-01 19:56:18,460 ADAM: Layer 0 -> dw_min:9.9838e-01  dw_max:1.0019e+00 lr:1.0000e-02
2023-04-01 19:56:18,460 ADAM: Layer 1 -> dw_min:9.9202e-01  dw_max:1.0095e+00 lr:1.0000e-02
2023-04-01 19:56:18,460 ADAM: Layer 2 -> dw_min:9.8899e-01  dw_max:1.0115e+00 lr:1.0000e-02
2023-04-01 19:56:18,460 ADAM: Layer 3 -> dw_min:9.9380e-01  dw_max:1.0042e+00 lr:1.0000e-02
2023-04-01 19:56:18,492 			Learning rate: weights:   1.000e-02    
2023-04-01 19:56:18,492 			Last test performance: 99.19%
2023-04-01 19:56:18,492 ----------------
2023-04-01 19:56:23,989   7   =>  83   		Training 486 pattern with 99.58% 	Forward time: 	 5.40 sec
2023-04-01 19:56:23,989 			Loss:    1.651e-02    			Backward time: 	 0.10 sec 
2023-04-01 19:56:23,990 ADAM: Layer 0 -> dw_min:9.9845e-01  dw_max:1.0020e+00 lr:1.0000e-02
2023-04-01 19:56:23,990 ADAM: Layer 1 -> dw_min:9.9248e-01  dw_max:1.0085e+00 lr:1.0000e-02
2023-04-01 19:56:23,990 ADAM: Layer 2 -> dw_min:9.8780e-01  dw_max:1.0110e+00 lr:1.0000e-02
2023-04-01 19:56:23,990 ADAM: Layer 3 -> dw_min:9.9441e-01  dw_max:1.0075e+00 lr:1.0000e-02
2023-04-01 19:56:24,061 			Learning rate: weights:   1.000e-02    
2023-04-01 19:56:24,061 			Last test performance: 99.19%
2023-04-01 19:56:24,061 ----------------
2023-04-01 19:56:29,567   7   =>  84   		Training 486 pattern with 99.58% 	Forward time: 	 5.41 sec
2023-04-01 19:56:29,567 			Loss:    2.349e-02    			Backward time: 	 0.09 sec 
2023-04-01 19:56:29,568 ADAM: Layer 0 -> dw_min:9.9859e-01  dw_max:1.0026e+00 lr:1.0000e-02
2023-04-01 19:56:29,568 ADAM: Layer 1 -> dw_min:9.9281e-01  dw_max:1.0077e+00 lr:1.0000e-02
2023-04-01 19:56:29,568 ADAM: Layer 2 -> dw_min:9.8900e-01  dw_max:1.0098e+00 lr:1.0000e-02
2023-04-01 19:56:29,568 ADAM: Layer 3 -> dw_min:9.9497e-01  dw_max:1.0067e+00 lr:1.0000e-02
2023-04-01 19:56:29,584 			Learning rate: weights:   1.000e-02    
2023-04-01 19:56:29,584 			Last test performance: 99.19%
2023-04-01 19:56:29,584 ----------------
2023-04-01 19:56:35,037   7   =>  85   		Training 486 pattern with 99.17% 	Forward time: 	 5.35 sec
2023-04-01 19:56:35,037 			Loss:    2.696e-02    			Backward time: 	 0.10 sec 
2023-04-01 19:56:35,037 ADAM: Layer 0 -> dw_min:9.9897e-01  dw_max:1.0024e+00 lr:1.0000e-02
2023-04-01 19:56:35,037 ADAM: Layer 1 -> dw_min:9.9101e-01  dw_max:1.0100e+00 lr:1.0000e-02
2023-04-01 19:56:35,038 ADAM: Layer 2 -> dw_min:9.8813e-01  dw_max:1.0117e+00 lr:1.0000e-02
2023-04-01 19:56:35,038 ADAM: Layer 3 -> dw_min:9.9547e-01  dw_max:1.0064e+00 lr:1.0000e-02
2023-04-01 19:56:35,091 			Learning rate: weights:   1.000e-02    
2023-04-01 19:56:35,091 			Last test performance: 99.19%
2023-04-01 19:56:35,091 ----------------
2023-04-01 19:56:40,560   7   =>  86   		Training 486 pattern with 98.96% 	Forward time: 	 5.37 sec
2023-04-01 19:56:40,560 			Loss:    1.816e-02    			Backward time: 	 0.10 sec 
2023-04-01 19:56:40,561 ADAM: Layer 0 -> dw_min:9.9885e-01  dw_max:1.0028e+00 lr:1.0000e-02
2023-04-01 19:56:40,561 ADAM: Layer 1 -> dw_min:9.9110e-01  dw_max:1.0090e+00 lr:1.0000e-02
2023-04-01 19:56:40,561 ADAM: Layer 2 -> dw_min:9.8571e-01  dw_max:1.0116e+00 lr:1.0000e-02
2023-04-01 19:56:40,561 ADAM: Layer 3 -> dw_min:9.9592e-01  dw_max:1.0059e+00 lr:1.0000e-02
2023-04-01 19:56:40,644 			Learning rate: weights:   1.000e-02    
2023-04-01 19:56:40,644 			Last test performance: 99.19%
2023-04-01 19:56:40,644 ----------------
2023-04-01 19:56:46,067   7   =>  87   		Training 486 pattern with 99.38% 	Forward time: 	 5.32 sec
2023-04-01 19:56:46,067 			Loss:    1.771e-02    			Backward time: 	 0.10 sec 
2023-04-01 19:56:46,067 ADAM: Layer 0 -> dw_min:9.9859e-01  dw_max:1.0029e+00 lr:1.0000e-02
2023-04-01 19:56:46,068 ADAM: Layer 1 -> dw_min:9.9201e-01  dw_max:1.0108e+00 lr:1.0000e-02
2023-04-01 19:56:46,068 ADAM: Layer 2 -> dw_min:9.8712e-01  dw_max:1.0143e+00 lr:1.0000e-02
2023-04-01 19:56:46,068 ADAM: Layer 3 -> dw_min:9.9632e-01  dw_max:1.0053e+00 lr:1.0000e-02
2023-04-01 19:56:46,137 			Learning rate: weights:   1.000e-02    
2023-04-01 19:56:46,137 			Last test performance: 99.19%
2023-04-01 19:56:46,138 ----------------
2023-04-01 19:56:51,637   7   =>  88   		Training 486 pattern with 99.38% 	Forward time: 	 5.40 sec
2023-04-01 19:56:51,637 			Loss:    1.861e-02    			Backward time: 	 0.10 sec 
2023-04-01 19:56:51,637 ADAM: Layer 0 -> dw_min:9.9835e-01  dw_max:1.0029e+00 lr:1.0000e-02
2023-04-01 19:56:51,637 ADAM: Layer 1 -> dw_min:9.9309e-01  dw_max:1.0097e+00 lr:1.0000e-02
2023-04-01 19:56:51,638 ADAM: Layer 2 -> dw_min:9.8840e-01  dw_max:1.0128e+00 lr:1.0000e-02
2023-04-01 19:56:51,638 ADAM: Layer 3 -> dw_min:9.9483e-01  dw_max:1.0048e+00 lr:1.0000e-02
2023-04-01 19:56:51,653 			Learning rate: weights:   1.000e-02    
2023-04-01 19:56:51,653 			Last test performance: 99.19%
2023-04-01 19:56:51,653 ----------------
2023-04-01 19:56:57,103   7   =>  89   		Training 486 pattern with 99.58% 	Forward time: 	 5.35 sec
2023-04-01 19:56:57,103 			Loss:    6.250e-03    			Backward time: 	 0.10 sec 
2023-04-01 19:56:57,103 ADAM: Layer 0 -> dw_min:9.9844e-01  dw_max:1.0028e+00 lr:1.0000e-02
2023-04-01 19:56:57,103 ADAM: Layer 1 -> dw_min:9.9300e-01  dw_max:1.0089e+00 lr:1.0000e-02
2023-04-01 19:56:57,103 ADAM: Layer 2 -> dw_min:9.8955e-01  dw_max:1.0115e+00 lr:1.0000e-02
2023-04-01 19:56:57,104 ADAM: Layer 3 -> dw_min:9.9534e-01  dw_max:1.0043e+00 lr:1.0000e-02
2023-04-01 19:56:57,119 			Learning rate: weights:   1.000e-02    
2023-04-01 19:56:57,119 			Last test performance: 99.19%
2023-04-01 19:56:57,119 ----------------
2023-04-01 19:57:02,634   7   =>  90   		Training 486 pattern with 98.96% 	Forward time: 	 5.41 sec
2023-04-01 19:57:02,634 			Loss:    3.348e-02    			Backward time: 	 0.10 sec 
2023-04-01 19:57:02,634 ADAM: Layer 0 -> dw_min:9.9833e-01  dw_max:1.0022e+00 lr:1.0000e-02
2023-04-01 19:57:02,635 ADAM: Layer 1 -> dw_min:9.9186e-01  dw_max:1.0081e+00 lr:1.0000e-02
2023-04-01 19:57:02,635 ADAM: Layer 2 -> dw_min:9.8827e-01  dw_max:1.0108e+00 lr:1.0000e-02
2023-04-01 19:57:02,635 ADAM: Layer 3 -> dw_min:9.9574e-01  dw_max:1.0071e+00 lr:1.0000e-02
2023-04-01 19:57:02,652 			Learning rate: weights:   1.000e-02    
2023-04-01 19:57:02,652 			Last test performance: 99.19%
2023-04-01 19:57:02,652 ----------------
2023-04-01 19:57:08,035   7   =>  91   		Training 486 pattern with 98.33% 	Forward time: 	 5.28 sec
2023-04-01 19:57:08,035 			Loss:    4.412e-02    			Backward time: 	 0.10 sec 
2023-04-01 19:57:08,035 ADAM: Layer 0 -> dw_min:9.9785e-01  dw_max:1.0025e+00 lr:1.0000e-02
2023-04-01 19:57:08,035 ADAM: Layer 1 -> dw_min:9.8984e-01  dw_max:1.0092e+00 lr:1.0000e-02
2023-04-01 19:57:08,035 ADAM: Layer 2 -> dw_min:9.8763e-01  dw_max:1.0131e+00 lr:1.0000e-02
2023-04-01 19:57:08,035 ADAM: Layer 3 -> dw_min:9.9454e-01  dw_max:1.0064e+00 lr:1.0000e-02
2023-04-01 19:57:08,052 			Learning rate: weights:   1.000e-02    
2023-04-01 19:57:08,052 			Last test performance: 99.19%
2023-04-01 19:57:08,052 ----------------
2023-04-01 19:57:13,512   7   =>  92   		Training 486 pattern with 99.38% 	Forward time: 	 5.36 sec
2023-04-01 19:57:13,512 			Loss:    1.247e-02    			Backward time: 	 0.10 sec 
2023-04-01 19:57:13,513 ADAM: Layer 0 -> dw_min:9.9779e-01  dw_max:1.0022e+00 lr:1.0000e-02
2023-04-01 19:57:13,513 ADAM: Layer 1 -> dw_min:9.9085e-01  dw_max:1.0084e+00 lr:1.0000e-02
2023-04-01 19:57:13,513 ADAM: Layer 2 -> dw_min:9.8449e-01  dw_max:1.0127e+00 lr:1.0000e-02
2023-04-01 19:57:13,513 ADAM: Layer 3 -> dw_min:9.9370e-01  dw_max:1.0058e+00 lr:1.0000e-02
2023-04-01 19:57:13,600 			Learning rate: weights:   1.000e-02    
2023-04-01 19:57:13,600 			Last test performance: 99.19%
2023-04-01 19:57:13,600 ----------------
2023-04-01 19:57:19,116   7   =>  93   		Training 486 pattern with 99.17% 	Forward time: 	 5.42 sec
2023-04-01 19:57:19,116 			Loss:    3.136e-02    			Backward time: 	 0.10 sec 
2023-04-01 19:57:19,117 ADAM: Layer 0 -> dw_min:9.9797e-01  dw_max:1.0021e+00 lr:1.0000e-02
2023-04-01 19:57:19,117 ADAM: Layer 1 -> dw_min:9.9178e-01  dw_max:1.0075e+00 lr:1.0000e-02
2023-04-01 19:57:19,117 ADAM: Layer 2 -> dw_min:9.8602e-01  dw_max:1.0114e+00 lr:1.0000e-02
2023-04-01 19:57:19,117 ADAM: Layer 3 -> dw_min:9.9434e-01  dw_max:1.0052e+00 lr:1.0000e-02
2023-04-01 19:57:19,134 			Learning rate: weights:   1.000e-02    
2023-04-01 19:57:19,134 			Last test performance: 99.19%
2023-04-01 19:57:19,134 ----------------
2023-04-01 19:57:24,679   7   =>  94   		Training 486 pattern with 98.54% 	Forward time: 	 5.44 sec
2023-04-01 19:57:24,679 			Loss:    4.557e-02    			Backward time: 	 0.10 sec 
2023-04-01 19:57:24,679 ADAM: Layer 0 -> dw_min:9.9714e-01  dw_max:1.0024e+00 lr:1.0000e-02
2023-04-01 19:57:24,679 ADAM: Layer 1 -> dw_min:9.9038e-01  dw_max:1.0112e+00 lr:1.0000e-02
2023-04-01 19:57:24,679 ADAM: Layer 2 -> dw_min:9.8744e-01  dw_max:1.0119e+00 lr:1.0000e-02
2023-04-01 19:57:24,680 ADAM: Layer 3 -> dw_min:9.9492e-01  dw_max:1.0047e+00 lr:1.0000e-02
2023-04-01 19:57:24,695 			Learning rate: weights:   1.000e-02    
2023-04-01 19:57:24,695 			Last test performance: 99.19%
2023-04-01 19:57:24,695 ----------------
2023-04-01 19:57:30,188   7   =>  95   		Training 486 pattern with 99.58% 	Forward time: 	 5.39 sec
2023-04-01 19:57:30,188 			Loss:    1.343e-02    			Backward time: 	 0.10 sec 
2023-04-01 19:57:30,189 ADAM: Layer 0 -> dw_min:9.9731e-01  dw_max:1.0019e+00 lr:1.0000e-02
2023-04-01 19:57:30,189 ADAM: Layer 1 -> dw_min:9.9034e-01  dw_max:1.0104e+00 lr:1.0000e-02
2023-04-01 19:57:30,189 ADAM: Layer 2 -> dw_min:9.8788e-01  dw_max:1.0123e+00 lr:1.0000e-02
2023-04-01 19:57:30,189 ADAM: Layer 3 -> dw_min:9.9548e-01  dw_max:1.0049e+00 lr:1.0000e-02
2023-04-01 19:57:30,204 			Learning rate: weights:   1.000e-02    
2023-04-01 19:57:30,204 			Last test performance: 99.19%
2023-04-01 19:57:30,204 ----------------
2023-04-01 19:57:35,606   7   =>  96   		Training 486 pattern with 99.17% 	Forward time: 	 5.30 sec
2023-04-01 19:57:35,606 			Loss:    3.214e-02    			Backward time: 	 0.10 sec 
2023-04-01 19:57:35,606 ADAM: Layer 0 -> dw_min:9.9748e-01  dw_max:1.0016e+00 lr:1.0000e-02
2023-04-01 19:57:35,606 ADAM: Layer 1 -> dw_min:9.9057e-01  dw_max:1.0092e+00 lr:1.0000e-02
2023-04-01 19:57:35,606 ADAM: Layer 2 -> dw_min:9.8561e-01  dw_max:1.0128e+00 lr:1.0000e-02
2023-04-01 19:57:35,607 ADAM: Layer 3 -> dw_min:9.9278e-01  dw_max:1.0088e+00 lr:1.0000e-02
2023-04-01 19:57:35,695 			Learning rate: weights:   1.000e-02    
2023-04-01 19:57:35,695 			Last test performance: 99.19%
2023-04-01 19:57:35,695 ----------------
2023-04-01 19:57:41,155   7   =>  97   		Training 486 pattern with 98.75% 	Forward time: 	 5.36 sec
2023-04-01 19:57:41,155 			Loss:    3.383e-02    			Backward time: 	 0.10 sec 
2023-04-01 19:57:41,155 ADAM: Layer 0 -> dw_min:9.9685e-01  dw_max:1.0019e+00 lr:1.0000e-02
2023-04-01 19:57:41,155 ADAM: Layer 1 -> dw_min:9.9119e-01  dw_max:1.0079e+00 lr:1.0000e-02
2023-04-01 19:57:41,155 ADAM: Layer 2 -> dw_min:9.8709e-01  dw_max:1.0129e+00 lr:1.0000e-02
2023-04-01 19:57:41,156 ADAM: Layer 3 -> dw_min:9.9349e-01  dw_max:1.0079e+00 lr:1.0000e-02
2023-04-01 19:57:41,172 			Learning rate: weights:   1.000e-02    
2023-04-01 19:57:41,172 			Last test performance: 99.19%
2023-04-01 19:57:41,172 ----------------
2023-04-01 19:57:46,749   7   =>  98   		Training 486 pattern with 99.79% 	Forward time: 	 5.48 sec
2023-04-01 19:57:46,750 			Loss:    1.092e-02    			Backward time: 	 0.10 sec 
2023-04-01 19:57:46,750 ADAM: Layer 0 -> dw_min:9.9695e-01  dw_max:1.0021e+00 lr:1.0000e-02
2023-04-01 19:57:46,750 ADAM: Layer 1 -> dw_min:9.9193e-01  dw_max:1.0071e+00 lr:1.0000e-02
2023-04-01 19:57:46,750 ADAM: Layer 2 -> dw_min:9.8791e-01  dw_max:1.0113e+00 lr:1.0000e-02
2023-04-01 19:57:46,750 ADAM: Layer 3 -> dw_min:9.9410e-01  dw_max:1.0071e+00 lr:1.0000e-02
2023-04-01 19:57:46,841 			Learning rate: weights:   1.000e-02    
2023-04-01 19:57:46,841 			Last test performance: 99.19%
2023-04-01 19:57:46,841 ----------------
2023-04-01 19:57:52,323   7   =>  99   		Training 486 pattern with 99.79% 	Forward time: 	 5.38 sec
2023-04-01 19:57:52,323 			Loss:    1.169e-02    			Backward time: 	 0.10 sec 
2023-04-01 19:57:52,323 ADAM: Layer 0 -> dw_min:9.9721e-01  dw_max:1.0014e+00 lr:1.0000e-02
2023-04-01 19:57:52,323 ADAM: Layer 1 -> dw_min:9.9370e-01  dw_max:1.0068e+00 lr:1.0000e-02
2023-04-01 19:57:52,323 ADAM: Layer 2 -> dw_min:9.8880e-01  dw_max:1.0101e+00 lr:1.0000e-02
2023-04-01 19:57:52,324 ADAM: Layer 3 -> dw_min:9.9467e-01  dw_max:1.0064e+00 lr:1.0000e-02
2023-04-01 19:57:52,402 			Learning rate: weights:   1.000e-02    
2023-04-01 19:57:52,402 			Last test performance: 99.19%
2023-04-01 19:57:52,402 ----------------
2023-04-01 19:57:57,856   7   => 100   		Training 486 pattern with 98.54% 	Forward time: 	 5.35 sec
2023-04-01 19:57:57,856 			Loss:    5.657e-02    			Backward time: 	 0.10 sec 
2023-04-01 19:57:57,856 ADAM: Layer 0 -> dw_min:9.9783e-01  dw_max:1.0016e+00 lr:1.0000e-02
2023-04-01 19:57:57,856 ADAM: Layer 1 -> dw_min:9.9269e-01  dw_max:1.0108e+00 lr:1.0000e-02
2023-04-01 19:57:57,856 ADAM: Layer 2 -> dw_min:9.8766e-01  dw_max:1.0129e+00 lr:1.0000e-02
2023-04-01 19:57:57,857 ADAM: Layer 3 -> dw_min:9.9519e-01  dw_max:1.0094e+00 lr:1.0000e-02
2023-04-01 19:57:57,935 			Learning rate: weights:   1.000e-02    
2023-04-01 19:57:57,935 			Last test performance: 99.19%
2023-04-01 19:57:57,935 ----------------
2023-04-01 19:58:03,415   7   => 101   		Training 486 pattern with 98.75% 	Forward time: 	 5.38 sec
2023-04-01 19:58:03,415 			Loss:    3.022e-02    			Backward time: 	 0.09 sec 
2023-04-01 19:58:03,415 ADAM: Layer 0 -> dw_min:9.9743e-01  dw_max:1.0018e+00 lr:1.0000e-02
2023-04-01 19:58:03,415 ADAM: Layer 1 -> dw_min:9.9074e-01  dw_max:1.0101e+00 lr:1.0000e-02
2023-04-01 19:58:03,415 ADAM: Layer 2 -> dw_min:9.8794e-01  dw_max:1.0136e+00 lr:1.0000e-02
2023-04-01 19:58:03,416 ADAM: Layer 3 -> dw_min:9.9566e-01  dw_max:1.0085e+00 lr:1.0000e-02
2023-04-01 19:58:03,471 			Learning rate: weights:   1.000e-02    
2023-04-01 19:58:03,471 			Last test performance: 99.19%
2023-04-01 19:58:03,471 ----------------
2023-04-01 19:58:08,966   7   => 102   		Training 486 pattern with 99.38% 	Forward time: 	 5.39 sec
2023-04-01 19:58:08,966 			Loss:    2.480e-02    			Backward time: 	 0.10 sec 
2023-04-01 19:58:08,966 ADAM: Layer 0 -> dw_min:9.9762e-01  dw_max:1.0018e+00 lr:1.0000e-02
2023-04-01 19:58:08,967 ADAM: Layer 1 -> dw_min:9.9163e-01  dw_max:1.0095e+00 lr:1.0000e-02
2023-04-01 19:58:08,967 ADAM: Layer 2 -> dw_min:9.8535e-01  dw_max:1.0111e+00 lr:1.0000e-02
2023-04-01 19:58:08,967 ADAM: Layer 3 -> dw_min:9.9589e-01  dw_max:1.0076e+00 lr:1.0000e-02
2023-04-01 19:58:09,025 			Learning rate: weights:   1.000e-02    
2023-04-01 19:58:09,025 			Last test performance: 99.19%
2023-04-01 19:58:09,025 ----------------
2023-04-01 19:58:14,489   7   => 103   		Training 486 pattern with 98.96% 	Forward time: 	 5.36 sec
2023-04-01 19:58:14,489 			Loss:    3.138e-02    			Backward time: 	 0.10 sec 
2023-04-01 19:58:14,490 ADAM: Layer 0 -> dw_min:9.9768e-01  dw_max:1.0018e+00 lr:1.0000e-02
2023-04-01 19:58:14,490 ADAM: Layer 1 -> dw_min:9.9247e-01  dw_max:1.0090e+00 lr:1.0000e-02
2023-04-01 19:58:14,490 ADAM: Layer 2 -> dw_min:9.8675e-01  dw_max:1.0111e+00 lr:1.0000e-02
2023-04-01 19:58:14,490 ADAM: Layer 3 -> dw_min:9.9250e-01  dw_max:1.0088e+00 lr:1.0000e-02
2023-04-01 19:58:14,506 			Learning rate: weights:   1.000e-02    
2023-04-01 19:58:14,506 			Last test performance: 99.19%
2023-04-01 19:58:14,506 ----------------
2023-04-01 19:58:19,976   7   => 104   		Training 486 pattern with 99.17% 	Forward time: 	 5.37 sec
2023-04-01 19:58:19,976 			Loss:    1.760e-02    			Backward time: 	 0.10 sec 
2023-04-01 19:58:19,977 ADAM: Layer 0 -> dw_min:9.9793e-01  dw_max:1.0024e+00 lr:1.0000e-02
2023-04-01 19:58:19,977 ADAM: Layer 1 -> dw_min:9.9278e-01  dw_max:1.0112e+00 lr:1.0000e-02
2023-04-01 19:58:19,977 ADAM: Layer 2 -> dw_min:9.8311e-01  dw_max:1.0134e+00 lr:1.0000e-02
2023-04-01 19:58:19,977 ADAM: Layer 3 -> dw_min:9.9426e-01  dw_max:1.0069e+00 lr:1.0000e-02
2023-04-01 19:58:20,051 			Learning rate: weights:   1.000e-02    
2023-04-01 19:58:20,051 			Last test performance: 99.19%
2023-04-01 19:58:20,051 ----------------
2023-04-01 19:58:25,546   7   => 105   		Training 486 pattern with 99.58% 	Forward time: 	 5.39 sec
2023-04-01 19:58:25,546 			Loss:    1.509e-02    			Backward time: 	 0.10 sec 
2023-04-01 19:58:25,547 ADAM: Layer 0 -> dw_min:9.9832e-01  dw_max:1.0024e+00 lr:1.0000e-02
2023-04-01 19:58:25,547 ADAM: Layer 1 -> dw_min:9.9282e-01  dw_max:1.0100e+00 lr:1.0000e-02
2023-04-01 19:58:25,547 ADAM: Layer 2 -> dw_min:9.8446e-01  dw_max:1.0118e+00 lr:1.0000e-02
2023-04-01 19:58:25,547 ADAM: Layer 3 -> dw_min:9.9652e-01  dw_max:1.0059e+00 lr:1.0000e-02
2023-04-01 19:58:25,595 			Learning rate: weights:   1.000e-02    
2023-04-01 19:58:25,595 			Last test performance: 99.19%
2023-04-01 19:58:25,595 ----------------
2023-04-01 19:58:31,013   7   => 106   		Training 486 pattern with 99.38% 	Forward time: 	 5.32 sec
2023-04-01 19:58:31,013 			Loss:    2.913e-02    			Backward time: 	 0.09 sec 
2023-04-01 19:58:31,014 ADAM: Layer 0 -> dw_min:9.9846e-01  dw_max:1.0022e+00 lr:1.0000e-02
2023-04-01 19:58:31,014 ADAM: Layer 1 -> dw_min:9.9242e-01  dw_max:1.0089e+00 lr:1.0000e-02
2023-04-01 19:58:31,014 ADAM: Layer 2 -> dw_min:9.8319e-01  dw_max:1.0110e+00 lr:1.0000e-02
2023-04-01 19:58:31,014 ADAM: Layer 3 -> dw_min:9.9623e-01  dw_max:1.0053e+00 lr:1.0000e-02
2023-04-01 19:58:31,062 			Learning rate: weights:   1.000e-02    
2023-04-01 19:58:31,062 			Last test performance: 99.19%
2023-04-01 19:58:31,062 ----------------
2023-04-01 19:58:36,612   7   => 107   		Training 486 pattern with 99.38% 	Forward time: 	 5.45 sec
2023-04-01 19:58:36,612 			Loss:    1.994e-02    			Backward time: 	 0.10 sec 
2023-04-01 19:58:36,612 ADAM: Layer 0 -> dw_min:9.9842e-01  dw_max:1.0022e+00 lr:1.0000e-02
2023-04-01 19:58:36,612 ADAM: Layer 1 -> dw_min:9.9009e-01  dw_max:1.0099e+00 lr:1.0000e-02
2023-04-01 19:58:36,612 ADAM: Layer 2 -> dw_min:9.8450e-01  dw_max:1.0120e+00 lr:1.0000e-02
2023-04-01 19:58:36,613 ADAM: Layer 3 -> dw_min:9.9662e-01  dw_max:1.0049e+00 lr:1.0000e-02
2023-04-01 19:58:36,767 			Learning rate: weights:   1.000e-02    
2023-04-01 19:58:36,767 			Last test performance: 99.19%
2023-04-01 19:58:36,767 ----------------
2023-04-01 19:58:42,296   7   => 108   		Training 486 pattern with 99.58% 	Forward time: 	 5.43 sec
2023-04-01 19:58:42,296 			Loss:    1.241e-02    			Backward time: 	 0.10 sec 
2023-04-01 19:58:42,296 ADAM: Layer 0 -> dw_min:9.9893e-01  dw_max:1.0016e+00 lr:1.0000e-02
2023-04-01 19:58:42,296 ADAM: Layer 1 -> dw_min:9.9072e-01  dw_max:1.0088e+00 lr:1.0000e-02
2023-04-01 19:58:42,296 ADAM: Layer 2 -> dw_min:9.8465e-01  dw_max:1.0113e+00 lr:1.0000e-02
2023-04-01 19:58:42,296 ADAM: Layer 3 -> dw_min:9.9696e-01  dw_max:1.0044e+00 lr:1.0000e-02
2023-04-01 19:58:42,313 			Learning rate: weights:   1.000e-02    
2023-04-01 19:58:42,313 			Last test performance: 99.19%
2023-04-01 19:58:42,313 ----------------
2023-04-01 19:58:47,756   7   => 109   		Training 486 pattern with 99.58% 	Forward time: 	 5.34 sec
2023-04-01 19:58:47,756 			Loss:    1.296e-02    			Backward time: 	 0.10 sec 
2023-04-01 19:58:47,757 ADAM: Layer 0 -> dw_min:9.9856e-01  dw_max:1.0026e+00 lr:1.0000e-02
2023-04-01 19:58:47,757 ADAM: Layer 1 -> dw_min:9.9116e-01  dw_max:1.0120e+00 lr:1.0000e-02
2023-04-01 19:58:47,757 ADAM: Layer 2 -> dw_min:9.8622e-01  dw_max:1.0102e+00 lr:1.0000e-02
2023-04-01 19:58:47,757 ADAM: Layer 3 -> dw_min:9.9726e-01  dw_max:1.0072e+00 lr:1.0000e-02
2023-04-01 19:58:47,811 			Learning rate: weights:   1.000e-02    
2023-04-01 19:58:47,812 			Last test performance: 99.19%
2023-04-01 19:58:47,812 ----------------
2023-04-01 19:58:53,279   7   => 110   		Training 486 pattern with 99.17% 	Forward time: 	 5.37 sec
2023-04-01 19:58:53,279 			Loss:    2.236e-02    			Backward time: 	 0.10 sec 
2023-04-01 19:58:53,279 ADAM: Layer 0 -> dw_min:9.9855e-01  dw_max:1.0024e+00 lr:1.0000e-02
2023-04-01 19:58:53,279 ADAM: Layer 1 -> dw_min:9.9174e-01  dw_max:1.0108e+00 lr:1.0000e-02
2023-04-01 19:58:53,279 ADAM: Layer 2 -> dw_min:9.8756e-01  dw_max:1.0092e+00 lr:1.0000e-02
2023-04-01 19:58:53,280 ADAM: Layer 3 -> dw_min:9.9753e-01  dw_max:1.0064e+00 lr:1.0000e-02
2023-04-01 19:58:53,297 			Learning rate: weights:   1.000e-02    
2023-04-01 19:58:53,297 			Last test performance: 99.19%
2023-04-01 19:58:53,297 ----------------
2023-04-01 19:58:58,675   7   => 111   		Training 486 pattern with 99.58% 	Forward time: 	 5.28 sec
2023-04-01 19:58:58,675 			Loss:    1.717e-02    			Backward time: 	 0.10 sec 
2023-04-01 19:58:58,675 ADAM: Layer 0 -> dw_min:9.9884e-01  dw_max:1.0023e+00 lr:1.0000e-02
2023-04-01 19:58:58,676 ADAM: Layer 1 -> dw_min:9.9144e-01  dw_max:1.0098e+00 lr:1.0000e-02
2023-04-01 19:58:58,676 ADAM: Layer 2 -> dw_min:9.8868e-01  dw_max:1.0086e+00 lr:1.0000e-02
2023-04-01 19:58:58,676 ADAM: Layer 3 -> dw_min:9.9743e-01  dw_max:1.0057e+00 lr:1.0000e-02
2023-04-01 19:58:58,691 			Learning rate: weights:   1.000e-02    
2023-04-01 19:58:58,691 			Last test performance: 99.19%
2023-04-01 19:58:58,691 ----------------
2023-04-01 19:59:04,124   7   => 112   		Training 486 pattern with 98.33% 	Forward time: 	 5.33 sec
2023-04-01 19:59:04,124 			Loss:    6.083e-02    			Backward time: 	 0.10 sec 
2023-04-01 19:59:04,124 ADAM: Layer 0 -> dw_min:9.9840e-01  dw_max:1.0025e+00 lr:1.0000e-02
2023-04-01 19:59:04,124 ADAM: Layer 1 -> dw_min:9.9259e-01  dw_max:1.0099e+00 lr:1.0000e-02
2023-04-01 19:59:04,124 ADAM: Layer 2 -> dw_min:9.8887e-01  dw_max:1.0108e+00 lr:1.0000e-02
2023-04-01 19:59:04,124 ADAM: Layer 3 -> dw_min:9.9547e-01  dw_max:1.0051e+00 lr:1.0000e-02
2023-04-01 19:59:04,207 			Learning rate: weights:   1.000e-02    
2023-04-01 19:59:04,207 			Last test performance: 99.19%
2023-04-01 19:59:04,207 ----------------
2023-04-01 19:59:09,688   7   => 113   		Training 486 pattern with 98.33% 	Forward time: 	 5.38 sec
2023-04-01 19:59:09,688 			Loss:    4.473e-02    			Backward time: 	 0.10 sec 
2023-04-01 19:59:09,689 ADAM: Layer 0 -> dw_min:9.9708e-01  dw_max:1.0025e+00 lr:1.0000e-02
2023-04-01 19:59:09,689 ADAM: Layer 1 -> dw_min:9.8986e-01  dw_max:1.0117e+00 lr:1.0000e-02
2023-04-01 19:59:09,689 ADAM: Layer 2 -> dw_min:9.8752e-01  dw_max:1.0121e+00 lr:1.0000e-02
2023-04-01 19:59:09,689 ADAM: Layer 3 -> dw_min:9.9592e-01  dw_max:1.0056e+00 lr:1.0000e-02
2023-04-01 19:59:09,719 			Learning rate: weights:   1.000e-02    
2023-04-01 19:59:09,719 			Last test performance: 99.19%
2023-04-01 19:59:09,719 ----------------
2023-04-01 19:59:15,174   7   => 114   		Training 486 pattern with 99.17% 	Forward time: 	 5.35 sec
2023-04-01 19:59:15,174 			Loss:    2.401e-02    			Backward time: 	 0.09 sec 
2023-04-01 19:59:15,174 ADAM: Layer 0 -> dw_min:9.9696e-01  dw_max:1.0027e+00 lr:1.0000e-02
2023-04-01 19:59:15,174 ADAM: Layer 1 -> dw_min:9.9062e-01  dw_max:1.0104e+00 lr:1.0000e-02
2023-04-01 19:59:15,175 ADAM: Layer 2 -> dw_min:9.8876e-01  dw_max:1.0109e+00 lr:1.0000e-02
2023-04-01 19:59:15,175 ADAM: Layer 3 -> dw_min:9.9637e-01  dw_max:1.0051e+00 lr:1.0000e-02
2023-04-01 19:59:15,190 			Learning rate: weights:   1.000e-02    
2023-04-01 19:59:15,190 			Last test performance: 99.19%
2023-04-01 19:59:15,190 ----------------
2023-04-01 19:59:20,673   7   => 115   		Training 486 pattern with 98.96% 	Forward time: 	 5.38 sec
2023-04-01 19:59:20,673 			Loss:    3.295e-02    			Backward time: 	 0.10 sec 
2023-04-01 19:59:20,673 ADAM: Layer 0 -> dw_min:9.9707e-01  dw_max:1.0033e+00 lr:1.0000e-02
2023-04-01 19:59:20,673 ADAM: Layer 1 -> dw_min:9.9000e-01  dw_max:1.0108e+00 lr:1.0000e-02
2023-04-01 19:59:20,673 ADAM: Layer 2 -> dw_min:9.8826e-01  dw_max:1.0108e+00 lr:1.0000e-02
2023-04-01 19:59:20,673 ADAM: Layer 3 -> dw_min:9.9671e-01  dw_max:1.0071e+00 lr:1.0000e-02
2023-04-01 19:59:20,689 			Learning rate: weights:   1.000e-02    
2023-04-01 19:59:20,689 			Last test performance: 99.19%
2023-04-01 19:59:20,689 ----------------
2023-04-01 19:59:26,089   7   => 116   		Training 486 pattern with 99.79% 	Forward time: 	 5.30 sec
2023-04-01 19:59:26,089 			Loss:    1.892e-02    			Backward time: 	 0.10 sec 
2023-04-01 19:59:26,090 ADAM: Layer 0 -> dw_min:9.9742e-01  dw_max:1.0026e+00 lr:1.0000e-02
2023-04-01 19:59:26,090 ADAM: Layer 1 -> dw_min:9.8952e-01  dw_max:1.0094e+00 lr:1.0000e-02
2023-04-01 19:59:26,090 ADAM: Layer 2 -> dw_min:9.8874e-01  dw_max:1.0098e+00 lr:1.0000e-02
2023-04-01 19:59:26,090 ADAM: Layer 3 -> dw_min:9.9698e-01  dw_max:1.0064e+00 lr:1.0000e-02
2023-04-01 19:59:26,107 			Learning rate: weights:   1.000e-02    
2023-04-01 19:59:26,107 			Last test performance: 99.19%
2023-04-01 19:59:26,107 ----------------
2023-04-01 19:59:31,623   7   => 117   		Training 486 pattern with 99.17% 	Forward time: 	 5.41 sec
2023-04-01 19:59:31,623 			Loss:    2.528e-02    			Backward time: 	 0.10 sec 
2023-04-01 19:59:31,623 ADAM: Layer 0 -> dw_min:9.9797e-01  dw_max:1.0024e+00 lr:1.0000e-02
2023-04-01 19:59:31,624 ADAM: Layer 1 -> dw_min:9.8995e-01  dw_max:1.0086e+00 lr:1.0000e-02
2023-04-01 19:59:31,624 ADAM: Layer 2 -> dw_min:9.8785e-01  dw_max:1.0109e+00 lr:1.0000e-02
2023-04-01 19:59:31,624 ADAM: Layer 3 -> dw_min:9.9578e-01  dw_max:1.0063e+00 lr:1.0000e-02
2023-04-01 19:59:31,641 			Learning rate: weights:   1.000e-02    
2023-04-01 19:59:31,642 			Last test performance: 99.19%
2023-04-01 19:59:31,642 ----------------
2023-04-01 19:59:37,155   7   => 118   		Training 486 pattern with 99.38% 	Forward time: 	 5.41 sec
2023-04-01 19:59:37,156 			Loss:    2.181e-02    			Backward time: 	 0.10 sec 
2023-04-01 19:59:37,156 ADAM: Layer 0 -> dw_min:9.9818e-01  dw_max:1.0024e+00 lr:1.0000e-02
2023-04-01 19:59:37,156 ADAM: Layer 1 -> dw_min:9.8966e-01  dw_max:1.0079e+00 lr:1.0000e-02
2023-04-01 19:59:37,156 ADAM: Layer 2 -> dw_min:9.8827e-01  dw_max:1.0101e+00 lr:1.0000e-02
2023-04-01 19:59:37,156 ADAM: Layer 3 -> dw_min:9.9620e-01  dw_max:1.0056e+00 lr:1.0000e-02
2023-04-01 19:59:37,253 			Learning rate: weights:   1.000e-02    
2023-04-01 19:59:37,253 			Last test performance: 99.19%
2023-04-01 19:59:37,253 ----------------
2023-04-01 19:59:42,715   7   => 119   		Training 486 pattern with 99.58% 	Forward time: 	 5.36 sec
2023-04-01 19:59:42,715 			Loss:    2.020e-02    			Backward time: 	 0.09 sec 
2023-04-01 19:59:42,715 ADAM: Layer 0 -> dw_min:9.9822e-01  dw_max:1.0019e+00 lr:1.0000e-02
2023-04-01 19:59:42,716 ADAM: Layer 1 -> dw_min:9.8967e-01  dw_max:1.0069e+00 lr:1.0000e-02
2023-04-01 19:59:42,716 ADAM: Layer 2 -> dw_min:9.8796e-01  dw_max:1.0115e+00 lr:1.0000e-02
2023-04-01 19:59:42,716 ADAM: Layer 3 -> dw_min:9.9657e-01  dw_max:1.0094e+00 lr:1.0000e-02
2023-04-01 19:59:42,731 			Learning rate: weights:   1.000e-02    
2023-04-01 19:59:42,731 			Last test performance: 99.19%
2023-04-01 19:59:42,731 ----------------
2023-04-01 19:59:48,241   7   => 120   		Training 486 pattern with 99.17% 	Forward time: 	 5.41 sec
2023-04-01 19:59:48,241 			Loss:    2.983e-02    			Backward time: 	 0.10 sec 
2023-04-01 19:59:48,242 ADAM: Layer 0 -> dw_min:9.9827e-01  dw_max:1.0018e+00 lr:1.0000e-02
2023-04-01 19:59:48,242 ADAM: Layer 1 -> dw_min:9.9088e-01  dw_max:1.0071e+00 lr:1.0000e-02
2023-04-01 19:59:48,242 ADAM: Layer 2 -> dw_min:9.8725e-01  dw_max:1.0104e+00 lr:1.0000e-02
2023-04-01 19:59:48,242 ADAM: Layer 3 -> dw_min:9.9692e-01  dw_max:1.0086e+00 lr:1.0000e-02
2023-04-01 19:59:48,375 			Learning rate: weights:   1.000e-02    
2023-04-01 19:59:48,375 			Last test performance: 99.19%
2023-04-01 19:59:48,375 ----------------
2023-04-01 19:59:53,817   7   => 121   		Training 486 pattern with 99.38% 	Forward time: 	 5.34 sec
2023-04-01 19:59:53,818 			Loss:    2.840e-02    			Backward time: 	 0.10 sec 
2023-04-01 19:59:53,818 ADAM: Layer 0 -> dw_min:9.9851e-01  dw_max:1.0014e+00 lr:1.0000e-02
2023-04-01 19:59:53,818 ADAM: Layer 1 -> dw_min:9.9175e-01  dw_max:1.0068e+00 lr:1.0000e-02
2023-04-01 19:59:53,818 ADAM: Layer 2 -> dw_min:9.8852e-01  dw_max:1.0108e+00 lr:1.0000e-02
2023-04-01 19:59:53,818 ADAM: Layer 3 -> dw_min:9.9738e-01  dw_max:1.0077e+00 lr:1.0000e-02
2023-04-01 19:59:53,833 			Learning rate: weights:   1.000e-02    
2023-04-01 19:59:53,833 			Last test performance: 99.19%
2023-04-01 19:59:53,833 ----------------
2023-04-01 19:59:59,434   7   => 122   		Training 486 pattern with 99.17% 	Forward time: 	 5.50 sec
2023-04-01 19:59:59,434 			Loss:    2.532e-02    			Backward time: 	 0.09 sec 
2023-04-01 19:59:59,434 ADAM: Layer 0 -> dw_min:9.9841e-01  dw_max:1.0015e+00 lr:1.0000e-02
2023-04-01 19:59:59,434 ADAM: Layer 1 -> dw_min:9.9214e-01  dw_max:1.0080e+00 lr:1.0000e-02
2023-04-01 19:59:59,434 ADAM: Layer 2 -> dw_min:9.8966e-01  dw_max:1.0111e+00 lr:1.0000e-02
2023-04-01 19:59:59,434 ADAM: Layer 3 -> dw_min:9.9697e-01  dw_max:1.0070e+00 lr:1.0000e-02
2023-04-01 19:59:59,503 			Learning rate: weights:   1.000e-02    
2023-04-01 19:59:59,503 			Last test performance: 99.19%
2023-04-01 19:59:59,503 ----------------
2023-04-01 20:00:05,086   7   => 123   		Training 486 pattern with 97.92% 	Forward time: 	 5.48 sec
2023-04-01 20:00:05,086 			Loss:    7.903e-02    			Backward time: 	 0.10 sec 
2023-04-01 20:00:05,086 ADAM: Layer 0 -> dw_min:9.9642e-01  dw_max:1.0022e+00 lr:1.0000e-02
2023-04-01 20:00:05,087 ADAM: Layer 1 -> dw_min:9.8642e-01  dw_max:1.0092e+00 lr:1.0000e-02
2023-04-01 20:00:05,087 ADAM: Layer 2 -> dw_min:9.8914e-01  dw_max:1.0110e+00 lr:1.0000e-02
2023-04-01 20:00:05,087 ADAM: Layer 3 -> dw_min:9.9532e-01  dw_max:1.0063e+00 lr:1.0000e-02
2023-04-01 20:00:05,103 			Learning rate: weights:   1.000e-02    
2023-04-01 20:00:05,103 			Last test performance: 99.19%
2023-04-01 20:00:05,103 ----------------
2023-04-01 20:00:10,757   7   => 124   		Training 486 pattern with 99.17% 	Forward time: 	 5.55 sec
2023-04-01 20:00:10,757 			Loss:    1.885e-02    			Backward time: 	 0.10 sec 
2023-04-01 20:00:10,758 ADAM: Layer 0 -> dw_min:9.9428e-01  dw_max:1.0032e+00 lr:1.0000e-02
2023-04-01 20:00:10,758 ADAM: Layer 1 -> dw_min:9.8336e-01  dw_max:1.0089e+00 lr:1.0000e-02
2023-04-01 20:00:10,758 ADAM: Layer 2 -> dw_min:9.8666e-01  dw_max:1.0126e+00 lr:1.0000e-02
2023-04-01 20:00:10,758 ADAM: Layer 3 -> dw_min:9.9584e-01  dw_max:1.0057e+00 lr:1.0000e-02
2023-04-01 20:00:10,816 
2023-04-01 20:00:10,816 Testing:
2023-04-01 20:00:11,089 		24 of 10000 with 100.00% 	 Time used:  0.27 sec
2023-04-01 20:00:11,375 		48 of 10000 with 100.00% 	 Time used:  0.29 sec
2023-04-01 20:00:11,643 		72 of 10000 with 100.00% 	 Time used:  0.27 sec
2023-04-01 20:00:11,920 		96 of 10000 with 100.00% 	 Time used:  0.28 sec
2023-04-01 20:00:12,211 		120 of 10000 with 100.00% 	 Time used:  0.29 sec
2023-04-01 20:00:12,488 		144 of 10000 with 100.00% 	 Time used:  0.28 sec
2023-04-01 20:00:12,765 		168 of 10000 with 100.00% 	 Time used:  0.28 sec
2023-04-01 20:00:13,052 		192 of 10000 with 100.00% 	 Time used:  0.29 sec
2023-04-01 20:00:13,339 		216 of 10000 with 100.00% 	 Time used:  0.29 sec
2023-04-01 20:00:13,632 		240 of 10000 with 100.00% 	 Time used:  0.29 sec
2023-04-01 20:00:13,919 		264 of 10000 with 100.00% 	 Time used:  0.29 sec
2023-04-01 20:00:14,208 		288 of 10000 with 100.00% 	 Time used:  0.29 sec
2023-04-01 20:00:14,477 		312 of 10000 with 100.00% 	 Time used:  0.27 sec
2023-04-01 20:00:14,754 		336 of 10000 with 100.00% 	 Time used:  0.28 sec
2023-04-01 20:00:15,030 		360 of 10000 with 100.00% 	 Time used:  0.28 sec
2023-04-01 20:00:15,301 		384 of 10000 with 100.00% 	 Time used:  0.27 sec
2023-04-01 20:00:15,567 		408 of 10000 with 100.00% 	 Time used:  0.27 sec
2023-04-01 20:00:15,830 		432 of 10000 with 100.00% 	 Time used:  0.26 sec
2023-04-01 20:00:16,095 		456 of 10000 with 99.34% 	 Time used:  0.26 sec
2023-04-01 20:00:16,371 		480 of 10000 with 99.38% 	 Time used:  0.28 sec
2023-04-01 20:00:16,640 		504 of 10000 with 99.40% 	 Time used:  0.27 sec
2023-04-01 20:00:16,920 		528 of 10000 with 99.43% 	 Time used:  0.28 sec
2023-04-01 20:00:17,192 		552 of 10000 with 99.46% 	 Time used:  0.27 sec
2023-04-01 20:00:17,463 		576 of 10000 with 99.48% 	 Time used:  0.27 sec
2023-04-01 20:00:17,724 		600 of 10000 with 99.50% 	 Time used:  0.26 sec
2023-04-01 20:00:17,989 		624 of 10000 with 99.36% 	 Time used:  0.26 sec
2023-04-01 20:00:18,264 		648 of 10000 with 99.23% 	 Time used:  0.27 sec
2023-04-01 20:00:18,548 		672 of 10000 with 99.11% 	 Time used:  0.28 sec
2023-04-01 20:00:18,824 		696 of 10000 with 98.99% 	 Time used:  0.28 sec
2023-04-01 20:00:19,108 		720 of 10000 with 99.03% 	 Time used:  0.28 sec
2023-04-01 20:00:19,381 		744 of 10000 with 98.92% 	 Time used:  0.27 sec
2023-04-01 20:00:19,671 		768 of 10000 with 98.96% 	 Time used:  0.29 sec
2023-04-01 20:00:19,965 		792 of 10000 with 98.99% 	 Time used:  0.29 sec
2023-04-01 20:00:20,234 		816 of 10000 with 99.02% 	 Time used:  0.27 sec
2023-04-01 20:00:20,525 		840 of 10000 with 99.05% 	 Time used:  0.29 sec
2023-04-01 20:00:20,785 		864 of 10000 with 99.07% 	 Time used:  0.26 sec
2023-04-01 20:00:21,042 		888 of 10000 with 99.10% 	 Time used:  0.26 sec
2023-04-01 20:00:21,305 		912 of 10000 with 99.12% 	 Time used:  0.26 sec
2023-04-01 20:00:21,584 		936 of 10000 with 99.15% 	 Time used:  0.28 sec
2023-04-01 20:00:21,864 		960 of 10000 with 99.06% 	 Time used:  0.28 sec
2023-04-01 20:00:22,138 		984 of 10000 with 99.09% 	 Time used:  0.27 sec
2023-04-01 20:00:22,422 		1008 of 10000 with 99.11% 	 Time used:  0.28 sec
2023-04-01 20:00:22,697 		1032 of 10000 with 99.03% 	 Time used:  0.27 sec
2023-04-01 20:00:22,979 		1056 of 10000 with 98.96% 	 Time used:  0.28 sec
2023-04-01 20:00:23,235 		1080 of 10000 with 98.98% 	 Time used:  0.25 sec
2023-04-01 20:00:23,518 		1104 of 10000 with 99.00% 	 Time used:  0.28 sec
2023-04-01 20:00:23,767 		1128 of 10000 with 98.94% 	 Time used:  0.25 sec
2023-04-01 20:00:24,055 		1152 of 10000 with 98.96% 	 Time used:  0.29 sec
2023-04-01 20:00:24,322 		1176 of 10000 with 98.98% 	 Time used:  0.27 sec
2023-04-01 20:00:24,616 		1200 of 10000 with 99.00% 	 Time used:  0.29 sec
2023-04-01 20:00:24,896 		1224 of 10000 with 99.02% 	 Time used:  0.28 sec
2023-04-01 20:00:25,168 		1248 of 10000 with 98.88% 	 Time used:  0.27 sec
2023-04-01 20:00:25,454 		1272 of 10000 with 98.82% 	 Time used:  0.29 sec
2023-04-01 20:00:25,723 		1296 of 10000 with 98.84% 	 Time used:  0.27 sec
2023-04-01 20:00:26,000 		1320 of 10000 with 98.79% 	 Time used:  0.28 sec
2023-04-01 20:00:26,270 		1344 of 10000 with 98.81% 	 Time used:  0.27 sec
2023-04-01 20:00:26,537 		1368 of 10000 with 98.83% 	 Time used:  0.27 sec
2023-04-01 20:00:26,805 		1392 of 10000 with 98.85% 	 Time used:  0.27 sec
2023-04-01 20:00:27,085 		1416 of 10000 with 98.87% 	 Time used:  0.28 sec
2023-04-01 20:00:27,360 		1440 of 10000 with 98.89% 	 Time used:  0.27 sec
2023-04-01 20:00:27,623 		1464 of 10000 with 98.84% 	 Time used:  0.26 sec
2023-04-01 20:00:27,877 		1488 of 10000 with 98.86% 	 Time used:  0.25 sec
2023-04-01 20:00:28,155 		1512 of 10000 with 98.88% 	 Time used:  0.28 sec
2023-04-01 20:00:28,410 		1536 of 10000 with 98.76% 	 Time used:  0.25 sec
2023-04-01 20:00:28,686 		1560 of 10000 with 98.72% 	 Time used:  0.28 sec
2023-04-01 20:00:28,995 		1584 of 10000 with 98.74% 	 Time used:  0.31 sec
2023-04-01 20:00:29,268 		1608 of 10000 with 98.76% 	 Time used:  0.27 sec
2023-04-01 20:00:29,523 		1632 of 10000 with 98.77% 	 Time used:  0.25 sec
2023-04-01 20:00:29,798 		1656 of 10000 with 98.79% 	 Time used:  0.27 sec
2023-04-01 20:00:30,081 		1680 of 10000 with 98.81% 	 Time used:  0.28 sec
2023-04-01 20:00:30,359 		1704 of 10000 with 98.77% 	 Time used:  0.28 sec
2023-04-01 20:00:30,632 		1728 of 10000 with 98.78% 	 Time used:  0.27 sec
2023-04-01 20:00:30,901 		1752 of 10000 with 98.74% 	 Time used:  0.27 sec
2023-04-01 20:00:31,177 		1776 of 10000 with 98.76% 	 Time used:  0.28 sec
2023-04-01 20:00:31,456 		1800 of 10000 with 98.72% 	 Time used:  0.28 sec
2023-04-01 20:00:31,709 		1824 of 10000 with 98.74% 	 Time used:  0.25 sec
2023-04-01 20:00:31,981 		1848 of 10000 with 98.76% 	 Time used:  0.27 sec
2023-04-01 20:00:32,249 		1872 of 10000 with 98.77% 	 Time used:  0.27 sec
2023-04-01 20:00:32,516 		1896 of 10000 with 98.79% 	 Time used:  0.27 sec
2023-04-01 20:00:32,788 		1920 of 10000 with 98.75% 	 Time used:  0.27 sec
2023-04-01 20:00:33,052 		1944 of 10000 with 98.77% 	 Time used:  0.26 sec
2023-04-01 20:00:33,312 		1968 of 10000 with 98.78% 	 Time used:  0.26 sec
2023-04-01 20:00:33,598 		1992 of 10000 with 98.80% 	 Time used:  0.29 sec
2023-04-01 20:00:33,874 		2016 of 10000 with 98.81% 	 Time used:  0.28 sec
2023-04-01 20:00:34,167 		2040 of 10000 with 98.77% 	 Time used:  0.29 sec
2023-04-01 20:00:34,434 		2064 of 10000 with 98.69% 	 Time used:  0.27 sec
2023-04-01 20:00:34,692 		2088 of 10000 with 98.66% 	 Time used:  0.26 sec
2023-04-01 20:00:34,972 		2112 of 10000 with 98.63% 	 Time used:  0.28 sec
2023-04-01 20:00:35,270 		2136 of 10000 with 98.60% 	 Time used:  0.30 sec
2023-04-01 20:00:35,532 		2160 of 10000 with 98.56% 	 Time used:  0.26 sec
2023-04-01 20:00:35,816 		2184 of 10000 with 98.58% 	 Time used:  0.28 sec
2023-04-01 20:00:36,084 		2208 of 10000 with 98.60% 	 Time used:  0.27 sec
2023-04-01 20:00:36,343 		2232 of 10000 with 98.61% 	 Time used:  0.26 sec
2023-04-01 20:00:36,629 		2256 of 10000 with 98.63% 	 Time used:  0.28 sec
2023-04-01 20:00:36,900 		2280 of 10000 with 98.60% 	 Time used:  0.27 sec
2023-04-01 20:00:37,189 		2304 of 10000 with 98.52% 	 Time used:  0.29 sec
2023-04-01 20:00:37,476 		2328 of 10000 with 98.50% 	 Time used:  0.29 sec
2023-04-01 20:00:37,746 		2352 of 10000 with 98.51% 	 Time used:  0.27 sec
2023-04-01 20:00:38,026 		2376 of 10000 with 98.48% 	 Time used:  0.28 sec
2023-04-01 20:00:38,313 		2400 of 10000 with 98.50% 	 Time used:  0.29 sec
2023-04-01 20:00:38,600 		2424 of 10000 with 98.47% 	 Time used:  0.29 sec
2023-04-01 20:00:38,898 		2448 of 10000 with 98.45% 	 Time used:  0.30 sec
2023-04-01 20:00:39,171 		2472 of 10000 with 98.42% 	 Time used:  0.27 sec
2023-04-01 20:00:39,451 		2496 of 10000 with 98.40% 	 Time used:  0.28 sec
2023-04-01 20:00:39,747 		2520 of 10000 with 98.41% 	 Time used:  0.30 sec
2023-04-01 20:00:40,064 		2544 of 10000 with 98.43% 	 Time used:  0.32 sec
2023-04-01 20:00:40,330 		2568 of 10000 with 98.44% 	 Time used:  0.27 sec
2023-04-01 20:00:40,603 		2592 of 10000 with 98.46% 	 Time used:  0.27 sec
2023-04-01 20:00:40,871 		2616 of 10000 with 98.43% 	 Time used:  0.27 sec
2023-04-01 20:00:41,150 		2640 of 10000 with 98.45% 	 Time used:  0.28 sec
2023-04-01 20:00:41,437 		2664 of 10000 with 98.42% 	 Time used:  0.29 sec
2023-04-01 20:00:41,730 		2688 of 10000 with 98.44% 	 Time used:  0.29 sec
2023-04-01 20:00:42,002 		2712 of 10000 with 98.45% 	 Time used:  0.27 sec
2023-04-01 20:00:42,287 		2736 of 10000 with 98.43% 	 Time used:  0.29 sec
2023-04-01 20:00:42,559 		2760 of 10000 with 98.44% 	 Time used:  0.27 sec
2023-04-01 20:00:42,814 		2784 of 10000 with 98.42% 	 Time used:  0.26 sec
2023-04-01 20:00:43,075 		2808 of 10000 with 98.43% 	 Time used:  0.26 sec
2023-04-01 20:00:43,368 		2832 of 10000 with 98.45% 	 Time used:  0.29 sec
2023-04-01 20:00:43,621 		2856 of 10000 with 98.46% 	 Time used:  0.25 sec
2023-04-01 20:00:43,905 		2880 of 10000 with 98.47% 	 Time used:  0.28 sec
2023-04-01 20:00:44,174 		2904 of 10000 with 98.48% 	 Time used:  0.27 sec
2023-04-01 20:00:44,437 		2928 of 10000 with 98.50% 	 Time used:  0.26 sec
2023-04-01 20:00:44,724 		2952 of 10000 with 98.48% 	 Time used:  0.29 sec
2023-04-01 20:00:44,998 		2976 of 10000 with 98.45% 	 Time used:  0.27 sec
2023-04-01 20:00:45,279 		3000 of 10000 with 98.47% 	 Time used:  0.28 sec
2023-04-01 20:00:45,555 		3024 of 10000 with 98.45% 	 Time used:  0.28 sec
2023-04-01 20:00:45,834 		3048 of 10000 with 98.46% 	 Time used:  0.28 sec
2023-04-01 20:00:46,122 		3072 of 10000 with 98.47% 	 Time used:  0.29 sec
2023-04-01 20:00:46,376 		3096 of 10000 with 98.48% 	 Time used:  0.25 sec
2023-04-01 20:00:46,636 		3120 of 10000 with 98.49% 	 Time used:  0.26 sec
2023-04-01 20:00:46,907 		3144 of 10000 with 98.47% 	 Time used:  0.27 sec
2023-04-01 20:00:47,188 		3168 of 10000 with 98.48% 	 Time used:  0.28 sec
2023-04-01 20:00:47,465 		3192 of 10000 with 98.50% 	 Time used:  0.28 sec
2023-04-01 20:00:47,755 		3216 of 10000 with 98.51% 	 Time used:  0.29 sec
2023-04-01 20:00:48,047 		3240 of 10000 with 98.49% 	 Time used:  0.29 sec
2023-04-01 20:00:48,324 		3264 of 10000 with 98.50% 	 Time used:  0.28 sec
2023-04-01 20:00:48,608 		3288 of 10000 with 98.51% 	 Time used:  0.28 sec
2023-04-01 20:00:48,886 		3312 of 10000 with 98.52% 	 Time used:  0.28 sec
2023-04-01 20:00:49,173 		3336 of 10000 with 98.53% 	 Time used:  0.29 sec
2023-04-01 20:00:49,443 		3360 of 10000 with 98.54% 	 Time used:  0.27 sec
2023-04-01 20:00:49,713 		3384 of 10000 with 98.52% 	 Time used:  0.27 sec
2023-04-01 20:00:49,980 		3408 of 10000 with 98.53% 	 Time used:  0.27 sec
2023-04-01 20:00:50,257 		3432 of 10000 with 98.51% 	 Time used:  0.28 sec
2023-04-01 20:00:50,547 		3456 of 10000 with 98.52% 	 Time used:  0.29 sec
2023-04-01 20:00:50,837 		3480 of 10000 with 98.51% 	 Time used:  0.29 sec
2023-04-01 20:00:51,108 		3504 of 10000 with 98.52% 	 Time used:  0.27 sec
2023-04-01 20:00:51,368 		3528 of 10000 with 98.53% 	 Time used:  0.26 sec
2023-04-01 20:00:51,640 		3552 of 10000 with 98.51% 	 Time used:  0.27 sec
2023-04-01 20:00:51,903 		3576 of 10000 with 98.52% 	 Time used:  0.26 sec
2023-04-01 20:00:52,182 		3600 of 10000 with 98.53% 	 Time used:  0.28 sec
2023-04-01 20:00:52,475 		3624 of 10000 with 98.54% 	 Time used:  0.29 sec
2023-04-01 20:00:52,743 		3648 of 10000 with 98.55% 	 Time used:  0.27 sec
2023-04-01 20:00:53,032 		3672 of 10000 with 98.56% 	 Time used:  0.29 sec
2023-04-01 20:00:53,313 		3696 of 10000 with 98.54% 	 Time used:  0.28 sec
2023-04-01 20:00:53,588 		3720 of 10000 with 98.55% 	 Time used:  0.27 sec
2023-04-01 20:00:53,854 		3744 of 10000 with 98.53% 	 Time used:  0.27 sec
2023-04-01 20:00:54,124 		3768 of 10000 with 98.51% 	 Time used:  0.27 sec
2023-04-01 20:00:54,390 		3792 of 10000 with 98.52% 	 Time used:  0.27 sec
2023-04-01 20:00:54,654 		3816 of 10000 with 98.53% 	 Time used:  0.26 sec
2023-04-01 20:00:54,898 		3840 of 10000 with 98.54% 	 Time used:  0.24 sec
2023-04-01 20:00:55,157 		3864 of 10000 with 98.52% 	 Time used:  0.26 sec
2023-04-01 20:00:55,417 		3888 of 10000 with 98.53% 	 Time used:  0.26 sec
2023-04-01 20:00:55,701 		3912 of 10000 with 98.54% 	 Time used:  0.28 sec
2023-04-01 20:00:55,974 		3936 of 10000 with 98.55% 	 Time used:  0.27 sec
2023-04-01 20:00:56,236 		3960 of 10000 with 98.56% 	 Time used:  0.26 sec
2023-04-01 20:00:56,503 		3984 of 10000 with 98.57% 	 Time used:  0.27 sec
2023-04-01 20:00:56,810 		4008 of 10000 with 98.58% 	 Time used:  0.31 sec
2023-04-01 20:00:57,089 		4032 of 10000 with 98.59% 	 Time used:  0.28 sec
2023-04-01 20:00:57,358 		4056 of 10000 with 98.59% 	 Time used:  0.27 sec
2023-04-01 20:00:57,626 		4080 of 10000 with 98.60% 	 Time used:  0.27 sec
2023-04-01 20:00:57,898 		4104 of 10000 with 98.61% 	 Time used:  0.27 sec
2023-04-01 20:00:58,164 		4128 of 10000 with 98.62% 	 Time used:  0.27 sec
2023-04-01 20:00:58,430 		4152 of 10000 with 98.63% 	 Time used:  0.26 sec
2023-04-01 20:00:58,705 		4176 of 10000 with 98.64% 	 Time used:  0.28 sec
2023-04-01 20:00:58,989 		4200 of 10000 with 98.64% 	 Time used:  0.28 sec
2023-04-01 20:00:59,270 		4224 of 10000 with 98.65% 	 Time used:  0.28 sec
2023-04-01 20:00:59,546 		4248 of 10000 with 98.66% 	 Time used:  0.28 sec
2023-04-01 20:00:59,804 		4272 of 10000 with 98.64% 	 Time used:  0.26 sec
2023-04-01 20:01:00,059 		4296 of 10000 with 98.65% 	 Time used:  0.25 sec
2023-04-01 20:01:00,342 		4320 of 10000 with 98.66% 	 Time used:  0.28 sec
2023-04-01 20:01:00,622 		4344 of 10000 with 98.66% 	 Time used:  0.28 sec
2023-04-01 20:01:00,875 		4368 of 10000 with 98.67% 	 Time used:  0.25 sec
2023-04-01 20:01:01,137 		4392 of 10000 with 98.68% 	 Time used:  0.26 sec
2023-04-01 20:01:01,408 		4416 of 10000 with 98.69% 	 Time used:  0.27 sec
2023-04-01 20:01:01,683 		4440 of 10000 with 98.69% 	 Time used:  0.27 sec
2023-04-01 20:01:01,955 		4464 of 10000 with 98.68% 	 Time used:  0.27 sec
2023-04-01 20:01:02,215 		4488 of 10000 with 98.69% 	 Time used:  0.26 sec
2023-04-01 20:01:02,488 		4512 of 10000 with 98.63% 	 Time used:  0.27 sec
2023-04-01 20:01:02,753 		4536 of 10000 with 98.63% 	 Time used:  0.26 sec
2023-04-01 20:01:03,014 		4560 of 10000 with 98.64% 	 Time used:  0.26 sec
2023-04-01 20:01:03,297 		4584 of 10000 with 98.65% 	 Time used:  0.28 sec
2023-04-01 20:01:03,583 		4608 of 10000 with 98.65% 	 Time used:  0.29 sec
2023-04-01 20:01:03,825 		4632 of 10000 with 98.66% 	 Time used:  0.24 sec
2023-04-01 20:01:04,097 		4656 of 10000 with 98.67% 	 Time used:  0.27 sec
2023-04-01 20:01:04,363 		4680 of 10000 with 98.68% 	 Time used:  0.27 sec
2023-04-01 20:01:04,634 		4704 of 10000 with 98.68% 	 Time used:  0.27 sec
2023-04-01 20:01:04,904 		4728 of 10000 with 98.69% 	 Time used:  0.27 sec
2023-04-01 20:01:05,188 		4752 of 10000 with 98.70% 	 Time used:  0.28 sec
2023-04-01 20:01:05,463 		4776 of 10000 with 98.70% 	 Time used:  0.27 sec
2023-04-01 20:01:05,729 		4800 of 10000 with 98.71% 	 Time used:  0.27 sec
2023-04-01 20:01:05,989 		4824 of 10000 with 98.69% 	 Time used:  0.26 sec
2023-04-01 20:01:06,255 		4848 of 10000 with 98.70% 	 Time used:  0.27 sec
2023-04-01 20:01:06,528 		4872 of 10000 with 98.69% 	 Time used:  0.27 sec
2023-04-01 20:01:06,815 		4896 of 10000 with 98.69% 	 Time used:  0.29 sec
2023-04-01 20:01:07,093 		4920 of 10000 with 98.70% 	 Time used:  0.28 sec
2023-04-01 20:01:07,371 		4944 of 10000 with 98.71% 	 Time used:  0.28 sec
2023-04-01 20:01:07,652 		4968 of 10000 with 98.71% 	 Time used:  0.28 sec
2023-04-01 20:01:07,933 		4992 of 10000 with 98.72% 	 Time used:  0.28 sec
2023-04-01 20:01:08,215 		5016 of 10000 with 98.72% 	 Time used:  0.28 sec
2023-04-01 20:01:08,480 		5040 of 10000 with 98.73% 	 Time used:  0.27 sec
2023-04-01 20:01:08,767 		5064 of 10000 with 98.74% 	 Time used:  0.29 sec
2023-04-01 20:01:09,051 		5088 of 10000 with 98.74% 	 Time used:  0.28 sec
2023-04-01 20:01:09,315 		5112 of 10000 with 98.75% 	 Time used:  0.26 sec
2023-04-01 20:01:09,581 		5136 of 10000 with 98.75% 	 Time used:  0.27 sec
2023-04-01 20:01:09,841 		5160 of 10000 with 98.76% 	 Time used:  0.26 sec
2023-04-01 20:01:10,097 		5184 of 10000 with 98.77% 	 Time used:  0.26 sec
2023-04-01 20:01:10,367 		5208 of 10000 with 98.77% 	 Time used:  0.27 sec
2023-04-01 20:01:10,643 		5232 of 10000 with 98.78% 	 Time used:  0.28 sec
2023-04-01 20:01:10,926 		5256 of 10000 with 98.78% 	 Time used:  0.28 sec
2023-04-01 20:01:11,207 		5280 of 10000 with 98.79% 	 Time used:  0.28 sec
2023-04-01 20:01:11,481 		5304 of 10000 with 98.79% 	 Time used:  0.27 sec
2023-04-01 20:01:11,751 		5328 of 10000 with 98.80% 	 Time used:  0.27 sec
2023-04-01 20:01:12,015 		5352 of 10000 with 98.80% 	 Time used:  0.26 sec
2023-04-01 20:01:12,280 		5376 of 10000 with 98.81% 	 Time used:  0.27 sec
2023-04-01 20:01:12,548 		5400 of 10000 with 98.81% 	 Time used:  0.27 sec
2023-04-01 20:01:12,822 		5424 of 10000 with 98.82% 	 Time used:  0.27 sec
2023-04-01 20:01:13,100 		5448 of 10000 with 98.83% 	 Time used:  0.28 sec
2023-04-01 20:01:13,358 		5472 of 10000 with 98.83% 	 Time used:  0.26 sec
2023-04-01 20:01:13,627 		5496 of 10000 with 98.84% 	 Time used:  0.27 sec
2023-04-01 20:01:13,888 		5520 of 10000 with 98.84% 	 Time used:  0.26 sec
2023-04-01 20:01:14,154 		5544 of 10000 with 98.85% 	 Time used:  0.27 sec
2023-04-01 20:01:14,425 		5568 of 10000 with 98.85% 	 Time used:  0.27 sec
2023-04-01 20:01:14,688 		5592 of 10000 with 98.86% 	 Time used:  0.26 sec
2023-04-01 20:01:14,963 		5616 of 10000 with 98.86% 	 Time used:  0.27 sec
2023-04-01 20:01:15,229 		5640 of 10000 with 98.87% 	 Time used:  0.27 sec
2023-04-01 20:01:15,509 		5664 of 10000 with 98.85% 	 Time used:  0.28 sec
2023-04-01 20:01:15,776 		5688 of 10000 with 98.86% 	 Time used:  0.27 sec
2023-04-01 20:01:16,037 		5712 of 10000 with 98.86% 	 Time used:  0.26 sec
2023-04-01 20:01:16,321 		5736 of 10000 with 98.87% 	 Time used:  0.28 sec
2023-04-01 20:01:16,587 		5760 of 10000 with 98.87% 	 Time used:  0.27 sec
2023-04-01 20:01:16,852 		5784 of 10000 with 98.88% 	 Time used:  0.27 sec
2023-04-01 20:01:17,131 		5808 of 10000 with 98.88% 	 Time used:  0.28 sec
2023-04-01 20:01:17,403 		5832 of 10000 with 98.89% 	 Time used:  0.27 sec
2023-04-01 20:01:17,666 		5856 of 10000 with 98.89% 	 Time used:  0.26 sec
2023-04-01 20:01:17,936 		5880 of 10000 with 98.89% 	 Time used:  0.27 sec
2023-04-01 20:01:18,191 		5904 of 10000 with 98.90% 	 Time used:  0.25 sec
2023-04-01 20:01:18,458 		5928 of 10000 with 98.90% 	 Time used:  0.27 sec
2023-04-01 20:01:18,735 		5952 of 10000 with 98.89% 	 Time used:  0.28 sec
2023-04-01 20:01:19,034 		5976 of 10000 with 98.90% 	 Time used:  0.30 sec
2023-04-01 20:01:19,333 		6000 of 10000 with 98.90% 	 Time used:  0.30 sec
2023-04-01 20:01:19,606 		6024 of 10000 with 98.89% 	 Time used:  0.27 sec
2023-04-01 20:01:19,871 		6048 of 10000 with 98.89% 	 Time used:  0.27 sec
2023-04-01 20:01:20,141 		6072 of 10000 with 98.90% 	 Time used:  0.27 sec
2023-04-01 20:01:20,408 		6096 of 10000 with 98.90% 	 Time used:  0.27 sec
2023-04-01 20:01:20,676 		6120 of 10000 with 98.91% 	 Time used:  0.27 sec
2023-04-01 20:01:20,935 		6144 of 10000 with 98.91% 	 Time used:  0.26 sec
2023-04-01 20:01:21,196 		6168 of 10000 with 98.91% 	 Time used:  0.26 sec
2023-04-01 20:01:21,452 		6192 of 10000 with 98.92% 	 Time used:  0.26 sec
2023-04-01 20:01:21,708 		6216 of 10000 with 98.92% 	 Time used:  0.26 sec
2023-04-01 20:01:21,994 		6240 of 10000 with 98.93% 	 Time used:  0.29 sec
2023-04-01 20:01:22,252 		6264 of 10000 with 98.93% 	 Time used:  0.26 sec
2023-04-01 20:01:22,521 		6288 of 10000 with 98.93% 	 Time used:  0.27 sec
2023-04-01 20:01:22,783 		6312 of 10000 with 98.94% 	 Time used:  0.26 sec
2023-04-01 20:01:23,036 		6336 of 10000 with 98.94% 	 Time used:  0.25 sec
2023-04-01 20:01:23,295 		6360 of 10000 with 98.95% 	 Time used:  0.26 sec
2023-04-01 20:01:23,574 		6384 of 10000 with 98.95% 	 Time used:  0.28 sec
2023-04-01 20:01:23,838 		6408 of 10000 with 98.95% 	 Time used:  0.26 sec
2023-04-01 20:01:24,106 		6432 of 10000 with 98.96% 	 Time used:  0.27 sec
2023-04-01 20:01:24,378 		6456 of 10000 with 98.96% 	 Time used:  0.27 sec
2023-04-01 20:01:24,649 		6480 of 10000 with 98.97% 	 Time used:  0.27 sec
2023-04-01 20:01:24,937 		6504 of 10000 with 98.97% 	 Time used:  0.29 sec
2023-04-01 20:01:25,215 		6528 of 10000 with 98.97% 	 Time used:  0.28 sec
2023-04-01 20:01:25,498 		6552 of 10000 with 98.98% 	 Time used:  0.28 sec
2023-04-01 20:01:25,809 		6576 of 10000 with 98.94% 	 Time used:  0.31 sec
2023-04-01 20:01:26,103 		6600 of 10000 with 98.94% 	 Time used:  0.29 sec
2023-04-01 20:01:26,396 		6624 of 10000 with 98.94% 	 Time used:  0.29 sec
2023-04-01 20:01:26,691 		6648 of 10000 with 98.95% 	 Time used:  0.30 sec
2023-04-01 20:01:26,963 		6672 of 10000 with 98.94% 	 Time used:  0.27 sec
2023-04-01 20:01:27,232 		6696 of 10000 with 98.94% 	 Time used:  0.27 sec
2023-04-01 20:01:27,509 		6720 of 10000 with 98.94% 	 Time used:  0.28 sec
2023-04-01 20:01:27,768 		6744 of 10000 with 98.95% 	 Time used:  0.26 sec
2023-04-01 20:01:28,040 		6768 of 10000 with 98.95% 	 Time used:  0.27 sec
2023-04-01 20:01:28,298 		6792 of 10000 with 98.94% 	 Time used:  0.26 sec
2023-04-01 20:01:28,561 		6816 of 10000 with 98.94% 	 Time used:  0.26 sec
2023-04-01 20:01:28,818 		6840 of 10000 with 98.95% 	 Time used:  0.26 sec
2023-04-01 20:01:29,102 		6864 of 10000 with 98.95% 	 Time used:  0.28 sec
2023-04-01 20:01:29,382 		6888 of 10000 with 98.95% 	 Time used:  0.28 sec
2023-04-01 20:01:29,650 		6912 of 10000 with 98.96% 	 Time used:  0.27 sec
2023-04-01 20:01:29,913 		6936 of 10000 with 98.96% 	 Time used:  0.26 sec
2023-04-01 20:01:30,180 		6960 of 10000 with 98.97% 	 Time used:  0.27 sec
2023-04-01 20:01:30,450 		6984 of 10000 with 98.97% 	 Time used:  0.27 sec
2023-04-01 20:01:30,712 		7008 of 10000 with 98.97% 	 Time used:  0.26 sec
2023-04-01 20:01:30,990 		7032 of 10000 with 98.98% 	 Time used:  0.28 sec
2023-04-01 20:01:31,268 		7056 of 10000 with 98.98% 	 Time used:  0.28 sec
2023-04-01 20:01:31,535 		7080 of 10000 with 98.98% 	 Time used:  0.27 sec
2023-04-01 20:01:31,803 		7104 of 10000 with 98.99% 	 Time used:  0.27 sec
2023-04-01 20:01:32,070 		7128 of 10000 with 98.99% 	 Time used:  0.27 sec
2023-04-01 20:01:32,353 		7152 of 10000 with 98.99% 	 Time used:  0.28 sec
2023-04-01 20:01:32,616 		7176 of 10000 with 99.00% 	 Time used:  0.26 sec
2023-04-01 20:01:32,870 		7200 of 10000 with 99.00% 	 Time used:  0.25 sec
2023-04-01 20:01:33,132 		7224 of 10000 with 98.99% 	 Time used:  0.26 sec
2023-04-01 20:01:33,416 		7248 of 10000 with 98.99% 	 Time used:  0.28 sec
2023-04-01 20:01:33,680 		7272 of 10000 with 99.00% 	 Time used:  0.26 sec
2023-04-01 20:01:33,946 		7296 of 10000 with 99.00% 	 Time used:  0.27 sec
2023-04-01 20:01:34,208 		7320 of 10000 with 99.00% 	 Time used:  0.26 sec
2023-04-01 20:01:34,480 		7344 of 10000 with 99.01% 	 Time used:  0.27 sec
2023-04-01 20:01:34,755 		7368 of 10000 with 99.01% 	 Time used:  0.28 sec
2023-04-01 20:01:35,029 		7392 of 10000 with 99.01% 	 Time used:  0.27 sec
2023-04-01 20:01:35,313 		7416 of 10000 with 99.02% 	 Time used:  0.28 sec
2023-04-01 20:01:35,621 		7440 of 10000 with 99.01% 	 Time used:  0.31 sec
2023-04-01 20:01:35,933 		7464 of 10000 with 99.00% 	 Time used:  0.31 sec
2023-04-01 20:01:36,199 		7488 of 10000 with 98.99% 	 Time used:  0.27 sec
2023-04-01 20:01:36,476 		7512 of 10000 with 98.99% 	 Time used:  0.28 sec
2023-04-01 20:01:36,760 		7536 of 10000 with 98.99% 	 Time used:  0.28 sec
2023-04-01 20:01:37,018 		7560 of 10000 with 98.99% 	 Time used:  0.26 sec
2023-04-01 20:01:37,286 		7584 of 10000 with 99.00% 	 Time used:  0.27 sec
2023-04-01 20:01:37,555 		7608 of 10000 with 99.00% 	 Time used:  0.27 sec
2023-04-01 20:01:37,821 		7632 of 10000 with 99.00% 	 Time used:  0.27 sec
2023-04-01 20:01:38,098 		7656 of 10000 with 99.01% 	 Time used:  0.28 sec
2023-04-01 20:01:38,388 		7680 of 10000 with 99.01% 	 Time used:  0.29 sec
2023-04-01 20:01:38,637 		7704 of 10000 with 99.01% 	 Time used:  0.25 sec
2023-04-01 20:01:38,898 		7728 of 10000 with 99.02% 	 Time used:  0.26 sec
2023-04-01 20:01:39,140 		7752 of 10000 with 99.02% 	 Time used:  0.24 sec
2023-04-01 20:01:39,373 		7776 of 10000 with 99.02% 	 Time used:  0.23 sec
2023-04-01 20:01:39,624 		7800 of 10000 with 99.03% 	 Time used:  0.25 sec
2023-04-01 20:01:39,866 		7824 of 10000 with 99.03% 	 Time used:  0.24 sec
2023-04-01 20:01:40,116 		7848 of 10000 with 99.03% 	 Time used:  0.25 sec
2023-04-01 20:01:40,363 		7872 of 10000 with 99.03% 	 Time used:  0.25 sec
2023-04-01 20:01:40,625 		7896 of 10000 with 99.04% 	 Time used:  0.26 sec
2023-04-01 20:01:40,867 		7920 of 10000 with 99.04% 	 Time used:  0.24 sec
2023-04-01 20:01:41,117 		7944 of 10000 with 99.04% 	 Time used:  0.25 sec
2023-04-01 20:01:41,362 		7968 of 10000 with 99.05% 	 Time used:  0.25 sec
2023-04-01 20:01:41,644 		7992 of 10000 with 99.05% 	 Time used:  0.28 sec
2023-04-01 20:01:41,897 		8016 of 10000 with 99.05% 	 Time used:  0.25 sec
2023-04-01 20:01:42,140 		8040 of 10000 with 99.05% 	 Time used:  0.24 sec
2023-04-01 20:01:42,402 		8064 of 10000 with 99.06% 	 Time used:  0.26 sec
2023-04-01 20:01:42,671 		8088 of 10000 with 99.06% 	 Time used:  0.27 sec
2023-04-01 20:01:42,942 		8112 of 10000 with 99.05% 	 Time used:  0.27 sec
2023-04-01 20:01:43,209 		8136 of 10000 with 99.05% 	 Time used:  0.27 sec
2023-04-01 20:01:43,477 		8160 of 10000 with 99.06% 	 Time used:  0.27 sec
2023-04-01 20:01:43,732 		8184 of 10000 with 99.06% 	 Time used:  0.26 sec
2023-04-01 20:01:43,977 		8208 of 10000 with 99.06% 	 Time used:  0.24 sec
2023-04-01 20:01:44,233 		8232 of 10000 with 99.06% 	 Time used:  0.26 sec
2023-04-01 20:01:44,508 		8256 of 10000 with 99.06% 	 Time used:  0.27 sec
2023-04-01 20:01:44,757 		8280 of 10000 with 99.06% 	 Time used:  0.25 sec
2023-04-01 20:01:45,027 		8304 of 10000 with 99.06% 	 Time used:  0.27 sec
2023-04-01 20:01:45,288 		8328 of 10000 with 99.06% 	 Time used:  0.26 sec
2023-04-01 20:01:45,544 		8352 of 10000 with 99.05% 	 Time used:  0.26 sec
2023-04-01 20:01:45,806 		8376 of 10000 with 99.06% 	 Time used:  0.26 sec
2023-04-01 20:01:46,086 		8400 of 10000 with 99.05% 	 Time used:  0.28 sec
2023-04-01 20:01:46,350 		8424 of 10000 with 99.04% 	 Time used:  0.26 sec
2023-04-01 20:01:46,626 		8448 of 10000 with 99.04% 	 Time used:  0.27 sec
2023-04-01 20:01:46,882 		8472 of 10000 with 99.04% 	 Time used:  0.26 sec
2023-04-01 20:01:47,137 		8496 of 10000 with 99.05% 	 Time used:  0.25 sec
2023-04-01 20:01:47,393 		8520 of 10000 with 99.05% 	 Time used:  0.26 sec
2023-04-01 20:01:47,671 		8544 of 10000 with 99.05% 	 Time used:  0.28 sec
2023-04-01 20:01:47,925 		8568 of 10000 with 99.05% 	 Time used:  0.25 sec
2023-04-01 20:01:48,183 		8592 of 10000 with 99.06% 	 Time used:  0.26 sec
2023-04-01 20:01:48,436 		8616 of 10000 with 99.06% 	 Time used:  0.25 sec
2023-04-01 20:01:48,702 		8640 of 10000 with 99.06% 	 Time used:  0.27 sec
2023-04-01 20:01:48,966 		8664 of 10000 with 99.07% 	 Time used:  0.26 sec
2023-04-01 20:01:49,235 		8688 of 10000 with 99.07% 	 Time used:  0.27 sec
2023-04-01 20:01:49,494 		8712 of 10000 with 99.07% 	 Time used:  0.26 sec
2023-04-01 20:01:49,773 		8736 of 10000 with 99.07% 	 Time used:  0.28 sec
2023-04-01 20:01:50,060 		8760 of 10000 with 99.08% 	 Time used:  0.29 sec
2023-04-01 20:01:50,327 		8784 of 10000 with 99.08% 	 Time used:  0.27 sec
2023-04-01 20:01:50,590 		8808 of 10000 with 99.08% 	 Time used:  0.26 sec
2023-04-01 20:01:50,853 		8832 of 10000 with 99.08% 	 Time used:  0.26 sec
2023-04-01 20:01:51,112 		8856 of 10000 with 99.09% 	 Time used:  0.26 sec
2023-04-01 20:01:51,390 		8880 of 10000 with 99.09% 	 Time used:  0.28 sec
2023-04-01 20:01:51,662 		8904 of 10000 with 99.09% 	 Time used:  0.27 sec
2023-04-01 20:01:51,927 		8928 of 10000 with 99.09% 	 Time used:  0.26 sec
2023-04-01 20:01:52,202 		8952 of 10000 with 99.10% 	 Time used:  0.27 sec
2023-04-01 20:01:52,461 		8976 of 10000 with 99.10% 	 Time used:  0.26 sec
2023-04-01 20:01:52,712 		9000 of 10000 with 99.10% 	 Time used:  0.25 sec
2023-04-01 20:01:52,976 		9024 of 10000 with 99.10% 	 Time used:  0.26 sec
2023-04-01 20:01:53,248 		9048 of 10000 with 99.10% 	 Time used:  0.27 sec
2023-04-01 20:01:53,500 		9072 of 10000 with 99.11% 	 Time used:  0.25 sec
2023-04-01 20:01:53,751 		9096 of 10000 with 99.11% 	 Time used:  0.25 sec
2023-04-01 20:01:54,013 		9120 of 10000 with 99.11% 	 Time used:  0.26 sec
2023-04-01 20:01:54,284 		9144 of 10000 with 99.11% 	 Time used:  0.27 sec
2023-04-01 20:01:54,538 		9168 of 10000 with 99.12% 	 Time used:  0.25 sec
2023-04-01 20:01:54,807 		9192 of 10000 with 99.12% 	 Time used:  0.27 sec
2023-04-01 20:01:55,051 		9216 of 10000 with 99.12% 	 Time used:  0.24 sec
2023-04-01 20:01:55,292 		9240 of 10000 with 99.12% 	 Time used:  0.24 sec
2023-04-01 20:01:55,538 		9264 of 10000 with 99.13% 	 Time used:  0.25 sec
2023-04-01 20:01:55,806 		9288 of 10000 with 99.13% 	 Time used:  0.27 sec
2023-04-01 20:01:56,067 		9312 of 10000 with 99.13% 	 Time used:  0.26 sec
2023-04-01 20:01:56,348 		9336 of 10000 with 99.13% 	 Time used:  0.28 sec
2023-04-01 20:01:56,615 		9360 of 10000 with 99.13% 	 Time used:  0.27 sec
2023-04-01 20:01:56,882 		9384 of 10000 with 99.14% 	 Time used:  0.27 sec
2023-04-01 20:01:57,150 		9408 of 10000 with 99.14% 	 Time used:  0.27 sec
2023-04-01 20:01:57,408 		9432 of 10000 with 99.14% 	 Time used:  0.26 sec
2023-04-01 20:01:57,679 		9456 of 10000 with 99.14% 	 Time used:  0.27 sec
2023-04-01 20:01:57,951 		9480 of 10000 with 99.15% 	 Time used:  0.27 sec
2023-04-01 20:01:58,225 		9504 of 10000 with 99.15% 	 Time used:  0.27 sec
2023-04-01 20:01:58,500 		9528 of 10000 with 99.15% 	 Time used:  0.27 sec
2023-04-01 20:01:58,777 		9552 of 10000 with 99.15% 	 Time used:  0.28 sec
2023-04-01 20:01:59,044 		9576 of 10000 with 99.15% 	 Time used:  0.27 sec
2023-04-01 20:01:59,318 		9600 of 10000 with 99.16% 	 Time used:  0.27 sec
2023-04-01 20:01:59,584 		9624 of 10000 with 99.15% 	 Time used:  0.27 sec
2023-04-01 20:01:59,867 		9648 of 10000 with 99.15% 	 Time used:  0.28 sec
2023-04-01 20:02:00,149 		9672 of 10000 with 99.14% 	 Time used:  0.28 sec
2023-04-01 20:02:00,415 		9696 of 10000 with 99.13% 	 Time used:  0.27 sec
2023-04-01 20:02:00,676 		9720 of 10000 with 99.14% 	 Time used:  0.26 sec
2023-04-01 20:02:00,930 		9744 of 10000 with 99.13% 	 Time used:  0.25 sec
2023-04-01 20:02:01,187 		9768 of 10000 with 99.13% 	 Time used:  0.26 sec
2023-04-01 20:02:01,440 		9792 of 10000 with 99.13% 	 Time used:  0.25 sec
2023-04-01 20:02:01,711 		9816 of 10000 with 99.12% 	 Time used:  0.27 sec
2023-04-01 20:02:02,000 		9840 of 10000 with 99.13% 	 Time used:  0.29 sec
2023-04-01 20:02:02,286 		9864 of 10000 with 99.13% 	 Time used:  0.29 sec
2023-04-01 20:02:02,593 		9888 of 10000 with 99.13% 	 Time used:  0.31 sec
2023-04-01 20:02:02,862 		9912 of 10000 with 99.12% 	 Time used:  0.27 sec
2023-04-01 20:02:03,123 		9936 of 10000 with 99.11% 	 Time used:  0.26 sec
2023-04-01 20:02:03,391 		9960 of 10000 with 99.12% 	 Time used:  0.27 sec
2023-04-01 20:02:03,660 		9984 of 10000 with 99.12% 	 Time used:  0.27 sec
2023-04-01 20:02:03,845 		10000 of 10000 with 99.12% 	 Time used:  0.18 sec
2023-04-01 20:02:03,845 
2023-04-01 20:02:03,847 			Learning rate: weights:   1.000e-02    
2023-04-01 20:02:03,847 			Last test performance: 99.12%
2023-04-01 20:02:03,847 ----------------
2023-04-01 20:02:09,319   8   =>  0    		Training 486 pattern with 99.38% 	Forward time: 	 5.37 sec
2023-04-01 20:02:09,319 			Loss:    1.900e-02    			Backward time: 	 0.10 sec 
2023-04-01 20:02:09,319 ADAM: Layer 0 -> dw_min:9.9486e-01  dw_max:1.0029e+00 lr:1.0000e-02
2023-04-01 20:02:09,320 ADAM: Layer 1 -> dw_min:9.8503e-01  dw_max:1.0080e+00 lr:1.0000e-02
2023-04-01 20:02:09,320 ADAM: Layer 2 -> dw_min:9.8799e-01  dw_max:1.0114e+00 lr:1.0000e-02
2023-04-01 20:02:09,320 ADAM: Layer 3 -> dw_min:9.9625e-01  dw_max:1.0051e+00 lr:1.0000e-02
2023-04-01 20:02:09,408 			Learning rate: weights:   1.000e-02    
2023-04-01 20:02:09,408 			Last test performance: 99.12%
2023-04-01 20:02:09,408 ----------------
2023-04-01 20:02:14,922   8   =>  1    		Training 486 pattern with 99.17% 	Forward time: 	 5.41 sec
2023-04-01 20:02:14,923 			Loss:    2.790e-02    			Backward time: 	 0.10 sec 
2023-04-01 20:02:14,923 ADAM: Layer 0 -> dw_min:9.9594e-01  dw_max:1.0023e+00 lr:1.0000e-02
2023-04-01 20:02:14,923 ADAM: Layer 1 -> dw_min:9.8728e-01  dw_max:1.0075e+00 lr:1.0000e-02
2023-04-01 20:02:14,923 ADAM: Layer 2 -> dw_min:9.8794e-01  dw_max:1.0121e+00 lr:1.0000e-02
2023-04-01 20:02:14,923 ADAM: Layer 3 -> dw_min:9.9662e-01  dw_max:1.0046e+00 lr:1.0000e-02
2023-04-01 20:02:14,939 			Learning rate: weights:   1.000e-02    
2023-04-01 20:02:14,939 			Last test performance: 99.12%
2023-04-01 20:02:14,939 ----------------
2023-04-01 20:02:20,319   8   =>  2    		Training 486 pattern with 98.96% 	Forward time: 	 5.28 sec
2023-04-01 20:02:20,319 			Loss:    4.560e-02    			Backward time: 	 0.10 sec 
2023-04-01 20:02:20,319 ADAM: Layer 0 -> dw_min:9.9642e-01  dw_max:1.0024e+00 lr:1.0000e-02
2023-04-01 20:02:20,319 ADAM: Layer 1 -> dw_min:9.8859e-01  dw_max:1.0071e+00 lr:1.0000e-02
2023-04-01 20:02:20,319 ADAM: Layer 2 -> dw_min:9.8653e-01  dw_max:1.0111e+00 lr:1.0000e-02
2023-04-01 20:02:20,320 ADAM: Layer 3 -> dw_min:9.9696e-01  dw_max:1.0085e+00 lr:1.0000e-02
2023-04-01 20:02:20,335 			Learning rate: weights:   1.000e-02    
2023-04-01 20:02:20,335 			Last test performance: 99.12%
2023-04-01 20:02:20,335 ----------------
2023-04-01 20:02:25,778   8   =>  3    		Training 486 pattern with 98.75% 	Forward time: 	 5.34 sec
2023-04-01 20:02:25,778 			Loss:    3.874e-02    			Backward time: 	 0.10 sec 
2023-04-01 20:02:25,778 ADAM: Layer 0 -> dw_min:9.9715e-01  dw_max:1.0025e+00 lr:1.0000e-02
2023-04-01 20:02:25,778 ADAM: Layer 1 -> dw_min:9.8883e-01  dw_max:1.0071e+00 lr:1.0000e-02
2023-04-01 20:02:25,778 ADAM: Layer 2 -> dw_min:9.8757e-01  dw_max:1.0121e+00 lr:1.0000e-02
2023-04-01 20:02:25,778 ADAM: Layer 3 -> dw_min:9.9673e-01  dw_max:1.0076e+00 lr:1.0000e-02
2023-04-01 20:02:25,794 			Learning rate: weights:   1.000e-02    
2023-04-01 20:02:25,794 			Last test performance: 99.12%
2023-04-01 20:02:25,794 ----------------
2023-04-01 20:02:31,218   8   =>  4    		Training 486 pattern with 99.58% 	Forward time: 	 5.32 sec
2023-04-01 20:02:31,218 			Loss:    1.461e-02    			Backward time: 	 0.10 sec 
2023-04-01 20:02:31,218 ADAM: Layer 0 -> dw_min:9.9751e-01  dw_max:1.0021e+00 lr:1.0000e-02
2023-04-01 20:02:31,218 ADAM: Layer 1 -> dw_min:9.8938e-01  dw_max:1.0072e+00 lr:1.0000e-02
2023-04-01 20:02:31,219 ADAM: Layer 2 -> dw_min:9.8863e-01  dw_max:1.0124e+00 lr:1.0000e-02
2023-04-01 20:02:31,219 ADAM: Layer 3 -> dw_min:9.9692e-01  dw_max:1.0068e+00 lr:1.0000e-02
2023-04-01 20:02:31,293 			Learning rate: weights:   1.000e-02    
2023-04-01 20:02:31,293 			Last test performance: 99.12%
2023-04-01 20:02:31,293 ----------------
2023-04-01 20:02:36,731   8   =>  5    		Training 486 pattern with 98.75% 	Forward time: 	 5.34 sec
2023-04-01 20:02:36,731 			Loss:    2.875e-02    			Backward time: 	 0.10 sec 
2023-04-01 20:02:36,731 ADAM: Layer 0 -> dw_min:9.9799e-01  dw_max:1.0020e+00 lr:1.0000e-02
2023-04-01 20:02:36,731 ADAM: Layer 1 -> dw_min:9.8877e-01  dw_max:1.0072e+00 lr:1.0000e-02
2023-04-01 20:02:36,732 ADAM: Layer 2 -> dw_min:9.8772e-01  dw_max:1.0120e+00 lr:1.0000e-02
2023-04-01 20:02:36,732 ADAM: Layer 3 -> dw_min:9.9404e-01  dw_max:1.0061e+00 lr:1.0000e-02
2023-04-01 20:02:36,802 			Learning rate: weights:   1.000e-02    
2023-04-01 20:02:36,802 			Last test performance: 99.12%
2023-04-01 20:02:36,802 ----------------
2023-04-01 20:02:42,331   8   =>  6    		Training 486 pattern with 98.33% 	Forward time: 	 5.43 sec
2023-04-01 20:02:42,331 			Loss:    5.382e-02    			Backward time: 	 0.10 sec 
2023-04-01 20:02:42,331 ADAM: Layer 0 -> dw_min:9.9849e-01  dw_max:1.0025e+00 lr:1.0000e-02
2023-04-01 20:02:42,331 ADAM: Layer 1 -> dw_min:9.8975e-01  dw_max:1.0071e+00 lr:1.0000e-02
2023-04-01 20:02:42,331 ADAM: Layer 2 -> dw_min:9.8760e-01  dw_max:1.0132e+00 lr:1.0000e-02
2023-04-01 20:02:42,332 ADAM: Layer 3 -> dw_min:9.9409e-01  dw_max:1.0055e+00 lr:1.0000e-02
2023-04-01 20:02:42,347 			Learning rate: weights:   1.000e-02    
2023-04-01 20:02:42,347 			Last test performance: 99.12%
2023-04-01 20:02:42,347 ----------------
2023-04-01 20:02:47,837   8   =>  7    		Training 486 pattern with 98.75% 	Forward time: 	 5.39 sec
2023-04-01 20:02:47,837 			Loss:    2.521e-02    			Backward time: 	 0.10 sec 
2023-04-01 20:02:47,837 ADAM: Layer 0 -> dw_min:9.9704e-01  dw_max:1.0033e+00 lr:1.0000e-02
2023-04-01 20:02:47,838 ADAM: Layer 1 -> dw_min:9.9044e-01  dw_max:1.0077e+00 lr:1.0000e-02
2023-04-01 20:02:47,838 ADAM: Layer 2 -> dw_min:9.8502e-01  dw_max:1.0119e+00 lr:1.0000e-02
2023-04-01 20:02:47,838 ADAM: Layer 3 -> dw_min:9.9466e-01  dw_max:1.0065e+00 lr:1.0000e-02
2023-04-01 20:02:47,877 			Learning rate: weights:   1.000e-02    
2023-04-01 20:02:47,877 			Last test performance: 99.12%
2023-04-01 20:02:47,877 ----------------
2023-04-01 20:02:53,293   8   =>  8    		Training 486 pattern with 99.58% 	Forward time: 	 5.32 sec
2023-04-01 20:02:53,293 			Loss:    1.325e-02    			Backward time: 	 0.09 sec 
2023-04-01 20:02:53,294 ADAM: Layer 0 -> dw_min:9.9699e-01  dw_max:1.0031e+00 lr:1.0000e-02
2023-04-01 20:02:53,294 ADAM: Layer 1 -> dw_min:9.8860e-01  dw_max:1.0068e+00 lr:1.0000e-02
2023-04-01 20:02:53,294 ADAM: Layer 2 -> dw_min:9.8532e-01  dw_max:1.0108e+00 lr:1.0000e-02
2023-04-01 20:02:53,294 ADAM: Layer 3 -> dw_min:9.9521e-01  dw_max:1.0067e+00 lr:1.0000e-02
2023-04-01 20:02:53,366 			Learning rate: weights:   1.000e-02    
2023-04-01 20:02:53,366 			Last test performance: 99.12%
2023-04-01 20:02:53,366 ----------------
2023-04-01 20:02:58,775   8   =>  9    		Training 486 pattern with 98.75% 	Forward time: 	 5.31 sec
2023-04-01 20:02:58,775 			Loss:    2.633e-02    			Backward time: 	 0.09 sec 
2023-04-01 20:02:58,776 ADAM: Layer 0 -> dw_min:9.9701e-01  dw_max:1.0037e+00 lr:1.0000e-02
2023-04-01 20:02:58,776 ADAM: Layer 1 -> dw_min:9.8981e-01  dw_max:1.0067e+00 lr:1.0000e-02
2023-04-01 20:02:58,776 ADAM: Layer 2 -> dw_min:9.8464e-01  dw_max:1.0117e+00 lr:1.0000e-02
2023-04-01 20:02:58,776 ADAM: Layer 3 -> dw_min:9.9569e-01  dw_max:1.0074e+00 lr:1.0000e-02
2023-04-01 20:02:58,846 			Learning rate: weights:   1.000e-02    
2023-04-01 20:02:58,846 			Last test performance: 99.12%
2023-04-01 20:02:58,846 ----------------
2023-04-01 20:03:04,378   8   =>  10   		Training 486 pattern with 99.17% 	Forward time: 	 5.43 sec
2023-04-01 20:03:04,378 			Loss:    1.935e-02    			Backward time: 	 0.09 sec 
2023-04-01 20:03:04,378 ADAM: Layer 0 -> dw_min:9.9542e-01  dw_max:1.0066e+00 lr:1.0000e-02
2023-04-01 20:03:04,378 ADAM: Layer 1 -> dw_min:9.8807e-01  dw_max:1.0099e+00 lr:1.0000e-02
2023-04-01 20:03:04,378 ADAM: Layer 2 -> dw_min:9.8617e-01  dw_max:1.0121e+00 lr:1.0000e-02
2023-04-01 20:03:04,378 ADAM: Layer 3 -> dw_min:9.9494e-01  dw_max:1.0066e+00 lr:1.0000e-02
2023-04-01 20:03:04,452 			Learning rate: weights:   1.000e-02    
2023-04-01 20:03:04,452 			Last test performance: 99.12%
2023-04-01 20:03:04,452 ----------------
2023-04-01 20:03:09,886   8   =>  11   		Training 486 pattern with 98.96% 	Forward time: 	 5.33 sec
2023-04-01 20:03:09,887 			Loss:    4.656e-02    			Backward time: 	 0.10 sec 
2023-04-01 20:03:09,887 ADAM: Layer 0 -> dw_min:9.9491e-01  dw_max:1.0077e+00 lr:1.0000e-02
2023-04-01 20:03:09,887 ADAM: Layer 1 -> dw_min:9.8812e-01  dw_max:1.0087e+00 lr:1.0000e-02
2023-04-01 20:03:09,887 ADAM: Layer 2 -> dw_min:9.8754e-01  dw_max:1.0109e+00 lr:1.0000e-02
2023-04-01 20:03:09,887 ADAM: Layer 3 -> dw_min:9.9542e-01  dw_max:1.0060e+00 lr:1.0000e-02
2023-04-01 20:03:09,958 			Learning rate: weights:   1.000e-02    
2023-04-01 20:03:09,958 			Last test performance: 99.12%
2023-04-01 20:03:09,958 ----------------
2023-04-01 20:03:15,481   8   =>  12   		Training 486 pattern with 97.92% 	Forward time: 	 5.42 sec
2023-04-01 20:03:15,481 			Loss:    4.806e-02    			Backward time: 	 0.10 sec 
2023-04-01 20:03:15,482 ADAM: Layer 0 -> dw_min:9.9412e-01  dw_max:1.0099e+00 lr:1.0000e-02
2023-04-01 20:03:15,482 ADAM: Layer 1 -> dw_min:9.8859e-01  dw_max:1.0116e+00 lr:1.0000e-02
2023-04-01 20:03:15,482 ADAM: Layer 2 -> dw_min:9.8691e-01  dw_max:1.0144e+00 lr:1.0000e-02
2023-04-01 20:03:15,482 ADAM: Layer 3 -> dw_min:9.9588e-01  dw_max:1.0054e+00 lr:1.0000e-02
2023-04-01 20:03:15,554 			Learning rate: weights:   1.000e-02    
2023-04-01 20:03:15,554 			Last test performance: 99.12%
2023-04-01 20:03:15,554 ----------------
2023-04-01 20:03:21,086   8   =>  13   		Training 486 pattern with 99.38% 	Forward time: 	 5.43 sec
2023-04-01 20:03:21,086 			Loss:    3.109e-02    			Backward time: 	 0.10 sec 
2023-04-01 20:03:21,087 ADAM: Layer 0 -> dw_min:9.9441e-01  dw_max:1.0094e+00 lr:1.0000e-02
2023-04-01 20:03:21,087 ADAM: Layer 1 -> dw_min:9.8928e-01  dw_max:1.0107e+00 lr:1.0000e-02
2023-04-01 20:03:21,087 ADAM: Layer 2 -> dw_min:9.8778e-01  dw_max:1.0142e+00 lr:1.0000e-02
2023-04-01 20:03:21,087 ADAM: Layer 3 -> dw_min:9.9520e-01  dw_max:1.0083e+00 lr:1.0000e-02
2023-04-01 20:03:21,102 			Learning rate: weights:   1.000e-02    
2023-04-01 20:03:21,102 			Last test performance: 99.12%
2023-04-01 20:03:21,102 ----------------
2023-04-01 20:03:26,621   8   =>  14   		Training 486 pattern with 98.75% 	Forward time: 	 5.42 sec
2023-04-01 20:03:26,621 			Loss:    3.543e-02    			Backward time: 	 0.10 sec 
2023-04-01 20:03:26,621 ADAM: Layer 0 -> dw_min:9.9490e-01  dw_max:1.0091e+00 lr:1.0000e-02
2023-04-01 20:03:26,621 ADAM: Layer 1 -> dw_min:9.8755e-01  dw_max:1.0125e+00 lr:1.0000e-02
2023-04-01 20:03:26,622 ADAM: Layer 2 -> dw_min:9.8794e-01  dw_max:1.0126e+00 lr:1.0000e-02
2023-04-01 20:03:26,622 ADAM: Layer 3 -> dw_min:9.9568e-01  dw_max:1.0075e+00 lr:1.0000e-02
2023-04-01 20:03:26,716 			Learning rate: weights:   1.000e-02    
2023-04-01 20:03:26,716 			Last test performance: 99.12%
2023-04-01 20:03:26,716 ----------------
2023-04-01 20:03:32,086   8   =>  15   		Training 486 pattern with 98.75% 	Forward time: 	 5.27 sec
2023-04-01 20:03:32,087 			Loss:    3.021e-02    			Backward time: 	 0.10 sec 
2023-04-01 20:03:32,087 ADAM: Layer 0 -> dw_min:9.9580e-01  dw_max:1.0084e+00 lr:1.0000e-02
2023-04-01 20:03:32,087 ADAM: Layer 1 -> dw_min:9.8735e-01  dw_max:1.0111e+00 lr:1.0000e-02
2023-04-01 20:03:32,087 ADAM: Layer 2 -> dw_min:9.8809e-01  dw_max:1.0126e+00 lr:1.0000e-02
2023-04-01 20:03:32,087 ADAM: Layer 3 -> dw_min:9.9612e-01  dw_max:1.0067e+00 lr:1.0000e-02
2023-04-01 20:03:32,145 			Learning rate: weights:   1.000e-02    
2023-04-01 20:03:32,145 			Last test performance: 99.12%
2023-04-01 20:03:32,145 ----------------
2023-04-01 20:03:37,657   8   =>  16   		Training 486 pattern with 99.58% 	Forward time: 	 5.41 sec
2023-04-01 20:03:37,657 			Loss:    1.113e-02    			Backward time: 	 0.10 sec 
2023-04-01 20:03:37,658 ADAM: Layer 0 -> dw_min:9.9655e-01  dw_max:1.0068e+00 lr:1.0000e-02
2023-04-01 20:03:37,658 ADAM: Layer 1 -> dw_min:9.8816e-01  dw_max:1.0100e+00 lr:1.0000e-02
2023-04-01 20:03:37,658 ADAM: Layer 2 -> dw_min:9.8882e-01  dw_max:1.0123e+00 lr:1.0000e-02
2023-04-01 20:03:37,658 ADAM: Layer 3 -> dw_min:9.9649e-01  dw_max:1.0061e+00 lr:1.0000e-02
2023-04-01 20:03:37,674 			Learning rate: weights:   1.000e-02    
2023-04-01 20:03:37,674 			Last test performance: 99.12%
2023-04-01 20:03:37,674 ----------------
2023-04-01 20:03:43,205   8   =>  17   		Training 486 pattern with 98.33% 	Forward time: 	 5.43 sec
2023-04-01 20:03:43,206 			Loss:    3.640e-02    			Backward time: 	 0.10 sec 
2023-04-01 20:03:43,206 ADAM: Layer 0 -> dw_min:9.9667e-01  dw_max:1.0028e+00 lr:1.0000e-02
2023-04-01 20:03:43,206 ADAM: Layer 1 -> dw_min:9.8815e-01  dw_max:1.0146e+00 lr:1.0000e-02
2023-04-01 20:03:43,206 ADAM: Layer 2 -> dw_min:9.8723e-01  dw_max:1.0132e+00 lr:1.0000e-02
2023-04-01 20:03:43,206 ADAM: Layer 3 -> dw_min:9.9338e-01  dw_max:1.0053e+00 lr:1.0000e-02
2023-04-01 20:03:43,293 			Learning rate: weights:   1.000e-02    
2023-04-01 20:03:43,293 			Last test performance: 99.12%
2023-04-01 20:03:43,293 ----------------
2023-04-01 20:03:48,779   8   =>  18   		Training 486 pattern with 99.38% 	Forward time: 	 5.38 sec
2023-04-01 20:03:48,779 			Loss:    2.409e-02    			Backward time: 	 0.10 sec 
2023-04-01 20:03:48,779 ADAM: Layer 0 -> dw_min:9.9704e-01  dw_max:1.0029e+00 lr:1.0000e-02
2023-04-01 20:03:48,780 ADAM: Layer 1 -> dw_min:9.8989e-01  dw_max:1.0130e+00 lr:1.0000e-02
2023-04-01 20:03:48,780 ADAM: Layer 2 -> dw_min:9.8849e-01  dw_max:1.0119e+00 lr:1.0000e-02
2023-04-01 20:03:48,780 ADAM: Layer 3 -> dw_min:9.9402e-01  dw_max:1.0047e+00 lr:1.0000e-02
2023-04-01 20:03:48,796 			Learning rate: weights:   1.000e-02    
2023-04-01 20:03:48,796 			Last test performance: 99.12%
2023-04-01 20:03:48,796 ----------------
2023-04-01 20:03:54,275   8   =>  19   		Training 486 pattern with 98.33% 	Forward time: 	 5.38 sec
2023-04-01 20:03:54,275 			Loss:    3.959e-02    			Backward time: 	 0.10 sec 
2023-04-01 20:03:54,276 ADAM: Layer 0 -> dw_min:9.9689e-01  dw_max:1.0021e+00 lr:1.0000e-02
2023-04-01 20:03:54,276 ADAM: Layer 1 -> dw_min:9.8881e-01  dw_max:1.0121e+00 lr:1.0000e-02
2023-04-01 20:03:54,276 ADAM: Layer 2 -> dw_min:9.8782e-01  dw_max:1.0110e+00 lr:1.0000e-02
2023-04-01 20:03:54,276 ADAM: Layer 3 -> dw_min:9.9460e-01  dw_max:1.0049e+00 lr:1.0000e-02
2023-04-01 20:03:54,348 			Learning rate: weights:   1.000e-02    
2023-04-01 20:03:54,348 			Last test performance: 99.12%
2023-04-01 20:03:54,348 ----------------
2023-04-01 20:03:59,774   8   =>  20   		Training 486 pattern with 99.38% 	Forward time: 	 5.33 sec
2023-04-01 20:03:59,774 			Loss:    2.954e-02    			Backward time: 	 0.10 sec 
2023-04-01 20:03:59,775 ADAM: Layer 0 -> dw_min:9.9721e-01  dw_max:1.0018e+00 lr:1.0000e-02
2023-04-01 20:03:59,775 ADAM: Layer 1 -> dw_min:9.9009e-01  dw_max:1.0124e+00 lr:1.0000e-02
2023-04-01 20:03:59,775 ADAM: Layer 2 -> dw_min:9.8765e-01  dw_max:1.0119e+00 lr:1.0000e-02
2023-04-01 20:03:59,775 ADAM: Layer 3 -> dw_min:9.9512e-01  dw_max:1.0044e+00 lr:1.0000e-02
2023-04-01 20:03:59,816 			Learning rate: weights:   1.000e-02    
2023-04-01 20:03:59,816 			Last test performance: 99.12%
2023-04-01 20:03:59,816 ----------------
2023-04-01 20:04:05,275   8   =>  21   		Training 486 pattern with 99.58% 	Forward time: 	 5.36 sec
2023-04-01 20:04:05,276 			Loss:    2.228e-02    			Backward time: 	 0.10 sec 
2023-04-01 20:04:05,276 ADAM: Layer 0 -> dw_min:9.9709e-01  dw_max:1.0024e+00 lr:1.0000e-02
2023-04-01 20:04:05,276 ADAM: Layer 1 -> dw_min:9.8897e-01  dw_max:1.0125e+00 lr:1.0000e-02
2023-04-01 20:04:05,276 ADAM: Layer 2 -> dw_min:9.8619e-01  dw_max:1.0117e+00 lr:1.0000e-02
2023-04-01 20:04:05,276 ADAM: Layer 3 -> dw_min:9.9539e-01  dw_max:1.0056e+00 lr:1.0000e-02
2023-04-01 20:04:05,332 			Learning rate: weights:   1.000e-02    
2023-04-01 20:04:05,332 			Last test performance: 99.12%
2023-04-01 20:04:05,332 ----------------
2023-04-01 20:04:10,887   8   =>  22   		Training 486 pattern with 98.96% 	Forward time: 	 5.45 sec
2023-04-01 20:04:10,887 			Loss:    2.631e-02    			Backward time: 	 0.10 sec 
2023-04-01 20:04:10,888 ADAM: Layer 0 -> dw_min:9.9766e-01  dw_max:1.0025e+00 lr:1.0000e-02
2023-04-01 20:04:10,888 ADAM: Layer 1 -> dw_min:9.8953e-01  dw_max:1.0106e+00 lr:1.0000e-02
2023-04-01 20:04:10,888 ADAM: Layer 2 -> dw_min:9.8691e-01  dw_max:1.0114e+00 lr:1.0000e-02
2023-04-01 20:04:10,888 ADAM: Layer 3 -> dw_min:9.9587e-01  dw_max:1.0067e+00 lr:1.0000e-02
2023-04-01 20:04:10,945 			Learning rate: weights:   1.000e-02    
2023-04-01 20:04:10,945 			Last test performance: 99.12%
2023-04-01 20:04:10,945 ----------------
2023-04-01 20:04:16,438   8   =>  23   		Training 486 pattern with 98.75% 	Forward time: 	 5.39 sec
2023-04-01 20:04:16,438 			Loss:    3.953e-02    			Backward time: 	 0.10 sec 
2023-04-01 20:04:16,439 ADAM: Layer 0 -> dw_min:9.9791e-01  dw_max:1.0029e+00 lr:1.0000e-02
2023-04-01 20:04:16,439 ADAM: Layer 1 -> dw_min:9.8995e-01  dw_max:1.0101e+00 lr:1.0000e-02
2023-04-01 20:04:16,439 ADAM: Layer 2 -> dw_min:9.8789e-01  dw_max:1.0127e+00 lr:1.0000e-02
2023-04-01 20:04:16,439 ADAM: Layer 3 -> dw_min:9.9532e-01  dw_max:1.0060e+00 lr:1.0000e-02
2023-04-01 20:04:16,454 			Learning rate: weights:   1.000e-02    
2023-04-01 20:04:16,454 			Last test performance: 99.12%
2023-04-01 20:04:16,454 ----------------
2023-04-01 20:04:21,967   8   =>  24   		Training 486 pattern with 98.54% 	Forward time: 	 5.41 sec
2023-04-01 20:04:21,967 			Loss:    2.946e-02    			Backward time: 	 0.10 sec 
2023-04-01 20:04:21,967 ADAM: Layer 0 -> dw_min:9.9727e-01  dw_max:1.0026e+00 lr:1.0000e-02
2023-04-01 20:04:21,967 ADAM: Layer 1 -> dw_min:9.8984e-01  dw_max:1.0106e+00 lr:1.0000e-02
2023-04-01 20:04:21,967 ADAM: Layer 2 -> dw_min:9.8663e-01  dw_max:1.0149e+00 lr:1.0000e-02
2023-04-01 20:04:21,967 ADAM: Layer 3 -> dw_min:9.9257e-01  dw_max:1.0056e+00 lr:1.0000e-02
2023-04-01 20:04:22,059 			Learning rate: weights:   1.000e-02    
2023-04-01 20:04:22,059 			Last test performance: 99.12%
2023-04-01 20:04:22,059 ----------------
2023-04-01 20:04:27,590   8   =>  25   		Training 486 pattern with 99.58% 	Forward time: 	 5.43 sec
2023-04-01 20:04:27,590 			Loss:    1.140e-02    			Backward time: 	 0.10 sec 
2023-04-01 20:04:27,590 ADAM: Layer 0 -> dw_min:9.9735e-01  dw_max:1.0025e+00 lr:1.0000e-02
2023-04-01 20:04:27,590 ADAM: Layer 1 -> dw_min:9.9074e-01  dw_max:1.0097e+00 lr:1.0000e-02
2023-04-01 20:04:27,590 ADAM: Layer 2 -> dw_min:9.8656e-01  dw_max:1.0135e+00 lr:1.0000e-02
2023-04-01 20:04:27,590 ADAM: Layer 3 -> dw_min:9.9330e-01  dw_max:1.0059e+00 lr:1.0000e-02
2023-04-01 20:04:27,607 			Learning rate: weights:   1.000e-02    
2023-04-01 20:04:27,607 			Last test performance: 99.12%
2023-04-01 20:04:27,607 ----------------
2023-04-01 20:04:33,069   8   =>  26   		Training 486 pattern with 98.54% 	Forward time: 	 5.36 sec
2023-04-01 20:04:33,069 			Loss:    3.149e-02    			Backward time: 	 0.10 sec 
2023-04-01 20:04:33,070 ADAM: Layer 0 -> dw_min:9.9787e-01  dw_max:1.0025e+00 lr:1.0000e-02
2023-04-01 20:04:33,070 ADAM: Layer 1 -> dw_min:9.9181e-01  dw_max:1.0124e+00 lr:1.0000e-02
2023-04-01 20:04:33,070 ADAM: Layer 2 -> dw_min:9.8797e-01  dw_max:1.0121e+00 lr:1.0000e-02
2023-04-01 20:04:33,070 ADAM: Layer 3 -> dw_min:9.9397e-01  dw_max:1.0053e+00 lr:1.0000e-02
2023-04-01 20:04:33,086 			Learning rate: weights:   1.000e-02    
2023-04-01 20:04:33,086 			Last test performance: 99.12%
2023-04-01 20:04:33,086 ----------------
2023-04-01 20:04:38,670   8   =>  27   		Training 486 pattern with 98.75% 	Forward time: 	 5.48 sec
2023-04-01 20:04:38,670 			Loss:    3.532e-02    			Backward time: 	 0.10 sec 
2023-04-01 20:04:38,671 ADAM: Layer 0 -> dw_min:9.9759e-01  dw_max:1.0022e+00 lr:1.0000e-02
2023-04-01 20:04:38,671 ADAM: Layer 1 -> dw_min:9.9114e-01  dw_max:1.0112e+00 lr:1.0000e-02
2023-04-01 20:04:38,671 ADAM: Layer 2 -> dw_min:9.8827e-01  dw_max:1.0116e+00 lr:1.0000e-02
2023-04-01 20:04:38,671 ADAM: Layer 3 -> dw_min:9.9455e-01  dw_max:1.0048e+00 lr:1.0000e-02
2023-04-01 20:04:38,711 			Learning rate: weights:   1.000e-02    
2023-04-01 20:04:38,711 			Last test performance: 99.12%
2023-04-01 20:04:38,711 ----------------
2023-04-01 20:04:44,242   8   =>  28   		Training 486 pattern with 98.12% 	Forward time: 	 5.43 sec
2023-04-01 20:04:44,242 			Loss:    5.476e-02    			Backward time: 	 0.10 sec 
2023-04-01 20:04:44,243 ADAM: Layer 0 -> dw_min:9.9810e-01  dw_max:1.0021e+00 lr:1.0000e-02
2023-04-01 20:04:44,243 ADAM: Layer 1 -> dw_min:9.9010e-01  dw_max:1.0094e+00 lr:1.0000e-02
2023-04-01 20:04:44,243 ADAM: Layer 2 -> dw_min:9.8799e-01  dw_max:1.0151e+00 lr:1.0000e-02
2023-04-01 20:04:44,243 ADAM: Layer 3 -> dw_min:9.9508e-01  dw_max:1.0078e+00 lr:1.0000e-02
2023-04-01 20:04:44,259 			Learning rate: weights:   1.000e-02    
2023-04-01 20:04:44,259 			Last test performance: 99.12%
2023-04-01 20:04:44,259 ----------------
2023-04-01 20:04:49,765   8   =>  29   		Training 486 pattern with 99.38% 	Forward time: 	 5.40 sec
2023-04-01 20:04:49,765 			Loss:    1.879e-02    			Backward time: 	 0.10 sec 
2023-04-01 20:04:49,765 ADAM: Layer 0 -> dw_min:9.9821e-01  dw_max:1.0021e+00 lr:1.0000e-02
2023-04-01 20:04:49,765 ADAM: Layer 1 -> dw_min:9.9087e-01  dw_max:1.0104e+00 lr:1.0000e-02
2023-04-01 20:04:49,765 ADAM: Layer 2 -> dw_min:9.8511e-01  dw_max:1.0136e+00 lr:1.0000e-02
2023-04-01 20:04:49,765 ADAM: Layer 3 -> dw_min:9.9480e-01  dw_max:1.0077e+00 lr:1.0000e-02
2023-04-01 20:04:49,821 			Learning rate: weights:   1.000e-02    
2023-04-01 20:04:49,821 			Last test performance: 99.12%
2023-04-01 20:04:49,821 ----------------
2023-04-01 20:04:55,243   8   =>  30   		Training 486 pattern with 99.17% 	Forward time: 	 5.32 sec
2023-04-01 20:04:55,243 			Loss:    2.508e-02    			Backward time: 	 0.10 sec 
2023-04-01 20:04:55,244 ADAM: Layer 0 -> dw_min:9.9698e-01  dw_max:1.0023e+00 lr:1.0000e-02
2023-04-01 20:04:55,244 ADAM: Layer 1 -> dw_min:9.8800e-01  dw_max:1.0099e+00 lr:1.0000e-02
2023-04-01 20:04:55,244 ADAM: Layer 2 -> dw_min:9.8377e-01  dw_max:1.0142e+00 lr:1.0000e-02
2023-04-01 20:04:55,244 ADAM: Layer 3 -> dw_min:9.9598e-01  dw_max:1.0112e+00 lr:1.0000e-02
2023-04-01 20:04:55,337 			Learning rate: weights:   1.000e-02    
2023-04-01 20:04:55,337 			Last test performance: 99.12%
2023-04-01 20:04:55,337 ----------------
2023-04-01 20:05:00,801   8   =>  31   		Training 486 pattern with 98.12% 	Forward time: 	 5.36 sec
2023-04-01 20:05:00,801 			Loss:    4.485e-02    			Backward time: 	 0.10 sec 
2023-04-01 20:05:00,801 ADAM: Layer 0 -> dw_min:9.9803e-01  dw_max:1.0019e+00 lr:1.0000e-02
2023-04-01 20:05:00,801 ADAM: Layer 1 -> dw_min:9.8717e-01  dw_max:1.0091e+00 lr:1.0000e-02
2023-04-01 20:05:00,801 ADAM: Layer 2 -> dw_min:9.8518e-01  dw_max:1.0128e+00 lr:1.0000e-02
2023-04-01 20:05:00,802 ADAM: Layer 3 -> dw_min:9.9595e-01  dw_max:1.0091e+00 lr:1.0000e-02
2023-04-01 20:05:00,859 			Learning rate: weights:   1.000e-02    
2023-04-01 20:05:00,859 			Last test performance: 99.12%
2023-04-01 20:05:00,859 ----------------
2023-04-01 20:05:06,403   8   =>  32   		Training 486 pattern with 99.17% 	Forward time: 	 5.44 sec
2023-04-01 20:05:06,403 			Loss:    1.348e-02    			Backward time: 	 0.10 sec 
2023-04-01 20:05:06,403 ADAM: Layer 0 -> dw_min:9.9817e-01  dw_max:1.0020e+00 lr:1.0000e-02
2023-04-01 20:05:06,403 ADAM: Layer 1 -> dw_min:9.8636e-01  dw_max:1.0086e+00 lr:1.0000e-02
2023-04-01 20:05:06,403 ADAM: Layer 2 -> dw_min:9.8667e-01  dw_max:1.0123e+00 lr:1.0000e-02
2023-04-01 20:05:06,404 ADAM: Layer 3 -> dw_min:9.9635e-01  dw_max:1.0088e+00 lr:1.0000e-02
2023-04-01 20:05:06,461 			Learning rate: weights:   1.000e-02    
2023-04-01 20:05:06,461 			Last test performance: 99.12%
2023-04-01 20:05:06,461 ----------------
2023-04-01 20:05:11,879   8   =>  33   		Training 486 pattern with 98.75% 	Forward time: 	 5.32 sec
2023-04-01 20:05:11,879 			Loss:    3.858e-02    			Backward time: 	 0.10 sec 
2023-04-01 20:05:11,880 ADAM: Layer 0 -> dw_min:9.9772e-01  dw_max:1.0019e+00 lr:1.0000e-02
2023-04-01 20:05:11,880 ADAM: Layer 1 -> dw_min:9.8777e-01  dw_max:1.0084e+00 lr:1.0000e-02
2023-04-01 20:05:11,880 ADAM: Layer 2 -> dw_min:9.8791e-01  dw_max:1.0123e+00 lr:1.0000e-02
2023-04-01 20:05:11,880 ADAM: Layer 3 -> dw_min:9.9447e-01  dw_max:1.0079e+00 lr:1.0000e-02
2023-04-01 20:05:11,934 			Learning rate: weights:   1.000e-02    
2023-04-01 20:05:11,934 			Last test performance: 99.12%
2023-04-01 20:05:11,934 ----------------
2023-04-01 20:05:17,356   8   =>  34   		Training 486 pattern with 98.33% 	Forward time: 	 5.32 sec
2023-04-01 20:05:17,356 			Loss:    5.003e-02    			Backward time: 	 0.10 sec 
2023-04-01 20:05:17,357 ADAM: Layer 0 -> dw_min:9.9734e-01  dw_max:1.0023e+00 lr:1.0000e-02
2023-04-01 20:05:17,357 ADAM: Layer 1 -> dw_min:9.8867e-01  dw_max:1.0077e+00 lr:1.0000e-02
2023-04-01 20:05:17,357 ADAM: Layer 2 -> dw_min:9.8710e-01  dw_max:1.0118e+00 lr:1.0000e-02
2023-04-01 20:05:17,357 ADAM: Layer 3 -> dw_min:9.9502e-01  dw_max:1.0074e+00 lr:1.0000e-02
2023-04-01 20:05:17,383 			Learning rate: weights:   1.000e-02    
2023-04-01 20:05:17,383 			Last test performance: 99.12%
2023-04-01 20:05:17,383 ----------------
2023-04-01 20:05:22,889   8   =>  35   		Training 486 pattern with 99.17% 	Forward time: 	 5.41 sec
2023-04-01 20:05:22,890 			Loss:    1.540e-02    			Backward time: 	 0.10 sec 
2023-04-01 20:05:22,890 ADAM: Layer 0 -> dw_min:9.9736e-01  dw_max:1.0021e+00 lr:1.0000e-02
2023-04-01 20:05:22,890 ADAM: Layer 1 -> dw_min:9.8837e-01  dw_max:1.0069e+00 lr:1.0000e-02
2023-04-01 20:05:22,890 ADAM: Layer 2 -> dw_min:9.8344e-01  dw_max:1.0121e+00 lr:1.0000e-02
2023-04-01 20:05:22,890 ADAM: Layer 3 -> dw_min:9.9482e-01  dw_max:1.0066e+00 lr:1.0000e-02
2023-04-01 20:05:22,962 			Learning rate: weights:   1.000e-02    
2023-04-01 20:05:22,962 			Last test performance: 99.12%
2023-04-01 20:05:22,963 ----------------
2023-04-01 20:05:28,505   8   =>  36   		Training 486 pattern with 98.75% 	Forward time: 	 5.44 sec
2023-04-01 20:05:28,505 			Loss:    2.548e-02    			Backward time: 	 0.10 sec 
2023-04-01 20:05:28,505 ADAM: Layer 0 -> dw_min:9.9743e-01  dw_max:1.0019e+00 lr:1.0000e-02
2023-04-01 20:05:28,506 ADAM: Layer 1 -> dw_min:9.9008e-01  dw_max:1.0075e+00 lr:1.0000e-02
2023-04-01 20:05:28,506 ADAM: Layer 2 -> dw_min:9.8509e-01  dw_max:1.0139e+00 lr:1.0000e-02
2023-04-01 20:05:28,506 ADAM: Layer 3 -> dw_min:9.9533e-01  dw_max:1.0059e+00 lr:1.0000e-02
2023-04-01 20:05:28,521 			Learning rate: weights:   1.000e-02    
2023-04-01 20:05:28,521 			Last test performance: 99.12%
2023-04-01 20:05:28,521 ----------------
2023-04-01 20:05:34,011   8   =>  37   		Training 486 pattern with 98.96% 	Forward time: 	 5.39 sec
2023-04-01 20:05:34,011 			Loss:    2.144e-02    			Backward time: 	 0.09 sec 
2023-04-01 20:05:34,011 ADAM: Layer 0 -> dw_min:9.9746e-01  dw_max:1.0016e+00 lr:1.0000e-02
2023-04-01 20:05:34,011 ADAM: Layer 1 -> dw_min:9.9082e-01  dw_max:1.0072e+00 lr:1.0000e-02
2023-04-01 20:05:34,011 ADAM: Layer 2 -> dw_min:9.8406e-01  dw_max:1.0125e+00 lr:1.0000e-02
2023-04-01 20:05:34,011 ADAM: Layer 3 -> dw_min:9.9579e-01  dw_max:1.0077e+00 lr:1.0000e-02
2023-04-01 20:05:34,117 			Learning rate: weights:   1.000e-02    
2023-04-01 20:05:34,118 			Last test performance: 99.12%
2023-04-01 20:05:34,118 ----------------
2023-04-01 20:05:39,560   8   =>  38   		Training 486 pattern with 99.38% 	Forward time: 	 5.34 sec
2023-04-01 20:05:39,560 			Loss:    2.458e-02    			Backward time: 	 0.10 sec 
2023-04-01 20:05:39,561 ADAM: Layer 0 -> dw_min:9.9776e-01  dw_max:1.0017e+00 lr:1.0000e-02
2023-04-01 20:05:39,561 ADAM: Layer 1 -> dw_min:9.9187e-01  dw_max:1.0065e+00 lr:1.0000e-02
2023-04-01 20:05:39,561 ADAM: Layer 2 -> dw_min:9.8565e-01  dw_max:1.0118e+00 lr:1.0000e-02
2023-04-01 20:05:39,561 ADAM: Layer 3 -> dw_min:9.9496e-01  dw_max:1.0070e+00 lr:1.0000e-02
2023-04-01 20:05:39,639 			Learning rate: weights:   1.000e-02    
2023-04-01 20:05:39,639 			Last test performance: 99.12%
2023-04-01 20:05:39,639 ----------------
2023-04-01 20:05:45,233   8   =>  39   		Training 486 pattern with 99.38% 	Forward time: 	 5.49 sec
2023-04-01 20:05:45,233 			Loss:    1.635e-02    			Backward time: 	 0.10 sec 
2023-04-01 20:05:45,234 ADAM: Layer 0 -> dw_min:9.9796e-01  dw_max:1.0015e+00 lr:1.0000e-02
2023-04-01 20:05:45,234 ADAM: Layer 1 -> dw_min:9.8858e-01  dw_max:1.0065e+00 lr:1.0000e-02
2023-04-01 20:05:45,234 ADAM: Layer 2 -> dw_min:9.8707e-01  dw_max:1.0115e+00 lr:1.0000e-02
2023-04-01 20:05:45,234 ADAM: Layer 3 -> dw_min:9.9545e-01  dw_max:1.0065e+00 lr:1.0000e-02
2023-04-01 20:05:45,250 			Learning rate: weights:   1.000e-02    
2023-04-01 20:05:45,250 			Last test performance: 99.12%
2023-04-01 20:05:45,250 ----------------
2023-04-01 20:05:50,761   8   =>  40   		Training 486 pattern with 99.17% 	Forward time: 	 5.41 sec
2023-04-01 20:05:50,761 			Loss:    1.188e-02    			Backward time: 	 0.10 sec 
2023-04-01 20:05:50,762 ADAM: Layer 0 -> dw_min:9.9778e-01  dw_max:1.0017e+00 lr:1.0000e-02
2023-04-01 20:05:50,762 ADAM: Layer 1 -> dw_min:9.8973e-01  dw_max:1.0058e+00 lr:1.0000e-02
2023-04-01 20:05:50,762 ADAM: Layer 2 -> dw_min:9.8702e-01  dw_max:1.0103e+00 lr:1.0000e-02
2023-04-01 20:05:50,762 ADAM: Layer 3 -> dw_min:9.9390e-01  dw_max:1.0059e+00 lr:1.0000e-02
2023-04-01 20:05:50,831 			Learning rate: weights:   1.000e-02    
2023-04-01 20:05:50,831 			Last test performance: 99.12%
2023-04-01 20:05:50,831 ----------------
2023-04-01 20:05:56,346   8   =>  41   		Training 486 pattern with 98.12% 	Forward time: 	 5.41 sec
2023-04-01 20:05:56,346 			Loss:    3.828e-02    			Backward time: 	 0.10 sec 
2023-04-01 20:05:56,347 ADAM: Layer 0 -> dw_min:9.9772e-01  dw_max:1.0019e+00 lr:1.0000e-02
2023-04-01 20:05:56,347 ADAM: Layer 1 -> dw_min:9.9075e-01  dw_max:1.0073e+00 lr:1.0000e-02
2023-04-01 20:05:56,347 ADAM: Layer 2 -> dw_min:9.8830e-01  dw_max:1.0116e+00 lr:1.0000e-02
2023-04-01 20:05:56,347 ADAM: Layer 3 -> dw_min:9.9465e-01  dw_max:1.0081e+00 lr:1.0000e-02
2023-04-01 20:05:56,362 			Learning rate: weights:   1.000e-02    
2023-04-01 20:05:56,362 			Last test performance: 99.12%
2023-04-01 20:05:56,362 ----------------
2023-04-01 20:06:01,917   8   =>  42   		Training 486 pattern with 99.17% 	Forward time: 	 5.45 sec
2023-04-01 20:06:01,917 			Loss:    1.556e-02    			Backward time: 	 0.10 sec 
2023-04-01 20:06:01,918 ADAM: Layer 0 -> dw_min:9.9790e-01  dw_max:1.0018e+00 lr:1.0000e-02
2023-04-01 20:06:01,918 ADAM: Layer 1 -> dw_min:9.9175e-01  dw_max:1.0072e+00 lr:1.0000e-02
2023-04-01 20:06:01,918 ADAM: Layer 2 -> dw_min:9.8753e-01  dw_max:1.0105e+00 lr:1.0000e-02
2023-04-01 20:06:01,918 ADAM: Layer 3 -> dw_min:9.9518e-01  dw_max:1.0073e+00 lr:1.0000e-02
2023-04-01 20:06:01,933 			Learning rate: weights:   1.000e-02    
2023-04-01 20:06:01,933 			Last test performance: 99.12%
2023-04-01 20:06:01,933 ----------------
2023-04-01 20:06:07,351   8   =>  43   		Training 486 pattern with 98.75% 	Forward time: 	 5.32 sec
2023-04-01 20:06:07,351 			Loss:    3.084e-02    			Backward time: 	 0.09 sec 
2023-04-01 20:06:07,352 ADAM: Layer 0 -> dw_min:9.9799e-01  dw_max:1.0019e+00 lr:1.0000e-02
2023-04-01 20:06:07,352 ADAM: Layer 1 -> dw_min:9.8994e-01  dw_max:1.0100e+00 lr:1.0000e-02
2023-04-01 20:06:07,352 ADAM: Layer 2 -> dw_min:9.8739e-01  dw_max:1.0105e+00 lr:1.0000e-02
2023-04-01 20:06:07,352 ADAM: Layer 3 -> dw_min:9.9565e-01  dw_max:1.0066e+00 lr:1.0000e-02
2023-04-01 20:06:07,370 			Learning rate: weights:   1.000e-02    
2023-04-01 20:06:07,370 			Last test performance: 99.12%
2023-04-01 20:06:07,370 ----------------
2023-04-01 20:06:12,836   8   =>  44   		Training 486 pattern with 98.75% 	Forward time: 	 5.37 sec
2023-04-01 20:06:12,836 			Loss:    2.811e-02    			Backward time: 	 0.10 sec 
2023-04-01 20:06:12,836 ADAM: Layer 0 -> dw_min:9.9756e-01  dw_max:1.0023e+00 lr:1.0000e-02
2023-04-01 20:06:12,836 ADAM: Layer 1 -> dw_min:9.9057e-01  dw_max:1.0092e+00 lr:1.0000e-02
2023-04-01 20:06:12,836 ADAM: Layer 2 -> dw_min:9.8689e-01  dw_max:1.0129e+00 lr:1.0000e-02
2023-04-01 20:06:12,836 ADAM: Layer 3 -> dw_min:9.9295e-01  dw_max:1.0059e+00 lr:1.0000e-02
2023-04-01 20:06:12,892 			Learning rate: weights:   1.000e-02    
2023-04-01 20:06:12,893 			Last test performance: 99.12%
2023-04-01 20:06:12,893 ----------------
2023-04-01 20:06:18,327   8   =>  45   		Training 486 pattern with 99.17% 	Forward time: 	 5.33 sec
2023-04-01 20:06:18,327 			Loss:    2.126e-02    			Backward time: 	 0.10 sec 
2023-04-01 20:06:18,328 ADAM: Layer 0 -> dw_min:9.9689e-01  dw_max:1.0023e+00 lr:1.0000e-02
2023-04-01 20:06:18,328 ADAM: Layer 1 -> dw_min:9.9028e-01  dw_max:1.0109e+00 lr:1.0000e-02
2023-04-01 20:06:18,328 ADAM: Layer 2 -> dw_min:9.8819e-01  dw_max:1.0147e+00 lr:1.0000e-02
2023-04-01 20:06:18,328 ADAM: Layer 3 -> dw_min:9.9365e-01  dw_max:1.0053e+00 lr:1.0000e-02
2023-04-01 20:06:18,352 			Learning rate: weights:   1.000e-02    
2023-04-01 20:06:18,352 			Last test performance: 99.12%
2023-04-01 20:06:18,352 ----------------
2023-04-01 20:06:23,824   8   =>  46   		Training 486 pattern with 99.17% 	Forward time: 	 5.37 sec
2023-04-01 20:06:23,824 			Loss:    3.236e-02    			Backward time: 	 0.10 sec 
2023-04-01 20:06:23,824 ADAM: Layer 0 -> dw_min:9.9691e-01  dw_max:1.0022e+00 lr:1.0000e-02
2023-04-01 20:06:23,824 ADAM: Layer 1 -> dw_min:9.9002e-01  dw_max:1.0100e+00 lr:1.0000e-02
2023-04-01 20:06:23,824 ADAM: Layer 2 -> dw_min:9.8744e-01  dw_max:1.0133e+00 lr:1.0000e-02
2023-04-01 20:06:23,824 ADAM: Layer 3 -> dw_min:9.9428e-01  dw_max:1.0048e+00 lr:1.0000e-02
2023-04-01 20:06:23,904 			Learning rate: weights:   1.000e-02    
2023-04-01 20:06:23,904 			Last test performance: 99.12%
2023-04-01 20:06:23,904 ----------------
2023-04-01 20:06:29,389   8   =>  47   		Training 486 pattern with 98.54% 	Forward time: 	 5.38 sec
2023-04-01 20:06:29,389 			Loss:    5.597e-02    			Backward time: 	 0.10 sec 
2023-04-01 20:06:29,389 ADAM: Layer 0 -> dw_min:9.9659e-01  dw_max:1.0030e+00 lr:1.0000e-02
2023-04-01 20:06:29,390 ADAM: Layer 1 -> dw_min:9.9087e-01  dw_max:1.0100e+00 lr:1.0000e-02
2023-04-01 20:06:29,390 ADAM: Layer 2 -> dw_min:9.8869e-01  dw_max:1.0120e+00 lr:1.0000e-02
2023-04-01 20:06:29,390 ADAM: Layer 3 -> dw_min:9.9482e-01  dw_max:1.0070e+00 lr:1.0000e-02
2023-04-01 20:06:29,408 			Learning rate: weights:   1.000e-02    
2023-04-01 20:06:29,408 			Last test performance: 99.12%
2023-04-01 20:06:29,409 ----------------
2023-04-01 20:06:34,840   8   =>  48   		Training 486 pattern with 99.79% 	Forward time: 	 5.33 sec
2023-04-01 20:06:34,841 			Loss:    1.112e-02    			Backward time: 	 0.10 sec 
2023-04-01 20:06:34,841 ADAM: Layer 0 -> dw_min:9.9693e-01  dw_max:1.0026e+00 lr:1.0000e-02
2023-04-01 20:06:34,841 ADAM: Layer 1 -> dw_min:9.9171e-01  dw_max:1.0088e+00 lr:1.0000e-02
2023-04-01 20:06:34,841 ADAM: Layer 2 -> dw_min:9.8752e-01  dw_max:1.0107e+00 lr:1.0000e-02
2023-04-01 20:06:34,841 ADAM: Layer 3 -> dw_min:9.9533e-01  dw_max:1.0063e+00 lr:1.0000e-02
2023-04-01 20:06:34,913 			Learning rate: weights:   1.000e-02    
2023-04-01 20:06:34,913 			Last test performance: 99.12%
2023-04-01 20:06:34,913 ----------------
2023-04-01 20:06:40,325   8   =>  49   		Training 486 pattern with 99.79% 	Forward time: 	 5.31 sec
2023-04-01 20:06:40,325 			Loss:    8.614e-03    			Backward time: 	 0.10 sec 
2023-04-01 20:06:40,326 ADAM: Layer 0 -> dw_min:9.9715e-01  dw_max:1.0022e+00 lr:1.0000e-02
2023-04-01 20:06:40,326 ADAM: Layer 1 -> dw_min:9.9198e-01  dw_max:1.0076e+00 lr:1.0000e-02
2023-04-01 20:06:40,326 ADAM: Layer 2 -> dw_min:9.8800e-01  dw_max:1.0097e+00 lr:1.0000e-02
2023-04-01 20:06:40,326 ADAM: Layer 3 -> dw_min:9.9584e-01  dw_max:1.0056e+00 lr:1.0000e-02
2023-04-01 20:06:40,341 			Learning rate: weights:   1.000e-02    
2023-04-01 20:06:40,341 			Last test performance: 99.12%
2023-04-01 20:06:40,341 ----------------
2023-04-01 20:06:45,910   8   =>  50   		Training 486 pattern with 98.75% 	Forward time: 	 5.47 sec
```
