## Supplementary material for "Competitive performance and superior noise robustness of a non-negative deep convolutional spiking network": Source Code: log_2023_04_01_18_15_06_100.0.txt (part 2 of 13)

```
2023-04-01 20:06:45,910 			Loss:    3.604e-02    			Backward time: 	 0.10 sec 
2023-04-01 20:06:45,911 ADAM: Layer 0 -> dw_min:9.9728e-01  dw_max:1.0023e+00 lr:1.0000e-02
2023-04-01 20:06:45,911 ADAM: Layer 1 -> dw_min:9.8995e-01  dw_max:1.0108e+00 lr:1.0000e-02
2023-04-01 20:06:45,911 ADAM: Layer 2 -> dw_min:9.8872e-01  dw_max:1.0111e+00 lr:1.0000e-02
2023-04-01 20:06:45,911 ADAM: Layer 3 -> dw_min:9.9608e-01  dw_max:1.0051e+00 lr:1.0000e-02
2023-04-01 20:06:45,984 			Learning rate: weights:   1.000e-02    
2023-04-01 20:06:45,984 			Last test performance: 99.12%
2023-04-01 20:06:45,984 ----------------
2023-04-01 20:06:51,456   8   =>  51   		Training 486 pattern with 97.71% 	Forward time: 	 5.37 sec
2023-04-01 20:06:51,456 			Loss:    6.887e-02    			Backward time: 	 0.10 sec 
2023-04-01 20:06:51,457 ADAM: Layer 0 -> dw_min:9.9761e-01  dw_max:1.0022e+00 lr:1.0000e-02
2023-04-01 20:06:51,457 ADAM: Layer 1 -> dw_min:9.8742e-01  dw_max:1.0087e+00 lr:1.0000e-02
2023-04-01 20:06:51,457 ADAM: Layer 2 -> dw_min:9.8758e-01  dw_max:1.0119e+00 lr:1.0000e-02
2023-04-01 20:06:51,457 ADAM: Layer 3 -> dw_min:9.9582e-01  dw_max:1.0056e+00 lr:1.0000e-02
2023-04-01 20:06:51,526 			Learning rate: weights:   1.000e-02    
2023-04-01 20:06:51,526 			Last test performance: 99.12%
2023-04-01 20:06:51,526 ----------------
2023-04-01 20:06:56,977   8   =>  52   		Training 486 pattern with 98.75% 	Forward time: 	 5.35 sec
2023-04-01 20:06:56,977 			Loss:    4.091e-02    			Backward time: 	 0.10 sec 
2023-04-01 20:06:56,978 ADAM: Layer 0 -> dw_min:9.9787e-01  dw_max:1.0033e+00 lr:1.0000e-02
2023-04-01 20:06:56,978 ADAM: Layer 1 -> dw_min:9.9042e-01  dw_max:1.0083e+00 lr:1.0000e-02
2023-04-01 20:06:56,978 ADAM: Layer 2 -> dw_min:9.8687e-01  dw_max:1.0106e+00 lr:1.0000e-02
2023-04-01 20:06:56,978 ADAM: Layer 3 -> dw_min:9.9611e-01  dw_max:1.0051e+00 lr:1.0000e-02
2023-04-01 20:06:57,035 			Learning rate: weights:   1.000e-02    
2023-04-01 20:06:57,035 			Last test performance: 99.12%
2023-04-01 20:06:57,035 ----------------
2023-04-01 20:07:02,561   8   =>  53   		Training 486 pattern with 99.17% 	Forward time: 	 5.43 sec
2023-04-01 20:07:02,561 			Loss:    2.084e-02    			Backward time: 	 0.10 sec 
2023-04-01 20:07:02,561 ADAM: Layer 0 -> dw_min:9.9797e-01  dw_max:1.0037e+00 lr:1.0000e-02
2023-04-01 20:07:02,561 ADAM: Layer 1 -> dw_min:9.9021e-01  dw_max:1.0086e+00 lr:1.0000e-02
2023-04-01 20:07:02,561 ADAM: Layer 2 -> dw_min:9.8820e-01  dw_max:1.0103e+00 lr:1.0000e-02
2023-04-01 20:07:02,561 ADAM: Layer 3 -> dw_min:9.9649e-01  dw_max:1.0054e+00 lr:1.0000e-02
2023-04-01 20:07:02,633 			Learning rate: weights:   1.000e-02    
2023-04-01 20:07:02,633 			Last test performance: 99.12%
2023-04-01 20:07:02,633 ----------------
2023-04-01 20:07:08,128   8   =>  54   		Training 486 pattern with 99.58% 	Forward time: 	 5.39 sec
2023-04-01 20:07:08,128 			Loss:    1.326e-02    			Backward time: 	 0.10 sec 
2023-04-01 20:07:08,128 ADAM: Layer 0 -> dw_min:9.9768e-01  dw_max:1.0036e+00 lr:1.0000e-02
2023-04-01 20:07:08,129 ADAM: Layer 1 -> dw_min:9.9001e-01  dw_max:1.0071e+00 lr:1.0000e-02
2023-04-01 20:07:08,129 ADAM: Layer 2 -> dw_min:9.8766e-01  dw_max:1.0109e+00 lr:1.0000e-02
2023-04-01 20:07:08,129 ADAM: Layer 3 -> dw_min:9.9686e-01  dw_max:1.0049e+00 lr:1.0000e-02
2023-04-01 20:07:08,195 			Learning rate: weights:   1.000e-02    
2023-04-01 20:07:08,195 			Last test performance: 99.12%
2023-04-01 20:07:08,195 ----------------
2023-04-01 20:07:13,690   8   =>  55   		Training 486 pattern with 99.17% 	Forward time: 	 5.39 sec
2023-04-01 20:07:13,690 			Loss:    1.671e-02    			Backward time: 	 0.10 sec 
2023-04-01 20:07:13,690 ADAM: Layer 0 -> dw_min:9.9706e-01  dw_max:1.0042e+00 lr:1.0000e-02
2023-04-01 20:07:13,691 ADAM: Layer 1 -> dw_min:9.8915e-01  dw_max:1.0079e+00 lr:1.0000e-02
2023-04-01 20:07:13,691 ADAM: Layer 2 -> dw_min:9.8838e-01  dw_max:1.0130e+00 lr:1.0000e-02
2023-04-01 20:07:13,691 ADAM: Layer 3 -> dw_min:9.9528e-01  dw_max:1.0042e+00 lr:1.0000e-02
2023-04-01 20:07:13,707 			Learning rate: weights:   1.000e-02    
2023-04-01 20:07:13,707 			Last test performance: 99.12%
2023-04-01 20:07:13,707 ----------------
2023-04-01 20:07:19,278   8   =>  56   		Training 486 pattern with 97.92% 	Forward time: 	 5.47 sec
2023-04-01 20:07:19,278 			Loss:    6.412e-02    			Backward time: 	 0.10 sec 
2023-04-01 20:07:19,279 ADAM: Layer 0 -> dw_min:9.9734e-01  dw_max:1.0053e+00 lr:1.0000e-02
2023-04-01 20:07:19,279 ADAM: Layer 1 -> dw_min:9.8924e-01  dw_max:1.0076e+00 lr:1.0000e-02
2023-04-01 20:07:19,279 ADAM: Layer 2 -> dw_min:9.8691e-01  dw_max:1.0135e+00 lr:1.0000e-02
2023-04-01 20:07:19,279 ADAM: Layer 3 -> dw_min:9.9472e-01  dw_max:1.0069e+00 lr:1.0000e-02
2023-04-01 20:07:19,295 			Learning rate: weights:   1.000e-02    
2023-04-01 20:07:19,295 			Last test performance: 99.12%
2023-04-01 20:07:19,295 ----------------
2023-04-01 20:07:24,808   8   =>  57   		Training 486 pattern with 98.75% 	Forward time: 	 5.41 sec
2023-04-01 20:07:24,808 			Loss:    4.646e-02    			Backward time: 	 0.10 sec 
2023-04-01 20:07:24,809 ADAM: Layer 0 -> dw_min:9.9714e-01  dw_max:1.0051e+00 lr:1.0000e-02
2023-04-01 20:07:24,809 ADAM: Layer 1 -> dw_min:9.8851e-01  dw_max:1.0089e+00 lr:1.0000e-02
2023-04-01 20:07:24,809 ADAM: Layer 2 -> dw_min:9.8674e-01  dw_max:1.0128e+00 lr:1.0000e-02
2023-04-01 20:07:24,809 ADAM: Layer 3 -> dw_min:9.9546e-01  dw_max:1.0098e+00 lr:1.0000e-02
2023-04-01 20:07:24,886 			Learning rate: weights:   1.000e-02    
2023-04-01 20:07:24,886 			Last test performance: 99.12%
2023-04-01 20:07:24,886 ----------------
2023-04-01 20:07:30,319   8   =>  58   		Training 486 pattern with 99.38% 	Forward time: 	 5.33 sec
2023-04-01 20:07:30,319 			Loss:    1.688e-02    			Backward time: 	 0.10 sec 
2023-04-01 20:07:30,319 ADAM: Layer 0 -> dw_min:9.9711e-01  dw_max:1.0047e+00 lr:1.0000e-02
2023-04-01 20:07:30,319 ADAM: Layer 1 -> dw_min:9.8927e-01  dw_max:1.0079e+00 lr:1.0000e-02
2023-04-01 20:07:30,319 ADAM: Layer 2 -> dw_min:9.8514e-01  dw_max:1.0115e+00 lr:1.0000e-02
2023-04-01 20:07:30,319 ADAM: Layer 3 -> dw_min:9.9590e-01  dw_max:1.0109e+00 lr:1.0000e-02
2023-04-01 20:07:30,335 			Learning rate: weights:   1.000e-02    
2023-04-01 20:07:30,335 			Last test performance: 99.12%
2023-04-01 20:07:30,335 ----------------
2023-04-01 20:07:35,782   8   =>  59   		Training 486 pattern with 99.38% 	Forward time: 	 5.35 sec
2023-04-01 20:07:35,782 			Loss:    1.587e-02    			Backward time: 	 0.10 sec 
2023-04-01 20:07:35,782 ADAM: Layer 0 -> dw_min:9.9667e-01  dw_max:1.0044e+00 lr:1.0000e-02
2023-04-01 20:07:35,782 ADAM: Layer 1 -> dw_min:9.8939e-01  dw_max:1.0067e+00 lr:1.0000e-02
2023-04-01 20:07:35,782 ADAM: Layer 2 -> dw_min:9.8662e-01  dw_max:1.0108e+00 lr:1.0000e-02
2023-04-01 20:07:35,782 ADAM: Layer 3 -> dw_min:9.9635e-01  dw_max:1.0098e+00 lr:1.0000e-02
2023-04-01 20:07:35,821 			Learning rate: weights:   1.000e-02    
2023-04-01 20:07:35,821 			Last test performance: 99.12%
2023-04-01 20:07:35,821 ----------------
2023-04-01 20:07:41,362   8   =>  60   		Training 486 pattern with 99.17% 	Forward time: 	 5.44 sec
2023-04-01 20:07:41,362 			Loss:    1.964e-02    			Backward time: 	 0.10 sec 
2023-04-01 20:07:41,363 ADAM: Layer 0 -> dw_min:9.9669e-01  dw_max:1.0042e+00 lr:1.0000e-02
2023-04-01 20:07:41,363 ADAM: Layer 1 -> dw_min:9.8916e-01  dw_max:1.0087e+00 lr:1.0000e-02
2023-04-01 20:07:41,363 ADAM: Layer 2 -> dw_min:9.8714e-01  dw_max:1.0118e+00 lr:1.0000e-02
2023-04-01 20:07:41,363 ADAM: Layer 3 -> dw_min:9.9589e-01  dw_max:1.0089e+00 lr:1.0000e-02
2023-04-01 20:07:41,436 			Learning rate: weights:   1.000e-02    
2023-04-01 20:07:41,436 			Last test performance: 99.12%
2023-04-01 20:07:41,436 ----------------
2023-04-01 20:07:46,873   8   =>  61   		Training 486 pattern with 99.17% 	Forward time: 	 5.34 sec
2023-04-01 20:07:46,873 			Loss:    1.888e-02    			Backward time: 	 0.09 sec 
2023-04-01 20:07:46,873 ADAM: Layer 0 -> dw_min:9.9662e-01  dw_max:1.0045e+00 lr:1.0000e-02
2023-04-01 20:07:46,874 ADAM: Layer 1 -> dw_min:9.8970e-01  dw_max:1.0071e+00 lr:1.0000e-02
2023-04-01 20:07:46,874 ADAM: Layer 2 -> dw_min:9.8786e-01  dw_max:1.0106e+00 lr:1.0000e-02
2023-04-01 20:07:46,874 ADAM: Layer 3 -> dw_min:9.9628e-01  dw_max:1.0085e+00 lr:1.0000e-02
2023-04-01 20:07:46,890 			Learning rate: weights:   1.000e-02    
2023-04-01 20:07:46,890 			Last test performance: 99.12%
2023-04-01 20:07:46,890 ----------------
2023-04-01 20:07:52,396   8   =>  62   		Training 486 pattern with 99.79% 	Forward time: 	 5.41 sec
2023-04-01 20:07:52,396 			Loss:    5.185e-03    			Backward time: 	 0.10 sec 
2023-04-01 20:07:52,396 ADAM: Layer 0 -> dw_min:9.9693e-01  dw_max:1.0042e+00 lr:1.0000e-02
2023-04-01 20:07:52,397 ADAM: Layer 1 -> dw_min:9.9140e-01  dw_max:1.0072e+00 lr:1.0000e-02
2023-04-01 20:07:52,397 ADAM: Layer 2 -> dw_min:9.8780e-01  dw_max:1.0104e+00 lr:1.0000e-02
2023-04-01 20:07:52,397 ADAM: Layer 3 -> dw_min:9.9654e-01  dw_max:1.0077e+00 lr:1.0000e-02
2023-04-01 20:07:52,412 			Learning rate: weights:   1.000e-02    
2023-04-01 20:07:52,413 			Last test performance: 99.12%
2023-04-01 20:07:52,413 ----------------
2023-04-01 20:07:57,909   8   =>  63   		Training 486 pattern with 98.75% 	Forward time: 	 5.40 sec
2023-04-01 20:07:57,909 			Loss:    2.816e-02    			Backward time: 	 0.10 sec 
2023-04-01 20:07:57,909 ADAM: Layer 0 -> dw_min:9.9655e-01  dw_max:1.0051e+00 lr:1.0000e-02
2023-04-01 20:07:57,909 ADAM: Layer 1 -> dw_min:9.9030e-01  dw_max:1.0093e+00 lr:1.0000e-02
2023-04-01 20:07:57,909 ADAM: Layer 2 -> dw_min:9.8867e-01  dw_max:1.0145e+00 lr:1.0000e-02
2023-04-01 20:07:57,909 ADAM: Layer 3 -> dw_min:9.9688e-01  dw_max:1.0068e+00 lr:1.0000e-02
2023-04-01 20:07:57,924 			Learning rate: weights:   1.000e-02    
2023-04-01 20:07:57,924 			Last test performance: 99.12%
2023-04-01 20:07:57,924 ----------------
2023-04-01 20:08:03,348   8   =>  64   		Training 486 pattern with 99.17% 	Forward time: 	 5.32 sec
2023-04-01 20:08:03,348 			Loss:    3.414e-02    			Backward time: 	 0.09 sec 
2023-04-01 20:08:03,348 ADAM: Layer 0 -> dw_min:9.9661e-01  dw_max:1.0050e+00 lr:1.0000e-02
2023-04-01 20:08:03,348 ADAM: Layer 1 -> dw_min:9.9052e-01  dw_max:1.0087e+00 lr:1.0000e-02
2023-04-01 20:08:03,348 ADAM: Layer 2 -> dw_min:9.8905e-01  dw_max:1.0130e+00 lr:1.0000e-02
2023-04-01 20:08:03,348 ADAM: Layer 3 -> dw_min:9.9719e-01  dw_max:1.0063e+00 lr:1.0000e-02
2023-04-01 20:08:03,396 			Learning rate: weights:   1.000e-02    
2023-04-01 20:08:03,396 			Last test performance: 99.12%
2023-04-01 20:08:03,396 ----------------
2023-04-01 20:08:08,902   8   =>  65   		Training 486 pattern with 98.54% 	Forward time: 	 5.40 sec
2023-04-01 20:08:08,902 			Loss:    4.881e-02    			Backward time: 	 0.10 sec 
2023-04-01 20:08:08,902 ADAM: Layer 0 -> dw_min:9.9679e-01  dw_max:1.0047e+00 lr:1.0000e-02
2023-04-01 20:08:08,902 ADAM: Layer 1 -> dw_min:9.8876e-01  dw_max:1.0098e+00 lr:1.0000e-02
2023-04-01 20:08:08,902 ADAM: Layer 2 -> dw_min:9.9014e-01  dw_max:1.0117e+00 lr:1.0000e-02
2023-04-01 20:08:08,902 ADAM: Layer 3 -> dw_min:9.9736e-01  dw_max:1.0059e+00 lr:1.0000e-02
2023-04-01 20:08:08,918 			Learning rate: weights:   1.000e-02    
2023-04-01 20:08:08,918 			Last test performance: 99.12%
2023-04-01 20:08:08,918 ----------------
2023-04-01 20:08:14,323   8   =>  66   		Training 486 pattern with 98.75% 	Forward time: 	 5.30 sec
2023-04-01 20:08:14,324 			Loss:    1.878e-02    			Backward time: 	 0.10 sec 
2023-04-01 20:08:14,324 ADAM: Layer 0 -> dw_min:9.9682e-01  dw_max:1.0041e+00 lr:1.0000e-02
2023-04-01 20:08:14,324 ADAM: Layer 1 -> dw_min:9.8975e-01  dw_max:1.0081e+00 lr:1.0000e-02
2023-04-01 20:08:14,324 ADAM: Layer 2 -> dw_min:9.8747e-01  dw_max:1.0105e+00 lr:1.0000e-02
2023-04-01 20:08:14,324 ADAM: Layer 3 -> dw_min:9.9521e-01  dw_max:1.0085e+00 lr:1.0000e-02
2023-04-01 20:08:14,340 			Learning rate: weights:   1.000e-02    
2023-04-01 20:08:14,340 			Last test performance: 99.12%
2023-04-01 20:08:14,340 ----------------
2023-04-01 20:08:19,857   8   =>  67   		Training 486 pattern with 99.17% 	Forward time: 	 5.42 sec
2023-04-01 20:08:19,857 			Loss:    2.532e-02    			Backward time: 	 0.10 sec 
2023-04-01 20:08:19,857 ADAM: Layer 0 -> dw_min:9.9706e-01  dw_max:1.0042e+00 lr:1.0000e-02
2023-04-01 20:08:19,857 ADAM: Layer 1 -> dw_min:9.8928e-01  dw_max:1.0085e+00 lr:1.0000e-02
2023-04-01 20:08:19,857 ADAM: Layer 2 -> dw_min:9.8864e-01  dw_max:1.0095e+00 lr:1.0000e-02
2023-04-01 20:08:19,857 ADAM: Layer 3 -> dw_min:9.9568e-01  dw_max:1.0076e+00 lr:1.0000e-02
2023-04-01 20:08:19,917 			Learning rate: weights:   1.000e-02    
2023-04-01 20:08:19,917 			Last test performance: 99.12%
2023-04-01 20:08:19,917 ----------------
2023-04-01 20:08:25,384   8   =>  68   		Training 486 pattern with 99.38% 	Forward time: 	 5.37 sec
2023-04-01 20:08:25,384 			Loss:    2.910e-02    			Backward time: 	 0.10 sec 
2023-04-01 20:08:25,384 ADAM: Layer 0 -> dw_min:9.9722e-01  dw_max:1.0037e+00 lr:1.0000e-02
2023-04-01 20:08:25,384 ADAM: Layer 1 -> dw_min:9.9054e-01  dw_max:1.0079e+00 lr:1.0000e-02
2023-04-01 20:08:25,385 ADAM: Layer 2 -> dw_min:9.8955e-01  dw_max:1.0104e+00 lr:1.0000e-02
2023-04-01 20:08:25,385 ADAM: Layer 3 -> dw_min:9.9607e-01  dw_max:1.0068e+00 lr:1.0000e-02
2023-04-01 20:08:25,401 			Learning rate: weights:   1.000e-02    
2023-04-01 20:08:25,401 			Last test performance: 99.12%
2023-04-01 20:08:25,401 ----------------
2023-04-01 20:08:30,928   8   =>  69   		Training 486 pattern with 99.38% 	Forward time: 	 5.43 sec
2023-04-01 20:08:30,928 			Loss:    2.023e-02    			Backward time: 	 0.10 sec 
2023-04-01 20:08:30,928 ADAM: Layer 0 -> dw_min:9.9745e-01  dw_max:1.0028e+00 lr:1.0000e-02
2023-04-01 20:08:30,928 ADAM: Layer 1 -> dw_min:9.9106e-01  dw_max:1.0090e+00 lr:1.0000e-02
2023-04-01 20:08:30,928 ADAM: Layer 2 -> dw_min:9.8460e-01  dw_max:1.0145e+00 lr:1.0000e-02
2023-04-01 20:08:30,928 ADAM: Layer 3 -> dw_min:9.9593e-01  dw_max:1.0062e+00 lr:1.0000e-02
2023-04-01 20:08:31,000 			Learning rate: weights:   1.000e-02    
2023-04-01 20:08:31,000 			Last test performance: 99.12%
2023-04-01 20:08:31,001 ----------------
2023-04-01 20:08:36,538   8   =>  70   		Training 486 pattern with 98.96% 	Forward time: 	 5.44 sec
2023-04-01 20:08:36,538 			Loss:    3.212e-02    			Backward time: 	 0.10 sec 
2023-04-01 20:08:36,538 ADAM: Layer 0 -> dw_min:9.9755e-01  dw_max:1.0020e+00 lr:1.0000e-02
2023-04-01 20:08:36,538 ADAM: Layer 1 -> dw_min:9.9156e-01  dw_max:1.0078e+00 lr:1.0000e-02
2023-04-01 20:08:36,538 ADAM: Layer 2 -> dw_min:9.8611e-01  dw_max:1.0131e+00 lr:1.0000e-02
2023-04-01 20:08:36,539 ADAM: Layer 3 -> dw_min:9.9448e-01  dw_max:1.0053e+00 lr:1.0000e-02
2023-04-01 20:08:36,558 			Learning rate: weights:   1.000e-02    
2023-04-01 20:08:36,558 			Last test performance: 99.12%
2023-04-01 20:08:36,558 ----------------
2023-04-01 20:08:42,012   8   =>  71   		Training 486 pattern with 99.79% 	Forward time: 	 5.35 sec
2023-04-01 20:08:42,012 			Loss:    8.768e-03    			Backward time: 	 0.10 sec 
2023-04-01 20:08:42,012 ADAM: Layer 0 -> dw_min:9.9755e-01  dw_max:1.0021e+00 lr:1.0000e-02
2023-04-01 20:08:42,013 ADAM: Layer 1 -> dw_min:9.9215e-01  dw_max:1.0082e+00 lr:1.0000e-02
2023-04-01 20:08:42,013 ADAM: Layer 2 -> dw_min:9.8743e-01  dw_max:1.0118e+00 lr:1.0000e-02
2023-04-01 20:08:42,013 ADAM: Layer 3 -> dw_min:9.9516e-01  dw_max:1.0050e+00 lr:1.0000e-02
2023-04-01 20:08:42,084 			Learning rate: weights:   1.000e-02    
2023-04-01 20:08:42,084 			Last test performance: 99.12%
2023-04-01 20:08:42,084 ----------------
2023-04-01 20:08:47,613   8   =>  72   		Training 486 pattern with 99.38% 	Forward time: 	 5.43 sec
2023-04-01 20:08:47,613 			Loss:    1.551e-02    			Backward time: 	 0.09 sec 
2023-04-01 20:08:47,614 ADAM: Layer 0 -> dw_min:9.9771e-01  dw_max:1.0021e+00 lr:1.0000e-02
2023-04-01 20:08:47,614 ADAM: Layer 1 -> dw_min:9.9217e-01  dw_max:1.0075e+00 lr:1.0000e-02
2023-04-01 20:08:47,614 ADAM: Layer 2 -> dw_min:9.8845e-01  dw_max:1.0107e+00 lr:1.0000e-02
2023-04-01 20:08:47,614 ADAM: Layer 3 -> dw_min:9.9564e-01  dw_max:1.0060e+00 lr:1.0000e-02
2023-04-01 20:08:47,719 			Learning rate: weights:   1.000e-02    
2023-04-01 20:08:47,719 			Last test performance: 99.12%
2023-04-01 20:08:47,719 ----------------
2023-04-01 20:08:53,203   8   =>  73   		Training 486 pattern with 99.79% 	Forward time: 	 5.38 sec
2023-04-01 20:08:53,203 			Loss:    7.149e-03    			Backward time: 	 0.10 sec 
2023-04-01 20:08:53,203 ADAM: Layer 0 -> dw_min:9.9778e-01  dw_max:1.0022e+00 lr:1.0000e-02
2023-04-01 20:08:53,204 ADAM: Layer 1 -> dw_min:9.9287e-01  dw_max:1.0070e+00 lr:1.0000e-02
2023-04-01 20:08:53,204 ADAM: Layer 2 -> dw_min:9.8755e-01  dw_max:1.0114e+00 lr:1.0000e-02
2023-04-01 20:08:53,204 ADAM: Layer 3 -> dw_min:9.9607e-01  dw_max:1.0054e+00 lr:1.0000e-02
2023-04-01 20:08:53,234 			Learning rate: weights:   1.000e-02    
2023-04-01 20:08:53,234 			Last test performance: 99.12%
2023-04-01 20:08:53,234 ----------------
2023-04-01 20:08:58,729   8   =>  74   		Training 486 pattern with 99.38% 	Forward time: 	 5.39 sec
2023-04-01 20:08:58,729 			Loss:    2.549e-02    			Backward time: 	 0.10 sec 
2023-04-01 20:08:58,729 ADAM: Layer 0 -> dw_min:9.9763e-01  dw_max:1.0018e+00 lr:1.0000e-02
2023-04-01 20:08:58,729 ADAM: Layer 1 -> dw_min:9.9276e-01  dw_max:1.0093e+00 lr:1.0000e-02
2023-04-01 20:08:58,729 ADAM: Layer 2 -> dw_min:9.8796e-01  dw_max:1.0122e+00 lr:1.0000e-02
2023-04-01 20:08:58,729 ADAM: Layer 3 -> dw_min:9.9646e-01  dw_max:1.0048e+00 lr:1.0000e-02
2023-04-01 20:08:58,785 			Learning rate: weights:   1.000e-02    
2023-04-01 20:08:58,785 			Last test performance: 99.12%
2023-04-01 20:08:58,785 ----------------
2023-04-01 20:09:04,211   8   =>  75   		Training 486 pattern with 98.75% 	Forward time: 	 5.32 sec
2023-04-01 20:09:04,211 			Loss:    4.918e-02    			Backward time: 	 0.10 sec 
2023-04-01 20:09:04,212 ADAM: Layer 0 -> dw_min:9.9725e-01  dw_max:1.0019e+00 lr:1.0000e-02
2023-04-01 20:09:04,212 ADAM: Layer 1 -> dw_min:9.9005e-01  dw_max:1.0116e+00 lr:1.0000e-02
2023-04-01 20:09:04,212 ADAM: Layer 2 -> dw_min:9.8719e-01  dw_max:1.0122e+00 lr:1.0000e-02
2023-04-01 20:09:04,212 ADAM: Layer 3 -> dw_min:9.9544e-01  dw_max:1.0049e+00 lr:1.0000e-02
2023-04-01 20:09:04,235 			Learning rate: weights:   1.000e-02    
2023-04-01 20:09:04,235 			Last test performance: 99.12%
2023-04-01 20:09:04,235 ----------------
2023-04-01 20:09:09,732   8   =>  76   		Training 486 pattern with 99.17% 	Forward time: 	 5.40 sec
2023-04-01 20:09:09,732 			Loss:    3.707e-02    			Backward time: 	 0.10 sec 
2023-04-01 20:09:09,732 ADAM: Layer 0 -> dw_min:9.9808e-01  dw_max:1.0017e+00 lr:1.0000e-02
2023-04-01 20:09:09,732 ADAM: Layer 1 -> dw_min:9.9003e-01  dw_max:1.0111e+00 lr:1.0000e-02
2023-04-01 20:09:09,732 ADAM: Layer 2 -> dw_min:9.8779e-01  dw_max:1.0127e+00 lr:1.0000e-02
2023-04-01 20:09:09,733 ADAM: Layer 3 -> dw_min:9.9583e-01  dw_max:1.0044e+00 lr:1.0000e-02
2023-04-01 20:09:09,829 			Learning rate: weights:   1.000e-02    
2023-04-01 20:09:09,829 			Last test performance: 99.12%
2023-04-01 20:09:09,829 ----------------
2023-04-01 20:09:15,233   8   =>  77   		Training 486 pattern with 99.58% 	Forward time: 	 5.30 sec
2023-04-01 20:09:15,233 			Loss:    2.149e-02    			Backward time: 	 0.10 sec 
2023-04-01 20:09:15,234 ADAM: Layer 0 -> dw_min:9.9806e-01  dw_max:1.0017e+00 lr:1.0000e-02
2023-04-01 20:09:15,234 ADAM: Layer 1 -> dw_min:9.9133e-01  dw_max:1.0099e+00 lr:1.0000e-02
2023-04-01 20:09:15,234 ADAM: Layer 2 -> dw_min:9.8900e-01  dw_max:1.0119e+00 lr:1.0000e-02
2023-04-01 20:09:15,234 ADAM: Layer 3 -> dw_min:9.9581e-01  dw_max:1.0064e+00 lr:1.0000e-02
2023-04-01 20:09:15,285 			Learning rate: weights:   1.000e-02    
2023-04-01 20:09:15,285 			Last test performance: 99.12%
2023-04-01 20:09:15,285 ----------------
2023-04-01 20:09:20,832   8   =>  78   		Training 486 pattern with 99.38% 	Forward time: 	 5.45 sec
2023-04-01 20:09:20,832 			Loss:    2.616e-02    			Backward time: 	 0.10 sec 
2023-04-01 20:09:20,833 ADAM: Layer 0 -> dw_min:9.9799e-01  dw_max:1.0017e+00 lr:1.0000e-02
2023-04-01 20:09:20,833 ADAM: Layer 1 -> dw_min:9.8881e-01  dw_max:1.0109e+00 lr:1.0000e-02
2023-04-01 20:09:20,833 ADAM: Layer 2 -> dw_min:9.8708e-01  dw_max:1.0109e+00 lr:1.0000e-02
2023-04-01 20:09:20,833 ADAM: Layer 3 -> dw_min:9.9623e-01  dw_max:1.0080e+00 lr:1.0000e-02
2023-04-01 20:09:20,904 			Learning rate: weights:   1.000e-02    
2023-04-01 20:09:20,904 			Last test performance: 99.12%
2023-04-01 20:09:20,904 ----------------
2023-04-01 20:09:26,491   8   =>  79   		Training 486 pattern with 98.54% 	Forward time: 	 5.49 sec
2023-04-01 20:09:26,491 			Loss:    2.841e-02    			Backward time: 	 0.10 sec 
2023-04-01 20:09:26,491 ADAM: Layer 0 -> dw_min:9.9776e-01  dw_max:1.0017e+00 lr:1.0000e-02
2023-04-01 20:09:26,491 ADAM: Layer 1 -> dw_min:9.8897e-01  dw_max:1.0101e+00 lr:1.0000e-02
2023-04-01 20:09:26,491 ADAM: Layer 2 -> dw_min:9.8691e-01  dw_max:1.0126e+00 lr:1.0000e-02
2023-04-01 20:09:26,491 ADAM: Layer 3 -> dw_min:9.9601e-01  dw_max:1.0072e+00 lr:1.0000e-02
2023-04-01 20:09:26,519 			Learning rate: weights:   1.000e-02    
2023-04-01 20:09:26,519 			Last test performance: 99.12%
2023-04-01 20:09:26,519 ----------------
2023-04-01 20:09:31,978   8   =>  80   		Training 486 pattern with 99.58% 	Forward time: 	 5.36 sec
2023-04-01 20:09:31,978 			Loss:    1.581e-02    			Backward time: 	 0.09 sec 
2023-04-01 20:09:31,979 ADAM: Layer 0 -> dw_min:9.9805e-01  dw_max:1.0014e+00 lr:1.0000e-02
2023-04-01 20:09:31,979 ADAM: Layer 1 -> dw_min:9.8913e-01  dw_max:1.0094e+00 lr:1.0000e-02
2023-04-01 20:09:31,979 ADAM: Layer 2 -> dw_min:9.8821e-01  dw_max:1.0132e+00 lr:1.0000e-02
2023-04-01 20:09:31,979 ADAM: Layer 3 -> dw_min:9.9640e-01  dw_max:1.0065e+00 lr:1.0000e-02
2023-04-01 20:09:32,047 			Learning rate: weights:   1.000e-02    
2023-04-01 20:09:32,047 			Last test performance: 99.12%
2023-04-01 20:09:32,047 ----------------
2023-04-01 20:09:37,474   8   =>  81   		Training 486 pattern with 99.17% 	Forward time: 	 5.33 sec
2023-04-01 20:09:37,474 			Loss:    1.922e-02    			Backward time: 	 0.10 sec 
2023-04-01 20:09:37,474 ADAM: Layer 0 -> dw_min:9.9724e-01  dw_max:1.0022e+00 lr:1.0000e-02
2023-04-01 20:09:37,475 ADAM: Layer 1 -> dw_min:9.8878e-01  dw_max:1.0098e+00 lr:1.0000e-02
2023-04-01 20:09:37,475 ADAM: Layer 2 -> dw_min:9.8865e-01  dw_max:1.0122e+00 lr:1.0000e-02
2023-04-01 20:09:37,475 ADAM: Layer 3 -> dw_min:9.9675e-01  dw_max:1.0058e+00 lr:1.0000e-02
2023-04-01 20:09:37,530 			Learning rate: weights:   1.000e-02    
2023-04-01 20:09:37,530 			Last test performance: 99.12%
2023-04-01 20:09:37,530 ----------------
2023-04-01 20:09:43,076   8   =>  82   		Training 486 pattern with 99.58% 	Forward time: 	 5.45 sec
2023-04-01 20:09:43,076 			Loss:    1.325e-02    			Backward time: 	 0.10 sec 
2023-04-01 20:09:43,076 ADAM: Layer 0 -> dw_min:9.9805e-01  dw_max:1.0016e+00 lr:1.0000e-02
2023-04-01 20:09:43,076 ADAM: Layer 1 -> dw_min:9.9046e-01  dw_max:1.0102e+00 lr:1.0000e-02
2023-04-01 20:09:43,076 ADAM: Layer 2 -> dw_min:9.8885e-01  dw_max:1.0149e+00 lr:1.0000e-02
2023-04-01 20:09:43,077 ADAM: Layer 3 -> dw_min:9.9453e-01  dw_max:1.0052e+00 lr:1.0000e-02
2023-04-01 20:09:43,148 			Learning rate: weights:   1.000e-02    
2023-04-01 20:09:43,148 			Last test performance: 99.12%
2023-04-01 20:09:43,148 ----------------
2023-04-01 20:09:48,583   8   =>  83   		Training 486 pattern with 98.12% 	Forward time: 	 5.33 sec
2023-04-01 20:09:48,583 			Loss:    5.020e-02    			Backward time: 	 0.10 sec 
2023-04-01 20:09:48,583 ADAM: Layer 0 -> dw_min:9.9711e-01  dw_max:1.0018e+00 lr:1.0000e-02
2023-04-01 20:09:48,584 ADAM: Layer 1 -> dw_min:9.8992e-01  dw_max:1.0118e+00 lr:1.0000e-02
2023-04-01 20:09:48,584 ADAM: Layer 2 -> dw_min:9.8432e-01  dw_max:1.0134e+00 lr:1.0000e-02
2023-04-01 20:09:48,584 ADAM: Layer 3 -> dw_min:9.9507e-01  dw_max:1.0047e+00 lr:1.0000e-02
2023-04-01 20:09:48,655 			Learning rate: weights:   1.000e-02    
2023-04-01 20:09:48,655 			Last test performance: 99.12%
2023-04-01 20:09:48,655 ----------------
2023-04-01 20:09:54,201   8   =>  84   		Training 486 pattern with 99.58% 	Forward time: 	 5.45 sec
2023-04-01 20:09:54,201 			Loss:    1.744e-02    			Backward time: 	 0.10 sec 
2023-04-01 20:09:54,201 ADAM: Layer 0 -> dw_min:9.9730e-01  dw_max:1.0017e+00 lr:1.0000e-02
2023-04-01 20:09:54,201 ADAM: Layer 1 -> dw_min:9.9064e-01  dw_max:1.0112e+00 lr:1.0000e-02
2023-04-01 20:09:54,202 ADAM: Layer 2 -> dw_min:9.8588e-01  dw_max:1.0128e+00 lr:1.0000e-02
2023-04-01 20:09:54,202 ADAM: Layer 3 -> dw_min:9.9556e-01  dw_max:1.0043e+00 lr:1.0000e-02
2023-04-01 20:09:54,272 			Learning rate: weights:   1.000e-02    
2023-04-01 20:09:54,272 			Last test performance: 99.12%
2023-04-01 20:09:54,272 ----------------
2023-04-01 20:09:59,720   8   =>  85   		Training 486 pattern with 98.75% 	Forward time: 	 5.35 sec
2023-04-01 20:09:59,720 			Loss:    3.461e-02    			Backward time: 	 0.10 sec 
2023-04-01 20:09:59,720 ADAM: Layer 0 -> dw_min:9.9673e-01  dw_max:1.0016e+00 lr:1.0000e-02
2023-04-01 20:09:59,720 ADAM: Layer 1 -> dw_min:9.9002e-01  dw_max:1.0105e+00 lr:1.0000e-02
2023-04-01 20:09:59,720 ADAM: Layer 2 -> dw_min:9.8711e-01  dw_max:1.0125e+00 lr:1.0000e-02
2023-04-01 20:09:59,721 ADAM: Layer 3 -> dw_min:9.9600e-01  dw_max:1.0039e+00 lr:1.0000e-02
2023-04-01 20:09:59,777 			Learning rate: weights:   1.000e-02    
2023-04-01 20:09:59,777 			Last test performance: 99.12%
2023-04-01 20:09:59,777 ----------------
2023-04-01 20:10:05,266   8   =>  86   		Training 486 pattern with 99.38% 	Forward time: 	 5.39 sec
2023-04-01 20:10:05,266 			Loss:    2.214e-02    			Backward time: 	 0.10 sec 
2023-04-01 20:10:05,266 ADAM: Layer 0 -> dw_min:9.9705e-01  dw_max:1.0015e+00 lr:1.0000e-02
2023-04-01 20:10:05,266 ADAM: Layer 1 -> dw_min:9.8844e-01  dw_max:1.0101e+00 lr:1.0000e-02
2023-04-01 20:10:05,267 ADAM: Layer 2 -> dw_min:9.8697e-01  dw_max:1.0140e+00 lr:1.0000e-02
2023-04-01 20:10:05,267 ADAM: Layer 3 -> dw_min:9.9638e-01  dw_max:1.0057e+00 lr:1.0000e-02
2023-04-01 20:10:05,283 			Learning rate: weights:   1.000e-02    
2023-04-01 20:10:05,284 			Last test performance: 99.12%
2023-04-01 20:10:05,284 ----------------
2023-04-01 20:10:10,793   8   =>  87   		Training 486 pattern with 99.38% 	Forward time: 	 5.41 sec
2023-04-01 20:10:10,793 			Loss:    2.149e-02    			Backward time: 	 0.10 sec 
2023-04-01 20:10:10,794 ADAM: Layer 0 -> dw_min:9.9717e-01  dw_max:1.0014e+00 lr:1.0000e-02
2023-04-01 20:10:10,794 ADAM: Layer 1 -> dw_min:9.8951e-01  dw_max:1.0088e+00 lr:1.0000e-02
2023-04-01 20:10:10,794 ADAM: Layer 2 -> dw_min:9.8827e-01  dw_max:1.0126e+00 lr:1.0000e-02
2023-04-01 20:10:10,794 ADAM: Layer 3 -> dw_min:9.9674e-01  dw_max:1.0050e+00 lr:1.0000e-02
2023-04-01 20:10:10,826 			Learning rate: weights:   1.000e-02    
2023-04-01 20:10:10,826 			Last test performance: 99.12%
2023-04-01 20:10:10,826 ----------------
2023-04-01 20:10:16,307   8   =>  88   		Training 486 pattern with 97.08% 	Forward time: 	 5.38 sec
2023-04-01 20:10:16,308 			Loss:    8.675e-02    			Backward time: 	 0.10 sec 
2023-04-01 20:10:16,308 ADAM: Layer 0 -> dw_min:9.9685e-01  dw_max:1.0021e+00 lr:1.0000e-02
2023-04-01 20:10:16,308 ADAM: Layer 1 -> dw_min:9.8990e-01  dw_max:1.0106e+00 lr:1.0000e-02
2023-04-01 20:10:16,308 ADAM: Layer 2 -> dw_min:9.8739e-01  dw_max:1.0133e+00 lr:1.0000e-02
2023-04-01 20:10:16,308 ADAM: Layer 3 -> dw_min:9.9585e-01  dw_max:1.0056e+00 lr:1.0000e-02
2023-04-01 20:10:16,324 			Learning rate: weights:   1.000e-02    
2023-04-01 20:10:16,324 			Last test performance: 99.12%
2023-04-01 20:10:16,324 ----------------
2023-04-01 20:10:21,864   8   =>  89   		Training 486 pattern with 98.12% 	Forward time: 	 5.44 sec
2023-04-01 20:10:21,865 			Loss:    7.044e-02    			Backward time: 	 0.10 sec 
2023-04-01 20:10:21,865 ADAM: Layer 0 -> dw_min:9.9758e-01  dw_max:1.0022e+00 lr:1.0000e-02
2023-04-01 20:10:21,865 ADAM: Layer 1 -> dw_min:9.8973e-01  dw_max:1.0124e+00 lr:1.0000e-02
2023-04-01 20:10:21,865 ADAM: Layer 2 -> dw_min:9.8712e-01  dw_max:1.0129e+00 lr:1.0000e-02
2023-04-01 20:10:21,865 ADAM: Layer 3 -> dw_min:9.9544e-01  dw_max:1.0103e+00 lr:1.0000e-02
2023-04-01 20:10:21,954 			Learning rate: weights:   1.000e-02    
2023-04-01 20:10:21,954 			Last test performance: 99.12%
2023-04-01 20:10:21,954 ----------------
2023-04-01 20:10:27,476   8   =>  90   		Training 486 pattern with 98.54% 	Forward time: 	 5.42 sec
2023-04-01 20:10:27,476 			Loss:    4.062e-02    			Backward time: 	 0.09 sec 
2023-04-01 20:10:27,476 ADAM: Layer 0 -> dw_min:9.9799e-01  dw_max:1.0029e+00 lr:1.0000e-02
2023-04-01 20:10:27,476 ADAM: Layer 1 -> dw_min:9.8938e-01  dw_max:1.0109e+00 lr:1.0000e-02
2023-04-01 20:10:27,476 ADAM: Layer 2 -> dw_min:9.8721e-01  dw_max:1.0122e+00 lr:1.0000e-02
2023-04-01 20:10:27,476 ADAM: Layer 3 -> dw_min:9.9598e-01  dw_max:1.0093e+00 lr:1.0000e-02
2023-04-01 20:10:27,492 			Learning rate: weights:   1.000e-02    
2023-04-01 20:10:27,492 			Last test performance: 99.12%
2023-04-01 20:10:27,492 ----------------
2023-04-01 20:10:32,979   8   =>  91   		Training 486 pattern with 98.96% 	Forward time: 	 5.39 sec
2023-04-01 20:10:32,979 			Loss:    3.591e-02    			Backward time: 	 0.10 sec 
2023-04-01 20:10:32,979 ADAM: Layer 0 -> dw_min:9.9798e-01  dw_max:1.0018e+00 lr:1.0000e-02
2023-04-01 20:10:32,979 ADAM: Layer 1 -> dw_min:9.9003e-01  dw_max:1.0100e+00 lr:1.0000e-02
2023-04-01 20:10:32,979 ADAM: Layer 2 -> dw_min:9.8701e-01  dw_max:1.0113e+00 lr:1.0000e-02
2023-04-01 20:10:32,979 ADAM: Layer 3 -> dw_min:9.9638e-01  dw_max:1.0083e+00 lr:1.0000e-02
2023-04-01 20:10:33,048 			Learning rate: weights:   1.000e-02    
2023-04-01 20:10:33,048 			Last test performance: 99.12%
2023-04-01 20:10:33,048 ----------------
2023-04-01 20:10:38,561   8   =>  92   		Training 486 pattern with 98.54% 	Forward time: 	 5.41 sec
2023-04-01 20:10:38,561 			Loss:    4.303e-02    			Backward time: 	 0.10 sec 
2023-04-01 20:10:38,561 ADAM: Layer 0 -> dw_min:9.9834e-01  dw_max:1.0021e+00 lr:1.0000e-02
2023-04-01 20:10:38,561 ADAM: Layer 1 -> dw_min:9.8942e-01  dw_max:1.0093e+00 lr:1.0000e-02
2023-04-01 20:10:38,561 ADAM: Layer 2 -> dw_min:9.8408e-01  dw_max:1.0102e+00 lr:1.0000e-02
2023-04-01 20:10:38,561 ADAM: Layer 3 -> dw_min:9.9452e-01  dw_max:1.0075e+00 lr:1.0000e-02
2023-04-01 20:10:38,579 			Learning rate: weights:   1.000e-02    
2023-04-01 20:10:38,579 			Last test performance: 99.12%
2023-04-01 20:10:38,579 ----------------
2023-04-01 20:10:44,006   8   =>  93   		Training 486 pattern with 98.96% 	Forward time: 	 5.33 sec
2023-04-01 20:10:44,006 			Loss:    4.296e-02    			Backward time: 	 0.10 sec 
2023-04-01 20:10:44,006 ADAM: Layer 0 -> dw_min:9.9828e-01  dw_max:1.0022e+00 lr:1.0000e-02
2023-04-01 20:10:44,007 ADAM: Layer 1 -> dw_min:9.8898e-01  dw_max:1.0105e+00 lr:1.0000e-02
2023-04-01 20:10:44,007 ADAM: Layer 2 -> dw_min:9.8266e-01  dw_max:1.0124e+00 lr:1.0000e-02
2023-04-01 20:10:44,007 ADAM: Layer 3 -> dw_min:9.9417e-01  dw_max:1.0105e+00 lr:1.0000e-02
2023-04-01 20:10:44,077 			Learning rate: weights:   1.000e-02    
2023-04-01 20:10:44,077 			Last test performance: 99.12%
2023-04-01 20:10:44,077 ----------------
2023-04-01 20:10:49,539   8   =>  94   		Training 486 pattern with 99.17% 	Forward time: 	 5.36 sec
2023-04-01 20:10:49,539 			Loss:    2.216e-02    			Backward time: 	 0.10 sec 
2023-04-01 20:10:49,539 ADAM: Layer 0 -> dw_min:9.9799e-01  dw_max:1.0022e+00 lr:1.0000e-02
2023-04-01 20:10:49,540 ADAM: Layer 1 -> dw_min:9.8797e-01  dw_max:1.0089e+00 lr:1.0000e-02
2023-04-01 20:10:49,540 ADAM: Layer 2 -> dw_min:9.8453e-01  dw_max:1.0120e+00 lr:1.0000e-02
2023-04-01 20:10:49,540 ADAM: Layer 3 -> dw_min:9.9475e-01  dw_max:1.0095e+00 lr:1.0000e-02
2023-04-01 20:10:49,611 			Learning rate: weights:   1.000e-02    
2023-04-01 20:10:49,611 			Last test performance: 99.12%
2023-04-01 20:10:49,611 ----------------
2023-04-01 20:10:55,003   8   =>  95   		Training 486 pattern with 98.33% 	Forward time: 	 5.29 sec
2023-04-01 20:10:55,003 			Loss:    5.121e-02    			Backward time: 	 0.10 sec 
2023-04-01 20:10:55,003 ADAM: Layer 0 -> dw_min:9.9806e-01  dw_max:1.0020e+00 lr:1.0000e-02
2023-04-01 20:10:55,003 ADAM: Layer 1 -> dw_min:9.8807e-01  dw_max:1.0105e+00 lr:1.0000e-02
2023-04-01 20:10:55,003 ADAM: Layer 2 -> dw_min:9.8606e-01  dw_max:1.0107e+00 lr:1.0000e-02
2023-04-01 20:10:55,003 ADAM: Layer 3 -> dw_min:9.9525e-01  dw_max:1.0086e+00 lr:1.0000e-02
2023-04-01 20:10:55,019 			Learning rate: weights:   1.000e-02    
2023-04-01 20:10:55,019 			Last test performance: 99.12%
2023-04-01 20:10:55,019 ----------------
2023-04-01 20:11:00,530   8   =>  96   		Training 486 pattern with 99.38% 	Forward time: 	 5.41 sec
2023-04-01 20:11:00,530 			Loss:    2.432e-02    			Backward time: 	 0.10 sec 
2023-04-01 20:11:00,531 ADAM: Layer 0 -> dw_min:9.9814e-01  dw_max:1.0021e+00 lr:1.0000e-02
2023-04-01 20:11:00,531 ADAM: Layer 1 -> dw_min:9.8918e-01  dw_max:1.0100e+00 lr:1.0000e-02
2023-04-01 20:11:00,531 ADAM: Layer 2 -> dw_min:9.8745e-01  dw_max:1.0112e+00 lr:1.0000e-02
2023-04-01 20:11:00,531 ADAM: Layer 3 -> dw_min:9.9569e-01  dw_max:1.0078e+00 lr:1.0000e-02
2023-04-01 20:11:00,547 			Learning rate: weights:   1.000e-02    
2023-04-01 20:11:00,547 			Last test performance: 99.12%
2023-04-01 20:11:00,547 ----------------
2023-04-01 20:11:05,987   8   =>  97   		Training 486 pattern with 99.17% 	Forward time: 	 5.34 sec
2023-04-01 20:11:05,987 			Loss:    3.480e-02    			Backward time: 	 0.10 sec 
2023-04-01 20:11:05,988 ADAM: Layer 0 -> dw_min:9.9826e-01  dw_max:1.0021e+00 lr:1.0000e-02
2023-04-01 20:11:05,988 ADAM: Layer 1 -> dw_min:9.9050e-01  dw_max:1.0090e+00 lr:1.0000e-02
2023-04-01 20:11:05,988 ADAM: Layer 2 -> dw_min:9.8773e-01  dw_max:1.0115e+00 lr:1.0000e-02
2023-04-01 20:11:05,988 ADAM: Layer 3 -> dw_min:9.9611e-01  dw_max:1.0071e+00 lr:1.0000e-02
2023-04-01 20:11:06,059 			Learning rate: weights:   1.000e-02    
2023-04-01 20:11:06,059 			Last test performance: 99.12%
2023-04-01 20:11:06,059 ----------------
2023-04-01 20:11:11,495   8   =>  98   		Training 486 pattern with 98.54% 	Forward time: 	 5.33 sec
2023-04-01 20:11:11,495 			Loss:    4.145e-02    			Backward time: 	 0.10 sec 
2023-04-01 20:11:11,495 ADAM: Layer 0 -> dw_min:9.9779e-01  dw_max:1.0023e+00 lr:1.0000e-02
2023-04-01 20:11:11,495 ADAM: Layer 1 -> dw_min:9.8948e-01  dw_max:1.0090e+00 lr:1.0000e-02
2023-04-01 20:11:11,496 ADAM: Layer 2 -> dw_min:9.8736e-01  dw_max:1.0113e+00 lr:1.0000e-02
2023-04-01 20:11:11,496 ADAM: Layer 3 -> dw_min:9.9520e-01  dw_max:1.0064e+00 lr:1.0000e-02
2023-04-01 20:11:11,593 			Learning rate: weights:   1.000e-02    
2023-04-01 20:11:11,593 			Last test performance: 99.12%
2023-04-01 20:11:11,593 ----------------
2023-04-01 20:11:17,100   8   =>  99   		Training 486 pattern with 98.96% 	Forward time: 	 5.41 sec
2023-04-01 20:11:17,100 			Loss:    3.114e-02    			Backward time: 	 0.10 sec 
2023-04-01 20:11:17,101 ADAM: Layer 0 -> dw_min:9.9816e-01  dw_max:1.0021e+00 lr:1.0000e-02
2023-04-01 20:11:17,101 ADAM: Layer 1 -> dw_min:9.9049e-01  dw_max:1.0083e+00 lr:1.0000e-02
2023-04-01 20:11:17,101 ADAM: Layer 2 -> dw_min:9.8862e-01  dw_max:1.0136e+00 lr:1.0000e-02
2023-04-01 20:11:17,101 ADAM: Layer 3 -> dw_min:9.9500e-01  dw_max:1.0058e+00 lr:1.0000e-02
2023-04-01 20:11:17,140 			Learning rate: weights:   1.000e-02    
2023-04-01 20:11:17,140 			Last test performance: 99.12%
2023-04-01 20:11:17,140 ----------------
2023-04-01 20:11:22,532   8   => 100   		Training 486 pattern with 98.96% 	Forward time: 	 5.29 sec
2023-04-01 20:11:22,532 			Loss:    3.465e-02    			Backward time: 	 0.10 sec 
2023-04-01 20:11:22,532 ADAM: Layer 0 -> dw_min:9.9845e-01  dw_max:1.0023e+00 lr:1.0000e-02
2023-04-01 20:11:22,532 ADAM: Layer 1 -> dw_min:9.8947e-01  dw_max:1.0085e+00 lr:1.0000e-02
2023-04-01 20:11:22,533 ADAM: Layer 2 -> dw_min:9.8735e-01  dw_max:1.0146e+00 lr:1.0000e-02
2023-04-01 20:11:22,533 ADAM: Layer 3 -> dw_min:9.9244e-01  dw_max:1.0067e+00 lr:1.0000e-02
2023-04-01 20:11:22,550 			Learning rate: weights:   1.000e-02    
2023-04-01 20:11:22,550 			Last test performance: 99.12%
2023-04-01 20:11:22,550 ----------------
2023-04-01 20:11:28,082   8   => 101   		Training 486 pattern with 98.75% 	Forward time: 	 5.43 sec
2023-04-01 20:11:28,082 			Loss:    4.399e-02    			Backward time: 	 0.10 sec 
2023-04-01 20:11:28,082 ADAM: Layer 0 -> dw_min:9.9841e-01  dw_max:1.0018e+00 lr:1.0000e-02
2023-04-01 20:11:28,082 ADAM: Layer 1 -> dw_min:9.8863e-01  dw_max:1.0080e+00 lr:1.0000e-02
2023-04-01 20:11:28,082 ADAM: Layer 2 -> dw_min:9.8364e-01  dw_max:1.0161e+00 lr:1.0000e-02
2023-04-01 20:11:28,083 ADAM: Layer 3 -> dw_min:9.9318e-01  dw_max:1.0066e+00 lr:1.0000e-02
2023-04-01 20:11:28,126 			Learning rate: weights:   1.000e-02    
2023-04-01 20:11:28,126 			Last test performance: 99.12%
2023-04-01 20:11:28,126 ----------------
2023-04-01 20:11:33,645   8   => 102   		Training 486 pattern with 99.17% 	Forward time: 	 5.42 sec
2023-04-01 20:11:33,646 			Loss:    3.231e-02    			Backward time: 	 0.10 sec 
2023-04-01 20:11:33,646 ADAM: Layer 0 -> dw_min:9.9864e-01  dw_max:1.0015e+00 lr:1.0000e-02
2023-04-01 20:11:33,646 ADAM: Layer 1 -> dw_min:9.8961e-01  dw_max:1.0104e+00 lr:1.0000e-02
2023-04-01 20:11:33,646 ADAM: Layer 2 -> dw_min:9.8515e-01  dw_max:1.0141e+00 lr:1.0000e-02
2023-04-01 20:11:33,646 ADAM: Layer 3 -> dw_min:9.9380e-01  dw_max:1.0103e+00 lr:1.0000e-02
2023-04-01 20:11:33,663 			Learning rate: weights:   1.000e-02    
2023-04-01 20:11:33,663 			Last test performance: 99.12%
2023-04-01 20:11:33,663 ----------------
2023-04-01 20:11:39,129   8   => 103   		Training 486 pattern with 98.54% 	Forward time: 	 5.37 sec
2023-04-01 20:11:39,129 			Loss:    4.330e-02    			Backward time: 	 0.10 sec 
2023-04-01 20:11:39,130 ADAM: Layer 0 -> dw_min:9.9753e-01  dw_max:1.0031e+00 lr:1.0000e-02
2023-04-01 20:11:39,130 ADAM: Layer 1 -> dw_min:9.8692e-01  dw_max:1.0135e+00 lr:1.0000e-02
2023-04-01 20:11:39,130 ADAM: Layer 2 -> dw_min:9.8659e-01  dw_max:1.0127e+00 lr:1.0000e-02
2023-04-01 20:11:39,130 ADAM: Layer 3 -> dw_min:9.9440e-01  dw_max:1.0092e+00 lr:1.0000e-02
2023-04-01 20:11:39,158 			Learning rate: weights:   1.000e-02    
2023-04-01 20:11:39,158 			Last test performance: 99.12%
2023-04-01 20:11:39,158 ----------------
2023-04-01 20:11:44,674   8   => 104   		Training 486 pattern with 99.38% 	Forward time: 	 5.42 sec
2023-04-01 20:11:44,674 			Loss:    1.955e-02    			Backward time: 	 0.10 sec 
2023-04-01 20:11:44,675 ADAM: Layer 0 -> dw_min:9.9798e-01  dw_max:1.0023e+00 lr:1.0000e-02
2023-04-01 20:11:44,675 ADAM: Layer 1 -> dw_min:9.8790e-01  dw_max:1.0126e+00 lr:1.0000e-02
2023-04-01 20:11:44,675 ADAM: Layer 2 -> dw_min:9.8791e-01  dw_max:1.0121e+00 lr:1.0000e-02
2023-04-01 20:11:44,675 ADAM: Layer 3 -> dw_min:9.9450e-01  dw_max:1.0083e+00 lr:1.0000e-02
2023-04-01 20:11:44,794 			Learning rate: weights:   1.000e-02    
2023-04-01 20:11:44,794 			Last test performance: 99.12%
2023-04-01 20:11:44,794 ----------------
2023-04-01 20:11:50,307   8   => 105   		Training 486 pattern with 98.33% 	Forward time: 	 5.41 sec
2023-04-01 20:11:50,307 			Loss:    2.793e-02    			Backward time: 	 0.10 sec 
2023-04-01 20:11:50,307 ADAM: Layer 0 -> dw_min:9.9719e-01  dw_max:1.0037e+00 lr:1.0000e-02
2023-04-01 20:11:50,307 ADAM: Layer 1 -> dw_min:9.8785e-01  dw_max:1.0131e+00 lr:1.0000e-02
2023-04-01 20:11:50,307 ADAM: Layer 2 -> dw_min:9.8709e-01  dw_max:1.0125e+00 lr:1.0000e-02
2023-04-01 20:11:50,307 ADAM: Layer 3 -> dw_min:9.9294e-01  dw_max:1.0071e+00 lr:1.0000e-02
2023-04-01 20:11:50,323 			Learning rate: weights:   1.000e-02    
2023-04-01 20:11:50,323 			Last test performance: 99.12%
2023-04-01 20:11:50,323 ----------------
2023-04-01 20:11:55,801   8   => 106   		Training 486 pattern with 99.17% 	Forward time: 	 5.38 sec
2023-04-01 20:11:55,801 			Loss:    2.187e-02    			Backward time: 	 0.09 sec 
2023-04-01 20:11:55,801 ADAM: Layer 0 -> dw_min:9.9770e-01  dw_max:1.0029e+00 lr:1.0000e-02
2023-04-01 20:11:55,801 ADAM: Layer 1 -> dw_min:9.8863e-01  dw_max:1.0109e+00 lr:1.0000e-02
2023-04-01 20:11:55,801 ADAM: Layer 2 -> dw_min:9.8818e-01  dw_max:1.0113e+00 lr:1.0000e-02
2023-04-01 20:11:55,801 ADAM: Layer 3 -> dw_min:9.9361e-01  dw_max:1.0064e+00 lr:1.0000e-02
2023-04-01 20:11:55,911 			Learning rate: weights:   1.000e-02    
2023-04-01 20:11:55,911 			Last test performance: 99.12%
2023-04-01 20:11:55,911 ----------------
2023-04-01 20:12:01,392   8   => 107   		Training 486 pattern with 98.96% 	Forward time: 	 5.38 sec
2023-04-01 20:12:01,392 			Loss:    1.880e-02    			Backward time: 	 0.10 sec 
2023-04-01 20:12:01,392 ADAM: Layer 0 -> dw_min:9.9734e-01  dw_max:1.0039e+00 lr:1.0000e-02
2023-04-01 20:12:01,392 ADAM: Layer 1 -> dw_min:9.8997e-01  dw_max:1.0090e+00 lr:1.0000e-02
2023-04-01 20:12:01,392 ADAM: Layer 2 -> dw_min:9.8835e-01  dw_max:1.0146e+00 lr:1.0000e-02
2023-04-01 20:12:01,392 ADAM: Layer 3 -> dw_min:9.9424e-01  dw_max:1.0057e+00 lr:1.0000e-02
2023-04-01 20:12:01,417 			Learning rate: weights:   1.000e-02    
2023-04-01 20:12:01,417 			Last test performance: 99.12%
2023-04-01 20:12:01,417 ----------------
2023-04-01 20:12:06,825   8   => 108   		Training 486 pattern with 98.75% 	Forward time: 	 5.31 sec
2023-04-01 20:12:06,826 			Loss:    4.832e-02    			Backward time: 	 0.10 sec 
2023-04-01 20:12:06,826 ADAM: Layer 0 -> dw_min:9.9788e-01  dw_max:1.0022e+00 lr:1.0000e-02
2023-04-01 20:12:06,826 ADAM: Layer 1 -> dw_min:9.8899e-01  dw_max:1.0103e+00 lr:1.0000e-02
2023-04-01 20:12:06,826 ADAM: Layer 2 -> dw_min:9.8827e-01  dw_max:1.0131e+00 lr:1.0000e-02
2023-04-01 20:12:06,826 ADAM: Layer 3 -> dw_min:9.9481e-01  dw_max:1.0115e+00 lr:1.0000e-02
2023-04-01 20:12:06,844 			Learning rate: weights:   1.000e-02    
2023-04-01 20:12:06,844 			Last test performance: 99.12%
2023-04-01 20:12:06,844 ----------------
2023-04-01 20:12:12,317   8   => 109   		Training 486 pattern with 98.54% 	Forward time: 	 5.37 sec
2023-04-01 20:12:12,317 			Loss:    4.721e-02    			Backward time: 	 0.10 sec 
2023-04-01 20:12:12,318 ADAM: Layer 0 -> dw_min:9.9726e-01  dw_max:1.0022e+00 lr:1.0000e-02
2023-04-01 20:12:12,318 ADAM: Layer 1 -> dw_min:9.8859e-01  dw_max:1.0108e+00 lr:1.0000e-02
2023-04-01 20:12:12,318 ADAM: Layer 2 -> dw_min:9.8698e-01  dw_max:1.0126e+00 lr:1.0000e-02
2023-04-01 20:12:12,318 ADAM: Layer 3 -> dw_min:9.9493e-01  dw_max:1.0102e+00 lr:1.0000e-02
2023-04-01 20:12:12,388 			Learning rate: weights:   1.000e-02    
2023-04-01 20:12:12,388 			Last test performance: 99.12%
2023-04-01 20:12:12,388 ----------------
2023-04-01 20:12:17,859   8   => 110   		Training 486 pattern with 98.75% 	Forward time: 	 5.37 sec
2023-04-01 20:12:17,859 			Loss:    3.594e-02    			Backward time: 	 0.10 sec 
2023-04-01 20:12:17,859 ADAM: Layer 0 -> dw_min:9.9805e-01  dw_max:1.0019e+00 lr:1.0000e-02
2023-04-01 20:12:17,859 ADAM: Layer 1 -> dw_min:9.8824e-01  dw_max:1.0098e+00 lr:1.0000e-02
2023-04-01 20:12:17,860 ADAM: Layer 2 -> dw_min:9.8565e-01  dw_max:1.0127e+00 lr:1.0000e-02
2023-04-01 20:12:17,860 ADAM: Layer 3 -> dw_min:9.9130e-01  dw_max:1.0091e+00 lr:1.0000e-02
2023-04-01 20:12:17,876 			Learning rate: weights:   1.000e-02    
2023-04-01 20:12:17,876 			Last test performance: 99.12%
2023-04-01 20:12:17,876 ----------------
2023-04-01 20:12:23,380   8   => 111   		Training 486 pattern with 98.12% 	Forward time: 	 5.40 sec
2023-04-01 20:12:23,380 			Loss:    6.567e-02    			Backward time: 	 0.10 sec 
2023-04-01 20:12:23,381 ADAM: Layer 0 -> dw_min:9.9599e-01  dw_max:1.0032e+00 lr:1.0000e-02
2023-04-01 20:12:23,381 ADAM: Layer 1 -> dw_min:9.8362e-01  dw_max:1.0119e+00 lr:1.0000e-02
2023-04-01 20:12:23,381 ADAM: Layer 2 -> dw_min:9.8435e-01  dw_max:1.0136e+00 lr:1.0000e-02
2023-04-01 20:12:23,381 ADAM: Layer 3 -> dw_min:9.9229e-01  dw_max:1.0081e+00 lr:1.0000e-02
2023-04-01 20:12:23,403 			Learning rate: weights:   1.000e-02    
2023-04-01 20:12:23,403 			Last test performance: 99.12%
2023-04-01 20:12:23,403 ----------------
2023-04-01 20:12:28,866   8   => 112   		Training 486 pattern with 98.54% 	Forward time: 	 5.36 sec
2023-04-01 20:12:28,867 			Loss:    4.201e-02    			Backward time: 	 0.09 sec 
2023-04-01 20:12:28,867 ADAM: Layer 0 -> dw_min:9.9561e-01  dw_max:1.0023e+00 lr:1.0000e-02
2023-04-01 20:12:28,867 ADAM: Layer 1 -> dw_min:9.8333e-01  dw_max:1.0124e+00 lr:1.0000e-02
2023-04-01 20:12:28,867 ADAM: Layer 2 -> dw_min:9.8603e-01  dw_max:1.0124e+00 lr:1.0000e-02
2023-04-01 20:12:28,867 ADAM: Layer 3 -> dw_min:9.9305e-01  dw_max:1.0073e+00 lr:1.0000e-02
2023-04-01 20:12:28,887 			Learning rate: weights:   1.000e-02    
2023-04-01 20:12:28,887 			Last test performance: 99.12%
2023-04-01 20:12:28,887 ----------------
2023-04-01 20:12:34,450   8   => 113   		Training 486 pattern with 99.58% 	Forward time: 	 5.46 sec
2023-04-01 20:12:34,450 			Loss:    1.571e-02    			Backward time: 	 0.10 sec 
2023-04-01 20:12:34,450 ADAM: Layer 0 -> dw_min:9.9600e-01  dw_max:1.0027e+00 lr:1.0000e-02
2023-04-01 20:12:34,450 ADAM: Layer 1 -> dw_min:9.8168e-01  dw_max:1.0107e+00 lr:1.0000e-02
2023-04-01 20:12:34,450 ADAM: Layer 2 -> dw_min:9.8505e-01  dw_max:1.0123e+00 lr:1.0000e-02
2023-04-01 20:12:34,451 ADAM: Layer 3 -> dw_min:9.9380e-01  dw_max:1.0063e+00 lr:1.0000e-02
2023-04-01 20:12:34,510 			Learning rate: weights:   1.000e-02    
2023-04-01 20:12:34,510 			Last test performance: 99.12%
2023-04-01 20:12:34,510 ----------------
2023-04-01 20:12:40,035   8   => 114   		Training 486 pattern with 98.75% 	Forward time: 	 5.42 sec
2023-04-01 20:12:40,035 			Loss:    3.784e-02    			Backward time: 	 0.09 sec 
2023-04-01 20:12:40,036 ADAM: Layer 0 -> dw_min:9.9655e-01  dw_max:1.0018e+00 lr:1.0000e-02
2023-04-01 20:12:40,036 ADAM: Layer 1 -> dw_min:9.8508e-01  dw_max:1.0089e+00 lr:1.0000e-02
2023-04-01 20:12:40,036 ADAM: Layer 2 -> dw_min:9.8580e-01  dw_max:1.0127e+00 lr:1.0000e-02
2023-04-01 20:12:40,036 ADAM: Layer 3 -> dw_min:9.9383e-01  dw_max:1.0066e+00 lr:1.0000e-02
2023-04-01 20:12:40,094 			Learning rate: weights:   1.000e-02    
2023-04-01 20:12:40,094 			Last test performance: 99.12%
2023-04-01 20:12:40,094 ----------------
2023-04-01 20:12:45,615   8   => 115   		Training 486 pattern with 99.38% 	Forward time: 	 5.42 sec
2023-04-01 20:12:45,615 			Loss:    1.681e-02    			Backward time: 	 0.10 sec 
2023-04-01 20:12:45,616 ADAM: Layer 0 -> dw_min:9.9632e-01  dw_max:1.0021e+00 lr:1.0000e-02
2023-04-01 20:12:45,616 ADAM: Layer 1 -> dw_min:9.8665e-01  dw_max:1.0084e+00 lr:1.0000e-02
2023-04-01 20:12:45,616 ADAM: Layer 2 -> dw_min:9.8723e-01  dw_max:1.0117e+00 lr:1.0000e-02
2023-04-01 20:12:45,616 ADAM: Layer 3 -> dw_min:9.9470e-01  dw_max:1.0059e+00 lr:1.0000e-02
2023-04-01 20:12:45,630 			Learning rate: weights:   1.000e-02    
2023-04-01 20:12:45,630 			Last test performance: 99.12%
2023-04-01 20:12:45,631 ----------------
2023-04-01 20:12:51,129   8   => 116   		Training 486 pattern with 99.38% 	Forward time: 	 5.40 sec
2023-04-01 20:12:51,129 			Loss:    2.506e-02    			Backward time: 	 0.10 sec 
2023-04-01 20:12:51,129 ADAM: Layer 0 -> dw_min:9.9673e-01  dw_max:1.0019e+00 lr:1.0000e-02
2023-04-01 20:12:51,129 ADAM: Layer 1 -> dw_min:9.8931e-01  dw_max:1.0075e+00 lr:1.0000e-02
2023-04-01 20:12:51,130 ADAM: Layer 2 -> dw_min:9.8752e-01  dw_max:1.0110e+00 lr:1.0000e-02
2023-04-01 20:12:51,130 ADAM: Layer 3 -> dw_min:9.9592e-01  dw_max:1.0053e+00 lr:1.0000e-02
2023-04-01 20:12:51,150 			Learning rate: weights:   1.000e-02    
2023-04-01 20:12:51,150 			Last test performance: 99.12%
2023-04-01 20:12:51,150 ----------------
2023-04-01 20:12:56,663   8   => 117   		Training 486 pattern with 99.38% 	Forward time: 	 5.41 sec
2023-04-01 20:12:56,663 			Loss:    1.675e-02    			Backward time: 	 0.09 sec 
2023-04-01 20:12:56,663 ADAM: Layer 0 -> dw_min:9.9579e-01  dw_max:1.0028e+00 lr:1.0000e-02
2023-04-01 20:12:56,663 ADAM: Layer 1 -> dw_min:9.8823e-01  dw_max:1.0091e+00 lr:1.0000e-02
2023-04-01 20:12:56,664 ADAM: Layer 2 -> dw_min:9.8764e-01  dw_max:1.0143e+00 lr:1.0000e-02
2023-04-01 20:12:56,664 ADAM: Layer 3 -> dw_min:9.9605e-01  dw_max:1.0049e+00 lr:1.0000e-02
2023-04-01 20:12:56,735 			Learning rate: weights:   1.000e-02    
2023-04-01 20:12:56,735 			Last test performance: 99.12%
2023-04-01 20:12:56,735 ----------------
2023-04-01 20:13:02,292   8   => 118   		Training 486 pattern with 99.17% 	Forward time: 	 5.46 sec
2023-04-01 20:13:02,292 			Loss:    2.633e-02    			Backward time: 	 0.10 sec 
2023-04-01 20:13:02,293 ADAM: Layer 0 -> dw_min:9.9625e-01  dw_max:1.0029e+00 lr:1.0000e-02
2023-04-01 20:13:02,293 ADAM: Layer 1 -> dw_min:9.8782e-01  dw_max:1.0100e+00 lr:1.0000e-02
2023-04-01 20:13:02,293 ADAM: Layer 2 -> dw_min:9.8663e-01  dw_max:1.0129e+00 lr:1.0000e-02
2023-04-01 20:13:02,293 ADAM: Layer 3 -> dw_min:9.9634e-01  dw_max:1.0046e+00 lr:1.0000e-02
2023-04-01 20:13:02,308 			Learning rate: weights:   1.000e-02    
2023-04-01 20:13:02,308 			Last test performance: 99.12%
2023-04-01 20:13:02,308 ----------------
2023-04-01 20:13:07,790   8   => 119   		Training 486 pattern with 98.33% 	Forward time: 	 5.38 sec
2023-04-01 20:13:07,790 			Loss:    4.308e-02    			Backward time: 	 0.10 sec 
2023-04-01 20:13:07,791 ADAM: Layer 0 -> dw_min:9.9678e-01  dw_max:1.0024e+00 lr:1.0000e-02
2023-04-01 20:13:07,791 ADAM: Layer 1 -> dw_min:9.8831e-01  dw_max:1.0116e+00 lr:1.0000e-02
2023-04-01 20:13:07,791 ADAM: Layer 2 -> dw_min:9.8756e-01  dw_max:1.0128e+00 lr:1.0000e-02
2023-04-01 20:13:07,791 ADAM: Layer 3 -> dw_min:9.9685e-01  dw_max:1.0048e+00 lr:1.0000e-02
2023-04-01 20:13:07,849 			Learning rate: weights:   1.000e-02    
2023-04-01 20:13:07,849 			Last test performance: 99.12%
2023-04-01 20:13:07,849 ----------------
2023-04-01 20:13:13,357   8   => 120   		Training 486 pattern with 99.17% 	Forward time: 	 5.41 sec
2023-04-01 20:13:13,357 			Loss:    3.792e-02    			Backward time: 	 0.10 sec 
2023-04-01 20:13:13,357 ADAM: Layer 0 -> dw_min:9.9700e-01  dw_max:1.0023e+00 lr:1.0000e-02
2023-04-01 20:13:13,357 ADAM: Layer 1 -> dw_min:9.8923e-01  dw_max:1.0132e+00 lr:1.0000e-02
2023-04-01 20:13:13,357 ADAM: Layer 2 -> dw_min:9.8645e-01  dw_max:1.0117e+00 lr:1.0000e-02
2023-04-01 20:13:13,358 ADAM: Layer 3 -> dw_min:9.9601e-01  dw_max:1.0051e+00 lr:1.0000e-02
2023-04-01 20:13:13,422 			Learning rate: weights:   1.000e-02    
2023-04-01 20:13:13,422 			Last test performance: 99.12%
2023-04-01 20:13:13,422 ----------------
2023-04-01 20:13:18,956   8   => 121   		Training 486 pattern with 98.75% 	Forward time: 	 5.43 sec
2023-04-01 20:13:18,956 			Loss:    2.630e-02    			Backward time: 	 0.09 sec 
2023-04-01 20:13:18,956 ADAM: Layer 0 -> dw_min:9.9725e-01  dw_max:1.0032e+00 lr:1.0000e-02
2023-04-01 20:13:18,956 ADAM: Layer 1 -> dw_min:9.8941e-01  dw_max:1.0135e+00 lr:1.0000e-02
2023-04-01 20:13:18,956 ADAM: Layer 2 -> dw_min:9.8718e-01  dw_max:1.0128e+00 lr:1.0000e-02
2023-04-01 20:13:18,956 ADAM: Layer 3 -> dw_min:9.9278e-01  dw_max:1.0051e+00 lr:1.0000e-02
2023-04-01 20:13:19,029 			Learning rate: weights:   1.000e-02    
2023-04-01 20:13:19,029 			Last test performance: 99.12%
2023-04-01 20:13:19,029 ----------------
2023-04-01 20:13:24,546   8   => 122   		Training 486 pattern with 98.96% 	Forward time: 	 5.42 sec
2023-04-01 20:13:24,546 			Loss:    3.182e-02    			Backward time: 	 0.10 sec 
2023-04-01 20:13:24,546 ADAM: Layer 0 -> dw_min:9.9719e-01  dw_max:1.0024e+00 lr:1.0000e-02
2023-04-01 20:13:24,546 ADAM: Layer 1 -> dw_min:9.9012e-01  dw_max:1.0111e+00 lr:1.0000e-02
2023-04-01 20:13:24,546 ADAM: Layer 2 -> dw_min:9.8595e-01  dw_max:1.0136e+00 lr:1.0000e-02
2023-04-01 20:13:24,547 ADAM: Layer 3 -> dw_min:9.9350e-01  dw_max:1.0046e+00 lr:1.0000e-02
2023-04-01 20:13:24,563 			Learning rate: weights:   1.000e-02    
2023-04-01 20:13:24,563 			Last test performance: 99.12%
2023-04-01 20:13:24,563 ----------------
2023-04-01 20:13:30,098   8   => 123   		Training 486 pattern with 99.38% 	Forward time: 	 5.43 sec
2023-04-01 20:13:30,098 			Loss:    2.951e-02    			Backward time: 	 0.10 sec 
2023-04-01 20:13:30,098 ADAM: Layer 0 -> dw_min:9.9766e-01  dw_max:1.0029e+00 lr:1.0000e-02
2023-04-01 20:13:30,098 ADAM: Layer 1 -> dw_min:9.8670e-01  dw_max:1.0110e+00 lr:1.0000e-02
2023-04-01 20:13:30,098 ADAM: Layer 2 -> dw_min:9.8734e-01  dw_max:1.0122e+00 lr:1.0000e-02
2023-04-01 20:13:30,098 ADAM: Layer 3 -> dw_min:9.9414e-01  dw_max:1.0042e+00 lr:1.0000e-02
2023-04-01 20:13:30,148 			Learning rate: weights:   1.000e-02    
2023-04-01 20:13:30,148 			Last test performance: 99.12%
2023-04-01 20:13:30,148 ----------------
2023-04-01 20:13:35,508   8   => 124   		Training 486 pattern with 99.17% 	Forward time: 	 5.26 sec
2023-04-01 20:13:35,508 			Loss:    1.854e-02    			Backward time: 	 0.09 sec 
2023-04-01 20:13:35,508 ADAM: Layer 0 -> dw_min:9.9805e-01  dw_max:1.0033e+00 lr:1.0000e-02
2023-04-01 20:13:35,508 ADAM: Layer 1 -> dw_min:9.8842e-01  dw_max:1.0144e+00 lr:1.0000e-02
2023-04-01 20:13:35,508 ADAM: Layer 2 -> dw_min:9.8553e-01  dw_max:1.0128e+00 lr:1.0000e-02
2023-04-01 20:13:35,509 ADAM: Layer 3 -> dw_min:9.9461e-01  dw_max:1.0079e+00 lr:1.0000e-02
2023-04-01 20:13:35,525 
2023-04-01 20:13:35,525 Testing:
2023-04-01 20:13:35,794 		24 of 10000 with 100.00% 	 Time used:  0.27 sec
2023-04-01 20:13:36,063 		48 of 10000 with 100.00% 	 Time used:  0.27 sec
2023-04-01 20:13:36,328 		72 of 10000 with 100.00% 	 Time used:  0.26 sec
2023-04-01 20:13:36,595 		96 of 10000 with 100.00% 	 Time used:  0.27 sec
2023-04-01 20:13:36,879 		120 of 10000 with 100.00% 	 Time used:  0.28 sec
2023-04-01 20:13:37,139 		144 of 10000 with 100.00% 	 Time used:  0.26 sec
2023-04-01 20:13:37,401 		168 of 10000 with 100.00% 	 Time used:  0.26 sec
2023-04-01 20:13:37,684 		192 of 10000 with 100.00% 	 Time used:  0.28 sec
2023-04-01 20:13:37,962 		216 of 10000 with 100.00% 	 Time used:  0.28 sec
2023-04-01 20:13:38,239 		240 of 10000 with 100.00% 	 Time used:  0.28 sec
2023-04-01 20:13:38,519 		264 of 10000 with 99.24% 	 Time used:  0.28 sec
2023-04-01 20:13:38,790 		288 of 10000 with 99.31% 	 Time used:  0.27 sec
2023-04-01 20:13:39,064 		312 of 10000 with 99.36% 	 Time used:  0.27 sec
2023-04-01 20:13:39,354 		336 of 10000 with 99.40% 	 Time used:  0.29 sec
2023-04-01 20:13:39,659 		360 of 10000 with 98.89% 	 Time used:  0.30 sec
2023-04-01 20:13:39,930 		384 of 10000 with 98.96% 	 Time used:  0.27 sec
2023-04-01 20:13:40,210 		408 of 10000 with 99.02% 	 Time used:  0.28 sec
2023-04-01 20:13:40,477 		432 of 10000 with 99.07% 	 Time used:  0.27 sec
2023-04-01 20:13:40,739 		456 of 10000 with 98.90% 	 Time used:  0.26 sec
2023-04-01 20:13:41,019 		480 of 10000 with 98.96% 	 Time used:  0.28 sec
2023-04-01 20:13:41,276 		504 of 10000 with 99.01% 	 Time used:  0.26 sec
2023-04-01 20:13:41,544 		528 of 10000 with 99.05% 	 Time used:  0.27 sec
2023-04-01 20:13:41,818 		552 of 10000 with 99.09% 	 Time used:  0.27 sec
2023-04-01 20:13:42,097 		576 of 10000 with 99.13% 	 Time used:  0.28 sec
2023-04-01 20:13:42,366 		600 of 10000 with 99.00% 	 Time used:  0.27 sec
2023-04-01 20:13:42,649 		624 of 10000 with 99.04% 	 Time used:  0.28 sec
2023-04-01 20:13:42,923 		648 of 10000 with 99.07% 	 Time used:  0.27 sec
2023-04-01 20:13:43,195 		672 of 10000 with 99.11% 	 Time used:  0.27 sec
2023-04-01 20:13:43,470 		696 of 10000 with 98.99% 	 Time used:  0.27 sec
2023-04-01 20:13:43,751 		720 of 10000 with 98.89% 	 Time used:  0.28 sec
2023-04-01 20:13:44,025 		744 of 10000 with 98.79% 	 Time used:  0.27 sec
2023-04-01 20:13:44,306 		768 of 10000 with 98.83% 	 Time used:  0.28 sec
2023-04-01 20:13:44,575 		792 of 10000 with 98.86% 	 Time used:  0.27 sec
2023-04-01 20:13:44,835 		816 of 10000 with 98.90% 	 Time used:  0.26 sec
2023-04-01 20:13:45,118 		840 of 10000 with 98.93% 	 Time used:  0.28 sec
2023-04-01 20:13:45,383 		864 of 10000 with 98.96% 	 Time used:  0.26 sec
2023-04-01 20:13:45,642 		888 of 10000 with 98.99% 	 Time used:  0.26 sec
2023-04-01 20:13:45,912 		912 of 10000 with 99.01% 	 Time used:  0.27 sec
2023-04-01 20:13:46,186 		936 of 10000 with 99.04% 	 Time used:  0.27 sec
2023-04-01 20:13:46,458 		960 of 10000 with 99.06% 	 Time used:  0.27 sec
2023-04-01 20:13:46,726 		984 of 10000 with 98.98% 	 Time used:  0.27 sec
2023-04-01 20:13:47,001 		1008 of 10000 with 99.01% 	 Time used:  0.27 sec
2023-04-01 20:13:47,282 		1032 of 10000 with 98.93% 	 Time used:  0.28 sec
2023-04-01 20:13:47,556 		1056 of 10000 with 98.96% 	 Time used:  0.27 sec
2023-04-01 20:13:47,817 		1080 of 10000 with 98.98% 	 Time used:  0.26 sec
2023-04-01 20:13:48,085 		1104 of 10000 with 99.00% 	 Time used:  0.27 sec
2023-04-01 20:13:48,345 		1128 of 10000 with 98.94% 	 Time used:  0.26 sec
2023-04-01 20:13:48,635 		1152 of 10000 with 98.96% 	 Time used:  0.29 sec
2023-04-01 20:13:48,902 		1176 of 10000 with 98.98% 	 Time used:  0.27 sec
2023-04-01 20:13:49,190 		1200 of 10000 with 99.00% 	 Time used:  0.29 sec
2023-04-01 20:13:49,471 		1224 of 10000 with 99.02% 	 Time used:  0.28 sec
2023-04-01 20:13:49,754 		1248 of 10000 with 98.96% 	 Time used:  0.28 sec
2023-04-01 20:13:50,043 		1272 of 10000 with 98.98% 	 Time used:  0.29 sec
2023-04-01 20:13:50,309 		1296 of 10000 with 99.00% 	 Time used:  0.27 sec
2023-04-01 20:13:50,577 		1320 of 10000 with 98.94% 	 Time used:  0.27 sec
2023-04-01 20:13:50,839 		1344 of 10000 with 98.96% 	 Time used:  0.26 sec
2023-04-01 20:13:51,106 		1368 of 10000 with 98.98% 	 Time used:  0.27 sec
2023-04-01 20:13:51,365 		1392 of 10000 with 98.92% 	 Time used:  0.26 sec
2023-04-01 20:13:51,658 		1416 of 10000 with 98.94% 	 Time used:  0.29 sec
2023-04-01 20:13:51,950 		1440 of 10000 with 98.96% 	 Time used:  0.29 sec
2023-04-01 20:13:52,208 		1464 of 10000 with 98.91% 	 Time used:  0.26 sec
2023-04-01 20:13:52,464 		1488 of 10000 with 98.92% 	 Time used:  0.26 sec
2023-04-01 20:13:52,740 		1512 of 10000 with 98.94% 	 Time used:  0.28 sec
2023-04-01 20:13:53,010 		1536 of 10000 with 98.89% 	 Time used:  0.27 sec
2023-04-01 20:13:53,277 		1560 of 10000 with 98.85% 	 Time used:  0.27 sec
2023-04-01 20:13:53,582 		1584 of 10000 with 98.86% 	 Time used:  0.31 sec
2023-04-01 20:13:53,879 		1608 of 10000 with 98.88% 	 Time used:  0.30 sec
2023-04-01 20:13:54,162 		1632 of 10000 with 98.90% 	 Time used:  0.28 sec
2023-04-01 20:13:54,449 		1656 of 10000 with 98.91% 	 Time used:  0.29 sec
2023-04-01 20:13:54,730 		1680 of 10000 with 98.93% 	 Time used:  0.28 sec
2023-04-01 20:13:54,991 		1704 of 10000 with 98.94% 	 Time used:  0.26 sec
2023-04-01 20:13:55,263 		1728 of 10000 with 98.96% 	 Time used:  0.27 sec
2023-04-01 20:13:55,531 		1752 of 10000 with 98.86% 	 Time used:  0.27 sec
2023-04-01 20:13:55,808 		1776 of 10000 with 98.87% 	 Time used:  0.28 sec
2023-04-01 20:13:56,120 		1800 of 10000 with 98.83% 	 Time used:  0.31 sec
2023-04-01 20:13:56,377 		1824 of 10000 with 98.85% 	 Time used:  0.26 sec
2023-04-01 20:13:56,665 		1848 of 10000 with 98.86% 	 Time used:  0.29 sec
2023-04-01 20:13:56,933 		1872 of 10000 with 98.88% 	 Time used:  0.27 sec
2023-04-01 20:13:57,204 		1896 of 10000 with 98.89% 	 Time used:  0.27 sec
2023-04-01 20:13:57,477 		1920 of 10000 with 98.85% 	 Time used:  0.27 sec
2023-04-01 20:13:57,754 		1944 of 10000 with 98.87% 	 Time used:  0.28 sec
2023-04-01 20:13:58,023 		1968 of 10000 with 98.88% 	 Time used:  0.27 sec
2023-04-01 20:13:58,302 		1992 of 10000 with 98.90% 	 Time used:  0.28 sec
2023-04-01 20:13:58,589 		2016 of 10000 with 98.91% 	 Time used:  0.29 sec
2023-04-01 20:13:58,881 		2040 of 10000 with 98.87% 	 Time used:  0.29 sec
2023-04-01 20:13:59,187 		2064 of 10000 with 98.89% 	 Time used:  0.31 sec
2023-04-01 20:13:59,464 		2088 of 10000 with 98.85% 	 Time used:  0.28 sec
2023-04-01 20:13:59,728 		2112 of 10000 with 98.86% 	 Time used:  0.26 sec
2023-04-01 20:14:00,026 		2136 of 10000 with 98.88% 	 Time used:  0.30 sec
2023-04-01 20:14:00,285 		2160 of 10000 with 98.89% 	 Time used:  0.26 sec
2023-04-01 20:14:00,569 		2184 of 10000 with 98.86% 	 Time used:  0.28 sec
2023-04-01 20:14:00,830 		2208 of 10000 with 98.87% 	 Time used:  0.26 sec
2023-04-01 20:14:01,092 		2232 of 10000 with 98.88% 	 Time used:  0.26 sec
2023-04-01 20:14:01,358 		2256 of 10000 with 98.89% 	 Time used:  0.27 sec
2023-04-01 20:14:01,635 		2280 of 10000 with 98.86% 	 Time used:  0.28 sec
2023-04-01 20:14:01,922 		2304 of 10000 with 98.78% 	 Time used:  0.29 sec
2023-04-01 20:14:02,199 		2328 of 10000 with 98.80% 	 Time used:  0.28 sec
2023-04-01 20:14:02,462 		2352 of 10000 with 98.81% 	 Time used:  0.26 sec
2023-04-01 20:14:02,742 		2376 of 10000 with 98.82% 	 Time used:  0.28 sec
2023-04-01 20:14:03,023 		2400 of 10000 with 98.83% 	 Time used:  0.28 sec
2023-04-01 20:14:03,308 		2424 of 10000 with 98.84% 	 Time used:  0.28 sec
2023-04-01 20:14:03,607 		2448 of 10000 with 98.86% 	 Time used:  0.30 sec
2023-04-01 20:14:03,863 		2472 of 10000 with 98.83% 	 Time used:  0.25 sec
2023-04-01 20:14:04,128 		2496 of 10000 with 98.84% 	 Time used:  0.26 sec
2023-04-01 20:14:04,407 		2520 of 10000 with 98.85% 	 Time used:  0.28 sec
2023-04-01 20:14:04,724 		2544 of 10000 with 98.82% 	 Time used:  0.32 sec
2023-04-01 20:14:04,992 		2568 of 10000 with 98.83% 	 Time used:  0.27 sec
2023-04-01 20:14:05,264 		2592 of 10000 with 98.84% 	 Time used:  0.27 sec
2023-04-01 20:14:05,534 		2616 of 10000 with 98.81% 	 Time used:  0.27 sec
2023-04-01 20:14:05,791 		2640 of 10000 with 98.83% 	 Time used:  0.26 sec
2023-04-01 20:14:06,068 		2664 of 10000 with 98.80% 	 Time used:  0.28 sec
2023-04-01 20:14:06,347 		2688 of 10000 with 98.81% 	 Time used:  0.28 sec
2023-04-01 20:14:06,632 		2712 of 10000 with 98.82% 	 Time used:  0.28 sec
2023-04-01 20:14:06,920 		2736 of 10000 with 98.79% 	 Time used:  0.29 sec
2023-04-01 20:14:07,191 		2760 of 10000 with 98.80% 	 Time used:  0.27 sec
2023-04-01 20:14:07,448 		2784 of 10000 with 98.81% 	 Time used:  0.26 sec
2023-04-01 20:14:07,726 		2808 of 10000 with 98.82% 	 Time used:  0.28 sec
2023-04-01 20:14:08,015 		2832 of 10000 with 98.80% 	 Time used:  0.29 sec
2023-04-01 20:14:08,269 		2856 of 10000 with 98.81% 	 Time used:  0.25 sec
2023-04-01 20:14:08,555 		2880 of 10000 with 98.82% 	 Time used:  0.28 sec
2023-04-01 20:14:08,818 		2904 of 10000 with 98.83% 	 Time used:  0.26 sec
2023-04-01 20:14:09,078 		2928 of 10000 with 98.80% 	 Time used:  0.26 sec
2023-04-01 20:14:09,369 		2952 of 10000 with 98.78% 	 Time used:  0.29 sec
2023-04-01 20:14:09,648 		2976 of 10000 with 98.79% 	 Time used:  0.28 sec
2023-04-01 20:14:09,923 		3000 of 10000 with 98.80% 	 Time used:  0.28 sec
2023-04-01 20:14:10,205 		3024 of 10000 with 98.81% 	 Time used:  0.28 sec
2023-04-01 20:14:10,478 		3048 of 10000 with 98.79% 	 Time used:  0.27 sec
2023-04-01 20:14:10,746 		3072 of 10000 with 98.76% 	 Time used:  0.27 sec
2023-04-01 20:14:11,007 		3096 of 10000 with 98.74% 	 Time used:  0.26 sec
2023-04-01 20:14:11,288 		3120 of 10000 with 98.75% 	 Time used:  0.28 sec
2023-04-01 20:14:11,563 		3144 of 10000 with 98.76% 	 Time used:  0.27 sec
2023-04-01 20:14:11,851 		3168 of 10000 with 98.77% 	 Time used:  0.29 sec
2023-04-01 20:14:12,113 		3192 of 10000 with 98.78% 	 Time used:  0.26 sec
2023-04-01 20:14:12,412 		3216 of 10000 with 98.79% 	 Time used:  0.30 sec
2023-04-01 20:14:12,711 		3240 of 10000 with 98.77% 	 Time used:  0.30 sec
2023-04-01 20:14:13,003 		3264 of 10000 with 98.77% 	 Time used:  0.29 sec
2023-04-01 20:14:13,293 		3288 of 10000 with 98.78% 	 Time used:  0.29 sec
2023-04-01 20:14:13,567 		3312 of 10000 with 98.79% 	 Time used:  0.27 sec
2023-04-01 20:14:13,842 		3336 of 10000 with 98.80% 	 Time used:  0.27 sec
2023-04-01 20:14:14,112 		3360 of 10000 with 98.78% 	 Time used:  0.27 sec
2023-04-01 20:14:14,394 		3384 of 10000 with 98.76% 	 Time used:  0.28 sec
2023-04-01 20:14:14,663 		3408 of 10000 with 98.77% 	 Time used:  0.27 sec
2023-04-01 20:14:14,949 		3432 of 10000 with 98.75% 	 Time used:  0.29 sec
2023-04-01 20:14:15,243 		3456 of 10000 with 98.73% 	 Time used:  0.29 sec
2023-04-01 20:14:15,509 		3480 of 10000 with 98.71% 	 Time used:  0.27 sec
2023-04-01 20:14:15,778 		3504 of 10000 with 98.72% 	 Time used:  0.27 sec
2023-04-01 20:14:16,024 		3528 of 10000 with 98.72% 	 Time used:  0.25 sec
2023-04-01 20:14:16,294 		3552 of 10000 with 98.73% 	 Time used:  0.27 sec
2023-04-01 20:14:16,557 		3576 of 10000 with 98.71% 	 Time used:  0.26 sec
2023-04-01 20:14:16,822 		3600 of 10000 with 98.72% 	 Time used:  0.26 sec
2023-04-01 20:14:17,104 		3624 of 10000 with 98.73% 	 Time used:  0.28 sec
2023-04-01 20:14:17,371 		3648 of 10000 with 98.74% 	 Time used:  0.27 sec
2023-04-01 20:14:17,644 		3672 of 10000 with 98.72% 	 Time used:  0.27 sec
2023-04-01 20:14:17,915 		3696 of 10000 with 98.73% 	 Time used:  0.27 sec
2023-04-01 20:14:18,181 		3720 of 10000 with 98.74% 	 Time used:  0.27 sec
2023-04-01 20:14:18,450 		3744 of 10000 with 98.74% 	 Time used:  0.27 sec
2023-04-01 20:14:18,718 		3768 of 10000 with 98.73% 	 Time used:  0.27 sec
2023-04-01 20:14:18,991 		3792 of 10000 with 98.73% 	 Time used:  0.27 sec
2023-04-01 20:14:19,248 		3816 of 10000 with 98.74% 	 Time used:  0.26 sec
2023-04-01 20:14:19,505 		3840 of 10000 with 98.75% 	 Time used:  0.26 sec
2023-04-01 20:14:19,768 		3864 of 10000 with 98.73% 	 Time used:  0.26 sec
2023-04-01 20:14:20,036 		3888 of 10000 with 98.71% 	 Time used:  0.27 sec
2023-04-01 20:14:20,323 		3912 of 10000 with 98.72% 	 Time used:  0.29 sec
2023-04-01 20:14:20,600 		3936 of 10000 with 98.73% 	 Time used:  0.28 sec
2023-04-01 20:14:20,864 		3960 of 10000 with 98.74% 	 Time used:  0.26 sec
2023-04-01 20:14:21,130 		3984 of 10000 with 98.74% 	 Time used:  0.27 sec
2023-04-01 20:14:21,412 		4008 of 10000 with 98.73% 	 Time used:  0.28 sec
2023-04-01 20:14:21,698 		4032 of 10000 with 98.74% 	 Time used:  0.29 sec
2023-04-01 20:14:21,956 		4056 of 10000 with 98.74% 	 Time used:  0.26 sec
2023-04-01 20:14:22,222 		4080 of 10000 with 98.75% 	 Time used:  0.27 sec
2023-04-01 20:14:22,485 		4104 of 10000 with 98.76% 	 Time used:  0.26 sec
2023-04-01 20:14:22,760 		4128 of 10000 with 98.76% 	 Time used:  0.27 sec
2023-04-01 20:14:23,034 		4152 of 10000 with 98.77% 	 Time used:  0.27 sec
2023-04-01 20:14:23,304 		4176 of 10000 with 98.75% 	 Time used:  0.27 sec
2023-04-01 20:14:23,601 		4200 of 10000 with 98.76% 	 Time used:  0.30 sec
2023-04-01 20:14:23,892 		4224 of 10000 with 98.75% 	 Time used:  0.29 sec
2023-04-01 20:14:24,164 		4248 of 10000 with 98.75% 	 Time used:  0.27 sec
2023-04-01 20:14:24,443 		4272 of 10000 with 98.74% 	 Time used:  0.28 sec
2023-04-01 20:14:24,708 		4296 of 10000 with 98.74% 	 Time used:  0.27 sec
2023-04-01 20:14:24,976 		4320 of 10000 with 98.75% 	 Time used:  0.27 sec
2023-04-01 20:14:25,255 		4344 of 10000 with 98.76% 	 Time used:  0.28 sec
2023-04-01 20:14:25,513 		4368 of 10000 with 98.76% 	 Time used:  0.26 sec
2023-04-01 20:14:25,771 		4392 of 10000 with 98.77% 	 Time used:  0.26 sec
2023-04-01 20:14:26,029 		4416 of 10000 with 98.78% 	 Time used:  0.26 sec
2023-04-01 20:14:26,293 		4440 of 10000 with 98.78% 	 Time used:  0.26 sec
2023-04-01 20:14:26,551 		4464 of 10000 with 98.79% 	 Time used:  0.26 sec
2023-04-01 20:14:26,806 		4488 of 10000 with 98.80% 	 Time used:  0.26 sec
2023-04-01 20:14:27,083 		4512 of 10000 with 98.76% 	 Time used:  0.28 sec
2023-04-01 20:14:27,345 		4536 of 10000 with 98.77% 	 Time used:  0.26 sec
2023-04-01 20:14:27,601 		4560 of 10000 with 98.77% 	 Time used:  0.26 sec
2023-04-01 20:14:27,885 		4584 of 10000 with 98.76% 	 Time used:  0.28 sec
2023-04-01 20:14:28,187 		4608 of 10000 with 98.76% 	 Time used:  0.30 sec
2023-04-01 20:14:28,433 		4632 of 10000 with 98.75% 	 Time used:  0.25 sec
2023-04-01 20:14:28,711 		4656 of 10000 with 98.75% 	 Time used:  0.28 sec
2023-04-01 20:14:28,984 		4680 of 10000 with 98.76% 	 Time used:  0.27 sec
2023-04-01 20:14:29,250 		4704 of 10000 with 98.77% 	 Time used:  0.27 sec
2023-04-01 20:14:29,526 		4728 of 10000 with 98.77% 	 Time used:  0.28 sec
2023-04-01 20:14:29,801 		4752 of 10000 with 98.78% 	 Time used:  0.27 sec
2023-04-01 20:14:30,102 		4776 of 10000 with 98.76% 	 Time used:  0.30 sec
2023-04-01 20:14:30,372 		4800 of 10000 with 98.77% 	 Time used:  0.27 sec
2023-04-01 20:14:30,630 		4824 of 10000 with 98.76% 	 Time used:  0.26 sec
2023-04-01 20:14:30,888 		4848 of 10000 with 98.76% 	 Time used:  0.26 sec
2023-04-01 20:14:31,170 		4872 of 10000 with 98.77% 	 Time used:  0.28 sec
2023-04-01 20:14:31,453 		4896 of 10000 with 98.77% 	 Time used:  0.28 sec
2023-04-01 20:14:31,728 		4920 of 10000 with 98.78% 	 Time used:  0.27 sec
2023-04-01 20:14:32,007 		4944 of 10000 with 98.77% 	 Time used:  0.28 sec
2023-04-01 20:14:32,291 		4968 of 10000 with 98.77% 	 Time used:  0.28 sec
2023-04-01 20:14:32,586 		4992 of 10000 with 98.78% 	 Time used:  0.29 sec
2023-04-01 20:14:32,857 		5016 of 10000 with 98.78% 	 Time used:  0.27 sec
2023-04-01 20:14:33,112 		5040 of 10000 with 98.79% 	 Time used:  0.26 sec
2023-04-01 20:14:33,380 		5064 of 10000 with 98.80% 	 Time used:  0.27 sec
2023-04-01 20:14:33,658 		5088 of 10000 with 98.80% 	 Time used:  0.28 sec
2023-04-01 20:14:33,916 		5112 of 10000 with 98.81% 	 Time used:  0.26 sec
2023-04-01 20:14:34,180 		5136 of 10000 with 98.81% 	 Time used:  0.26 sec
2023-04-01 20:14:34,455 		5160 of 10000 with 98.82% 	 Time used:  0.27 sec
2023-04-01 20:14:34,731 		5184 of 10000 with 98.82% 	 Time used:  0.28 sec
2023-04-01 20:14:35,018 		5208 of 10000 with 98.83% 	 Time used:  0.29 sec
2023-04-01 20:14:35,284 		5232 of 10000 with 98.83% 	 Time used:  0.27 sec
2023-04-01 20:14:35,556 		5256 of 10000 with 98.84% 	 Time used:  0.27 sec
2023-04-01 20:14:35,820 		5280 of 10000 with 98.84% 	 Time used:  0.26 sec
2023-04-01 20:14:36,091 		5304 of 10000 with 98.85% 	 Time used:  0.27 sec
2023-04-01 20:14:36,358 		5328 of 10000 with 98.86% 	 Time used:  0.27 sec
2023-04-01 20:14:36,629 		5352 of 10000 with 98.86% 	 Time used:  0.27 sec
2023-04-01 20:14:36,905 		5376 of 10000 with 98.87% 	 Time used:  0.28 sec
2023-04-01 20:14:37,180 		5400 of 10000 with 98.87% 	 Time used:  0.27 sec
2023-04-01 20:14:37,458 		5424 of 10000 with 98.88% 	 Time used:  0.28 sec
2023-04-01 20:14:37,742 		5448 of 10000 with 98.88% 	 Time used:  0.28 sec
2023-04-01 20:14:38,004 		5472 of 10000 with 98.89% 	 Time used:  0.26 sec
2023-04-01 20:14:38,259 		5496 of 10000 with 98.89% 	 Time used:  0.25 sec
2023-04-01 20:14:38,527 		5520 of 10000 with 98.89% 	 Time used:  0.27 sec
2023-04-01 20:14:38,787 		5544 of 10000 with 98.90% 	 Time used:  0.26 sec
2023-04-01 20:14:39,064 		5568 of 10000 with 98.90% 	 Time used:  0.28 sec
2023-04-01 20:14:39,329 		5592 of 10000 with 98.91% 	 Time used:  0.26 sec
2023-04-01 20:14:39,595 		5616 of 10000 with 98.91% 	 Time used:  0.27 sec
2023-04-01 20:14:39,872 		5640 of 10000 with 98.92% 	 Time used:  0.28 sec
2023-04-01 20:14:40,158 		5664 of 10000 with 98.89% 	 Time used:  0.29 sec
2023-04-01 20:14:40,440 		5688 of 10000 with 98.89% 	 Time used:  0.28 sec
2023-04-01 20:14:40,720 		5712 of 10000 with 98.90% 	 Time used:  0.28 sec
2023-04-01 20:14:41,003 		5736 of 10000 with 98.90% 	 Time used:  0.28 sec
2023-04-01 20:14:41,264 		5760 of 10000 with 98.91% 	 Time used:  0.26 sec
2023-04-01 20:14:41,537 		5784 of 10000 with 98.91% 	 Time used:  0.27 sec
2023-04-01 20:14:41,799 		5808 of 10000 with 98.92% 	 Time used:  0.26 sec
2023-04-01 20:14:42,071 		5832 of 10000 with 98.92% 	 Time used:  0.27 sec
2023-04-01 20:14:42,332 		5856 of 10000 with 98.92% 	 Time used:  0.26 sec
2023-04-01 20:14:42,604 		5880 of 10000 with 98.93% 	 Time used:  0.27 sec
2023-04-01 20:14:42,876 		5904 of 10000 with 98.93% 	 Time used:  0.27 sec
2023-04-01 20:14:43,145 		5928 of 10000 with 98.94% 	 Time used:  0.27 sec
2023-04-01 20:14:43,404 		5952 of 10000 with 98.92% 	 Time used:  0.26 sec
2023-04-01 20:14:43,680 		5976 of 10000 with 98.93% 	 Time used:  0.27 sec
2023-04-01 20:14:43,963 		6000 of 10000 with 98.92% 	 Time used:  0.28 sec
2023-04-01 20:14:44,257 		6024 of 10000 with 98.92% 	 Time used:  0.29 sec
2023-04-01 20:14:44,538 		6048 of 10000 with 98.93% 	 Time used:  0.28 sec
2023-04-01 20:14:44,794 		6072 of 10000 with 98.93% 	 Time used:  0.26 sec
2023-04-01 20:14:45,055 		6096 of 10000 with 98.93% 	 Time used:  0.26 sec
2023-04-01 20:14:45,299 		6120 of 10000 with 98.94% 	 Time used:  0.24 sec
2023-04-01 20:14:45,547 		6144 of 10000 with 98.94% 	 Time used:  0.25 sec
2023-04-01 20:14:45,805 		6168 of 10000 with 98.95% 	 Time used:  0.26 sec
2023-04-01 20:14:46,060 		6192 of 10000 with 98.95% 	 Time used:  0.25 sec
2023-04-01 20:14:46,319 		6216 of 10000 with 98.95% 	 Time used:  0.26 sec
2023-04-01 20:14:46,605 		6240 of 10000 with 98.96% 	 Time used:  0.29 sec
2023-04-01 20:14:46,880 		6264 of 10000 with 98.96% 	 Time used:  0.27 sec
2023-04-01 20:14:47,143 		6288 of 10000 with 98.97% 	 Time used:  0.26 sec
2023-04-01 20:14:47,407 		6312 of 10000 with 98.97% 	 Time used:  0.26 sec
2023-04-01 20:14:47,672 		6336 of 10000 with 98.97% 	 Time used:  0.26 sec
2023-04-01 20:14:47,931 		6360 of 10000 with 98.98% 	 Time used:  0.26 sec
2023-04-01 20:14:48,194 		6384 of 10000 with 98.98% 	 Time used:  0.26 sec
2023-04-01 20:14:48,460 		6408 of 10000 with 98.99% 	 Time used:  0.27 sec
2023-04-01 20:14:48,722 		6432 of 10000 with 98.99% 	 Time used:  0.26 sec
2023-04-01 20:14:48,980 		6456 of 10000 with 98.99% 	 Time used:  0.26 sec
2023-04-01 20:14:49,250 		6480 of 10000 with 99.00% 	 Time used:  0.27 sec
2023-04-01 20:14:49,524 		6504 of 10000 with 99.00% 	 Time used:  0.27 sec
2023-04-01 20:14:49,792 		6528 of 10000 with 99.00% 	 Time used:  0.27 sec
2023-04-01 20:14:50,075 		6552 of 10000 with 99.01% 	 Time used:  0.28 sec
2023-04-01 20:14:50,378 		6576 of 10000 with 98.97% 	 Time used:  0.30 sec
2023-04-01 20:14:50,675 		6600 of 10000 with 98.95% 	 Time used:  0.30 sec
2023-04-01 20:14:50,956 		6624 of 10000 with 98.96% 	 Time used:  0.28 sec
2023-04-01 20:14:51,249 		6648 of 10000 with 98.96% 	 Time used:  0.29 sec
2023-04-01 20:14:51,502 		6672 of 10000 with 98.95% 	 Time used:  0.25 sec
2023-04-01 20:14:51,771 		6696 of 10000 with 98.95% 	 Time used:  0.27 sec
2023-04-01 20:14:52,060 		6720 of 10000 with 98.96% 	 Time used:  0.29 sec
2023-04-01 20:14:52,329 		6744 of 10000 with 98.96% 	 Time used:  0.27 sec
2023-04-01 20:14:52,602 		6768 of 10000 with 98.97% 	 Time used:  0.27 sec
2023-04-01 20:14:52,863 		6792 of 10000 with 98.95% 	 Time used:  0.26 sec
2023-04-01 20:14:53,117 		6816 of 10000 with 98.96% 	 Time used:  0.25 sec
2023-04-01 20:14:53,378 		6840 of 10000 with 98.96% 	 Time used:  0.26 sec
2023-04-01 20:14:53,647 		6864 of 10000 with 98.97% 	 Time used:  0.27 sec
2023-04-01 20:14:53,906 		6888 of 10000 with 98.95% 	 Time used:  0.26 sec
2023-04-01 20:14:54,176 		6912 of 10000 with 98.96% 	 Time used:  0.27 sec
2023-04-01 20:14:54,447 		6936 of 10000 with 98.96% 	 Time used:  0.27 sec
2023-04-01 20:14:54,714 		6960 of 10000 with 98.97% 	 Time used:  0.27 sec
2023-04-01 20:14:54,984 		6984 of 10000 with 98.97% 	 Time used:  0.27 sec
2023-04-01 20:14:55,261 		7008 of 10000 with 98.97% 	 Time used:  0.28 sec
2023-04-01 20:14:55,539 		7032 of 10000 with 98.98% 	 Time used:  0.28 sec
2023-04-01 20:14:55,806 		7056 of 10000 with 98.98% 	 Time used:  0.27 sec
2023-04-01 20:14:56,063 		7080 of 10000 with 98.98% 	 Time used:  0.26 sec
2023-04-01 20:14:56,325 		7104 of 10000 with 98.99% 	 Time used:  0.26 sec
2023-04-01 20:14:56,590 		7128 of 10000 with 98.99% 	 Time used:  0.26 sec
2023-04-01 20:14:56,872 		7152 of 10000 with 98.99% 	 Time used:  0.28 sec
2023-04-01 20:14:57,137 		7176 of 10000 with 99.00% 	 Time used:  0.27 sec
2023-04-01 20:14:57,393 		7200 of 10000 with 99.00% 	 Time used:  0.26 sec
2023-04-01 20:14:57,660 		7224 of 10000 with 99.00% 	 Time used:  0.27 sec
2023-04-01 20:14:57,934 		7248 of 10000 with 99.01% 	 Time used:  0.27 sec
2023-04-01 20:14:58,196 		7272 of 10000 with 99.01% 	 Time used:  0.26 sec
2023-04-01 20:14:58,470 		7296 of 10000 with 99.01% 	 Time used:  0.27 sec
2023-04-01 20:14:58,734 		7320 of 10000 with 99.02% 	 Time used:  0.26 sec
2023-04-01 20:14:59,002 		7344 of 10000 with 99.02% 	 Time used:  0.27 sec
2023-04-01 20:14:59,265 		7368 of 10000 with 99.02% 	 Time used:  0.26 sec
2023-04-01 20:14:59,527 		7392 of 10000 with 99.03% 	 Time used:  0.26 sec
2023-04-01 20:14:59,797 		7416 of 10000 with 99.03% 	 Time used:  0.27 sec
2023-04-01 20:15:00,072 		7440 of 10000 with 99.03% 	 Time used:  0.27 sec
2023-04-01 20:15:00,360 		7464 of 10000 with 99.04% 	 Time used:  0.29 sec
2023-04-01 20:15:00,635 		7488 of 10000 with 99.04% 	 Time used:  0.28 sec
2023-04-01 20:15:00,935 		7512 of 10000 with 99.04% 	 Time used:  0.30 sec
2023-04-01 20:15:01,212 		7536 of 10000 with 99.04% 	 Time used:  0.28 sec
2023-04-01 20:15:01,480 		7560 of 10000 with 99.05% 	 Time used:  0.27 sec
2023-04-01 20:15:01,756 		7584 of 10000 with 99.05% 	 Time used:  0.28 sec
2023-04-01 20:15:02,037 		7608 of 10000 with 99.05% 	 Time used:  0.28 sec
2023-04-01 20:15:02,311 		7632 of 10000 with 99.06% 	 Time used:  0.27 sec
2023-04-01 20:15:02,573 		7656 of 10000 with 99.06% 	 Time used:  0.26 sec
2023-04-01 20:15:02,850 		7680 of 10000 with 99.06% 	 Time used:  0.28 sec
2023-04-01 20:15:03,101 		7704 of 10000 with 99.07% 	 Time used:  0.25 sec
2023-04-01 20:15:03,371 		7728 of 10000 with 99.07% 	 Time used:  0.27 sec
2023-04-01 20:15:03,612 		7752 of 10000 with 99.07% 	 Time used:  0.24 sec
2023-04-01 20:15:03,843 		7776 of 10000 with 99.07% 	 Time used:  0.23 sec
2023-04-01 20:15:04,090 		7800 of 10000 with 99.08% 	 Time used:  0.25 sec
2023-04-01 20:15:04,330 		7824 of 10000 with 99.08% 	 Time used:  0.24 sec
2023-04-01 20:15:04,589 		7848 of 10000 with 99.08% 	 Time used:  0.26 sec
2023-04-01 20:15:04,819 		7872 of 10000 with 99.09% 	 Time used:  0.23 sec
2023-04-01 20:15:05,076 		7896 of 10000 with 99.09% 	 Time used:  0.26 sec
2023-04-01 20:15:05,318 		7920 of 10000 with 99.09% 	 Time used:  0.24 sec
2023-04-01 20:15:05,564 		7944 of 10000 with 99.09% 	 Time used:  0.25 sec
2023-04-01 20:15:05,820 		7968 of 10000 with 99.10% 	 Time used:  0.26 sec
2023-04-01 20:15:06,093 		7992 of 10000 with 99.10% 	 Time used:  0.27 sec
2023-04-01 20:15:06,347 		8016 of 10000 with 99.10% 	 Time used:  0.25 sec
2023-04-01 20:15:06,582 		8040 of 10000 with 99.10% 	 Time used:  0.24 sec
2023-04-01 20:15:06,835 		8064 of 10000 with 99.11% 	 Time used:  0.25 sec
2023-04-01 20:15:07,100 		8088 of 10000 with 99.11% 	 Time used:  0.27 sec
2023-04-01 20:15:07,368 		8112 of 10000 with 99.11% 	 Time used:  0.27 sec
2023-04-01 20:15:07,632 		8136 of 10000 with 99.12% 	 Time used:  0.26 sec
2023-04-01 20:15:07,890 		8160 of 10000 with 99.12% 	 Time used:  0.26 sec
2023-04-01 20:15:08,148 		8184 of 10000 with 99.12% 	 Time used:  0.26 sec
2023-04-01 20:15:08,395 		8208 of 10000 with 99.12% 	 Time used:  0.25 sec
2023-04-01 20:15:08,651 		8232 of 10000 with 99.13% 	 Time used:  0.26 sec
2023-04-01 20:15:08,917 		8256 of 10000 with 99.13% 	 Time used:  0.26 sec
2023-04-01 20:15:09,167 		8280 of 10000 with 99.12% 	 Time used:  0.25 sec
2023-04-01 20:15:09,437 		8304 of 10000 with 99.12% 	 Time used:  0.27 sec
2023-04-01 20:15:09,701 		8328 of 10000 with 99.10% 	 Time used:  0.26 sec
2023-04-01 20:15:09,957 		8352 of 10000 with 99.10% 	 Time used:  0.26 sec
2023-04-01 20:15:10,231 		8376 of 10000 with 99.10% 	 Time used:  0.27 sec
2023-04-01 20:15:10,515 		8400 of 10000 with 99.11% 	 Time used:  0.28 sec
2023-04-01 20:15:10,799 		8424 of 10000 with 99.10% 	 Time used:  0.28 sec
2023-04-01 20:15:11,066 		8448 of 10000 with 99.10% 	 Time used:  0.27 sec
2023-04-01 20:15:11,333 		8472 of 10000 with 99.10% 	 Time used:  0.27 sec
2023-04-01 20:15:11,588 		8496 of 10000 with 99.11% 	 Time used:  0.25 sec
2023-04-01 20:15:11,837 		8520 of 10000 with 99.11% 	 Time used:  0.25 sec
2023-04-01 20:15:12,106 		8544 of 10000 with 99.11% 	 Time used:  0.27 sec
2023-04-01 20:15:12,367 		8568 of 10000 with 99.11% 	 Time used:  0.26 sec
2023-04-01 20:15:12,632 		8592 of 10000 with 99.12% 	 Time used:  0.26 sec
2023-04-01 20:15:12,905 		8616 of 10000 with 99.12% 	 Time used:  0.27 sec
2023-04-01 20:15:13,206 		8640 of 10000 with 99.12% 	 Time used:  0.30 sec
2023-04-01 20:15:13,487 		8664 of 10000 with 99.12% 	 Time used:  0.28 sec
2023-04-01 20:15:13,787 		8688 of 10000 with 99.13% 	 Time used:  0.30 sec
2023-04-01 20:15:14,041 		8712 of 10000 with 99.13% 	 Time used:  0.25 sec
2023-04-01 20:15:14,325 		8736 of 10000 with 99.13% 	 Time used:  0.28 sec
2023-04-01 20:15:14,602 		8760 of 10000 with 99.13% 	 Time used:  0.28 sec
2023-04-01 20:15:14,875 		8784 of 10000 with 99.13% 	 Time used:  0.27 sec
2023-04-01 20:15:15,148 		8808 of 10000 with 99.14% 	 Time used:  0.27 sec
2023-04-01 20:15:15,411 		8832 of 10000 with 99.14% 	 Time used:  0.26 sec
2023-04-01 20:15:15,674 		8856 of 10000 with 99.14% 	 Time used:  0.26 sec
2023-04-01 20:15:15,951 		8880 of 10000 with 99.14% 	 Time used:  0.28 sec
2023-04-01 20:15:16,212 		8904 of 10000 with 99.15% 	 Time used:  0.26 sec
2023-04-01 20:15:16,482 		8928 of 10000 with 99.15% 	 Time used:  0.27 sec
2023-04-01 20:15:16,754 		8952 of 10000 with 99.15% 	 Time used:  0.27 sec
2023-04-01 20:15:17,004 		8976 of 10000 with 99.15% 	 Time used:  0.25 sec
2023-04-01 20:15:17,269 		9000 of 10000 with 99.16% 	 Time used:  0.26 sec
2023-04-01 20:15:17,532 		9024 of 10000 with 99.16% 	 Time used:  0.26 sec
2023-04-01 20:15:17,806 		9048 of 10000 with 99.16% 	 Time used:  0.27 sec
2023-04-01 20:15:18,064 		9072 of 10000 with 99.16% 	 Time used:  0.26 sec
2023-04-01 20:15:18,327 		9096 of 10000 with 99.16% 	 Time used:  0.26 sec
2023-04-01 20:15:18,606 		9120 of 10000 with 99.17% 	 Time used:  0.28 sec
2023-04-01 20:15:18,862 		9144 of 10000 with 99.17% 	 Time used:  0.25 sec
2023-04-01 20:15:19,113 		9168 of 10000 with 99.17% 	 Time used:  0.25 sec
2023-04-01 20:15:19,381 		9192 of 10000 with 99.17% 	 Time used:  0.27 sec
2023-04-01 20:15:19,628 		9216 of 10000 with 99.18% 	 Time used:  0.25 sec
2023-04-01 20:15:19,882 		9240 of 10000 with 99.18% 	 Time used:  0.25 sec
2023-04-01 20:15:20,122 		9264 of 10000 with 99.18% 	 Time used:  0.24 sec
2023-04-01 20:15:20,381 		9288 of 10000 with 99.18% 	 Time used:  0.26 sec
2023-04-01 20:15:20,648 		9312 of 10000 with 99.18% 	 Time used:  0.27 sec
2023-04-01 20:15:20,914 		9336 of 10000 with 99.19% 	 Time used:  0.27 sec
2023-04-01 20:15:21,204 		9360 of 10000 with 99.19% 	 Time used:  0.29 sec
2023-04-01 20:15:21,479 		9384 of 10000 with 99.19% 	 Time used:  0.27 sec
2023-04-01 20:15:21,754 		9408 of 10000 with 99.19% 	 Time used:  0.28 sec
2023-04-01 20:15:22,019 		9432 of 10000 with 99.18% 	 Time used:  0.26 sec
2023-04-01 20:15:22,288 		9456 of 10000 with 99.19% 	 Time used:  0.27 sec
2023-04-01 20:15:22,556 		9480 of 10000 with 99.19% 	 Time used:  0.27 sec
2023-04-01 20:15:22,819 		9504 of 10000 with 99.19% 	 Time used:  0.26 sec
2023-04-01 20:15:23,087 		9528 of 10000 with 99.19% 	 Time used:  0.27 sec
2023-04-01 20:15:23,366 		9552 of 10000 with 99.19% 	 Time used:  0.28 sec
2023-04-01 20:15:23,638 		9576 of 10000 with 99.20% 	 Time used:  0.27 sec
2023-04-01 20:15:23,907 		9600 of 10000 with 99.19% 	 Time used:  0.27 sec
2023-04-01 20:15:24,186 		9624 of 10000 with 99.19% 	 Time used:  0.28 sec
2023-04-01 20:15:24,486 		9648 of 10000 with 99.18% 	 Time used:  0.30 sec
2023-04-01 20:15:24,758 		9672 of 10000 with 99.17% 	 Time used:  0.27 sec
2023-04-01 20:15:25,030 		9696 of 10000 with 99.16% 	 Time used:  0.27 sec
2023-04-01 20:15:25,298 		9720 of 10000 with 99.17% 	 Time used:  0.27 sec
2023-04-01 20:15:25,563 		9744 of 10000 with 99.16% 	 Time used:  0.27 sec
2023-04-01 20:15:25,827 		9768 of 10000 with 99.16% 	 Time used:  0.26 sec
2023-04-01 20:15:26,078 		9792 of 10000 with 99.16% 	 Time used:  0.25 sec
2023-04-01 20:15:26,360 		9816 of 10000 with 99.15% 	 Time used:  0.28 sec
2023-04-01 20:15:26,646 		9840 of 10000 with 99.16% 	 Time used:  0.29 sec
2023-04-01 20:15:26,931 		9864 of 10000 with 99.16% 	 Time used:  0.28 sec
2023-04-01 20:15:27,218 		9888 of 10000 with 99.16% 	 Time used:  0.29 sec
2023-04-01 20:15:27,497 		9912 of 10000 with 99.15% 	 Time used:  0.28 sec
2023-04-01 20:15:27,764 		9936 of 10000 with 99.15% 	 Time used:  0.27 sec
2023-04-01 20:15:28,024 		9960 of 10000 with 99.16% 	 Time used:  0.26 sec
2023-04-01 20:15:28,288 		9984 of 10000 with 99.16% 	 Time used:  0.26 sec
2023-04-01 20:15:28,475 		10000 of 10000 with 99.16% 	 Time used:  0.19 sec
2023-04-01 20:15:28,475 
2023-04-01 20:15:28,476 			Learning rate: weights:   1.000e-02    
2023-04-01 20:15:28,476 			Last test performance: 99.16%
2023-04-01 20:15:28,476 ----------------
2023-04-01 20:15:34,034   9   =>  0    		Training 486 pattern with 99.38% 	Forward time: 	 5.46 sec
2023-04-01 20:15:34,034 			Loss:    1.731e-02    			Backward time: 	 0.10 sec 
2023-04-01 20:15:34,034 ADAM: Layer 0 -> dw_min:9.9824e-01  dw_max:1.0029e+00 lr:1.0000e-02
2023-04-01 20:15:34,034 ADAM: Layer 1 -> dw_min:9.8957e-01  dw_max:1.0129e+00 lr:1.0000e-02
2023-04-01 20:15:34,035 ADAM: Layer 2 -> dw_min:9.8696e-01  dw_max:1.0116e+00 lr:1.0000e-02
2023-04-01 20:15:34,035 ADAM: Layer 3 -> dw_min:9.9515e-01  dw_max:1.0071e+00 lr:1.0000e-02
2023-04-01 20:15:34,051 			Learning rate: weights:   1.000e-02    
2023-04-01 20:15:34,051 			Last test performance: 99.16%
2023-04-01 20:15:34,051 ----------------
2023-04-01 20:15:39,488   9   =>  1    		Training 486 pattern with 99.38% 	Forward time: 	 5.34 sec
2023-04-01 20:15:39,488 			Loss:    2.493e-02    			Backward time: 	 0.10 sec 
2023-04-01 20:15:39,488 ADAM: Layer 0 -> dw_min:9.9846e-01  dw_max:1.0031e+00 lr:1.0000e-02
2023-04-01 20:15:39,488 ADAM: Layer 1 -> dw_min:9.9054e-01  dw_max:1.0095e+00 lr:1.0000e-02
2023-04-01 20:15:39,488 ADAM: Layer 2 -> dw_min:9.8760e-01  dw_max:1.0119e+00 lr:1.0000e-02
2023-04-01 20:15:39,488 ADAM: Layer 3 -> dw_min:9.9550e-01  dw_max:1.0064e+00 lr:1.0000e-02
2023-04-01 20:15:39,504 			Learning rate: weights:   1.000e-02    
2023-04-01 20:15:39,504 			Last test performance: 99.16%
2023-04-01 20:15:39,504 ----------------
2023-04-01 20:15:44,979   9   =>  2    		Training 486 pattern with 99.58% 	Forward time: 	 5.37 sec
2023-04-01 20:15:44,980 			Loss:    1.520e-02    			Backward time: 	 0.09 sec 
2023-04-01 20:15:44,980 ADAM: Layer 0 -> dw_min:9.9819e-01  dw_max:1.0028e+00 lr:1.0000e-02
2023-04-01 20:15:44,980 ADAM: Layer 1 -> dw_min:9.9098e-01  dw_max:1.0076e+00 lr:1.0000e-02
2023-04-01 20:15:44,980 ADAM: Layer 2 -> dw_min:9.8884e-01  dw_max:1.0107e+00 lr:1.0000e-02
2023-04-01 20:15:44,980 ADAM: Layer 3 -> dw_min:9.9600e-01  dw_max:1.0058e+00 lr:1.0000e-02
2023-04-01 20:15:45,015 			Learning rate: weights:   1.000e-02    
2023-04-01 20:15:45,015 			Last test performance: 99.16%
2023-04-01 20:15:45,015 ----------------
2023-04-01 20:15:50,475   9   =>  3    		Training 486 pattern with 99.38% 	Forward time: 	 5.36 sec
2023-04-01 20:15:50,475 			Loss:    1.659e-02    			Backward time: 	 0.10 sec 
2023-04-01 20:15:50,476 ADAM: Layer 0 -> dw_min:9.9845e-01  dw_max:1.0015e+00 lr:1.0000e-02
2023-04-01 20:15:50,476 ADAM: Layer 1 -> dw_min:9.9193e-01  dw_max:1.0087e+00 lr:1.0000e-02
2023-04-01 20:15:50,476 ADAM: Layer 2 -> dw_min:9.8769e-01  dw_max:1.0138e+00 lr:1.0000e-02
2023-04-01 20:15:50,476 ADAM: Layer 3 -> dw_min:9.9617e-01  dw_max:1.0052e+00 lr:1.0000e-02
2023-04-01 20:15:50,535 			Learning rate: weights:   1.000e-02    
2023-04-01 20:15:50,535 			Last test performance: 99.16%
2023-04-01 20:15:50,535 ----------------
2023-04-01 20:15:56,020   9   =>  4    		Training 486 pattern with 100.00% 	Forward time: 	 5.38 sec
2023-04-01 20:15:56,020 			Loss:    5.319e-03    			Backward time: 	 0.10 sec 
2023-04-01 20:15:56,021 ADAM: Layer 0 -> dw_min:9.9840e-01  dw_max:1.0012e+00 lr:1.0000e-02
2023-04-01 20:15:56,021 ADAM: Layer 1 -> dw_min:9.9263e-01  dw_max:1.0077e+00 lr:1.0000e-02
2023-04-01 20:15:56,021 ADAM: Layer 2 -> dw_min:9.8891e-01  dw_max:1.0124e+00 lr:1.0000e-02
2023-04-01 20:15:56,021 ADAM: Layer 3 -> dw_min:9.9654e-01  dw_max:1.0046e+00 lr:1.0000e-02
2023-04-01 20:15:56,080 			Learning rate: weights:   1.000e-02    
2023-04-01 20:15:56,080 			Last test performance: 99.16%
2023-04-01 20:15:56,080 ----------------
2023-04-01 20:16:01,644   9   =>  5    		Training 486 pattern with 98.75% 	Forward time: 	 5.46 sec
2023-04-01 20:16:01,645 			Loss:    5.354e-02    			Backward time: 	 0.09 sec 
2023-04-01 20:16:01,645 ADAM: Layer 0 -> dw_min:9.9793e-01  dw_max:1.0016e+00 lr:1.0000e-02
2023-04-01 20:16:01,645 ADAM: Layer 1 -> dw_min:9.9027e-01  dw_max:1.0098e+00 lr:1.0000e-02
2023-04-01 20:16:01,645 ADAM: Layer 2 -> dw_min:9.8579e-01  dw_max:1.0126e+00 lr:1.0000e-02
2023-04-01 20:16:01,645 ADAM: Layer 3 -> dw_min:9.9682e-01  dw_max:1.0042e+00 lr:1.0000e-02
2023-04-01 20:16:01,736 			Learning rate: weights:   1.000e-02    
2023-04-01 20:16:01,736 			Last test performance: 99.16%
2023-04-01 20:16:01,736 ----------------
2023-04-01 20:16:07,341   9   =>  6    		Training 486 pattern with 98.54% 	Forward time: 	 5.50 sec
2023-04-01 20:16:07,341 			Loss:    6.052e-02    			Backward time: 	 0.10 sec 
2023-04-01 20:16:07,342 ADAM: Layer 0 -> dw_min:9.9765e-01  dw_max:1.0030e+00 lr:1.0000e-02
2023-04-01 20:16:07,342 ADAM: Layer 1 -> dw_min:9.9127e-01  dw_max:1.0083e+00 lr:1.0000e-02
2023-04-01 20:16:07,342 ADAM: Layer 2 -> dw_min:9.8694e-01  dw_max:1.0135e+00 lr:1.0000e-02
2023-04-01 20:16:07,343 ADAM: Layer 3 -> dw_min:9.9541e-01  dw_max:1.0058e+00 lr:1.0000e-02
2023-04-01 20:16:07,379 			Learning rate: weights:   1.000e-02    
2023-04-01 20:16:07,379 			Last test performance: 99.16%
2023-04-01 20:16:07,379 ----------------
2023-04-01 20:16:12,913   9   =>  7    		Training 486 pattern with 99.58% 	Forward time: 	 5.43 sec
2023-04-01 20:16:12,913 			Loss:    1.229e-02    			Backward time: 	 0.10 sec 
2023-04-01 20:16:12,913 ADAM: Layer 0 -> dw_min:9.9813e-01  dw_max:1.0022e+00 lr:1.0000e-02
2023-04-01 20:16:12,913 ADAM: Layer 1 -> dw_min:9.9198e-01  dw_max:1.0074e+00 lr:1.0000e-02
2023-04-01 20:16:12,913 ADAM: Layer 2 -> dw_min:9.8704e-01  dw_max:1.0122e+00 lr:1.0000e-02
2023-04-01 20:16:12,913 ADAM: Layer 3 -> dw_min:9.9587e-01  dw_max:1.0063e+00 lr:1.0000e-02
2023-04-01 20:16:12,985 			Learning rate: weights:   1.000e-02    
2023-04-01 20:16:12,985 			Last test performance: 99.16%
2023-04-01 20:16:12,985 ----------------
2023-04-01 20:16:18,470   9   =>  8    		Training 486 pattern with 99.17% 	Forward time: 	 5.38 sec
2023-04-01 20:16:18,470 			Loss:    2.436e-02    			Backward time: 	 0.10 sec 
2023-04-01 20:16:18,470 ADAM: Layer 0 -> dw_min:9.9802e-01  dw_max:1.0018e+00 lr:1.0000e-02
2023-04-01 20:16:18,470 ADAM: Layer 1 -> dw_min:9.9268e-01  dw_max:1.0068e+00 lr:1.0000e-02
2023-04-01 20:16:18,470 ADAM: Layer 2 -> dw_min:9.8689e-01  dw_max:1.0110e+00 lr:1.0000e-02
2023-04-01 20:16:18,471 ADAM: Layer 3 -> dw_min:9.9628e-01  dw_max:1.0056e+00 lr:1.0000e-02
2023-04-01 20:16:18,551 			Learning rate: weights:   1.000e-02    
2023-04-01 20:16:18,551 			Last test performance: 99.16%
2023-04-01 20:16:18,551 ----------------
2023-04-01 20:16:23,981   9   =>  9    		Training 486 pattern with 99.38% 	Forward time: 	 5.33 sec
2023-04-01 20:16:23,981 			Loss:    1.898e-02    			Backward time: 	 0.10 sec 
2023-04-01 20:16:23,981 ADAM: Layer 0 -> dw_min:9.9742e-01  dw_max:1.0025e+00 lr:1.0000e-02
2023-04-01 20:16:23,981 ADAM: Layer 1 -> dw_min:9.8803e-01  dw_max:1.0069e+00 lr:1.0000e-02
2023-04-01 20:16:23,981 ADAM: Layer 2 -> dw_min:9.8575e-01  dw_max:1.0117e+00 lr:1.0000e-02
2023-04-01 20:16:23,981 ADAM: Layer 3 -> dw_min:9.9666e-01  dw_max:1.0051e+00 lr:1.0000e-02
2023-04-01 20:16:24,040 			Learning rate: weights:   1.000e-02    
2023-04-01 20:16:24,040 			Last test performance: 99.16%
2023-04-01 20:16:24,040 ----------------
2023-04-01 20:16:29,501   9   =>  10   		Training 486 pattern with 98.54% 	Forward time: 	 5.36 sec
2023-04-01 20:16:29,501 			Loss:    3.668e-02    			Backward time: 	 0.09 sec 
2023-04-01 20:16:29,501 ADAM: Layer 0 -> dw_min:9.9734e-01  dw_max:1.0022e+00 lr:1.0000e-02
2023-04-01 20:16:29,501 ADAM: Layer 1 -> dw_min:9.8716e-01  dw_max:1.0068e+00 lr:1.0000e-02
2023-04-01 20:16:29,501 ADAM: Layer 2 -> dw_min:9.8716e-01  dw_max:1.0140e+00 lr:1.0000e-02
2023-04-01 20:16:29,501 ADAM: Layer 3 -> dw_min:9.9614e-01  dw_max:1.0040e+00 lr:1.0000e-02
2023-04-01 20:16:29,522 			Learning rate: weights:   1.000e-02    
2023-04-01 20:16:29,522 			Last test performance: 99.16%
2023-04-01 20:16:29,522 ----------------
2023-04-01 20:16:34,972   9   =>  11   		Training 486 pattern with 99.17% 	Forward time: 	 5.35 sec
2023-04-01 20:16:34,972 			Loss:    1.940e-02    			Backward time: 	 0.10 sec 
2023-04-01 20:16:34,973 ADAM: Layer 0 -> dw_min:9.9829e-01  dw_max:1.0016e+00 lr:1.0000e-02
2023-04-01 20:16:34,973 ADAM: Layer 1 -> dw_min:9.8808e-01  dw_max:1.0071e+00 lr:1.0000e-02
2023-04-01 20:16:34,973 ADAM: Layer 2 -> dw_min:9.8843e-01  dw_max:1.0127e+00 lr:1.0000e-02
2023-04-01 20:16:34,973 ADAM: Layer 3 -> dw_min:9.9621e-01  dw_max:1.0042e+00 lr:1.0000e-02
2023-04-01 20:16:35,052 			Learning rate: weights:   1.000e-02    
2023-04-01 20:16:35,052 			Last test performance: 99.16%
2023-04-01 20:16:35,052 ----------------
2023-04-01 20:16:40,590   9   =>  12   		Training 486 pattern with 98.54% 	Forward time: 	 5.44 sec
2023-04-01 20:16:40,590 			Loss:    3.565e-02    			Backward time: 	 0.10 sec 
2023-04-01 20:16:40,591 ADAM: Layer 0 -> dw_min:9.9795e-01  dw_max:1.0020e+00 lr:1.0000e-02
2023-04-01 20:16:40,591 ADAM: Layer 1 -> dw_min:9.8794e-01  dw_max:1.0083e+00 lr:1.0000e-02
2023-04-01 20:16:40,591 ADAM: Layer 2 -> dw_min:9.8739e-01  dw_max:1.0149e+00 lr:1.0000e-02
2023-04-01 20:16:40,591 ADAM: Layer 3 -> dw_min:9.9668e-01  dw_max:1.0078e+00 lr:1.0000e-02
2023-04-01 20:16:40,631 			Learning rate: weights:   1.000e-02    
2023-04-01 20:16:40,631 			Last test performance: 99.16%
2023-04-01 20:16:40,631 ----------------
2023-04-01 20:16:46,019   9   =>  13   		Training 486 pattern with 99.38% 	Forward time: 	 5.29 sec
2023-04-01 20:16:46,019 			Loss:    2.010e-02    			Backward time: 	 0.09 sec 
2023-04-01 20:16:46,019 ADAM: Layer 0 -> dw_min:9.9786e-01  dw_max:1.0021e+00 lr:1.0000e-02
2023-04-01 20:16:46,019 ADAM: Layer 1 -> dw_min:9.8838e-01  dw_max:1.0082e+00 lr:1.0000e-02
2023-04-01 20:16:46,019 ADAM: Layer 2 -> dw_min:9.8818e-01  dw_max:1.0134e+00 lr:1.0000e-02
2023-04-01 20:16:46,019 ADAM: Layer 3 -> dw_min:9.9700e-01  dw_max:1.0070e+00 lr:1.0000e-02
2023-04-01 20:16:46,036 			Learning rate: weights:   1.000e-02    
2023-04-01 20:16:46,036 			Last test performance: 99.16%
2023-04-01 20:16:46,036 ----------------
2023-04-01 20:16:51,478   9   =>  14   		Training 486 pattern with 98.75% 	Forward time: 	 5.34 sec
2023-04-01 20:16:51,478 			Loss:    2.236e-02    			Backward time: 	 0.10 sec 
2023-04-01 20:16:51,479 ADAM: Layer 0 -> dw_min:9.9828e-01  dw_max:1.0018e+00 lr:1.0000e-02
2023-04-01 20:16:51,479 ADAM: Layer 1 -> dw_min:9.8873e-01  dw_max:1.0131e+00 lr:1.0000e-02
2023-04-01 20:16:51,479 ADAM: Layer 2 -> dw_min:9.8848e-01  dw_max:1.0120e+00 lr:1.0000e-02
2023-04-01 20:16:51,479 ADAM: Layer 3 -> dw_min:9.9461e-01  dw_max:1.0078e+00 lr:1.0000e-02
2023-04-01 20:16:51,552 			Learning rate: weights:   1.000e-02    
2023-04-01 20:16:51,552 			Last test performance: 99.16%
2023-04-01 20:16:51,552 ----------------
2023-04-01 20:16:57,125   9   =>  15   		Training 486 pattern with 99.58% 	Forward time: 	 5.47 sec
2023-04-01 20:16:57,125 			Loss:    1.327e-02    			Backward time: 	 0.09 sec 
2023-04-01 20:16:57,126 ADAM: Layer 0 -> dw_min:9.9839e-01  dw_max:1.0024e+00 lr:1.0000e-02
2023-04-01 20:16:57,126 ADAM: Layer 1 -> dw_min:9.9043e-01  dw_max:1.0119e+00 lr:1.0000e-02
2023-04-01 20:16:57,126 ADAM: Layer 2 -> dw_min:9.8961e-01  dw_max:1.0110e+00 lr:1.0000e-02
2023-04-01 20:16:57,126 ADAM: Layer 3 -> dw_min:9.9517e-01  dw_max:1.0070e+00 lr:1.0000e-02
2023-04-01 20:16:57,142 			Learning rate: weights:   1.000e-02    
2023-04-01 20:16:57,142 			Last test performance: 99.16%
2023-04-01 20:16:57,142 ----------------
2023-04-01 20:17:02,700   9   =>  16   		Training 486 pattern with 99.58% 	Forward time: 	 5.46 sec
2023-04-01 20:17:02,701 			Loss:    1.828e-02    			Backward time: 	 0.09 sec 
2023-04-01 20:17:02,701 ADAM: Layer 0 -> dw_min:9.9827e-01  dw_max:1.0022e+00 lr:1.0000e-02
2023-04-01 20:17:02,701 ADAM: Layer 1 -> dw_min:9.9097e-01  dw_max:1.0107e+00 lr:1.0000e-02
2023-04-01 20:17:02,701 ADAM: Layer 2 -> dw_min:9.9022e-01  dw_max:1.0099e+00 lr:1.0000e-02
2023-04-01 20:17:02,701 ADAM: Layer 3 -> dw_min:9.9602e-01  dw_max:1.0067e+00 lr:1.0000e-02
2023-04-01 20:17:02,791 			Learning rate: weights:   1.000e-02    
2023-04-01 20:17:02,791 			Last test performance: 99.16%
2023-04-01 20:17:02,791 ----------------
2023-04-01 20:17:08,294   9   =>  17   		Training 486 pattern with 99.17% 	Forward time: 	 5.40 sec
2023-04-01 20:17:08,294 			Loss:    3.173e-02    			Backward time: 	 0.10 sec 
2023-04-01 20:17:08,295 ADAM: Layer 0 -> dw_min:9.9861e-01  dw_max:1.0016e+00 lr:1.0000e-02
2023-04-01 20:17:08,295 ADAM: Layer 1 -> dw_min:9.9076e-01  dw_max:1.0096e+00 lr:1.0000e-02
2023-04-01 20:17:08,295 ADAM: Layer 2 -> dw_min:9.8825e-01  dw_max:1.0090e+00 lr:1.0000e-02
2023-04-01 20:17:08,295 ADAM: Layer 3 -> dw_min:9.9551e-01  dw_max:1.0061e+00 lr:1.0000e-02
2023-04-01 20:17:08,311 			Learning rate: weights:   1.000e-02    
2023-04-01 20:17:08,311 			Last test performance: 99.16%
2023-04-01 20:17:08,311 ----------------
2023-04-01 20:17:13,824   9   =>  18   		Training 486 pattern with 99.17% 	Forward time: 	 5.41 sec
2023-04-01 20:17:13,824 			Loss:    1.739e-02    			Backward time: 	 0.10 sec 
2023-04-01 20:17:13,825 ADAM: Layer 0 -> dw_min:9.9868e-01  dw_max:1.0012e+00 lr:1.0000e-02
2023-04-01 20:17:13,825 ADAM: Layer 1 -> dw_min:9.9119e-01  dw_max:1.0087e+00 lr:1.0000e-02
2023-04-01 20:17:13,825 ADAM: Layer 2 -> dw_min:9.8740e-01  dw_max:1.0103e+00 lr:1.0000e-02
2023-04-01 20:17:13,825 ADAM: Layer 3 -> dw_min:9.9553e-01  dw_max:1.0087e+00 lr:1.0000e-02
2023-04-01 20:17:13,909 			Learning rate: weights:   1.000e-02    
2023-04-01 20:17:13,909 			Last test performance: 99.16%
2023-04-01 20:17:13,909 ----------------
2023-04-01 20:17:19,302   9   =>  19   		Training 486 pattern with 99.58% 	Forward time: 	 5.29 sec
2023-04-01 20:17:19,302 			Loss:    1.607e-02    			Backward time: 	 0.10 sec 
2023-04-01 20:17:19,303 ADAM: Layer 0 -> dw_min:9.9824e-01  dw_max:1.0012e+00 lr:1.0000e-02
2023-04-01 20:17:19,303 ADAM: Layer 1 -> dw_min:9.9191e-01  dw_max:1.0100e+00 lr:1.0000e-02
2023-04-01 20:17:19,303 ADAM: Layer 2 -> dw_min:9.8865e-01  dw_max:1.0093e+00 lr:1.0000e-02
2023-04-01 20:17:19,303 ADAM: Layer 3 -> dw_min:9.9598e-01  dw_max:1.0078e+00 lr:1.0000e-02
2023-04-01 20:17:19,363 			Learning rate: weights:   1.000e-02    
2023-04-01 20:17:19,363 			Last test performance: 99.16%
2023-04-01 20:17:19,363 ----------------
2023-04-01 20:17:24,786   9   =>  20   		Training 486 pattern with 99.17% 	Forward time: 	 5.32 sec
2023-04-01 20:17:24,786 			Loss:    3.024e-02    			Backward time: 	 0.10 sec 
2023-04-01 20:17:24,786 ADAM: Layer 0 -> dw_min:9.9837e-01  dw_max:1.0016e+00 lr:1.0000e-02
2023-04-01 20:17:24,786 ADAM: Layer 1 -> dw_min:9.9260e-01  dw_max:1.0090e+00 lr:1.0000e-02
2023-04-01 20:17:24,786 ADAM: Layer 2 -> dw_min:9.8480e-01  dw_max:1.0124e+00 lr:1.0000e-02
2023-04-01 20:17:24,786 ADAM: Layer 3 -> dw_min:9.9305e-01  dw_max:1.0099e+00 lr:1.0000e-02
2023-04-01 20:17:24,891 			Learning rate: weights:   1.000e-02    
2023-04-01 20:17:24,891 			Last test performance: 99.16%
2023-04-01 20:17:24,891 ----------------
2023-04-01 20:17:30,426   9   =>  21   		Training 486 pattern with 99.58% 	Forward time: 	 5.43 sec
2023-04-01 20:17:30,426 			Loss:    1.823e-02    			Backward time: 	 0.10 sec 
2023-04-01 20:17:30,427 ADAM: Layer 0 -> dw_min:9.9781e-01  dw_max:1.0015e+00 lr:1.0000e-02
2023-04-01 20:17:30,427 ADAM: Layer 1 -> dw_min:9.9181e-01  dw_max:1.0080e+00 lr:1.0000e-02
2023-04-01 20:17:30,427 ADAM: Layer 2 -> dw_min:9.8631e-01  dw_max:1.0112e+00 lr:1.0000e-02
2023-04-01 20:17:30,427 ADAM: Layer 3 -> dw_min:9.9374e-01  dw_max:1.0089e+00 lr:1.0000e-02
2023-04-01 20:17:30,484 			Learning rate: weights:   1.000e-02    
2023-04-01 20:17:30,484 			Last test performance: 99.16%
2023-04-01 20:17:30,484 ----------------
2023-04-01 20:17:35,996   9   =>  22   		Training 486 pattern with 99.38% 	Forward time: 	 5.41 sec
2023-04-01 20:17:35,996 			Loss:    2.869e-02    			Backward time: 	 0.10 sec 
2023-04-01 20:17:35,996 ADAM: Layer 0 -> dw_min:9.9787e-01  dw_max:1.0019e+00 lr:1.0000e-02
2023-04-01 20:17:35,996 ADAM: Layer 1 -> dw_min:9.9267e-01  dw_max:1.0070e+00 lr:1.0000e-02
2023-04-01 20:17:35,996 ADAM: Layer 2 -> dw_min:9.8766e-01  dw_max:1.0106e+00 lr:1.0000e-02
2023-04-01 20:17:35,996 ADAM: Layer 3 -> dw_min:9.9435e-01  dw_max:1.0081e+00 lr:1.0000e-02
2023-04-01 20:17:36,013 			Learning rate: weights:   1.000e-02    
2023-04-01 20:17:36,013 			Last test performance: 99.16%
2023-04-01 20:17:36,013 ----------------
2023-04-01 20:17:41,404   9   =>  23   		Training 486 pattern with 99.17% 	Forward time: 	 5.29 sec
2023-04-01 20:17:41,404 			Loss:    2.563e-02    			Backward time: 	 0.10 sec 
2023-04-01 20:17:41,405 ADAM: Layer 0 -> dw_min:9.9730e-01  dw_max:1.0018e+00 lr:1.0000e-02
2023-04-01 20:17:41,405 ADAM: Layer 1 -> dw_min:9.9149e-01  dw_max:1.0081e+00 lr:1.0000e-02
2023-04-01 20:17:41,405 ADAM: Layer 2 -> dw_min:9.8888e-01  dw_max:1.0096e+00 lr:1.0000e-02
2023-04-01 20:17:41,405 ADAM: Layer 3 -> dw_min:9.9477e-01  dw_max:1.0073e+00 lr:1.0000e-02
2023-04-01 20:17:41,463 			Learning rate: weights:   1.000e-02    
2023-04-01 20:17:41,463 			Last test performance: 99.16%
2023-04-01 20:17:41,463 ----------------
2023-04-01 20:17:46,941   9   =>  24   		Training 486 pattern with 99.79% 	Forward time: 	 5.38 sec
2023-04-01 20:17:46,941 			Loss:    1.670e-02    			Backward time: 	 0.10 sec 
2023-04-01 20:17:46,942 ADAM: Layer 0 -> dw_min:9.9821e-01  dw_max:1.0021e+00 lr:1.0000e-02
2023-04-01 20:17:46,942 ADAM: Layer 1 -> dw_min:9.9006e-01  dw_max:1.0070e+00 lr:1.0000e-02
2023-04-01 20:17:46,942 ADAM: Layer 2 -> dw_min:9.8969e-01  dw_max:1.0105e+00 lr:1.0000e-02
2023-04-01 20:17:46,942 ADAM: Layer 3 -> dw_min:9.9528e-01  dw_max:1.0065e+00 lr:1.0000e-02
2023-04-01 20:17:46,958 			Learning rate: weights:   1.000e-02    
2023-04-01 20:17:46,959 			Last test performance: 99.16%
2023-04-01 20:17:46,959 ----------------
2023-04-01 20:17:52,417   9   =>  25   		Training 486 pattern with 99.38% 	Forward time: 	 5.36 sec
2023-04-01 20:17:52,417 			Loss:    2.488e-02    			Backward time: 	 0.10 sec 
2023-04-01 20:17:52,417 ADAM: Layer 0 -> dw_min:9.9815e-01  dw_max:1.0020e+00 lr:1.0000e-02
2023-04-01 20:17:52,417 ADAM: Layer 1 -> dw_min:9.8935e-01  dw_max:1.0061e+00 lr:1.0000e-02
2023-04-01 20:17:52,417 ADAM: Layer 2 -> dw_min:9.9071e-01  dw_max:1.0130e+00 lr:1.0000e-02
2023-04-01 20:17:52,418 ADAM: Layer 3 -> dw_min:9.9571e-01  dw_max:1.0053e+00 lr:1.0000e-02
2023-04-01 20:17:52,475 			Learning rate: weights:   1.000e-02    
2023-04-01 20:17:52,475 			Last test performance: 99.16%
2023-04-01 20:17:52,475 ----------------
2023-04-01 20:17:57,936   9   =>  26   		Training 486 pattern with 99.58% 	Forward time: 	 5.36 sec
2023-04-01 20:17:57,936 			Loss:    2.080e-02    			Backward time: 	 0.09 sec 
2023-04-01 20:17:57,936 ADAM: Layer 0 -> dw_min:9.9852e-01  dw_max:1.0016e+00 lr:1.0000e-02
2023-04-01 20:17:57,936 ADAM: Layer 1 -> dw_min:9.8848e-01  dw_max:1.0063e+00 lr:1.0000e-02
2023-04-01 20:17:57,936 ADAM: Layer 2 -> dw_min:9.8789e-01  dw_max:1.0116e+00 lr:1.0000e-02
2023-04-01 20:17:57,936 ADAM: Layer 3 -> dw_min:9.9568e-01  dw_max:1.0053e+00 lr:1.0000e-02
2023-04-01 20:17:58,041 			Learning rate: weights:   1.000e-02    
2023-04-01 20:17:58,041 			Last test performance: 99.16%
2023-04-01 20:17:58,041 ----------------
2023-04-01 20:18:03,435   9   =>  27   		Training 486 pattern with 99.17% 	Forward time: 	 5.29 sec
2023-04-01 20:18:03,435 			Loss:    3.955e-02    			Backward time: 	 0.10 sec 
2023-04-01 20:18:03,435 ADAM: Layer 0 -> dw_min:9.9858e-01  dw_max:1.0014e+00 lr:1.0000e-02
2023-04-01 20:18:03,435 ADAM: Layer 1 -> dw_min:9.8983e-01  dw_max:1.0071e+00 lr:1.0000e-02
2023-04-01 20:18:03,435 ADAM: Layer 2 -> dw_min:9.8790e-01  dw_max:1.0122e+00 lr:1.0000e-02
2023-04-01 20:18:03,436 ADAM: Layer 3 -> dw_min:9.9613e-01  dw_max:1.0048e+00 lr:1.0000e-02
2023-04-01 20:18:03,457 			Learning rate: weights:   1.000e-02    
2023-04-01 20:18:03,457 			Last test performance: 99.16%
2023-04-01 20:18:03,457 ----------------
2023-04-01 20:18:08,934   9   =>  28   		Training 486 pattern with 99.38% 	Forward time: 	 5.38 sec
2023-04-01 20:18:08,934 			Loss:    1.946e-02    			Backward time: 	 0.09 sec 
2023-04-01 20:18:08,935 ADAM: Layer 0 -> dw_min:9.9875e-01  dw_max:1.0014e+00 lr:1.0000e-02
2023-04-01 20:18:08,935 ADAM: Layer 1 -> dw_min:9.8842e-01  dw_max:1.0073e+00 lr:1.0000e-02
2023-04-01 20:18:08,935 ADAM: Layer 2 -> dw_min:9.8761e-01  dw_max:1.0112e+00 lr:1.0000e-02
2023-04-01 20:18:08,935 ADAM: Layer 3 -> dw_min:9.9653e-01  dw_max:1.0043e+00 lr:1.0000e-02
2023-04-01 20:18:09,030 			Learning rate: weights:   1.000e-02    
2023-04-01 20:18:09,030 			Last test performance: 99.16%
2023-04-01 20:18:09,030 ----------------
2023-04-01 20:18:14,473   9   =>  29   		Training 486 pattern with 99.17% 	Forward time: 	 5.34 sec
2023-04-01 20:18:14,473 			Loss:    2.907e-02    			Backward time: 	 0.10 sec 
2023-04-01 20:18:14,473 ADAM: Layer 0 -> dw_min:9.9844e-01  dw_max:1.0017e+00 lr:1.0000e-02
2023-04-01 20:18:14,474 ADAM: Layer 1 -> dw_min:9.8927e-01  dw_max:1.0072e+00 lr:1.0000e-02
2023-04-01 20:18:14,474 ADAM: Layer 2 -> dw_min:9.8780e-01  dw_max:1.0101e+00 lr:1.0000e-02
2023-04-01 20:18:14,474 ADAM: Layer 3 -> dw_min:9.9518e-01  dw_max:1.0044e+00 lr:1.0000e-02
2023-04-01 20:18:14,490 			Learning rate: weights:   1.000e-02    
2023-04-01 20:18:14,490 			Last test performance: 99.16%
2023-04-01 20:18:14,490 ----------------
2023-04-01 20:18:20,008   9   =>  30   		Training 486 pattern with 99.38% 	Forward time: 	 5.42 sec
2023-04-01 20:18:20,008 			Loss:    1.446e-02    			Backward time: 	 0.10 sec 
2023-04-01 20:18:20,009 ADAM: Layer 0 -> dw_min:9.9857e-01  dw_max:1.0014e+00 lr:1.0000e-02
2023-04-01 20:18:20,009 ADAM: Layer 1 -> dw_min:9.9058e-01  dw_max:1.0107e+00 lr:1.0000e-02
2023-04-01 20:18:20,009 ADAM: Layer 2 -> dw_min:9.8693e-01  dw_max:1.0129e+00 lr:1.0000e-02
2023-04-01 20:18:20,009 ADAM: Layer 3 -> dw_min:9.9375e-01  dw_max:1.0066e+00 lr:1.0000e-02
2023-04-01 20:18:20,025 			Learning rate: weights:   1.000e-02    
2023-04-01 20:18:20,025 			Last test performance: 99.16%
2023-04-01 20:18:20,025 ----------------
2023-04-01 20:18:25,580   9   =>  31   		Training 486 pattern with 98.96% 	Forward time: 	 5.46 sec
2023-04-01 20:18:25,581 			Loss:    2.397e-02    			Backward time: 	 0.10 sec 
2023-04-01 20:18:25,581 ADAM: Layer 0 -> dw_min:9.9860e-01  dw_max:1.0022e+00 lr:1.0000e-02
2023-04-01 20:18:25,581 ADAM: Layer 1 -> dw_min:9.9075e-01  dw_max:1.0097e+00 lr:1.0000e-02
2023-04-01 20:18:25,581 ADAM: Layer 2 -> dw_min:9.8787e-01  dw_max:1.0136e+00 lr:1.0000e-02
2023-04-01 20:18:25,581 ADAM: Layer 3 -> dw_min:9.9437e-01  dw_max:1.0059e+00 lr:1.0000e-02
2023-04-01 20:18:25,642 			Learning rate: weights:   1.000e-02    
2023-04-01 20:18:25,642 			Last test performance: 99.16%
2023-04-01 20:18:25,642 ----------------
2023-04-01 20:18:31,196   9   =>  32   		Training 486 pattern with 98.96% 	Forward time: 	 5.45 sec
2023-04-01 20:18:31,196 			Loss:    2.970e-02    			Backward time: 	 0.10 sec 
2023-04-01 20:18:31,197 ADAM: Layer 0 -> dw_min:9.9785e-01  dw_max:1.0032e+00 lr:1.0000e-02
2023-04-01 20:18:31,197 ADAM: Layer 1 -> dw_min:9.8876e-01  dw_max:1.0095e+00 lr:1.0000e-02
2023-04-01 20:18:31,197 ADAM: Layer 2 -> dw_min:9.8908e-01  dw_max:1.0168e+00 lr:1.0000e-02
2023-04-01 20:18:31,197 ADAM: Layer 3 -> dw_min:9.8922e-01  dw_max:1.0066e+00 lr:1.0000e-02
2023-04-01 20:18:31,213 			Learning rate: weights:   1.000e-02    
2023-04-01 20:18:31,213 			Last test performance: 99.16%
2023-04-01 20:18:31,213 ----------------
2023-04-01 20:18:36,721   9   =>  33   		Training 486 pattern with 98.12% 	Forward time: 	 5.41 sec
2023-04-01 20:18:36,721 			Loss:    5.957e-02    			Backward time: 	 0.10 sec 
2023-04-01 20:18:36,722 ADAM: Layer 0 -> dw_min:9.9737e-01  dw_max:1.0024e+00 lr:1.0000e-02
2023-04-01 20:18:36,722 ADAM: Layer 1 -> dw_min:9.8670e-01  dw_max:1.0088e+00 lr:1.0000e-02
2023-04-01 20:18:36,722 ADAM: Layer 2 -> dw_min:9.8759e-01  dw_max:1.0151e+00 lr:1.0000e-02
2023-04-01 20:18:36,722 ADAM: Layer 3 -> dw_min:9.8975e-01  dw_max:1.0079e+00 lr:1.0000e-02
2023-04-01 20:18:36,794 			Learning rate: weights:   1.000e-02    
2023-04-01 20:18:36,794 			Last test performance: 99.16%
2023-04-01 20:18:36,794 ----------------
2023-04-01 20:18:42,244   9   =>  34   		Training 486 pattern with 98.96% 	Forward time: 	 5.35 sec
2023-04-01 20:18:42,244 			Loss:    3.101e-02    			Backward time: 	 0.10 sec 
2023-04-01 20:18:42,245 ADAM: Layer 0 -> dw_min:9.9785e-01  dw_max:1.0022e+00 lr:1.0000e-02
2023-04-01 20:18:42,245 ADAM: Layer 1 -> dw_min:9.8791e-01  dw_max:1.0080e+00 lr:1.0000e-02
2023-04-01 20:18:42,245 ADAM: Layer 2 -> dw_min:9.8638e-01  dw_max:1.0120e+00 lr:1.0000e-02
2023-04-01 20:18:42,245 ADAM: Layer 3 -> dw_min:9.8767e-01  dw_max:1.0105e+00 lr:1.0000e-02
2023-04-01 20:18:42,315 			Learning rate: weights:   1.000e-02    
2023-04-01 20:18:42,315 			Last test performance: 99.16%
2023-04-01 20:18:42,315 ----------------
2023-04-01 20:18:47,744   9   =>  35   		Training 486 pattern with 99.17% 	Forward time: 	 5.33 sec
2023-04-01 20:18:47,744 			Loss:    3.001e-02    			Backward time: 	 0.10 sec 
2023-04-01 20:18:47,745 ADAM: Layer 0 -> dw_min:9.9792e-01  dw_max:1.0023e+00 lr:1.0000e-02
2023-04-01 20:18:47,745 ADAM: Layer 1 -> dw_min:9.8779e-01  dw_max:1.0071e+00 lr:1.0000e-02
2023-04-01 20:18:47,745 ADAM: Layer 2 -> dw_min:9.8512e-01  dw_max:1.0108e+00 lr:1.0000e-02
2023-04-01 20:18:47,745 ADAM: Layer 3 -> dw_min:9.8887e-01  dw_max:1.0103e+00 lr:1.0000e-02
2023-04-01 20:18:47,804 			Learning rate: weights:   1.000e-02    
2023-04-01 20:18:47,804 			Last test performance: 99.16%
2023-04-01 20:18:47,804 ----------------
2023-04-01 20:18:53,398   9   =>  36   		Training 486 pattern with 99.38% 	Forward time: 	 5.49 sec
2023-04-01 20:18:53,398 			Loss:    1.924e-02    			Backward time: 	 0.10 sec 
2023-04-01 20:18:53,399 ADAM: Layer 0 -> dw_min:9.9761e-01  dw_max:1.0026e+00 lr:1.0000e-02
2023-04-01 20:18:53,399 ADAM: Layer 1 -> dw_min:9.8876e-01  dw_max:1.0080e+00 lr:1.0000e-02
2023-04-01 20:18:53,399 ADAM: Layer 2 -> dw_min:9.8351e-01  dw_max:1.0116e+00 lr:1.0000e-02
2023-04-01 20:18:53,399 ADAM: Layer 3 -> dw_min:9.8715e-01  dw_max:1.0131e+00 lr:1.0000e-02
2023-04-01 20:18:53,541 			Learning rate: weights:   1.000e-02    
2023-04-01 20:18:53,541 			Last test performance: 99.16%
2023-04-01 20:18:53,541 ----------------
2023-04-01 20:18:59,055   9   =>  37   		Training 486 pattern with 98.96% 	Forward time: 	 5.41 sec
2023-04-01 20:18:59,055 			Loss:    3.011e-02    			Backward time: 	 0.10 sec 
2023-04-01 20:18:59,055 ADAM: Layer 0 -> dw_min:9.9755e-01  dw_max:1.0023e+00 lr:1.0000e-02
2023-04-01 20:18:59,056 ADAM: Layer 1 -> dw_min:9.8988e-01  dw_max:1.0074e+00 lr:1.0000e-02
2023-04-01 20:18:59,056 ADAM: Layer 2 -> dw_min:9.8514e-01  dw_max:1.0121e+00 lr:1.0000e-02
2023-04-01 20:18:59,056 ADAM: Layer 3 -> dw_min:9.8805e-01  dw_max:1.0115e+00 lr:1.0000e-02
2023-04-01 20:18:59,116 			Learning rate: weights:   1.000e-02    
2023-04-01 20:18:59,116 			Last test performance: 99.16%
2023-04-01 20:18:59,116 ----------------
2023-04-01 20:19:04,684   9   =>  38   		Training 486 pattern with 98.96% 	Forward time: 	 5.47 sec
2023-04-01 20:19:04,684 			Loss:    2.386e-02    			Backward time: 	 0.10 sec 
2023-04-01 20:19:04,684 ADAM: Layer 0 -> dw_min:9.9746e-01  dw_max:1.0020e+00 lr:1.0000e-02
2023-04-01 20:19:04,685 ADAM: Layer 1 -> dw_min:9.9063e-01  dw_max:1.0082e+00 lr:1.0000e-02
2023-04-01 20:19:04,685 ADAM: Layer 2 -> dw_min:9.8666e-01  dw_max:1.0123e+00 lr:1.0000e-02
2023-04-01 20:19:04,685 ADAM: Layer 3 -> dw_min:9.8917e-01  dw_max:1.0104e+00 lr:1.0000e-02
2023-04-01 20:19:04,701 			Learning rate: weights:   1.000e-02    
2023-04-01 20:19:04,701 			Last test performance: 99.16%
2023-04-01 20:19:04,701 ----------------
2023-04-01 20:19:10,243   9   =>  39   		Training 486 pattern with 98.96% 	Forward time: 	 5.44 sec
2023-04-01 20:19:10,243 			Loss:    2.999e-02    			Backward time: 	 0.10 sec 
2023-04-01 20:19:10,244 ADAM: Layer 0 -> dw_min:9.9714e-01  dw_max:1.0021e+00 lr:1.0000e-02
2023-04-01 20:19:10,244 ADAM: Layer 1 -> dw_min:9.8993e-01  dw_max:1.0081e+00 lr:1.0000e-02
2023-04-01 20:19:10,244 ADAM: Layer 2 -> dw_min:9.8709e-01  dw_max:1.0129e+00 lr:1.0000e-02
2023-04-01 20:19:10,244 ADAM: Layer 3 -> dw_min:9.8999e-01  dw_max:1.0093e+00 lr:1.0000e-02
2023-04-01 20:19:10,342 			Learning rate: weights:   1.000e-02    
2023-04-01 20:19:10,342 			Last test performance: 99.16%
2023-04-01 20:19:10,342 ----------------
2023-04-01 20:19:15,876   9   =>  40   		Training 486 pattern with 99.17% 	Forward time: 	 5.43 sec
2023-04-01 20:19:15,877 			Loss:    2.340e-02    			Backward time: 	 0.10 sec 
2023-04-01 20:19:15,877 ADAM: Layer 0 -> dw_min:9.9767e-01  dw_max:1.0022e+00 lr:1.0000e-02
2023-04-01 20:19:15,877 ADAM: Layer 1 -> dw_min:9.9130e-01  dw_max:1.0071e+00 lr:1.0000e-02
2023-04-01 20:19:15,877 ADAM: Layer 2 -> dw_min:9.8590e-01  dw_max:1.0116e+00 lr:1.0000e-02
2023-04-01 20:19:15,877 ADAM: Layer 3 -> dw_min:9.8974e-01  dw_max:1.0083e+00 lr:1.0000e-02
2023-04-01 20:19:15,998 			Learning rate: weights:   1.000e-02    
2023-04-01 20:19:15,998 			Last test performance: 99.16%
2023-04-01 20:19:15,998 ----------------
2023-04-01 20:19:21,502   9   =>  41   		Training 486 pattern with 98.75% 	Forward time: 	 5.40 sec
2023-04-01 20:19:21,503 			Loss:    3.904e-02    			Backward time: 	 0.10 sec 
2023-04-01 20:19:21,503 ADAM: Layer 0 -> dw_min:9.9756e-01  dw_max:1.0021e+00 lr:1.0000e-02
2023-04-01 20:19:21,503 ADAM: Layer 1 -> dw_min:9.9057e-01  dw_max:1.0066e+00 lr:1.0000e-02
2023-04-01 20:19:21,503 ADAM: Layer 2 -> dw_min:9.8522e-01  dw_max:1.0121e+00 lr:1.0000e-02
2023-04-01 20:19:21,503 ADAM: Layer 3 -> dw_min:9.8731e-01  dw_max:1.0075e+00 lr:1.0000e-02
2023-04-01 20:19:21,520 			Learning rate: weights:   1.000e-02    
2023-04-01 20:19:21,520 			Last test performance: 99.16%
2023-04-01 20:19:21,520 ----------------
2023-04-01 20:19:27,017   9   =>  42   		Training 486 pattern with 99.38% 	Forward time: 	 5.40 sec
2023-04-01 20:19:27,017 			Loss:    2.001e-02    			Backward time: 	 0.10 sec 
2023-04-01 20:19:27,017 ADAM: Layer 0 -> dw_min:9.9784e-01  dw_max:1.0022e+00 lr:1.0000e-02
2023-04-01 20:19:27,017 ADAM: Layer 1 -> dw_min:9.9099e-01  dw_max:1.0070e+00 lr:1.0000e-02
2023-04-01 20:19:27,017 ADAM: Layer 2 -> dw_min:9.8670e-01  dw_max:1.0109e+00 lr:1.0000e-02
2023-04-01 20:19:27,018 ADAM: Layer 3 -> dw_min:9.8857e-01  dw_max:1.0067e+00 lr:1.0000e-02
2023-04-01 20:19:27,088 			Learning rate: weights:   1.000e-02    
2023-04-01 20:19:27,088 			Last test performance: 99.16%
2023-04-01 20:19:27,088 ----------------
2023-04-01 20:19:32,641   9   =>  43   		Training 486 pattern with 99.38% 	Forward time: 	 5.45 sec
2023-04-01 20:19:32,641 			Loss:    2.129e-02    			Backward time: 	 0.10 sec 
2023-04-01 20:19:32,641 ADAM: Layer 0 -> dw_min:9.9809e-01  dw_max:1.0021e+00 lr:1.0000e-02
2023-04-01 20:19:32,642 ADAM: Layer 1 -> dw_min:9.9233e-01  dw_max:1.0076e+00 lr:1.0000e-02
2023-04-01 20:19:32,642 ADAM: Layer 2 -> dw_min:9.8728e-01  dw_max:1.0098e+00 lr:1.0000e-02
2023-04-01 20:19:32,642 ADAM: Layer 3 -> dw_min:9.8970e-01  dw_max:1.0061e+00 lr:1.0000e-02
2023-04-01 20:19:32,698 			Learning rate: weights:   1.000e-02    
2023-04-01 20:19:32,698 			Last test performance: 99.16%
2023-04-01 20:19:32,698 ----------------
2023-04-01 20:19:38,170   9   =>  44   		Training 486 pattern with 99.58% 	Forward time: 	 5.37 sec
2023-04-01 20:19:38,170 			Loss:    1.209e-02    			Backward time: 	 0.10 sec 
2023-04-01 20:19:38,170 ADAM: Layer 0 -> dw_min:9.9784e-01  dw_max:1.0017e+00 lr:1.0000e-02
2023-04-01 20:19:38,171 ADAM: Layer 1 -> dw_min:9.9314e-01  dw_max:1.0088e+00 lr:1.0000e-02
2023-04-01 20:19:38,171 ADAM: Layer 2 -> dw_min:9.8854e-01  dw_max:1.0099e+00 lr:1.0000e-02
2023-04-01 20:19:38,171 ADAM: Layer 3 -> dw_min:9.9072e-01  dw_max:1.0054e+00 lr:1.0000e-02
2023-04-01 20:19:38,210 			Learning rate: weights:   1.000e-02    
2023-04-01 20:19:38,210 			Last test performance: 99.16%
2023-04-01 20:19:38,210 ----------------
2023-04-01 20:19:43,673   9   =>  45   		Training 486 pattern with 98.96% 	Forward time: 	 5.36 sec
2023-04-01 20:19:43,673 			Loss:    2.852e-02    			Backward time: 	 0.09 sec 
2023-04-01 20:19:43,673 ADAM: Layer 0 -> dw_min:9.9719e-01  dw_max:1.0020e+00 lr:1.0000e-02
2023-04-01 20:19:43,673 ADAM: Layer 1 -> dw_min:9.8994e-01  dw_max:1.0127e+00 lr:1.0000e-02
2023-04-01 20:19:43,673 ADAM: Layer 2 -> dw_min:9.8711e-01  dw_max:1.0124e+00 lr:1.0000e-02
2023-04-01 20:19:43,673 ADAM: Layer 3 -> dw_min:9.9164e-01  dw_max:1.0046e+00 lr:1.0000e-02
2023-04-01 20:19:43,690 			Learning rate: weights:   1.000e-02    
2023-04-01 20:19:43,690 			Last test performance: 99.16%
2023-04-01 20:19:43,690 ----------------
2023-04-01 20:19:49,180   9   =>  46   		Training 486 pattern with 99.38% 	Forward time: 	 5.39 sec
2023-04-01 20:19:49,180 			Loss:    3.739e-02    			Backward time: 	 0.10 sec 
2023-04-01 20:19:49,180 ADAM: Layer 0 -> dw_min:9.9727e-01  dw_max:1.0018e+00 lr:1.0000e-02
2023-04-01 20:19:49,180 ADAM: Layer 1 -> dw_min:9.9103e-01  dw_max:1.0115e+00 lr:1.0000e-02
2023-04-01 20:19:49,180 ADAM: Layer 2 -> dw_min:9.8838e-01  dw_max:1.0112e+00 lr:1.0000e-02
2023-04-01 20:19:49,181 ADAM: Layer 3 -> dw_min:9.9243e-01  dw_max:1.0056e+00 lr:1.0000e-02
2023-04-01 20:19:49,310 			Learning rate: weights:   1.000e-02    
2023-04-01 20:19:49,310 			Last test performance: 99.16%
2023-04-01 20:19:49,310 ----------------
2023-04-01 20:19:54,768   9   =>  47   		Training 486 pattern with 99.17% 	Forward time: 	 5.36 sec
2023-04-01 20:19:54,768 			Loss:    2.105e-02    			Backward time: 	 0.10 sec 
2023-04-01 20:19:54,768 ADAM: Layer 0 -> dw_min:9.9761e-01  dw_max:1.0019e+00 lr:1.0000e-02
2023-04-01 20:19:54,769 ADAM: Layer 1 -> dw_min:9.9009e-01  dw_max:1.0103e+00 lr:1.0000e-02
2023-04-01 20:19:54,769 ADAM: Layer 2 -> dw_min:9.8878e-01  dw_max:1.0110e+00 lr:1.0000e-02
2023-04-01 20:19:54,769 ADAM: Layer 3 -> dw_min:9.9318e-01  dw_max:1.0051e+00 lr:1.0000e-02
2023-04-01 20:19:54,831 			Learning rate: weights:   1.000e-02    
2023-04-01 20:19:54,831 			Last test performance: 99.16%
2023-04-01 20:19:54,831 ----------------
2023-04-01 20:20:00,272   9   =>  48   		Training 486 pattern with 99.79% 	Forward time: 	 5.34 sec
2023-04-01 20:20:00,272 			Loss:    5.158e-03    			Backward time: 	 0.10 sec 
2023-04-01 20:20:00,273 ADAM: Layer 0 -> dw_min:9.9780e-01  dw_max:1.0017e+00 lr:1.0000e-02
2023-04-01 20:20:00,273 ADAM: Layer 1 -> dw_min:9.9094e-01  dw_max:1.0094e+00 lr:1.0000e-02
2023-04-01 20:20:00,273 ADAM: Layer 2 -> dw_min:9.8884e-01  dw_max:1.0099e+00 lr:1.0000e-02
2023-04-01 20:20:00,273 ADAM: Layer 3 -> dw_min:9.9385e-01  dw_max:1.0046e+00 lr:1.0000e-02
2023-04-01 20:20:00,330 			Learning rate: weights:   1.000e-02    
2023-04-01 20:20:00,330 			Last test performance: 99.16%
2023-04-01 20:20:00,330 ----------------
2023-04-01 20:20:05,814   9   =>  49   		Training 486 pattern with 98.96% 	Forward time: 	 5.38 sec
2023-04-01 20:20:05,814 			Loss:    3.143e-02    			Backward time: 	 0.10 sec 
2023-04-01 20:20:05,815 ADAM: Layer 0 -> dw_min:9.9740e-01  dw_max:1.0020e+00 lr:1.0000e-02
2023-04-01 20:20:05,815 ADAM: Layer 1 -> dw_min:9.9115e-01  dw_max:1.0083e+00 lr:1.0000e-02
2023-04-01 20:20:05,815 ADAM: Layer 2 -> dw_min:9.8690e-01  dw_max:1.0132e+00 lr:1.0000e-02
2023-04-01 20:20:05,815 ADAM: Layer 3 -> dw_min:9.9446e-01  dw_max:1.0041e+00 lr:1.0000e-02
2023-04-01 20:20:05,886 			Learning rate: weights:   1.000e-02    
2023-04-01 20:20:05,886 			Last test performance: 99.16%
2023-04-01 20:20:05,886 ----------------
2023-04-01 20:20:11,328   9   =>  50   		Training 486 pattern with 98.75% 	Forward time: 	 5.34 sec
2023-04-01 20:20:11,328 			Loss:    3.525e-02    			Backward time: 	 0.10 sec 
2023-04-01 20:20:11,328 ADAM: Layer 0 -> dw_min:9.9750e-01  dw_max:1.0018e+00 lr:1.0000e-02
2023-04-01 20:20:11,328 ADAM: Layer 1 -> dw_min:9.9147e-01  dw_max:1.0079e+00 lr:1.0000e-02
2023-04-01 20:20:11,328 ADAM: Layer 2 -> dw_min:9.8710e-01  dw_max:1.0124e+00 lr:1.0000e-02
2023-04-01 20:20:11,328 ADAM: Layer 3 -> dw_min:9.9500e-01  dw_max:1.0037e+00 lr:1.0000e-02
2023-04-01 20:20:11,343 			Learning rate: weights:   1.000e-02    
2023-04-01 20:20:11,343 			Last test performance: 99.16%
2023-04-01 20:20:11,344 ----------------
2023-04-01 20:20:16,873   9   =>  51   		Training 486 pattern with 98.96% 	Forward time: 	 5.43 sec
2023-04-01 20:20:16,873 			Loss:    2.462e-02    			Backward time: 	 0.10 sec 
2023-04-01 20:20:16,873 ADAM: Layer 0 -> dw_min:9.9723e-01  dw_max:1.0020e+00 lr:1.0000e-02
2023-04-01 20:20:16,874 ADAM: Layer 1 -> dw_min:9.9168e-01  dw_max:1.0080e+00 lr:1.0000e-02
2023-04-01 20:20:16,874 ADAM: Layer 2 -> dw_min:9.8838e-01  dw_max:1.0134e+00 lr:1.0000e-02
2023-04-01 20:20:16,874 ADAM: Layer 3 -> dw_min:9.9252e-01  dw_max:1.0063e+00 lr:1.0000e-02
2023-04-01 20:20:16,889 			Learning rate: weights:   1.000e-02    
2023-04-01 20:20:16,889 			Last test performance: 99.16%
2023-04-01 20:20:16,889 ----------------
2023-04-01 20:20:22,424   9   =>  52   		Training 486 pattern with 98.54% 	Forward time: 	 5.43 sec
2023-04-01 20:20:22,424 			Loss:    2.610e-02    			Backward time: 	 0.10 sec 
2023-04-01 20:20:22,425 ADAM: Layer 0 -> dw_min:9.9759e-01  dw_max:1.0022e+00 lr:1.0000e-02
2023-04-01 20:20:22,425 ADAM: Layer 1 -> dw_min:9.9130e-01  dw_max:1.0093e+00 lr:1.0000e-02
2023-04-01 20:20:22,425 ADAM: Layer 2 -> dw_min:9.8694e-01  dw_max:1.0176e+00 lr:1.0000e-02
2023-04-01 20:20:22,425 ADAM: Layer 3 -> dw_min:9.9225e-01  dw_max:1.0076e+00 lr:1.0000e-02
2023-04-01 20:20:22,443 			Learning rate: weights:   1.000e-02    
2023-04-01 20:20:22,443 			Last test performance: 99.16%
2023-04-01 20:20:22,443 ----------------
2023-04-01 20:20:27,911   9   =>  53   		Training 486 pattern with 99.38% 	Forward time: 	 5.37 sec
2023-04-01 20:20:27,911 			Loss:    1.327e-02    			Backward time: 	 0.10 sec 
2023-04-01 20:20:27,911 ADAM: Layer 0 -> dw_min:9.9752e-01  dw_max:1.0019e+00 lr:1.0000e-02
2023-04-01 20:20:27,911 ADAM: Layer 1 -> dw_min:9.9043e-01  dw_max:1.0084e+00 lr:1.0000e-02
2023-04-01 20:20:27,912 ADAM: Layer 2 -> dw_min:9.8824e-01  dw_max:1.0158e+00 lr:1.0000e-02
2023-04-01 20:20:27,912 ADAM: Layer 3 -> dw_min:9.8929e-01  dw_max:1.0071e+00 lr:1.0000e-02
2023-04-01 20:20:27,968 			Learning rate: weights:   1.000e-02    
2023-04-01 20:20:27,968 			Last test performance: 99.16%
2023-04-01 20:20:27,968 ----------------
2023-04-01 20:20:33,521   9   =>  54   		Training 486 pattern with 99.17% 	Forward time: 	 5.45 sec
2023-04-01 20:20:33,521 			Loss:    2.390e-02    			Backward time: 	 0.10 sec 
2023-04-01 20:20:33,522 ADAM: Layer 0 -> dw_min:9.9697e-01  dw_max:1.0020e+00 lr:1.0000e-02
2023-04-01 20:20:33,522 ADAM: Layer 1 -> dw_min:9.9059e-01  dw_max:1.0077e+00 lr:1.0000e-02
2023-04-01 20:20:33,522 ADAM: Layer 2 -> dw_min:9.8796e-01  dw_max:1.0126e+00 lr:1.0000e-02
2023-04-01 20:20:33,522 ADAM: Layer 3 -> dw_min:9.8993e-01  dw_max:1.0059e+00 lr:1.0000e-02
2023-04-01 20:20:33,539 			Learning rate: weights:   1.000e-02    
2023-04-01 20:20:33,539 			Last test performance: 99.16%
2023-04-01 20:20:33,539 ----------------
2023-04-01 20:20:38,940   9   =>  55   		Training 486 pattern with 98.75% 	Forward time: 	 5.30 sec
2023-04-01 20:20:38,940 			Loss:    3.909e-02    			Backward time: 	 0.10 sec 
2023-04-01 20:20:38,941 ADAM: Layer 0 -> dw_min:9.9483e-01  dw_max:1.0059e+00 lr:1.0000e-02
2023-04-01 20:20:38,941 ADAM: Layer 1 -> dw_min:9.8902e-01  dw_max:1.0087e+00 lr:1.0000e-02
2023-04-01 20:20:38,941 ADAM: Layer 2 -> dw_min:9.8622e-01  dw_max:1.0124e+00 lr:1.0000e-02
2023-04-01 20:20:38,941 ADAM: Layer 3 -> dw_min:9.9063e-01  dw_max:1.0101e+00 lr:1.0000e-02
2023-04-01 20:20:38,992 			Learning rate: weights:   1.000e-02    
2023-04-01 20:20:38,992 			Last test performance: 99.16%
2023-04-01 20:20:38,992 ----------------
2023-04-01 20:20:44,593   9   =>  56   		Training 486 pattern with 98.96% 	Forward time: 	 5.50 sec
2023-04-01 20:20:44,593 			Loss:    3.397e-02    			Backward time: 	 0.10 sec 
2023-04-01 20:20:44,593 ADAM: Layer 0 -> dw_min:9.9467e-01  dw_max:1.0068e+00 lr:1.0000e-02
2023-04-01 20:20:44,594 ADAM: Layer 1 -> dw_min:9.9027e-01  dw_max:1.0080e+00 lr:1.0000e-02
2023-04-01 20:20:44,594 ADAM: Layer 2 -> dw_min:9.8217e-01  dw_max:1.0112e+00 lr:1.0000e-02
2023-04-01 20:20:44,594 ADAM: Layer 3 -> dw_min:9.9156e-01  dw_max:1.0145e+00 lr:1.0000e-02
2023-04-01 20:20:44,610 			Learning rate: weights:   1.000e-02    
2023-04-01 20:20:44,610 			Last test performance: 99.16%
2023-04-01 20:20:44,610 ----------------
2023-04-01 20:20:50,075   9   =>  57   		Training 486 pattern with 98.96% 	Forward time: 	 5.37 sec
2023-04-01 20:20:50,075 			Loss:    2.005e-02    			Backward time: 	 0.10 sec 
2023-04-01 20:20:50,076 ADAM: Layer 0 -> dw_min:9.9551e-01  dw_max:1.0059e+00 lr:1.0000e-02
2023-04-01 20:20:50,076 ADAM: Layer 1 -> dw_min:9.9064e-01  dw_max:1.0075e+00 lr:1.0000e-02
2023-04-01 20:20:50,076 ADAM: Layer 2 -> dw_min:9.8390e-01  dw_max:1.0106e+00 lr:1.0000e-02
2023-04-01 20:20:50,076 ADAM: Layer 3 -> dw_min:9.9237e-01  dw_max:1.0130e+00 lr:1.0000e-02
2023-04-01 20:20:50,168 			Learning rate: weights:   1.000e-02    
2023-04-01 20:20:50,168 			Last test performance: 99.16%
2023-04-01 20:20:50,168 ----------------
2023-04-01 20:20:55,641   9   =>  58   		Training 486 pattern with 99.38% 	Forward time: 	 5.37 sec
2023-04-01 20:20:55,641 			Loss:    2.046e-02    			Backward time: 	 0.09 sec 
2023-04-01 20:20:55,641 ADAM: Layer 0 -> dw_min:9.9598e-01  dw_max:1.0056e+00 lr:1.0000e-02
2023-04-01 20:20:55,641 ADAM: Layer 1 -> dw_min:9.9070e-01  dw_max:1.0104e+00 lr:1.0000e-02
2023-04-01 20:20:55,641 ADAM: Layer 2 -> dw_min:9.8549e-01  dw_max:1.0122e+00 lr:1.0000e-02
2023-04-01 20:20:55,641 ADAM: Layer 3 -> dw_min:9.9338e-01  dw_max:1.0117e+00 lr:1.0000e-02
2023-04-01 20:20:55,657 			Learning rate: weights:   1.000e-02    
2023-04-01 20:20:55,657 			Last test performance: 99.16%
2023-04-01 20:20:55,657 ----------------
2023-04-01 20:21:01,279   9   =>  59   		Training 486 pattern with 99.58% 	Forward time: 	 5.52 sec
2023-04-01 20:21:01,279 			Loss:    1.214e-02    			Backward time: 	 0.10 sec 
2023-04-01 20:21:01,280 ADAM: Layer 0 -> dw_min:9.9667e-01  dw_max:1.0048e+00 lr:1.0000e-02
2023-04-01 20:21:01,280 ADAM: Layer 1 -> dw_min:9.9163e-01  dw_max:1.0105e+00 lr:1.0000e-02
2023-04-01 20:21:01,280 ADAM: Layer 2 -> dw_min:9.8693e-01  dw_max:1.0110e+00 lr:1.0000e-02
2023-04-01 20:21:01,280 ADAM: Layer 3 -> dw_min:9.9404e-01  dw_max:1.0105e+00 lr:1.0000e-02
2023-04-01 20:21:01,337 			Learning rate: weights:   1.000e-02    
2023-04-01 20:21:01,337 			Last test performance: 99.16%
2023-04-01 20:21:01,337 ----------------
2023-04-01 20:21:06,893   9   =>  60   		Training 486 pattern with 98.33% 	Forward time: 	 5.46 sec
2023-04-01 20:21:06,894 			Loss:    5.073e-02    			Backward time: 	 0.10 sec 
2023-04-01 20:21:06,894 ADAM: Layer 0 -> dw_min:9.9690e-01  dw_max:1.0044e+00 lr:1.0000e-02
2023-04-01 20:21:06,894 ADAM: Layer 1 -> dw_min:9.9040e-01  dw_max:1.0087e+00 lr:1.0000e-02
2023-04-01 20:21:06,894 ADAM: Layer 2 -> dw_min:9.8712e-01  dw_max:1.0151e+00 lr:1.0000e-02
2023-04-01 20:21:06,894 ADAM: Layer 3 -> dw_min:9.9461e-01  dw_max:1.0095e+00 lr:1.0000e-02
2023-04-01 20:21:06,911 			Learning rate: weights:   1.000e-02    
2023-04-01 20:21:06,911 			Last test performance: 99.16%
2023-04-01 20:21:06,911 ----------------
2023-04-01 20:21:12,394   9   =>  61   		Training 486 pattern with 98.96% 	Forward time: 	 5.38 sec
2023-04-01 20:21:12,395 			Loss:    3.569e-02    			Backward time: 	 0.10 sec 
2023-04-01 20:21:12,395 ADAM: Layer 0 -> dw_min:9.9715e-01  dw_max:1.0041e+00 lr:1.0000e-02
2023-04-01 20:21:12,395 ADAM: Layer 1 -> dw_min:9.9138e-01  dw_max:1.0078e+00 lr:1.0000e-02
2023-04-01 20:21:12,395 ADAM: Layer 2 -> dw_min:9.8714e-01  dw_max:1.0136e+00 lr:1.0000e-02
2023-04-01 20:21:12,395 ADAM: Layer 3 -> dw_min:9.9512e-01  dw_max:1.0085e+00 lr:1.0000e-02
2023-04-01 20:21:12,453 			Learning rate: weights:   1.000e-02    
2023-04-01 20:21:12,453 			Last test performance: 99.16%
2023-04-01 20:21:12,453 ----------------
2023-04-01 20:21:17,966   9   =>  62   		Training 486 pattern with 98.75% 	Forward time: 	 5.41 sec
2023-04-01 20:21:17,966 			Loss:    2.171e-02    			Backward time: 	 0.09 sec 
2023-04-01 20:21:17,966 ADAM: Layer 0 -> dw_min:9.9759e-01  dw_max:1.0032e+00 lr:1.0000e-02
2023-04-01 20:21:17,966 ADAM: Layer 1 -> dw_min:9.9111e-01  dw_max:1.0075e+00 lr:1.0000e-02
2023-04-01 20:21:17,966 ADAM: Layer 2 -> dw_min:9.8612e-01  dw_max:1.0123e+00 lr:1.0000e-02
2023-04-01 20:21:17,966 ADAM: Layer 3 -> dw_min:9.9559e-01  dw_max:1.0077e+00 lr:1.0000e-02
2023-04-01 20:21:18,010 			Learning rate: weights:   1.000e-02    
2023-04-01 20:21:18,010 			Last test performance: 99.16%
2023-04-01 20:21:18,010 ----------------
2023-04-01 20:21:23,467   9   =>  63   		Training 486 pattern with 99.17% 	Forward time: 	 5.36 sec
2023-04-01 20:21:23,468 			Loss:    2.316e-02    			Backward time: 	 0.10 sec 
2023-04-01 20:21:23,468 ADAM: Layer 0 -> dw_min:9.9796e-01  dw_max:1.0034e+00 lr:1.0000e-02
2023-04-01 20:21:23,468 ADAM: Layer 1 -> dw_min:9.9159e-01  dw_max:1.0096e+00 lr:1.0000e-02
2023-04-01 20:21:23,468 ADAM: Layer 2 -> dw_min:9.8750e-01  dw_max:1.0111e+00 lr:1.0000e-02
2023-04-01 20:21:23,468 ADAM: Layer 3 -> dw_min:9.9599e-01  dw_max:1.0069e+00 lr:1.0000e-02
2023-04-01 20:21:23,526 			Learning rate: weights:   1.000e-02    
2023-04-01 20:21:23,526 			Last test performance: 99.16%
2023-04-01 20:21:23,526 ----------------
2023-04-01 20:21:28,933   9   =>  64   		Training 486 pattern with 99.58% 	Forward time: 	 5.31 sec
2023-04-01 20:21:28,933 			Loss:    1.200e-02    			Backward time: 	 0.09 sec 
2023-04-01 20:21:28,933 ADAM: Layer 0 -> dw_min:9.9789e-01  dw_max:1.0028e+00 lr:1.0000e-02
2023-04-01 20:21:28,933 ADAM: Layer 1 -> dw_min:9.9234e-01  dw_max:1.0086e+00 lr:1.0000e-02
2023-04-01 20:21:28,933 ADAM: Layer 2 -> dw_min:9.8874e-01  dw_max:1.0099e+00 lr:1.0000e-02
2023-04-01 20:21:28,934 ADAM: Layer 3 -> dw_min:9.9639e-01  dw_max:1.0062e+00 lr:1.0000e-02
2023-04-01 20:21:28,957 			Learning rate: weights:   1.000e-02    
2023-04-01 20:21:28,957 			Last test performance: 99.16%
2023-04-01 20:21:28,957 ----------------
2023-04-01 20:21:34,555   9   =>  65   		Training 486 pattern with 99.79% 	Forward time: 	 5.50 sec
2023-04-01 20:21:34,555 			Loss:    4.381e-03    			Backward time: 	 0.10 sec 
2023-04-01 20:21:34,556 ADAM: Layer 0 -> dw_min:9.9822e-01  dw_max:1.0028e+00 lr:1.0000e-02
2023-04-01 20:21:34,556 ADAM: Layer 1 -> dw_min:9.9222e-01  dw_max:1.0078e+00 lr:1.0000e-02
2023-04-01 20:21:34,556 ADAM: Layer 2 -> dw_min:9.8563e-01  dw_max:1.0089e+00 lr:1.0000e-02
2023-04-01 20:21:34,556 ADAM: Layer 3 -> dw_min:9.9674e-01  dw_max:1.0086e+00 lr:1.0000e-02
2023-04-01 20:21:34,609 			Learning rate: weights:   1.000e-02    
2023-04-01 20:21:34,609 			Last test performance: 99.16%
2023-04-01 20:21:34,609 ----------------
2023-04-01 20:21:40,087   9   =>  66   		Training 486 pattern with 98.12% 	Forward time: 	 5.38 sec
2023-04-01 20:21:40,087 			Loss:    6.084e-02    			Backward time: 	 0.10 sec 
2023-04-01 20:21:40,087 ADAM: Layer 0 -> dw_min:9.9828e-01  dw_max:1.0026e+00 lr:1.0000e-02
2023-04-01 20:21:40,087 ADAM: Layer 1 -> dw_min:9.9132e-01  dw_max:1.0072e+00 lr:1.0000e-02
2023-04-01 20:21:40,087 ADAM: Layer 2 -> dw_min:9.8630e-01  dw_max:1.0121e+00 lr:1.0000e-02
2023-04-01 20:21:40,087 ADAM: Layer 3 -> dw_min:9.9595e-01  dw_max:1.0078e+00 lr:1.0000e-02
2023-04-01 20:21:40,104 			Learning rate: weights:   1.000e-02    
2023-04-01 20:21:40,104 			Last test performance: 99.16%
2023-04-01 20:21:40,104 ----------------
2023-04-01 20:21:45,596   9   =>  67   		Training 486 pattern with 98.33% 	Forward time: 	 5.39 sec
2023-04-01 20:21:45,596 			Loss:    4.245e-02    			Backward time: 	 0.10 sec 
2023-04-01 20:21:45,596 ADAM: Layer 0 -> dw_min:9.9834e-01  dw_max:1.0025e+00 lr:1.0000e-02
2023-04-01 20:21:45,596 ADAM: Layer 1 -> dw_min:9.9159e-01  dw_max:1.0077e+00 lr:1.0000e-02
2023-04-01 20:21:45,596 ADAM: Layer 2 -> dw_min:9.8693e-01  dw_max:1.0109e+00 lr:1.0000e-02
2023-04-01 20:21:45,596 ADAM: Layer 3 -> dw_min:9.9395e-01  dw_max:1.0073e+00 lr:1.0000e-02
2023-04-01 20:21:45,667 			Learning rate: weights:   1.000e-02    
2023-04-01 20:21:45,667 			Last test performance: 99.16%
2023-04-01 20:21:45,667 ----------------
2023-04-01 20:21:51,293   9   =>  68   		Training 486 pattern with 98.75% 	Forward time: 	 5.53 sec
2023-04-01 20:21:51,293 			Loss:    2.979e-02    			Backward time: 	 0.09 sec 
2023-04-01 20:21:51,293 ADAM: Layer 0 -> dw_min:9.9780e-01  dw_max:1.0032e+00 lr:1.0000e-02
2023-04-01 20:21:51,293 ADAM: Layer 1 -> dw_min:9.9150e-01  dw_max:1.0081e+00 lr:1.0000e-02
2023-04-01 20:21:51,293 ADAM: Layer 2 -> dw_min:9.8737e-01  dw_max:1.0103e+00 lr:1.0000e-02
2023-04-01 20:21:51,293 ADAM: Layer 3 -> dw_min:9.9216e-01  dw_max:1.0066e+00 lr:1.0000e-02
2023-04-01 20:21:51,319 			Learning rate: weights:   1.000e-02    
2023-04-01 20:21:51,319 			Last test performance: 99.16%
2023-04-01 20:21:51,319 ----------------
2023-04-01 20:21:56,889   9   =>  69   		Training 486 pattern with 98.54% 	Forward time: 	 5.47 sec
2023-04-01 20:21:56,889 			Loss:    3.992e-02    			Backward time: 	 0.10 sec 
2023-04-01 20:21:56,890 ADAM: Layer 0 -> dw_min:9.9818e-01  dw_max:1.0021e+00 lr:1.0000e-02
2023-04-01 20:21:56,890 ADAM: Layer 1 -> dw_min:9.8955e-01  dw_max:1.0101e+00 lr:1.0000e-02
2023-04-01 20:21:56,890 ADAM: Layer 2 -> dw_min:9.8726e-01  dw_max:1.0113e+00 lr:1.0000e-02
2023-04-01 20:21:56,890 ADAM: Layer 3 -> dw_min:9.9280e-01  dw_max:1.0060e+00 lr:1.0000e-02
2023-04-01 20:21:56,908 			Learning rate: weights:   1.000e-02    
2023-04-01 20:21:56,908 			Last test performance: 99.16%
2023-04-01 20:21:56,908 ----------------
2023-04-01 20:22:02,362   9   =>  70   		Training 486 pattern with 99.38% 	Forward time: 	 5.35 sec
2023-04-01 20:22:02,362 			Loss:    1.789e-02    			Backward time: 	 0.10 sec 
2023-04-01 20:22:02,362 ADAM: Layer 0 -> dw_min:9.9809e-01  dw_max:1.0019e+00 lr:1.0000e-02
2023-04-01 20:22:02,363 ADAM: Layer 1 -> dw_min:9.9075e-01  dw_max:1.0092e+00 lr:1.0000e-02
2023-04-01 20:22:02,363 ADAM: Layer 2 -> dw_min:9.8701e-01  dw_max:1.0111e+00 lr:1.0000e-02
2023-04-01 20:22:02,363 ADAM: Layer 3 -> dw_min:9.9338e-01  dw_max:1.0054e+00 lr:1.0000e-02
2023-04-01 20:22:02,379 			Learning rate: weights:   1.000e-02    
2023-04-01 20:22:02,379 			Last test performance: 99.16%
2023-04-01 20:22:02,379 ----------------
2023-04-01 20:22:07,793   9   =>  71   		Training 486 pattern with 99.79% 	Forward time: 	 5.31 sec
2023-04-01 20:22:07,793 			Loss:    1.487e-02    			Backward time: 	 0.10 sec 
2023-04-01 20:22:07,794 ADAM: Layer 0 -> dw_min:9.9819e-01  dw_max:1.0017e+00 lr:1.0000e-02
2023-04-01 20:22:07,794 ADAM: Layer 1 -> dw_min:9.9169e-01  dw_max:1.0085e+00 lr:1.0000e-02
2023-04-01 20:22:07,794 ADAM: Layer 2 -> dw_min:9.8830e-01  dw_max:1.0100e+00 lr:1.0000e-02
2023-04-01 20:22:07,794 ADAM: Layer 3 -> dw_min:9.9394e-01  dw_max:1.0048e+00 lr:1.0000e-02
2023-04-01 20:22:07,810 			Learning rate: weights:   1.000e-02    
2023-04-01 20:22:07,810 			Last test performance: 99.16%
2023-04-01 20:22:07,810 ----------------
2023-04-01 20:22:13,296   9   =>  72   		Training 486 pattern with 99.38% 	Forward time: 	 5.38 sec
2023-04-01 20:22:13,296 			Loss:    1.772e-02    			Backward time: 	 0.10 sec 
2023-04-01 20:22:13,296 ADAM: Layer 0 -> dw_min:9.9788e-01  dw_max:1.0020e+00 lr:1.0000e-02
2023-04-01 20:22:13,296 ADAM: Layer 1 -> dw_min:9.8918e-01  dw_max:1.0077e+00 lr:1.0000e-02
2023-04-01 20:22:13,296 ADAM: Layer 2 -> dw_min:9.8673e-01  dw_max:1.0107e+00 lr:1.0000e-02
2023-04-01 20:22:13,296 ADAM: Layer 3 -> dw_min:9.9386e-01  dw_max:1.0066e+00 lr:1.0000e-02
2023-04-01 20:22:13,314 			Learning rate: weights:   1.000e-02    
2023-04-01 20:22:13,314 			Last test performance: 99.16%
2023-04-01 20:22:13,314 ----------------
2023-04-01 20:22:18,809   9   =>  73   		Training 486 pattern with 99.17% 	Forward time: 	 5.39 sec
2023-04-01 20:22:18,809 			Loss:    4.848e-02    			Backward time: 	 0.10 sec 
2023-04-01 20:22:18,809 ADAM: Layer 0 -> dw_min:9.9834e-01  dw_max:1.0020e+00 lr:1.0000e-02
2023-04-01 20:22:18,809 ADAM: Layer 1 -> dw_min:9.8985e-01  dw_max:1.0075e+00 lr:1.0000e-02
2023-04-01 20:22:18,809 ADAM: Layer 2 -> dw_min:9.8759e-01  dw_max:1.0100e+00 lr:1.0000e-02
2023-04-01 20:22:18,810 ADAM: Layer 3 -> dw_min:9.9481e-01  dw_max:1.0059e+00 lr:1.0000e-02
2023-04-01 20:22:18,935 			Learning rate: weights:   1.000e-02    
2023-04-01 20:22:18,935 			Last test performance: 99.16%
2023-04-01 20:22:18,935 ----------------
2023-04-01 20:22:24,363   9   =>  74   		Training 486 pattern with 97.71% 	Forward time: 	 5.33 sec
2023-04-01 20:22:24,364 			Loss:    8.126e-02    			Backward time: 	 0.09 sec 
2023-04-01 20:22:24,364 ADAM: Layer 0 -> dw_min:9.9861e-01  dw_max:1.0018e+00 lr:1.0000e-02
2023-04-01 20:22:24,364 ADAM: Layer 1 -> dw_min:9.8886e-01  dw_max:1.0128e+00 lr:1.0000e-02
2023-04-01 20:22:24,364 ADAM: Layer 2 -> dw_min:9.8729e-01  dw_max:1.0131e+00 lr:1.0000e-02
2023-04-01 20:22:24,364 ADAM: Layer 3 -> dw_min:9.9204e-01  dw_max:1.0075e+00 lr:1.0000e-02
2023-04-01 20:22:24,499 			Learning rate: weights:   1.000e-02    
2023-04-01 20:22:24,499 			Last test performance: 99.16%
2023-04-01 20:22:24,499 ----------------
2023-04-01 20:22:30,147   9   =>  75   		Training 486 pattern with 98.96% 	Forward time: 	 5.55 sec
2023-04-01 20:22:30,148 			Loss:    2.785e-02    			Backward time: 	 0.10 sec 
2023-04-01 20:22:30,148 ADAM: Layer 0 -> dw_min:9.9797e-01  dw_max:1.0017e+00 lr:1.0000e-02
2023-04-01 20:22:30,149 ADAM: Layer 1 -> dw_min:9.8603e-01  dw_max:1.0115e+00 lr:1.0000e-02
2023-04-01 20:22:30,149 ADAM: Layer 2 -> dw_min:9.8760e-01  dw_max:1.0118e+00 lr:1.0000e-02
2023-04-01 20:22:30,149 ADAM: Layer 3 -> dw_min:9.9257e-01  dw_max:1.0075e+00 lr:1.0000e-02
2023-04-01 20:22:30,294 			Learning rate: weights:   1.000e-02    
2023-04-01 20:22:30,294 			Last test performance: 99.16%
2023-04-01 20:22:30,294 ----------------
2023-04-01 20:22:35,737   9   =>  76   		Training 486 pattern with 98.12% 	Forward time: 	 5.34 sec
2023-04-01 20:22:35,738 			Loss:    4.459e-02    			Backward time: 	 0.09 sec 
2023-04-01 20:22:35,738 ADAM: Layer 0 -> dw_min:9.9791e-01  dw_max:1.0023e+00 lr:1.0000e-02
2023-04-01 20:22:35,738 ADAM: Layer 1 -> dw_min:9.8754e-01  dw_max:1.0107e+00 lr:1.0000e-02
2023-04-01 20:22:35,738 ADAM: Layer 2 -> dw_min:9.8682e-01  dw_max:1.0132e+00 lr:1.0000e-02
2023-04-01 20:22:35,738 ADAM: Layer 3 -> dw_min:9.9308e-01  dw_max:1.0066e+00 lr:1.0000e-02
2023-04-01 20:22:35,753 			Learning rate: weights:   1.000e-02    
2023-04-01 20:22:35,753 			Last test performance: 99.16%
2023-04-01 20:22:35,753 ----------------
2023-04-01 20:22:41,207   9   =>  77   		Training 486 pattern with 99.38% 	Forward time: 	 5.35 sec
2023-04-01 20:22:41,207 			Loss:    2.406e-02    			Backward time: 	 0.10 sec 
2023-04-01 20:22:41,207 ADAM: Layer 0 -> dw_min:9.9798e-01  dw_max:1.0020e+00 lr:1.0000e-02
2023-04-01 20:22:41,207 ADAM: Layer 1 -> dw_min:9.8878e-01  dw_max:1.0098e+00 lr:1.0000e-02
2023-04-01 20:22:41,208 ADAM: Layer 2 -> dw_min:9.8813e-01  dw_max:1.0119e+00 lr:1.0000e-02
2023-04-01 20:22:41,208 ADAM: Layer 3 -> dw_min:9.9209e-01  dw_max:1.0059e+00 lr:1.0000e-02
2023-04-01 20:22:41,281 			Learning rate: weights:   1.000e-02    
2023-04-01 20:22:41,281 			Last test performance: 99.16%
2023-04-01 20:22:41,281 ----------------
2023-04-01 20:22:46,785   9   =>  78   		Training 486 pattern with 98.96% 	Forward time: 	 5.40 sec
2023-04-01 20:22:46,785 			Loss:    4.023e-02    			Backward time: 	 0.10 sec 
2023-04-01 20:22:46,786 ADAM: Layer 0 -> dw_min:9.9796e-01  dw_max:1.0020e+00 lr:1.0000e-02
2023-04-01 20:22:46,786 ADAM: Layer 1 -> dw_min:9.8929e-01  dw_max:1.0112e+00 lr:1.0000e-02
2023-04-01 20:22:46,786 ADAM: Layer 2 -> dw_min:9.8691e-01  dw_max:1.0111e+00 lr:1.0000e-02
2023-04-01 20:22:46,786 ADAM: Layer 3 -> dw_min:9.9285e-01  dw_max:1.0063e+00 lr:1.0000e-02
2023-04-01 20:22:46,801 			Learning rate: weights:   1.000e-02    
2023-04-01 20:22:46,801 			Last test performance: 99.16%
2023-04-01 20:22:46,801 ----------------
2023-04-01 20:22:52,317   9   =>  79   		Training 486 pattern with 99.58% 	Forward time: 	 5.42 sec
2023-04-01 20:22:52,317 			Loss:    1.602e-02    			Backward time: 	 0.10 sec 
2023-04-01 20:22:52,318 ADAM: Layer 0 -> dw_min:9.9789e-01  dw_max:1.0027e+00 lr:1.0000e-02
2023-04-01 20:22:52,318 ADAM: Layer 1 -> dw_min:9.9030e-01  dw_max:1.0105e+00 lr:1.0000e-02
2023-04-01 20:22:52,318 ADAM: Layer 2 -> dw_min:9.8822e-01  dw_max:1.0124e+00 lr:1.0000e-02
2023-04-01 20:22:52,318 ADAM: Layer 3 -> dw_min:9.9357e-01  dw_max:1.0057e+00 lr:1.0000e-02
2023-04-01 20:22:52,395 			Learning rate: weights:   1.000e-02    
2023-04-01 20:22:52,395 			Last test performance: 99.16%
2023-04-01 20:22:52,396 ----------------
2023-04-01 20:22:57,856   9   =>  80   		Training 486 pattern with 98.75% 	Forward time: 	 5.36 sec
2023-04-01 20:22:57,856 			Loss:    2.693e-02    			Backward time: 	 0.10 sec 
2023-04-01 20:22:57,856 ADAM: Layer 0 -> dw_min:9.9731e-01  dw_max:1.0035e+00 lr:1.0000e-02
2023-04-01 20:22:57,856 ADAM: Layer 1 -> dw_min:9.8940e-01  dw_max:1.0133e+00 lr:1.0000e-02
2023-04-01 20:22:57,856 ADAM: Layer 2 -> dw_min:9.8748e-01  dw_max:1.0121e+00 lr:1.0000e-02
2023-04-01 20:22:57,856 ADAM: Layer 3 -> dw_min:9.9421e-01  dw_max:1.0053e+00 lr:1.0000e-02
2023-04-01 20:22:57,891 			Learning rate: weights:   1.000e-02    
2023-04-01 20:22:57,891 			Last test performance: 99.16%
2023-04-01 20:22:57,891 ----------------
2023-04-01 20:23:03,336   9   =>  81   		Training 486 pattern with 99.38% 	Forward time: 	 5.34 sec
2023-04-01 20:23:03,336 			Loss:    2.271e-02    			Backward time: 	 0.10 sec 
2023-04-01 20:23:03,337 ADAM: Layer 0 -> dw_min:9.9711e-01  dw_max:1.0035e+00 lr:1.0000e-02
2023-04-01 20:23:03,337 ADAM: Layer 1 -> dw_min:9.9057e-01  dw_max:1.0118e+00 lr:1.0000e-02
2023-04-01 20:23:03,337 ADAM: Layer 2 -> dw_min:9.8713e-01  dw_max:1.0124e+00 lr:1.0000e-02
2023-04-01 20:23:03,337 ADAM: Layer 3 -> dw_min:9.9413e-01  dw_max:1.0052e+00 lr:1.0000e-02
2023-04-01 20:23:03,407 			Learning rate: weights:   1.000e-02    
2023-04-01 20:23:03,407 			Last test performance: 99.16%
2023-04-01 20:23:03,407 ----------------
2023-04-01 20:23:08,849   9   =>  82   		Training 486 pattern with 99.17% 	Forward time: 	 5.34 sec
2023-04-01 20:23:08,849 			Loss:    1.333e-02    			Backward time: 	 0.09 sec 
2023-04-01 20:23:08,849 ADAM: Layer 0 -> dw_min:9.9682e-01  dw_max:1.0031e+00 lr:1.0000e-02
2023-04-01 20:23:08,849 ADAM: Layer 1 -> dw_min:9.8811e-01  dw_max:1.0103e+00 lr:1.0000e-02
2023-04-01 20:23:08,849 ADAM: Layer 2 -> dw_min:9.8841e-01  dw_max:1.0113e+00 lr:1.0000e-02
2023-04-01 20:23:08,849 ADAM: Layer 3 -> dw_min:9.9473e-01  dw_max:1.0046e+00 lr:1.0000e-02
2023-04-01 20:23:08,881 			Learning rate: weights:   1.000e-02    
2023-04-01 20:23:08,881 			Last test performance: 99.16%
2023-04-01 20:23:08,881 ----------------
2023-04-01 20:23:14,400   9   =>  83   		Training 486 pattern with 98.54% 	Forward time: 	 5.42 sec
2023-04-01 20:23:14,400 			Loss:    2.641e-02    			Backward time: 	 0.10 sec 
2023-04-01 20:23:14,400 ADAM: Layer 0 -> dw_min:9.9713e-01  dw_max:1.0025e+00 lr:1.0000e-02
2023-04-01 20:23:14,401 ADAM: Layer 1 -> dw_min:9.8733e-01  dw_max:1.0101e+00 lr:1.0000e-02
2023-04-01 20:23:14,401 ADAM: Layer 2 -> dw_min:9.8915e-01  dw_max:1.0130e+00 lr:1.0000e-02
2023-04-01 20:23:14,401 ADAM: Layer 3 -> dw_min:9.9519e-01  dw_max:1.0043e+00 lr:1.0000e-02
2023-04-01 20:23:14,473 			Learning rate: weights:   1.000e-02    
2023-04-01 20:23:14,473 			Last test performance: 99.16%
2023-04-01 20:23:14,473 ----------------
2023-04-01 20:23:19,982   9   =>  84   		Training 486 pattern with 99.58% 	Forward time: 	 5.41 sec
2023-04-01 20:23:19,982 			Loss:    1.748e-02    			Backward time: 	 0.10 sec 
2023-04-01 20:23:19,983 ADAM: Layer 0 -> dw_min:9.9714e-01  dw_max:1.0023e+00 lr:1.0000e-02
2023-04-01 20:23:19,983 ADAM: Layer 1 -> dw_min:9.8388e-01  dw_max:1.0093e+00 lr:1.0000e-02
2023-04-01 20:23:19,983 ADAM: Layer 2 -> dw_min:9.8754e-01  dw_max:1.0136e+00 lr:1.0000e-02
2023-04-01 20:23:19,983 ADAM: Layer 3 -> dw_min:9.9287e-01  dw_max:1.0045e+00 lr:1.0000e-02
2023-04-01 20:23:20,075 			Learning rate: weights:   1.000e-02    
2023-04-01 20:23:20,076 			Last test performance: 99.16%
2023-04-01 20:23:20,076 ----------------
2023-04-01 20:23:25,470   9   =>  85   		Training 486 pattern with 98.54% 	Forward time: 	 5.29 sec
2023-04-01 20:23:25,470 			Loss:    6.385e-02    			Backward time: 	 0.10 sec 
2023-04-01 20:23:25,471 ADAM: Layer 0 -> dw_min:9.9705e-01  dw_max:1.0024e+00 lr:1.0000e-02
2023-04-01 20:23:25,471 ADAM: Layer 1 -> dw_min:9.8543e-01  dw_max:1.0095e+00 lr:1.0000e-02
2023-04-01 20:23:25,471 ADAM: Layer 2 -> dw_min:9.8800e-01  dw_max:1.0123e+00 lr:1.0000e-02
2023-04-01 20:23:25,471 ADAM: Layer 3 -> dw_min:9.9358e-01  dw_max:1.0091e+00 lr:1.0000e-02
2023-04-01 20:23:25,487 			Learning rate: weights:   1.000e-02    
2023-04-01 20:23:25,487 			Last test performance: 99.16%
2023-04-01 20:23:25,487 ----------------
2023-04-01 20:23:30,937   9   =>  86   		Training 486 pattern with 98.75% 	Forward time: 	 5.35 sec
2023-04-01 20:23:30,937 			Loss:    3.222e-02    			Backward time: 	 0.10 sec 
2023-04-01 20:23:30,937 ADAM: Layer 0 -> dw_min:9.9713e-01  dw_max:1.0029e+00 lr:1.0000e-02
2023-04-01 20:23:30,938 ADAM: Layer 1 -> dw_min:9.8576e-01  dw_max:1.0095e+00 lr:1.0000e-02
2023-04-01 20:23:30,938 ADAM: Layer 2 -> dw_min:9.8693e-01  dw_max:1.0130e+00 lr:1.0000e-02
2023-04-01 20:23:30,938 ADAM: Layer 3 -> dw_min:9.9421e-01  dw_max:1.0081e+00 lr:1.0000e-02
2023-04-01 20:23:30,995 			Learning rate: weights:   1.000e-02    
2023-04-01 20:23:30,995 			Last test performance: 99.16%
2023-04-01 20:23:30,995 ----------------
2023-04-01 20:23:36,437   9   =>  87   		Training 486 pattern with 99.58% 	Forward time: 	 5.34 sec
2023-04-01 20:23:36,437 			Loss:    1.035e-02    			Backward time: 	 0.10 sec 
2023-04-01 20:23:36,437 ADAM: Layer 0 -> dw_min:9.9731e-01  dw_max:1.0027e+00 lr:1.0000e-02
2023-04-01 20:23:36,438 ADAM: Layer 1 -> dw_min:9.8576e-01  dw_max:1.0101e+00 lr:1.0000e-02
2023-04-01 20:23:36,438 ADAM: Layer 2 -> dw_min:9.8823e-01  dw_max:1.0117e+00 lr:1.0000e-02
2023-04-01 20:23:36,438 ADAM: Layer 3 -> dw_min:9.9479e-01  dw_max:1.0073e+00 lr:1.0000e-02
2023-04-01 20:23:36,508 			Learning rate: weights:   1.000e-02    
2023-04-01 20:23:36,508 			Last test performance: 99.16%
2023-04-01 20:23:36,508 ----------------
2023-04-01 20:23:42,087   9   =>  88   		Training 486 pattern with 99.17% 	Forward time: 	 5.48 sec
2023-04-01 20:23:42,087 			Loss:    2.180e-02    			Backward time: 	 0.10 sec 
2023-04-01 20:23:42,087 ADAM: Layer 0 -> dw_min:9.9757e-01  dw_max:1.0023e+00 lr:1.0000e-02
2023-04-01 20:23:42,087 ADAM: Layer 1 -> dw_min:9.8749e-01  dw_max:1.0104e+00 lr:1.0000e-02
2023-04-01 20:23:42,087 ADAM: Layer 2 -> dw_min:9.8480e-01  dw_max:1.0134e+00 lr:1.0000e-02
2023-04-01 20:23:42,087 ADAM: Layer 3 -> dw_min:9.9530e-01  dw_max:1.0066e+00 lr:1.0000e-02
2023-04-01 20:23:42,147 			Learning rate: weights:   1.000e-02    
2023-04-01 20:23:42,147 			Last test performance: 99.16%
2023-04-01 20:23:42,147 ----------------
2023-04-01 20:23:47,619   9   =>  89   		Training 486 pattern with 98.33% 	Forward time: 	 5.37 sec
2023-04-01 20:23:47,619 			Loss:    3.428e-02    			Backward time: 	 0.10 sec 
2023-04-01 20:23:47,619 ADAM: Layer 0 -> dw_min:9.9706e-01  dw_max:1.0041e+00 lr:1.0000e-02
2023-04-01 20:23:47,619 ADAM: Layer 1 -> dw_min:9.8841e-01  dw_max:1.0109e+00 lr:1.0000e-02
2023-04-01 20:23:47,619 ADAM: Layer 2 -> dw_min:9.8631e-01  dw_max:1.0124e+00 lr:1.0000e-02
2023-04-01 20:23:47,619 ADAM: Layer 3 -> dw_min:9.9577e-01  dw_max:1.0060e+00 lr:1.0000e-02
2023-04-01 20:23:47,686 			Learning rate: weights:   1.000e-02    
2023-04-01 20:23:47,686 			Last test performance: 99.16%
2023-04-01 20:23:47,686 ----------------
2023-04-01 20:23:53,251   9   =>  90   		Training 486 pattern with 99.79% 	Forward time: 	 5.46 sec
2023-04-01 20:23:53,251 			Loss:    1.616e-02    			Backward time: 	 0.10 sec 
2023-04-01 20:23:53,251 ADAM: Layer 0 -> dw_min:9.9732e-01  dw_max:1.0030e+00 lr:1.0000e-02
2023-04-01 20:23:53,251 ADAM: Layer 1 -> dw_min:9.8710e-01  dw_max:1.0099e+00 lr:1.0000e-02
2023-04-01 20:23:53,251 ADAM: Layer 2 -> dw_min:9.8767e-01  dw_max:1.0112e+00 lr:1.0000e-02
2023-04-01 20:23:53,252 ADAM: Layer 3 -> dw_min:9.9619e-01  dw_max:1.0054e+00 lr:1.0000e-02
2023-04-01 20:23:53,307 			Learning rate: weights:   1.000e-02    
2023-04-01 20:23:53,307 			Last test performance: 99.16%
2023-04-01 20:23:53,307 ----------------
2023-04-01 20:23:58,688   9   =>  91   		Training 486 pattern with 98.75% 	Forward time: 	 5.28 sec
2023-04-01 20:23:58,688 			Loss:    4.092e-02    			Backward time: 	 0.10 sec 
2023-04-01 20:23:58,688 ADAM: Layer 0 -> dw_min:9.9743e-01  dw_max:1.0029e+00 lr:1.0000e-02
2023-04-01 20:23:58,689 ADAM: Layer 1 -> dw_min:9.8798e-01  dw_max:1.0125e+00 lr:1.0000e-02
2023-04-01 20:23:58,689 ADAM: Layer 2 -> dw_min:9.8825e-01  dw_max:1.0116e+00 lr:1.0000e-02
2023-04-01 20:23:58,689 ADAM: Layer 3 -> dw_min:9.9508e-01  dw_max:1.0050e+00 lr:1.0000e-02
2023-04-01 20:23:58,703 			Learning rate: weights:   1.000e-02    
2023-04-01 20:23:58,703 			Last test performance: 99.16%
2023-04-01 20:23:58,703 ----------------
2023-04-01 20:24:04,182   9   =>  92   		Training 486 pattern with 99.38% 	Forward time: 	 5.38 sec
2023-04-01 20:24:04,182 			Loss:    1.861e-02    			Backward time: 	 0.09 sec 
2023-04-01 20:24:04,182 ADAM: Layer 0 -> dw_min:9.9725e-01  dw_max:1.0034e+00 lr:1.0000e-02
2023-04-01 20:24:04,182 ADAM: Layer 1 -> dw_min:9.8904e-01  dw_max:1.0114e+00 lr:1.0000e-02
2023-04-01 20:24:04,183 ADAM: Layer 2 -> dw_min:9.8780e-01  dw_max:1.0105e+00 lr:1.0000e-02
2023-04-01 20:24:04,183 ADAM: Layer 3 -> dw_min:9.9543e-01  dw_max:1.0050e+00 lr:1.0000e-02
2023-04-01 20:24:04,260 			Learning rate: weights:   1.000e-02    
2023-04-01 20:24:04,260 			Last test performance: 99.16%
2023-04-01 20:24:04,260 ----------------
2023-04-01 20:24:09,808   9   =>  93   		Training 486 pattern with 98.96% 	Forward time: 	 5.45 sec
2023-04-01 20:24:09,808 			Loss:    3.069e-02    			Backward time: 	 0.10 sec 
2023-04-01 20:24:09,808 ADAM: Layer 0 -> dw_min:9.9712e-01  dw_max:1.0038e+00 lr:1.0000e-02
2023-04-01 20:24:09,808 ADAM: Layer 1 -> dw_min:9.8946e-01  dw_max:1.0105e+00 lr:1.0000e-02
2023-04-01 20:24:09,808 ADAM: Layer 2 -> dw_min:9.8681e-01  dw_max:1.0095e+00 lr:1.0000e-02
2023-04-01 20:24:09,808 ADAM: Layer 3 -> dw_min:9.9572e-01  dw_max:1.0054e+00 lr:1.0000e-02
2023-04-01 20:24:09,897 			Learning rate: weights:   1.000e-02    
2023-04-01 20:24:09,897 			Last test performance: 99.16%
2023-04-01 20:24:09,897 ----------------
2023-04-01 20:24:15,415   9   =>  94   		Training 486 pattern with 99.17% 	Forward time: 	 5.42 sec
2023-04-01 20:24:15,415 			Loss:    4.794e-02    			Backward time: 	 0.10 sec 
2023-04-01 20:24:15,416 ADAM: Layer 0 -> dw_min:9.9730e-01  dw_max:1.0020e+00 lr:1.0000e-02
2023-04-01 20:24:15,416 ADAM: Layer 1 -> dw_min:9.8989e-01  dw_max:1.0091e+00 lr:1.0000e-02
2023-04-01 20:24:15,416 ADAM: Layer 2 -> dw_min:9.8702e-01  dw_max:1.0127e+00 lr:1.0000e-02
2023-04-01 20:24:15,416 ADAM: Layer 3 -> dw_min:9.9624e-01  dw_max:1.0066e+00 lr:1.0000e-02
2023-04-01 20:24:15,492 			Learning rate: weights:   1.000e-02    
2023-04-01 20:24:15,492 			Last test performance: 99.16%
2023-04-01 20:24:15,492 ----------------
2023-04-01 20:24:20,922   9   =>  95   		Training 486 pattern with 99.17% 	Forward time: 	 5.33 sec
2023-04-01 20:24:20,922 			Loss:    2.551e-02    			Backward time: 	 0.09 sec 
2023-04-01 20:24:20,922 ADAM: Layer 0 -> dw_min:9.9716e-01  dw_max:1.0019e+00 lr:1.0000e-02
2023-04-01 20:24:20,923 ADAM: Layer 1 -> dw_min:9.9135e-01  dw_max:1.0077e+00 lr:1.0000e-02
2023-04-01 20:24:20,923 ADAM: Layer 2 -> dw_min:9.8690e-01  dw_max:1.0114e+00 lr:1.0000e-02
2023-04-01 20:24:20,923 ADAM: Layer 3 -> dw_min:9.9681e-01  dw_max:1.0059e+00 lr:1.0000e-02
2023-04-01 20:24:20,955 			Learning rate: weights:   1.000e-02    
2023-04-01 20:24:20,955 			Last test performance: 99.16%
2023-04-01 20:24:20,955 ----------------
2023-04-01 20:24:26,355   9   =>  96   		Training 486 pattern with 98.54% 	Forward time: 	 5.30 sec
2023-04-01 20:24:26,355 			Loss:    4.914e-02    			Backward time: 	 0.09 sec 
2023-04-01 20:24:26,355 ADAM: Layer 0 -> dw_min:9.9695e-01  dw_max:1.0028e+00 lr:1.0000e-02
2023-04-01 20:24:26,355 ADAM: Layer 1 -> dw_min:9.9139e-01  dw_max:1.0093e+00 lr:1.0000e-02
2023-04-01 20:24:26,355 ADAM: Layer 2 -> dw_min:9.8760e-01  dw_max:1.0121e+00 lr:1.0000e-02
2023-04-01 20:24:26,355 ADAM: Layer 3 -> dw_min:9.9294e-01  dw_max:1.0058e+00 lr:1.0000e-02
2023-04-01 20:24:26,411 			Learning rate: weights:   1.000e-02    
2023-04-01 20:24:26,411 			Last test performance: 99.16%
2023-04-01 20:24:26,411 ----------------
2023-04-01 20:24:31,996   9   =>  97   		Training 486 pattern with 99.58% 	Forward time: 	 5.48 sec
2023-04-01 20:24:31,996 			Loss:    3.512e-02    			Backward time: 	 0.10 sec 
2023-04-01 20:24:31,997 ADAM: Layer 0 -> dw_min:9.9717e-01  dw_max:1.0027e+00 lr:1.0000e-02
2023-04-01 20:24:31,997 ADAM: Layer 1 -> dw_min:9.9160e-01  dw_max:1.0088e+00 lr:1.0000e-02
2023-04-01 20:24:31,997 ADAM: Layer 2 -> dw_min:9.8854e-01  dw_max:1.0109e+00 lr:1.0000e-02
2023-04-01 20:24:31,997 ADAM: Layer 3 -> dw_min:9.9362e-01  dw_max:1.0052e+00 lr:1.0000e-02
2023-04-01 20:24:32,073 			Learning rate: weights:   1.000e-02    
2023-04-01 20:24:32,073 			Last test performance: 99.16%
2023-04-01 20:24:32,073 ----------------
2023-04-01 20:24:37,541   9   =>  98   		Training 486 pattern with 98.75% 	Forward time: 	 5.37 sec
2023-04-01 20:24:37,541 			Loss:    3.124e-02    			Backward time: 	 0.10 sec 
2023-04-01 20:24:37,542 ADAM: Layer 0 -> dw_min:9.9779e-01  dw_max:1.0020e+00 lr:1.0000e-02
2023-04-01 20:24:37,542 ADAM: Layer 1 -> dw_min:9.9028e-01  dw_max:1.0088e+00 lr:1.0000e-02
2023-04-01 20:24:37,542 ADAM: Layer 2 -> dw_min:9.8760e-01  dw_max:1.0124e+00 lr:1.0000e-02
2023-04-01 20:24:37,542 ADAM: Layer 3 -> dw_min:9.9426e-01  dw_max:1.0057e+00 lr:1.0000e-02
2023-04-01 20:24:37,557 			Learning rate: weights:   1.000e-02    
2023-04-01 20:24:37,557 			Last test performance: 99.16%
2023-04-01 20:24:37,557 ----------------
2023-04-01 20:24:43,037   9   =>  99   		Training 486 pattern with 98.75% 	Forward time: 	 5.38 sec
2023-04-01 20:24:43,037 			Loss:    3.247e-02    			Backward time: 	 0.10 sec 
2023-04-01 20:24:43,037 ADAM: Layer 0 -> dw_min:9.9747e-01  dw_max:1.0014e+00 lr:1.0000e-02
2023-04-01 20:24:43,037 ADAM: Layer 1 -> dw_min:9.9092e-01  dw_max:1.0093e+00 lr:1.0000e-02
2023-04-01 20:24:43,037 ADAM: Layer 2 -> dw_min:9.8721e-01  dw_max:1.0115e+00 lr:1.0000e-02
2023-04-01 20:24:43,037 ADAM: Layer 3 -> dw_min:9.9483e-01  dw_max:1.0068e+00 lr:1.0000e-02
2023-04-01 20:24:43,053 			Learning rate: weights:   1.000e-02    
2023-04-01 20:24:43,053 			Last test performance: 99.16%
2023-04-01 20:24:43,053 ----------------
2023-04-01 20:24:48,525   9   => 100   		Training 486 pattern with 98.75% 	Forward time: 	 5.37 sec
2023-04-01 20:24:48,525 			Loss:    4.238e-02    			Backward time: 	 0.10 sec 
2023-04-01 20:24:48,525 ADAM: Layer 0 -> dw_min:9.9738e-01  dw_max:1.0016e+00 lr:1.0000e-02
2023-04-01 20:24:48,525 ADAM: Layer 1 -> dw_min:9.8998e-01  dw_max:1.0133e+00 lr:1.0000e-02
2023-04-01 20:24:48,525 ADAM: Layer 2 -> dw_min:9.8729e-01  dw_max:1.0114e+00 lr:1.0000e-02
2023-04-01 20:24:48,525 ADAM: Layer 3 -> dw_min:9.9534e-01  dw_max:1.0043e+00 lr:1.0000e-02
2023-04-01 20:24:48,582 			Learning rate: weights:   1.000e-02    
2023-04-01 20:24:48,582 			Last test performance: 99.16%
2023-04-01 20:24:48,582 ----------------
2023-04-01 20:24:54,062   9   => 101   		Training 486 pattern with 99.79% 	Forward time: 	 5.38 sec
2023-04-01 20:24:54,062 			Loss:    4.698e-03    			Backward time: 	 0.10 sec 
2023-04-01 20:24:54,062 ADAM: Layer 0 -> dw_min:9.9749e-01  dw_max:1.0017e+00 lr:1.0000e-02
2023-04-01 20:24:54,062 ADAM: Layer 1 -> dw_min:9.9028e-01  dw_max:1.0105e+00 lr:1.0000e-02
2023-04-01 20:24:54,062 ADAM: Layer 2 -> dw_min:9.8779e-01  dw_max:1.0103e+00 lr:1.0000e-02
2023-04-01 20:24:54,062 ADAM: Layer 3 -> dw_min:9.9580e-01  dw_max:1.0038e+00 lr:1.0000e-02
2023-04-01 20:24:54,106 			Learning rate: weights:   1.000e-02    
2023-04-01 20:24:54,106 			Last test performance: 99.16%
2023-04-01 20:24:54,106 ----------------
2023-04-01 20:24:59,610   9   => 102   		Training 486 pattern with 99.17% 	Forward time: 	 5.40 sec
2023-04-01 20:24:59,610 			Loss:    3.857e-02    			Backward time: 	 0.10 sec 
2023-04-01 20:24:59,611 ADAM: Layer 0 -> dw_min:9.9752e-01  dw_max:1.0013e+00 lr:1.0000e-02
2023-04-01 20:24:59,611 ADAM: Layer 1 -> dw_min:9.9172e-01  dw_max:1.0097e+00 lr:1.0000e-02
2023-04-01 20:24:59,611 ADAM: Layer 2 -> dw_min:9.8900e-01  dw_max:1.0128e+00 lr:1.0000e-02
2023-04-01 20:24:59,611 ADAM: Layer 3 -> dw_min:9.9621e-01  dw_max:1.0079e+00 lr:1.0000e-02
2023-04-01 20:24:59,626 			Learning rate: weights:   1.000e-02    
2023-04-01 20:24:59,626 			Last test performance: 99.16%
2023-04-01 20:24:59,626 ----------------
2023-04-01 20:25:05,126   9   => 103   		Training 486 pattern with 98.96% 	Forward time: 	 5.40 sec
2023-04-01 20:25:05,126 			Loss:    3.028e-02    			Backward time: 	 0.09 sec 
2023-04-01 20:25:05,126 ADAM: Layer 0 -> dw_min:9.9729e-01  dw_max:1.0014e+00 lr:1.0000e-02
2023-04-01 20:25:05,126 ADAM: Layer 1 -> dw_min:9.9128e-01  dw_max:1.0107e+00 lr:1.0000e-02
2023-04-01 20:25:05,127 ADAM: Layer 2 -> dw_min:9.8721e-01  dw_max:1.0122e+00 lr:1.0000e-02
2023-04-01 20:25:05,127 ADAM: Layer 3 -> dw_min:9.9659e-01  dw_max:1.0071e+00 lr:1.0000e-02
2023-04-01 20:25:05,151 			Learning rate: weights:   1.000e-02    
2023-04-01 20:25:05,151 			Last test performance: 99.16%
2023-04-01 20:25:05,151 ----------------
2023-04-01 20:25:10,719   9   => 104   		Training 486 pattern with 98.96% 	Forward time: 	 5.47 sec
2023-04-01 20:25:10,719 			Loss:    4.568e-02    			Backward time: 	 0.10 sec 
2023-04-01 20:25:10,719 ADAM: Layer 0 -> dw_min:9.9761e-01  dw_max:1.0018e+00 lr:1.0000e-02
2023-04-01 20:25:10,720 ADAM: Layer 1 -> dw_min:9.8979e-01  dw_max:1.0088e+00 lr:1.0000e-02
2023-04-01 20:25:10,720 ADAM: Layer 2 -> dw_min:9.8679e-01  dw_max:1.0113e+00 lr:1.0000e-02
2023-04-01 20:25:10,720 ADAM: Layer 3 -> dw_min:9.9693e-01  dw_max:1.0064e+00 lr:1.0000e-02
2023-04-01 20:25:10,754 			Learning rate: weights:   1.000e-02    
2023-04-01 20:25:10,754 			Last test performance: 99.16%
2023-04-01 20:25:10,754 ----------------
2023-04-01 20:25:16,239   9   => 105   		Training 486 pattern with 98.96% 	Forward time: 	 5.38 sec
2023-04-01 20:25:16,239 			Loss:    4.087e-02    			Backward time: 	 0.09 sec 
2023-04-01 20:25:16,239 ADAM: Layer 0 -> dw_min:9.9775e-01  dw_max:1.0032e+00 lr:1.0000e-02
2023-04-01 20:25:16,239 ADAM: Layer 1 -> dw_min:9.9084e-01  dw_max:1.0088e+00 lr:1.0000e-02
2023-04-01 20:25:16,239 ADAM: Layer 2 -> dw_min:9.8810e-01  dw_max:1.0115e+00 lr:1.0000e-02
2023-04-01 20:25:16,240 ADAM: Layer 3 -> dw_min:9.9726e-01  dw_max:1.0058e+00 lr:1.0000e-02
2023-04-01 20:25:16,265 			Learning rate: weights:   1.000e-02    
2023-04-01 20:25:16,265 			Last test performance: 99.16%
2023-04-01 20:25:16,265 ----------------
2023-04-01 20:25:21,738   9   => 106   		Training 486 pattern with 98.96% 	Forward time: 	 5.37 sec
2023-04-01 20:25:21,738 			Loss:    4.139e-02    			Backward time: 	 0.10 sec 
2023-04-01 20:25:21,738 ADAM: Layer 0 -> dw_min:9.9774e-01  dw_max:1.0030e+00 lr:1.0000e-02
2023-04-01 20:25:21,738 ADAM: Layer 1 -> dw_min:9.8974e-01  dw_max:1.0090e+00 lr:1.0000e-02
2023-04-01 20:25:21,738 ADAM: Layer 2 -> dw_min:9.8752e-01  dw_max:1.0134e+00 lr:1.0000e-02
2023-04-01 20:25:21,738 ADAM: Layer 3 -> dw_min:9.9667e-01  dw_max:1.0059e+00 lr:1.0000e-02
2023-04-01 20:25:21,754 			Learning rate: weights:   1.000e-02    
2023-04-01 20:25:21,754 			Last test performance: 99.16%
2023-04-01 20:25:21,754 ----------------
2023-04-01 20:25:27,397   9   => 107   		Training 486 pattern with 98.96% 	Forward time: 	 5.54 sec
2023-04-01 20:25:27,397 			Loss:    4.474e-02    			Backward time: 	 0.10 sec 
2023-04-01 20:25:27,397 ADAM: Layer 0 -> dw_min:9.9825e-01  dw_max:1.0031e+00 lr:1.0000e-02
2023-04-01 20:25:27,397 ADAM: Layer 1 -> dw_min:9.9137e-01  dw_max:1.0091e+00 lr:1.0000e-02
2023-04-01 20:25:27,397 ADAM: Layer 2 -> dw_min:9.8672e-01  dw_max:1.0120e+00 lr:1.0000e-02
2023-04-01 20:25:27,397 ADAM: Layer 3 -> dw_min:9.9655e-01  dw_max:1.0107e+00 lr:1.0000e-02
2023-04-01 20:25:27,413 			Learning rate: weights:   1.000e-02    
2023-04-01 20:25:27,413 			Last test performance: 99.16%
2023-04-01 20:25:27,413 ----------------
2023-04-01 20:25:32,847   9   => 108   		Training 486 pattern with 98.96% 	Forward time: 	 5.33 sec
2023-04-01 20:25:32,847 			Loss:    3.474e-02    			Backward time: 	 0.09 sec 
2023-04-01 20:25:32,847 ADAM: Layer 0 -> dw_min:9.9845e-01  dw_max:1.0024e+00 lr:1.0000e-02
2023-04-01 20:25:32,847 ADAM: Layer 1 -> dw_min:9.9035e-01  dw_max:1.0109e+00 lr:1.0000e-02
2023-04-01 20:25:32,847 ADAM: Layer 2 -> dw_min:9.8678e-01  dw_max:1.0127e+00 lr:1.0000e-02
2023-04-01 20:25:32,847 ADAM: Layer 3 -> dw_min:9.9387e-01  dw_max:1.0096e+00 lr:1.0000e-02
2023-04-01 20:25:32,878 			Learning rate: weights:   1.000e-02    
2023-04-01 20:25:32,878 			Last test performance: 99.16%
2023-04-01 20:25:32,878 ----------------
2023-04-01 20:25:38,343   9   => 109   		Training 486 pattern with 99.17% 	Forward time: 	 5.36 sec
2023-04-01 20:25:38,343 			Loss:    2.666e-02    			Backward time: 	 0.10 sec 
2023-04-01 20:25:38,344 ADAM: Layer 0 -> dw_min:9.9823e-01  dw_max:1.0023e+00 lr:1.0000e-02
2023-04-01 20:25:38,344 ADAM: Layer 1 -> dw_min:9.9073e-01  dw_max:1.0101e+00 lr:1.0000e-02
2023-04-01 20:25:38,344 ADAM: Layer 2 -> dw_min:9.8739e-01  dw_max:1.0131e+00 lr:1.0000e-02
2023-04-01 20:25:38,344 ADAM: Layer 3 -> dw_min:9.9359e-01  dw_max:1.0086e+00 lr:1.0000e-02
2023-04-01 20:25:38,359 			Learning rate: weights:   1.000e-02    
2023-04-01 20:25:38,359 			Last test performance: 99.16%
2023-04-01 20:25:38,359 ----------------
2023-04-01 20:25:43,849   9   => 110   		Training 486 pattern with 98.96% 	Forward time: 	 5.39 sec
2023-04-01 20:25:43,849 			Loss:    2.386e-02    			Backward time: 	 0.10 sec 
2023-04-01 20:25:43,849 ADAM: Layer 0 -> dw_min:9.9839e-01  dw_max:1.0018e+00 lr:1.0000e-02
2023-04-01 20:25:43,849 ADAM: Layer 1 -> dw_min:9.9190e-01  dw_max:1.0086e+00 lr:1.0000e-02
2023-04-01 20:25:43,849 ADAM: Layer 2 -> dw_min:9.8864e-01  dw_max:1.0123e+00 lr:1.0000e-02
2023-04-01 20:25:43,850 ADAM: Layer 3 -> dw_min:9.9423e-01  dw_max:1.0078e+00 lr:1.0000e-02
2023-04-01 20:25:43,935 			Learning rate: weights:   1.000e-02    
2023-04-01 20:25:43,936 			Last test performance: 99.16%
2023-04-01 20:25:43,936 ----------------
2023-04-01 20:25:49,474   9   => 111   		Training 486 pattern with 98.54% 	Forward time: 	 5.44 sec
2023-04-01 20:25:49,474 			Loss:    3.583e-02    			Backward time: 	 0.10 sec 
2023-04-01 20:25:49,474 ADAM: Layer 0 -> dw_min:9.9819e-01  dw_max:1.0020e+00 lr:1.0000e-02
2023-04-01 20:25:49,474 ADAM: Layer 1 -> dw_min:9.9016e-01  dw_max:1.0073e+00 lr:1.0000e-02
2023-04-01 20:25:49,474 ADAM: Layer 2 -> dw_min:9.8833e-01  dw_max:1.0136e+00 lr:1.0000e-02
2023-04-01 20:25:49,474 ADAM: Layer 3 -> dw_min:9.9479e-01  dw_max:1.0070e+00 lr:1.0000e-02
2023-04-01 20:25:49,508 			Learning rate: weights:   1.000e-02    
2023-04-01 20:25:49,508 			Last test performance: 99.16%
2023-04-01 20:25:49,508 ----------------
2023-04-01 20:25:55,013   9   => 112   		Training 486 pattern with 98.75% 	Forward time: 	 5.40 sec
2023-04-01 20:25:55,013 			Loss:    2.887e-02    			Backward time: 	 0.10 sec 
2023-04-01 20:25:55,013 ADAM: Layer 0 -> dw_min:9.9751e-01  dw_max:1.0024e+00 lr:1.0000e-02
2023-04-01 20:25:55,014 ADAM: Layer 1 -> dw_min:9.9111e-01  dw_max:1.0094e+00 lr:1.0000e-02
2023-04-01 20:25:55,014 ADAM: Layer 2 -> dw_min:9.8591e-01  dw_max:1.0123e+00 lr:1.0000e-02
2023-04-01 20:25:55,014 ADAM: Layer 3 -> dw_min:9.9451e-01  dw_max:1.0063e+00 lr:1.0000e-02
2023-04-01 20:25:55,086 			Learning rate: weights:   1.000e-02    
2023-04-01 20:25:55,087 			Last test performance: 99.16%
2023-04-01 20:25:55,087 ----------------
2023-04-01 20:26:00,544   9   => 113   		Training 486 pattern with 100.00% 	Forward time: 	 5.36 sec
2023-04-01 20:26:00,544 			Loss:    4.301e-03    			Backward time: 	 0.09 sec 
2023-04-01 20:26:00,544 ADAM: Layer 0 -> dw_min:9.9786e-01  dw_max:1.0023e+00 lr:1.0000e-02
2023-04-01 20:26:00,545 ADAM: Layer 1 -> dw_min:9.9145e-01  dw_max:1.0066e+00 lr:1.0000e-02
2023-04-01 20:26:00,545 ADAM: Layer 2 -> dw_min:9.8696e-01  dw_max:1.0134e+00 lr:1.0000e-02
2023-04-01 20:26:00,545 ADAM: Layer 3 -> dw_min:9.9503e-01  dw_max:1.0057e+00 lr:1.0000e-02
2023-04-01 20:26:00,560 			Learning rate: weights:   1.000e-02    
2023-04-01 20:26:00,560 			Last test performance: 99.16%
2023-04-01 20:26:00,560 ----------------
2023-04-01 20:26:06,009   9   => 114   		Training 486 pattern with 99.79% 	Forward time: 	 5.35 sec
2023-04-01 20:26:06,009 			Loss:    1.234e-02    			Backward time: 	 0.10 sec 
2023-04-01 20:26:06,009 ADAM: Layer 0 -> dw_min:9.9770e-01  dw_max:1.0023e+00 lr:1.0000e-02
2023-04-01 20:26:06,009 ADAM: Layer 1 -> dw_min:9.9069e-01  dw_max:1.0067e+00 lr:1.0000e-02
2023-04-01 20:26:06,010 ADAM: Layer 2 -> dw_min:9.8784e-01  dw_max:1.0120e+00 lr:1.0000e-02
2023-04-01 20:26:06,010 ADAM: Layer 3 -> dw_min:9.9551e-01  dw_max:1.0051e+00 lr:1.0000e-02
2023-04-01 20:26:06,026 			Learning rate: weights:   1.000e-02    
2023-04-01 20:26:06,026 			Last test performance: 99.16%
2023-04-01 20:26:06,026 ----------------
2023-04-01 20:26:11,491   9   => 115   		Training 486 pattern with 99.38% 	Forward time: 	 5.36 sec
2023-04-01 20:26:11,491 			Loss:    1.348e-02    			Backward time: 	 0.10 sec 
2023-04-01 20:26:11,492 ADAM: Layer 0 -> dw_min:9.9796e-01  dw_max:1.0024e+00 lr:1.0000e-02
2023-04-01 20:26:11,492 ADAM: Layer 1 -> dw_min:9.9190e-01  dw_max:1.0074e+00 lr:1.0000e-02
2023-04-01 20:26:11,492 ADAM: Layer 2 -> dw_min:9.8693e-01  dw_max:1.0140e+00 lr:1.0000e-02
2023-04-01 20:26:11,492 ADAM: Layer 3 -> dw_min:9.9656e-01  dw_max:1.0046e+00 lr:1.0000e-02
2023-04-01 20:26:11,507 			Learning rate: weights:   1.000e-02    
2023-04-01 20:26:11,507 			Last test performance: 99.16%
2023-04-01 20:26:11,507 ----------------
2023-04-01 20:26:16,889   9   => 116   		Training 486 pattern with 99.38% 	Forward time: 	 5.28 sec
2023-04-01 20:26:16,889 			Loss:    3.723e-02    			Backward time: 	 0.10 sec 
2023-04-01 20:26:16,890 ADAM: Layer 0 -> dw_min:9.9800e-01  dw_max:1.0018e+00 lr:1.0000e-02
2023-04-01 20:26:16,890 ADAM: Layer 1 -> dw_min:9.9026e-01  dw_max:1.0084e+00 lr:1.0000e-02
2023-04-01 20:26:16,890 ADAM: Layer 2 -> dw_min:9.8788e-01  dw_max:1.0140e+00 lr:1.0000e-02
2023-04-01 20:26:16,890 ADAM: Layer 3 -> dw_min:9.9287e-01  dw_max:1.0064e+00 lr:1.0000e-02
2023-04-01 20:26:16,905 			Learning rate: weights:   1.000e-02    
2023-04-01 20:26:16,905 			Last test performance: 99.16%
2023-04-01 20:26:16,905 ----------------
2023-04-01 20:26:22,395   9   => 117   		Training 486 pattern with 99.17% 	Forward time: 	 5.39 sec
2023-04-01 20:26:22,395 			Loss:    2.699e-02    			Backward time: 	 0.10 sec 
2023-04-01 20:26:22,395 ADAM: Layer 0 -> dw_min:9.9824e-01  dw_max:1.0015e+00 lr:1.0000e-02
2023-04-01 20:26:22,396 ADAM: Layer 1 -> dw_min:9.8708e-01  dw_max:1.0086e+00 lr:1.0000e-02
2023-04-01 20:26:22,396 ADAM: Layer 2 -> dw_min:9.8791e-01  dw_max:1.0126e+00 lr:1.0000e-02
2023-04-01 20:26:22,396 ADAM: Layer 3 -> dw_min:9.9355e-01  dw_max:1.0059e+00 lr:1.0000e-02
2023-04-01 20:26:22,479 			Learning rate: weights:   1.000e-02    
2023-04-01 20:26:22,479 			Last test performance: 99.16%
2023-04-01 20:26:22,479 ----------------
2023-04-01 20:26:28,050   9   => 118   		Training 486 pattern with 99.38% 	Forward time: 	 5.47 sec
2023-04-01 20:26:28,050 			Loss:    1.572e-02    			Backward time: 	 0.10 sec 
2023-04-01 20:26:28,051 ADAM: Layer 0 -> dw_min:9.9850e-01  dw_max:1.0016e+00 lr:1.0000e-02
2023-04-01 20:26:28,051 ADAM: Layer 1 -> dw_min:9.8687e-01  dw_max:1.0082e+00 lr:1.0000e-02
2023-04-01 20:26:28,051 ADAM: Layer 2 -> dw_min:9.8466e-01  dw_max:1.0133e+00 lr:1.0000e-02
2023-04-01 20:26:28,051 ADAM: Layer 3 -> dw_min:9.9416e-01  dw_max:1.0053e+00 lr:1.0000e-02
2023-04-01 20:26:28,113 			Learning rate: weights:   1.000e-02    
2023-04-01 20:26:28,113 			Last test performance: 99.16%
2023-04-01 20:26:28,113 ----------------
2023-04-01 20:26:33,661   9   => 119   		Training 486 pattern with 99.17% 	Forward time: 	 5.45 sec
2023-04-01 20:26:33,661 			Loss:    3.178e-02    			Backward time: 	 0.10 sec 
2023-04-01 20:26:33,662 ADAM: Layer 0 -> dw_min:9.9860e-01  dw_max:1.0015e+00 lr:1.0000e-02
2023-04-01 20:26:33,662 ADAM: Layer 1 -> dw_min:9.8560e-01  dw_max:1.0075e+00 lr:1.0000e-02
2023-04-01 20:26:33,662 ADAM: Layer 2 -> dw_min:9.8338e-01  dw_max:1.0133e+00 lr:1.0000e-02
2023-04-01 20:26:33,662 ADAM: Layer 3 -> dw_min:9.9365e-01  dw_max:1.0046e+00 lr:1.0000e-02
2023-04-01 20:26:33,721 			Learning rate: weights:   1.000e-02    
2023-04-01 20:26:33,721 			Last test performance: 99.16%
2023-04-01 20:26:33,721 ----------------
2023-04-01 20:26:39,225   9   => 120   		Training 486 pattern with 99.38% 	Forward time: 	 5.40 sec
2023-04-01 20:26:39,225 			Loss:    1.915e-02    			Backward time: 	 0.10 sec 
2023-04-01 20:26:39,225 ADAM: Layer 0 -> dw_min:9.9828e-01  dw_max:1.0019e+00 lr:1.0000e-02
2023-04-01 20:26:39,225 ADAM: Layer 1 -> dw_min:9.8705e-01  dw_max:1.0086e+00 lr:1.0000e-02
2023-04-01 20:26:39,225 ADAM: Layer 2 -> dw_min:9.8491e-01  dw_max:1.0120e+00 lr:1.0000e-02
2023-04-01 20:26:39,225 ADAM: Layer 3 -> dw_min:9.9423e-01  dw_max:1.0041e+00 lr:1.0000e-02
2023-04-01 20:26:39,246 			Learning rate: weights:   1.000e-02    
2023-04-01 20:26:39,247 			Last test performance: 99.16%
2023-04-01 20:26:39,247 ----------------
2023-04-01 20:26:44,775   9   => 121   		Training 486 pattern with 99.38% 	Forward time: 	 5.43 sec
2023-04-01 20:26:44,775 			Loss:    2.019e-02    			Backward time: 	 0.10 sec 
2023-04-01 20:26:44,776 ADAM: Layer 0 -> dw_min:9.9843e-01  dw_max:1.0018e+00 lr:1.0000e-02
2023-04-01 20:26:44,776 ADAM: Layer 1 -> dw_min:9.8795e-01  dw_max:1.0107e+00 lr:1.0000e-02
2023-04-01 20:26:44,776 ADAM: Layer 2 -> dw_min:9.8641e-01  dw_max:1.0132e+00 lr:1.0000e-02
2023-04-01 20:26:44,776 ADAM: Layer 3 -> dw_min:9.9415e-01  dw_max:1.0051e+00 lr:1.0000e-02
2023-04-01 20:26:44,792 			Learning rate: weights:   1.000e-02    
2023-04-01 20:26:44,792 			Last test performance: 99.16%
2023-04-01 20:26:44,792 ----------------
2023-04-01 20:26:50,290   9   => 122   		Training 486 pattern with 99.38% 	Forward time: 	 5.40 sec
2023-04-01 20:26:50,290 			Loss:    2.279e-02    			Backward time: 	 0.10 sec 
2023-04-01 20:26:50,291 ADAM: Layer 0 -> dw_min:9.9870e-01  dw_max:1.0016e+00 lr:1.0000e-02
2023-04-01 20:26:50,291 ADAM: Layer 1 -> dw_min:9.8880e-01  dw_max:1.0100e+00 lr:1.0000e-02
2023-04-01 20:26:50,291 ADAM: Layer 2 -> dw_min:9.8670e-01  dw_max:1.0119e+00 lr:1.0000e-02
2023-04-01 20:26:50,291 ADAM: Layer 3 -> dw_min:9.9457e-01  dw_max:1.0081e+00 lr:1.0000e-02
2023-04-01 20:26:50,398 			Learning rate: weights:   1.000e-02    
2023-04-01 20:26:50,398 			Last test performance: 99.16%
2023-04-01 20:26:50,398 ----------------
2023-04-01 20:26:55,805   9   => 123   		Training 486 pattern with 98.75% 	Forward time: 	 5.31 sec
2023-04-01 20:26:55,805 			Loss:    5.171e-02    			Backward time: 	 0.10 sec 
2023-04-01 20:26:55,805 ADAM: Layer 0 -> dw_min:9.9833e-01  dw_max:1.0017e+00 lr:1.0000e-02
2023-04-01 20:26:55,805 ADAM: Layer 1 -> dw_min:9.8692e-01  dw_max:1.0090e+00 lr:1.0000e-02
2023-04-01 20:26:55,805 ADAM: Layer 2 -> dw_min:9.8718e-01  dw_max:1.0126e+00 lr:1.0000e-02
2023-04-01 20:26:55,805 ADAM: Layer 3 -> dw_min:9.9511e-01  dw_max:1.0086e+00 lr:1.0000e-02
2023-04-01 20:26:55,822 			Learning rate: weights:   1.000e-02    
2023-04-01 20:26:55,822 			Last test performance: 99.16%
2023-04-01 20:26:55,822 ----------------
2023-04-01 20:27:01,287   9   => 124   		Training 486 pattern with 98.75% 	Forward time: 	 5.37 sec
2023-04-01 20:27:01,288 			Loss:    4.113e-02    			Backward time: 	 0.09 sec 
2023-04-01 20:27:01,288 ADAM: Layer 0 -> dw_min:9.9828e-01  dw_max:1.0015e+00 lr:1.0000e-02
2023-04-01 20:27:01,288 ADAM: Layer 1 -> dw_min:9.8801e-01  dw_max:1.0081e+00 lr:1.0000e-02
2023-04-01 20:27:01,288 ADAM: Layer 2 -> dw_min:9.8658e-01  dw_max:1.0123e+00 lr:1.0000e-02
2023-04-01 20:27:01,288 ADAM: Layer 3 -> dw_min:9.9559e-01  dw_max:1.0076e+00 lr:1.0000e-02
2023-04-01 20:27:01,367 
2023-04-01 20:27:01,367 Testing:
2023-04-01 20:27:01,644 		24 of 10000 with 100.00% 	 Time used:  0.28 sec
2023-04-01 20:27:01,928 		48 of 10000 with 100.00% 	 Time used:  0.28 sec
2023-04-01 20:27:02,195 		72 of 10000 with 100.00% 	 Time used:  0.27 sec
2023-04-01 20:27:02,469 		96 of 10000 with 100.00% 	 Time used:  0.27 sec
2023-04-01 20:27:02,770 		120 of 10000 with 100.00% 	 Time used:  0.30 sec
2023-04-01 20:27:03,047 		144 of 10000 with 100.00% 	 Time used:  0.28 sec
2023-04-01 20:27:03,311 		168 of 10000 with 100.00% 	 Time used:  0.26 sec
2023-04-01 20:27:03,591 		192 of 10000 with 100.00% 	 Time used:  0.28 sec
2023-04-01 20:27:03,864 		216 of 10000 with 100.00% 	 Time used:  0.27 sec
2023-04-01 20:27:04,145 		240 of 10000 with 100.00% 	 Time used:  0.28 sec
2023-04-01 20:27:04,417 		264 of 10000 with 100.00% 	 Time used:  0.27 sec
2023-04-01 20:27:04,696 		288 of 10000 with 100.00% 	 Time used:  0.28 sec
2023-04-01 20:27:04,957 		312 of 10000 with 100.00% 	 Time used:  0.26 sec
2023-04-01 20:27:05,238 		336 of 10000 with 99.70% 	 Time used:  0.28 sec
2023-04-01 20:27:05,523 		360 of 10000 with 99.17% 	 Time used:  0.29 sec
2023-04-01 20:27:05,815 		384 of 10000 with 99.22% 	 Time used:  0.29 sec
2023-04-01 20:27:06,083 		408 of 10000 with 99.26% 	 Time used:  0.27 sec
2023-04-01 20:27:06,354 		432 of 10000 with 99.31% 	 Time used:  0.27 sec
2023-04-01 20:27:06,619 		456 of 10000 with 98.90% 	 Time used:  0.26 sec
2023-04-01 20:27:06,886 		480 of 10000 with 98.96% 	 Time used:  0.27 sec
2023-04-01 20:27:07,150 		504 of 10000 with 99.01% 	 Time used:  0.26 sec
2023-04-01 20:27:07,416 		528 of 10000 with 99.05% 	 Time used:  0.27 sec
2023-04-01 20:27:07,693 		552 of 10000 with 98.91% 	 Time used:  0.28 sec
2023-04-01 20:27:07,967 		576 of 10000 with 98.96% 	 Time used:  0.27 sec
2023-04-01 20:27:08,233 		600 of 10000 with 98.83% 	 Time used:  0.27 sec
2023-04-01 20:27:08,505 		624 of 10000 with 98.88% 	 Time used:  0.27 sec
2023-04-01 20:27:08,776 		648 of 10000 with 98.92% 	 Time used:  0.27 sec
2023-04-01 20:27:09,043 		672 of 10000 with 98.81% 	 Time used:  0.27 sec
2023-04-01 20:27:09,315 		696 of 10000 with 98.56% 	 Time used:  0.27 sec
2023-04-01 20:27:09,602 		720 of 10000 with 98.61% 	 Time used:  0.29 sec
2023-04-01 20:27:09,876 		744 of 10000 with 98.66% 	 Time used:  0.27 sec
2023-04-01 20:27:10,155 		768 of 10000 with 98.70% 	 Time used:  0.28 sec
2023-04-01 20:27:10,425 		792 of 10000 with 98.74% 	 Time used:  0.27 sec
2023-04-01 20:27:10,703 		816 of 10000 with 98.77% 	 Time used:  0.28 sec
2023-04-01 20:27:11,002 		840 of 10000 with 98.81% 	 Time used:  0.30 sec
2023-04-01 20:27:11,281 		864 of 10000 with 98.84% 	 Time used:  0.28 sec
2023-04-01 20:27:11,536 		888 of 10000 with 98.87% 	 Time used:  0.25 sec
2023-04-01 20:27:11,797 		912 of 10000 with 98.90% 	 Time used:  0.26 sec
2023-04-01 20:27:12,061 		936 of 10000 with 98.93% 	 Time used:  0.26 sec
2023-04-01 20:27:12,340 		960 of 10000 with 98.85% 	 Time used:  0.28 sec
2023-04-01 20:27:12,626 		984 of 10000 with 98.88% 	 Time used:  0.29 sec
2023-04-01 20:27:12,918 		1008 of 10000 with 98.91% 	 Time used:  0.29 sec
2023-04-01 20:27:13,198 		1032 of 10000 with 98.84% 	 Time used:  0.28 sec
2023-04-01 20:27:13,479 		1056 of 10000 with 98.77% 	 Time used:  0.28 sec
2023-04-01 20:27:13,752 		1080 of 10000 with 98.80% 	 Time used:  0.27 sec
2023-04-01 20:27:14,022 		1104 of 10000 with 98.82% 	 Time used:  0.27 sec
2023-04-01 20:27:14,285 		1128 of 10000 with 98.76% 	 Time used:  0.26 sec
2023-04-01 20:27:14,568 		1152 of 10000 with 98.78% 	 Time used:  0.28 sec
2023-04-01 20:27:14,839 		1176 of 10000 with 98.81% 	 Time used:  0.27 sec
2023-04-01 20:27:15,152 		1200 of 10000 with 98.83% 	 Time used:  0.31 sec
2023-04-01 20:27:15,445 		1224 of 10000 with 98.86% 	 Time used:  0.29 sec
2023-04-01 20:27:15,717 		1248 of 10000 with 98.80% 	 Time used:  0.27 sec
2023-04-01 20:27:16,000 		1272 of 10000 with 98.74% 	 Time used:  0.28 sec
2023-04-01 20:27:16,275 		1296 of 10000 with 98.77% 	 Time used:  0.27 sec
2023-04-01 20:27:16,550 		1320 of 10000 with 98.79% 	 Time used:  0.27 sec
2023-04-01 20:27:16,816 		1344 of 10000 with 98.81% 	 Time used:  0.27 sec
2023-04-01 20:27:17,084 		1368 of 10000 with 98.83% 	 Time used:  0.27 sec
2023-04-01 20:27:17,349 		1392 of 10000 with 98.78% 	 Time used:  0.26 sec
2023-04-01 20:27:17,643 		1416 of 10000 with 98.80% 	 Time used:  0.29 sec
2023-04-01 20:27:17,926 		1440 of 10000 with 98.82% 	 Time used:  0.28 sec
2023-04-01 20:27:18,192 		1464 of 10000 with 98.84% 	 Time used:  0.27 sec
2023-04-01 20:27:18,458 		1488 of 10000 with 98.86% 	 Time used:  0.27 sec
2023-04-01 20:27:18,741 		1512 of 10000 with 98.88% 	 Time used:  0.28 sec
2023-04-01 20:27:19,001 		1536 of 10000 with 98.89% 	 Time used:  0.26 sec
2023-04-01 20:27:19,264 		1560 of 10000 with 98.91% 	 Time used:  0.26 sec
2023-04-01 20:27:19,555 		1584 of 10000 with 98.93% 	 Time used:  0.29 sec
2023-04-01 20:27:19,829 		1608 of 10000 with 98.94% 	 Time used:  0.27 sec
2023-04-01 20:27:20,089 		1632 of 10000 with 98.96% 	 Time used:  0.26 sec
2023-04-01 20:27:20,365 		1656 of 10000 with 98.97% 	 Time used:  0.28 sec
2023-04-01 20:27:20,654 		1680 of 10000 with 98.99% 	 Time used:  0.29 sec
2023-04-01 20:27:20,931 		1704 of 10000 with 99.00% 	 Time used:  0.28 sec
2023-04-01 20:27:21,215 		1728 of 10000 with 99.02% 	 Time used:  0.28 sec
2023-04-01 20:27:21,492 		1752 of 10000 with 99.03% 	 Time used:  0.28 sec
2023-04-01 20:27:21,763 		1776 of 10000 with 99.04% 	 Time used:  0.27 sec
2023-04-01 20:27:22,037 		1800 of 10000 with 99.00% 	 Time used:  0.27 sec
2023-04-01 20:27:22,287 		1824 of 10000 with 98.96% 	 Time used:  0.25 sec
2023-04-01 20:27:22,569 		1848 of 10000 with 98.97% 	 Time used:  0.28 sec
2023-04-01 20:27:22,844 		1872 of 10000 with 98.93% 	 Time used:  0.27 sec
2023-04-01 20:27:23,118 		1896 of 10000 with 98.89% 	 Time used:  0.27 sec
2023-04-01 20:27:23,395 		1920 of 10000 with 98.85% 	 Time used:  0.28 sec
2023-04-01 20:27:23,664 		1944 of 10000 with 98.87% 	 Time used:  0.27 sec
2023-04-01 20:27:23,927 		1968 of 10000 with 98.88% 	 Time used:  0.26 sec
2023-04-01 20:27:24,214 		1992 of 10000 with 98.90% 	 Time used:  0.29 sec
2023-04-01 20:27:24,496 		2016 of 10000 with 98.91% 	 Time used:  0.28 sec
2023-04-01 20:27:24,778 		2040 of 10000 with 98.87% 	 Time used:  0.28 sec
2023-04-01 20:27:25,057 		2064 of 10000 with 98.84% 	 Time used:  0.28 sec
2023-04-01 20:27:25,329 		2088 of 10000 with 98.80% 	 Time used:  0.27 sec
2023-04-01 20:27:25,599 		2112 of 10000 with 98.82% 	 Time used:  0.27 sec
2023-04-01 20:27:25,895 		2136 of 10000 with 98.69% 	 Time used:  0.30 sec
2023-04-01 20:27:26,162 		2160 of 10000 with 98.70% 	 Time used:  0.27 sec
2023-04-01 20:27:26,442 		2184 of 10000 with 98.72% 	 Time used:  0.28 sec
2023-04-01 20:27:26,699 		2208 of 10000 with 98.73% 	 Time used:  0.26 sec
2023-04-01 20:27:26,963 		2232 of 10000 with 98.75% 	 Time used:  0.26 sec
2023-04-01 20:27:27,225 		2256 of 10000 with 98.76% 	 Time used:  0.26 sec
2023-04-01 20:27:27,498 		2280 of 10000 with 98.73% 	 Time used:  0.27 sec
2023-04-01 20:27:27,769 		2304 of 10000 with 98.65% 	 Time used:  0.27 sec
2023-04-01 20:27:28,048 		2328 of 10000 with 98.67% 	 Time used:  0.28 sec
2023-04-01 20:27:28,307 		2352 of 10000 with 98.68% 	 Time used:  0.26 sec
2023-04-01 20:27:28,593 		2376 of 10000 with 98.70% 	 Time used:  0.29 sec
2023-04-01 20:27:28,869 		2400 of 10000 with 98.71% 	 Time used:  0.28 sec
2023-04-01 20:27:29,152 		2424 of 10000 with 98.72% 	 Time used:  0.28 sec
2023-04-01 20:27:29,462 		2448 of 10000 with 98.65% 	 Time used:  0.31 sec
2023-04-01 20:27:29,718 		2472 of 10000 with 98.62% 	 Time used:  0.26 sec
2023-04-01 20:27:29,988 		2496 of 10000 with 98.64% 	 Time used:  0.27 sec
2023-04-01 20:27:30,275 		2520 of 10000 with 98.65% 	 Time used:  0.29 sec
2023-04-01 20:27:30,592 		2544 of 10000 with 98.62% 	 Time used:  0.32 sec
2023-04-01 20:27:30,872 		2568 of 10000 with 98.64% 	 Time used:  0.28 sec
2023-04-01 20:27:31,133 		2592 of 10000 with 98.65% 	 Time used:  0.26 sec
2023-04-01 20:27:31,402 		2616 of 10000 with 98.62% 	 Time used:  0.27 sec
2023-04-01 20:27:31,660 		2640 of 10000 with 98.64% 	 Time used:  0.26 sec
2023-04-01 20:27:31,940 		2664 of 10000 with 98.61% 	 Time used:  0.28 sec
2023-04-01 20:27:32,213 		2688 of 10000 with 98.62% 	 Time used:  0.27 sec
2023-04-01 20:27:32,493 		2712 of 10000 with 98.60% 	 Time used:  0.28 sec
2023-04-01 20:27:32,782 		2736 of 10000 with 98.61% 	 Time used:  0.29 sec
2023-04-01 20:27:33,060 		2760 of 10000 with 98.62% 	 Time used:  0.28 sec
2023-04-01 20:27:33,326 		2784 of 10000 with 98.64% 	 Time used:  0.27 sec
2023-04-01 20:27:33,592 		2808 of 10000 with 98.65% 	 Time used:  0.27 sec
2023-04-01 20:27:33,865 		2832 of 10000 with 98.66% 	 Time used:  0.27 sec
2023-04-01 20:27:34,110 		2856 of 10000 with 98.67% 	 Time used:  0.25 sec
2023-04-01 20:27:34,418 		2880 of 10000 with 98.68% 	 Time used:  0.31 sec
2023-04-01 20:27:34,696 		2904 of 10000 with 98.69% 	 Time used:  0.28 sec
2023-04-01 20:27:34,954 		2928 of 10000 with 98.70% 	 Time used:  0.26 sec
2023-04-01 20:27:35,248 		2952 of 10000 with 98.68% 	 Time used:  0.29 sec
2023-04-01 20:27:35,547 		2976 of 10000 with 98.66% 	 Time used:  0.30 sec
2023-04-01 20:27:35,837 		3000 of 10000 with 98.63% 	 Time used:  0.29 sec
2023-04-01 20:27:36,110 		3024 of 10000 with 98.64% 	 Time used:  0.27 sec
2023-04-01 20:27:36,390 		3048 of 10000 with 98.65% 	 Time used:  0.28 sec
2023-04-01 20:27:36,659 		3072 of 10000 with 98.63% 	 Time used:  0.27 sec
2023-04-01 20:27:36,917 		3096 of 10000 with 98.64% 	 Time used:  0.26 sec
2023-04-01 20:27:37,186 		3120 of 10000 with 98.65% 	 Time used:  0.27 sec
2023-04-01 20:27:37,465 		3144 of 10000 with 98.66% 	 Time used:  0.28 sec
2023-04-01 20:27:37,744 		3168 of 10000 with 98.67% 	 Time used:  0.28 sec
2023-04-01 20:27:38,010 		3192 of 10000 with 98.68% 	 Time used:  0.26 sec
2023-04-01 20:27:38,298 		3216 of 10000 with 98.69% 	 Time used:  0.29 sec
2023-04-01 20:27:38,598 		3240 of 10000 with 98.67% 	 Time used:  0.30 sec
2023-04-01 20:27:38,878 		3264 of 10000 with 98.68% 	 Time used:  0.28 sec
2023-04-01 20:27:39,170 		3288 of 10000 with 98.69% 	 Time used:  0.29 sec
2023-04-01 20:27:39,456 		3312 of 10000 with 98.70% 	 Time used:  0.29 sec
2023-04-01 20:27:39,721 		3336 of 10000 with 98.71% 	 Time used:  0.26 sec
2023-04-01 20:27:39,994 		3360 of 10000 with 98.72% 	 Time used:  0.27 sec
2023-04-01 20:27:40,271 		3384 of 10000 with 98.70% 	 Time used:  0.28 sec
2023-04-01 20:27:40,540 		3408 of 10000 with 98.71% 	 Time used:  0.27 sec
2023-04-01 20:27:40,817 		3432 of 10000 with 98.69% 	 Time used:  0.28 sec
2023-04-01 20:27:41,117 		3456 of 10000 with 98.70% 	 Time used:  0.30 sec
2023-04-01 20:27:41,388 		3480 of 10000 with 98.68% 	 Time used:  0.27 sec
2023-04-01 20:27:41,662 		3504 of 10000 with 98.69% 	 Time used:  0.27 sec
2023-04-01 20:27:41,915 		3528 of 10000 with 98.67% 	 Time used:  0.25 sec
2023-04-01 20:27:42,181 		3552 of 10000 with 98.65% 	 Time used:  0.26 sec
2023-04-01 20:27:42,456 		3576 of 10000 with 98.63% 	 Time used:  0.28 sec
2023-04-01 20:27:42,720 		3600 of 10000 with 98.64% 	 Time used:  0.26 sec
2023-04-01 20:27:42,998 		3624 of 10000 with 98.65% 	 Time used:  0.28 sec
2023-04-01 20:27:43,271 		3648 of 10000 with 98.66% 	 Time used:  0.27 sec
2023-04-01 20:27:43,549 		3672 of 10000 with 98.67% 	 Time used:  0.28 sec
2023-04-01 20:27:43,828 		3696 of 10000 with 98.67% 	 Time used:  0.28 sec
2023-04-01 20:27:44,098 		3720 of 10000 with 98.68% 	 Time used:  0.27 sec
2023-04-01 20:27:44,370 		3744 of 10000 with 98.69% 	 Time used:  0.27 sec
2023-04-01 20:27:44,643 		3768 of 10000 with 98.67% 	 Time used:  0.27 sec
2023-04-01 20:27:44,919 		3792 of 10000 with 98.68% 	 Time used:  0.28 sec
2023-04-01 20:27:45,181 		3816 of 10000 with 98.69% 	 Time used:  0.26 sec
2023-04-01 20:27:45,429 		3840 of 10000 with 98.70% 	 Time used:  0.25 sec
2023-04-01 20:27:45,703 		3864 of 10000 with 98.68% 	 Time used:  0.27 sec
2023-04-01 20:27:45,957 		3888 of 10000 with 98.69% 	 Time used:  0.25 sec
2023-04-01 20:27:46,231 		3912 of 10000 with 98.70% 	 Time used:  0.27 sec
2023-04-01 20:27:46,518 		3936 of 10000 with 98.70% 	 Time used:  0.29 sec
2023-04-01 20:27:46,785 		3960 of 10000 with 98.71% 	 Time used:  0.27 sec
2023-04-01 20:27:47,049 		3984 of 10000 with 98.72% 	 Time used:  0.26 sec
2023-04-01 20:27:47,334 		4008 of 10000 with 98.73% 	 Time used:  0.28 sec
2023-04-01 20:27:47,623 		4032 of 10000 with 98.74% 	 Time used:  0.29 sec
2023-04-01 20:27:47,887 		4056 of 10000 with 98.74% 	 Time used:  0.26 sec
2023-04-01 20:27:48,152 		4080 of 10000 with 98.73% 	 Time used:  0.26 sec
2023-04-01 20:27:48,422 		4104 of 10000 with 98.73% 	 Time used:  0.27 sec
2023-04-01 20:27:48,708 		4128 of 10000 with 98.74% 	 Time used:  0.29 sec
2023-04-01 20:27:48,973 		4152 of 10000 with 98.75% 	 Time used:  0.27 sec
2023-04-01 20:27:49,258 		4176 of 10000 with 98.75% 	 Time used:  0.28 sec
2023-04-01 20:27:49,562 		4200 of 10000 with 98.74% 	 Time used:  0.30 sec
2023-04-01 20:27:49,853 		4224 of 10000 with 98.75% 	 Time used:  0.29 sec
2023-04-01 20:27:50,148 		4248 of 10000 with 98.75% 	 Time used:  0.29 sec
2023-04-01 20:27:50,425 		4272 of 10000 with 98.74% 	 Time used:  0.28 sec
2023-04-01 20:27:50,688 		4296 of 10000 with 98.74% 	 Time used:  0.26 sec
2023-04-01 20:27:50,958 		4320 of 10000 with 98.75% 	 Time used:  0.27 sec
2023-04-01 20:27:51,233 		4344 of 10000 with 98.76% 	 Time used:  0.28 sec
2023-04-01 20:27:51,497 		4368 of 10000 with 98.76% 	 Time used:  0.26 sec
2023-04-01 20:27:51,764 		4392 of 10000 with 98.77% 	 Time used:  0.27 sec
2023-04-01 20:27:52,022 		4416 of 10000 with 98.78% 	 Time used:  0.26 sec
2023-04-01 20:27:52,294 		4440 of 10000 with 98.78% 	 Time used:  0.27 sec
2023-04-01 20:27:52,559 		4464 of 10000 with 98.77% 	 Time used:  0.27 sec
2023-04-01 20:27:52,831 		4488 of 10000 with 98.77% 	 Time used:  0.27 sec
2023-04-01 20:27:53,121 		4512 of 10000 with 98.78% 	 Time used:  0.29 sec
2023-04-01 20:27:53,386 		4536 of 10000 with 98.79% 	 Time used:  0.26 sec
2023-04-01 20:27:53,650 		4560 of 10000 with 98.79% 	 Time used:  0.26 sec
2023-04-01 20:27:53,937 		4584 of 10000 with 98.78% 	 Time used:  0.29 sec
2023-04-01 20:27:54,225 		4608 of 10000 with 98.78% 	 Time used:  0.29 sec
2023-04-01 20:27:54,472 		4632 of 10000 with 98.79% 	 Time used:  0.25 sec
2023-04-01 20:27:54,746 		4656 of 10000 with 98.80% 	 Time used:  0.27 sec
2023-04-01 20:27:55,013 		4680 of 10000 with 98.80% 	 Time used:  0.27 sec
2023-04-01 20:27:55,280 		4704 of 10000 with 98.79% 	 Time used:  0.27 sec
2023-04-01 20:27:55,557 		4728 of 10000 with 98.79% 	 Time used:  0.28 sec
2023-04-01 20:27:55,830 		4752 of 10000 with 98.78% 	 Time used:  0.27 sec
2023-04-01 20:27:56,107 		4776 of 10000 with 98.79% 	 Time used:  0.28 sec
2023-04-01 20:27:56,369 		4800 of 10000 with 98.79% 	 Time used:  0.26 sec
2023-04-01 20:27:56,627 		4824 of 10000 with 98.80% 	 Time used:  0.26 sec
2023-04-01 20:27:56,889 		4848 of 10000 with 98.80% 	 Time used:  0.26 sec
2023-04-01 20:27:57,157 		4872 of 10000 with 98.79% 	 Time used:  0.27 sec
2023-04-01 20:27:57,447 		4896 of 10000 with 98.79% 	 Time used:  0.29 sec
2023-04-01 20:27:57,741 		4920 of 10000 with 98.80% 	 Time used:  0.29 sec
2023-04-01 20:27:58,015 		4944 of 10000 with 98.81% 	 Time used:  0.27 sec
2023-04-01 20:27:58,280 		4968 of 10000 with 98.81% 	 Time used:  0.27 sec
2023-04-01 20:27:58,572 		4992 of 10000 with 98.82% 	 Time used:  0.29 sec
2023-04-01 20:27:58,843 		5016 of 10000 with 98.82% 	 Time used:  0.27 sec
2023-04-01 20:27:59,114 		5040 of 10000 with 98.83% 	 Time used:  0.27 sec
2023-04-01 20:27:59,391 		5064 of 10000 with 98.83% 	 Time used:  0.28 sec
2023-04-01 20:27:59,670 		5088 of 10000 with 98.84% 	 Time used:  0.28 sec
2023-04-01 20:27:59,932 		5112 of 10000 with 98.85% 	 Time used:  0.26 sec
2023-04-01 20:28:00,209 		5136 of 10000 with 98.85% 	 Time used:  0.28 sec
2023-04-01 20:28:00,464 		5160 of 10000 with 98.86% 	 Time used:  0.26 sec
2023-04-01 20:28:00,723 		5184 of 10000 with 98.86% 	 Time used:  0.26 sec
2023-04-01 20:28:00,998 		5208 of 10000 with 98.87% 	 Time used:  0.28 sec
2023-04-01 20:28:01,270 		5232 of 10000 with 98.87% 	 Time used:  0.27 sec
2023-04-01 20:28:01,558 		5256 of 10000 with 98.88% 	 Time used:  0.29 sec
2023-04-01 20:28:01,843 		5280 of 10000 with 98.88% 	 Time used:  0.29 sec
2023-04-01 20:28:02,106 		5304 of 10000 with 98.89% 	 Time used:  0.26 sec
2023-04-01 20:28:02,378 		5328 of 10000 with 98.89% 	 Time used:  0.27 sec
2023-04-01 20:28:02,655 		5352 of 10000 with 98.90% 	 Time used:  0.28 sec
2023-04-01 20:28:02,930 		5376 of 10000 with 98.90% 	 Time used:  0.27 sec
2023-04-01 20:28:03,211 		5400 of 10000 with 98.91% 	 Time used:  0.28 sec
2023-04-01 20:28:03,479 		5424 of 10000 with 98.91% 	 Time used:  0.27 sec
2023-04-01 20:28:03,742 		5448 of 10000 with 98.92% 	 Time used:  0.26 sec
2023-04-01 20:28:03,991 		5472 of 10000 with 98.92% 	 Time used:  0.25 sec
2023-04-01 20:28:04,268 		5496 of 10000 with 98.93% 	 Time used:  0.28 sec
2023-04-01 20:28:04,537 		5520 of 10000 with 98.93% 	 Time used:  0.27 sec
2023-04-01 20:28:04,799 		5544 of 10000 with 98.94% 	 Time used:  0.26 sec
2023-04-01 20:28:05,077 		5568 of 10000 with 98.94% 	 Time used:  0.28 sec
2023-04-01 20:28:05,337 		5592 of 10000 with 98.94% 	 Time used:  0.26 sec
2023-04-01 20:28:05,599 		5616 of 10000 with 98.95% 	 Time used:  0.26 sec
2023-04-01 20:28:05,868 		5640 of 10000 with 98.95% 	 Time used:  0.27 sec
2023-04-01 20:28:06,143 		5664 of 10000 with 98.96% 	 Time used:  0.27 sec
2023-04-01 20:28:06,409 		5688 of 10000 with 98.96% 	 Time used:  0.27 sec
2023-04-01 20:28:06,674 		5712 of 10000 with 98.97% 	 Time used:  0.26 sec
2023-04-01 20:28:06,947 		5736 of 10000 with 98.97% 	 Time used:  0.27 sec
2023-04-01 20:28:07,217 		5760 of 10000 with 98.98% 	 Time used:  0.27 sec
2023-04-01 20:28:07,508 		5784 of 10000 with 98.98% 	 Time used:  0.29 sec
2023-04-01 20:28:07,772 		5808 of 10000 with 98.98% 	 Time used:  0.26 sec
2023-04-01 20:28:08,047 		5832 of 10000 with 98.99% 	 Time used:  0.27 sec
2023-04-01 20:28:08,317 		5856 of 10000 with 98.99% 	 Time used:  0.27 sec
2023-04-01 20:28:08,603 		5880 of 10000 with 99.00% 	 Time used:  0.29 sec
2023-04-01 20:28:08,869 		5904 of 10000 with 99.00% 	 Time used:  0.27 sec
2023-04-01 20:28:09,131 		5928 of 10000 with 99.00% 	 Time used:  0.26 sec
2023-04-01 20:28:09,393 		5952 of 10000 with 98.99% 	 Time used:  0.26 sec
2023-04-01 20:28:09,658 		5976 of 10000 with 99.00% 	 Time used:  0.26 sec
2023-04-01 20:28:09,935 		6000 of 10000 with 98.98% 	 Time used:  0.28 sec
2023-04-01 20:28:10,212 		6024 of 10000 with 98.97% 	 Time used:  0.28 sec
2023-04-01 20:28:10,487 		6048 of 10000 with 98.97% 	 Time used:  0.28 sec
2023-04-01 20:28:10,782 		6072 of 10000 with 98.98% 	 Time used:  0.29 sec
2023-04-01 20:28:11,055 		6096 of 10000 with 98.98% 	 Time used:  0.27 sec
2023-04-01 20:28:11,322 		6120 of 10000 with 98.99% 	 Time used:  0.27 sec
2023-04-01 20:28:11,581 		6144 of 10000 with 98.99% 	 Time used:  0.26 sec
2023-04-01 20:28:11,854 		6168 of 10000 with 98.99% 	 Time used:  0.27 sec
2023-04-01 20:28:12,111 		6192 of 10000 with 99.00% 	 Time used:  0.26 sec
2023-04-01 20:28:12,374 		6216 of 10000 with 99.00% 	 Time used:  0.26 sec
2023-04-01 20:28:12,664 		6240 of 10000 with 99.01% 	 Time used:  0.29 sec
2023-04-01 20:28:12,945 		6264 of 10000 with 99.01% 	 Time used:  0.28 sec
2023-04-01 20:28:13,206 		6288 of 10000 with 99.01% 	 Time used:  0.26 sec
2023-04-01 20:28:13,469 		6312 of 10000 with 99.02% 	 Time used:  0.26 sec
2023-04-01 20:28:13,733 		6336 of 10000 with 99.02% 	 Time used:  0.26 sec
2023-04-01 20:28:13,998 		6360 of 10000 with 99.03% 	 Time used:  0.26 sec
2023-04-01 20:28:14,266 		6384 of 10000 with 99.03% 	 Time used:  0.27 sec
2023-04-01 20:28:14,529 		6408 of 10000 with 99.03% 	 Time used:  0.26 sec
2023-04-01 20:28:14,808 		6432 of 10000 with 99.04% 	 Time used:  0.28 sec
2023-04-01 20:28:15,075 		6456 of 10000 with 99.04% 	 Time used:  0.27 sec
2023-04-01 20:28:15,339 		6480 of 10000 with 99.04% 	 Time used:  0.26 sec
2023-04-01 20:28:15,606 		6504 of 10000 with 99.05% 	 Time used:  0.27 sec
2023-04-01 20:28:15,884 		6528 of 10000 with 99.05% 	 Time used:  0.28 sec
2023-04-01 20:28:16,181 		6552 of 10000 with 99.05% 	 Time used:  0.30 sec
2023-04-01 20:28:16,486 		6576 of 10000 with 99.04% 	 Time used:  0.30 sec
2023-04-01 20:28:16,778 		6600 of 10000 with 99.03% 	 Time used:  0.29 sec
2023-04-01 20:28:17,061 		6624 of 10000 with 99.03% 	 Time used:  0.28 sec
2023-04-01 20:28:17,347 		6648 of 10000 with 99.04% 	 Time used:  0.29 sec
2023-04-01 20:28:17,601 		6672 of 10000 with 99.04% 	 Time used:  0.25 sec
2023-04-01 20:28:17,863 		6696 of 10000 with 99.04% 	 Time used:  0.26 sec
2023-04-01 20:28:18,141 		6720 of 10000 with 99.05% 	 Time used:  0.28 sec
2023-04-01 20:28:18,403 		6744 of 10000 with 99.05% 	 Time used:  0.26 sec
2023-04-01 20:28:18,679 		6768 of 10000 with 99.05% 	 Time used:  0.28 sec
2023-04-01 20:28:18,951 		6792 of 10000 with 99.06% 	 Time used:  0.27 sec
2023-04-01 20:28:19,219 		6816 of 10000 with 99.06% 	 Time used:  0.27 sec
2023-04-01 20:28:19,488 		6840 of 10000 with 99.06% 	 Time used:  0.27 sec
2023-04-01 20:28:19,753 		6864 of 10000 with 99.07% 	 Time used:  0.27 sec
2023-04-01 20:28:20,011 		6888 of 10000 with 99.07% 	 Time used:  0.26 sec
2023-04-01 20:28:20,276 		6912 of 10000 with 99.07% 	 Time used:  0.26 sec
2023-04-01 20:28:20,545 		6936 of 10000 with 99.08% 	 Time used:  0.27 sec
2023-04-01 20:28:20,804 		6960 of 10000 with 99.08% 	 Time used:  0.26 sec
2023-04-01 20:28:21,082 		6984 of 10000 with 99.08% 	 Time used:  0.28 sec
2023-04-01 20:28:21,369 		7008 of 10000 with 99.09% 	 Time used:  0.29 sec
2023-04-01 20:28:21,660 		7032 of 10000 with 99.09% 	 Time used:  0.29 sec
2023-04-01 20:28:21,930 		7056 of 10000 with 99.09% 	 Time used:  0.27 sec
2023-04-01 20:28:22,192 		7080 of 10000 with 99.10% 	 Time used:  0.26 sec
2023-04-01 20:28:22,459 		7104 of 10000 with 99.10% 	 Time used:  0.27 sec
2023-04-01 20:28:22,719 		7128 of 10000 with 99.10% 	 Time used:  0.26 sec
2023-04-01 20:28:22,999 		7152 of 10000 with 99.11% 	 Time used:  0.28 sec
2023-04-01 20:28:23,263 		7176 of 10000 with 99.11% 	 Time used:  0.26 sec
2023-04-01 20:28:23,516 		7200 of 10000 with 99.11% 	 Time used:  0.25 sec
2023-04-01 20:28:23,775 		7224 of 10000 with 99.11% 	 Time used:  0.26 sec
2023-04-01 20:28:24,046 		7248 of 10000 with 99.10% 	 Time used:  0.27 sec
2023-04-01 20:28:24,315 		7272 of 10000 with 99.11% 	 Time used:  0.27 sec
2023-04-01 20:28:24,587 		7296 of 10000 with 99.11% 	 Time used:  0.27 sec
2023-04-01 20:28:24,868 		7320 of 10000 with 99.11% 	 Time used:  0.28 sec
2023-04-01 20:28:25,140 		7344 of 10000 with 99.11% 	 Time used:  0.27 sec
2023-04-01 20:28:25,411 		7368 of 10000 with 99.12% 	 Time used:  0.27 sec
2023-04-01 20:28:25,674 		7392 of 10000 with 99.12% 	 Time used:  0.26 sec
2023-04-01 20:28:25,950 		7416 of 10000 with 99.12% 	 Time used:  0.28 sec
2023-04-01 20:28:26,222 		7440 of 10000 with 99.13% 	 Time used:  0.27 sec
2023-04-01 20:28:26,514 		7464 of 10000 with 99.13% 	 Time used:  0.29 sec
2023-04-01 20:28:26,774 		7488 of 10000 with 99.13% 	 Time used:  0.26 sec
2023-04-01 20:28:27,049 		7512 of 10000 with 99.13% 	 Time used:  0.28 sec
2023-04-01 20:28:27,326 		7536 of 10000 with 99.14% 	 Time used:  0.28 sec
2023-04-01 20:28:27,589 		7560 of 10000 with 99.14% 	 Time used:  0.26 sec
2023-04-01 20:28:27,858 		7584 of 10000 with 99.14% 	 Time used:  0.27 sec
2023-04-01 20:28:28,131 		7608 of 10000 with 99.15% 	 Time used:  0.27 sec
2023-04-01 20:28:28,396 		7632 of 10000 with 99.15% 	 Time used:  0.27 sec
2023-04-01 20:28:28,654 		7656 of 10000 with 99.15% 	 Time used:  0.26 sec
2023-04-01 20:28:28,933 		7680 of 10000 with 99.15% 	 Time used:  0.28 sec
2023-04-01 20:28:29,189 		7704 of 10000 with 99.16% 	 Time used:  0.26 sec
2023-04-01 20:28:29,450 		7728 of 10000 with 99.16% 	 Time used:  0.26 sec
2023-04-01 20:28:29,692 		7752 of 10000 with 99.16% 	 Time used:  0.24 sec
2023-04-01 20:28:29,918 		7776 of 10000 with 99.16% 	 Time used:  0.23 sec
2023-04-01 20:28:30,165 		7800 of 10000 with 99.17% 	 Time used:  0.25 sec
2023-04-01 20:28:30,410 		7824 of 10000 with 99.17% 	 Time used:  0.24 sec
2023-04-01 20:28:30,665 		7848 of 10000 with 99.17% 	 Time used:  0.25 sec
2023-04-01 20:28:30,901 		7872 of 10000 with 99.17% 	 Time used:  0.24 sec
2023-04-01 20:28:31,157 		7896 of 10000 with 99.18% 	 Time used:  0.26 sec
2023-04-01 20:28:31,390 		7920 of 10000 with 99.18% 	 Time used:  0.23 sec
2023-04-01 20:28:31,633 		7944 of 10000 with 99.18% 	 Time used:  0.24 sec
2023-04-01 20:28:31,886 		7968 of 10000 with 99.18% 	 Time used:  0.25 sec
2023-04-01 20:28:32,165 		7992 of 10000 with 99.19% 	 Time used:  0.28 sec
2023-04-01 20:28:32,424 		8016 of 10000 with 99.19% 	 Time used:  0.26 sec
2023-04-01 20:28:32,682 		8040 of 10000 with 99.19% 	 Time used:  0.26 sec
2023-04-01 20:28:32,944 		8064 of 10000 with 99.19% 	 Time used:  0.26 sec
2023-04-01 20:28:33,219 		8088 of 10000 with 99.20% 	 Time used:  0.27 sec
2023-04-01 20:28:33,507 		8112 of 10000 with 99.20% 	 Time used:  0.29 sec
2023-04-01 20:28:33,768 		8136 of 10000 with 99.20% 	 Time used:  0.26 sec
2023-04-01 20:28:34,021 		8160 of 10000 with 99.20% 	 Time used:  0.25 sec
2023-04-01 20:28:34,289 		8184 of 10000 with 99.21% 	 Time used:  0.27 sec
2023-04-01 20:28:34,541 		8208 of 10000 with 99.21% 	 Time used:  0.25 sec
2023-04-01 20:28:34,800 		8232 of 10000 with 99.21% 	 Time used:  0.26 sec
2023-04-01 20:28:35,066 		8256 of 10000 with 99.21% 	 Time used:  0.27 sec
2023-04-01 20:28:35,315 		8280 of 10000 with 99.21% 	 Time used:  0.25 sec
2023-04-01 20:28:35,584 		8304 of 10000 with 99.22% 	 Time used:  0.27 sec
2023-04-01 20:28:35,849 		8328 of 10000 with 99.22% 	 Time used:  0.26 sec
2023-04-01 20:28:36,092 		8352 of 10000 with 99.22% 	 Time used:  0.24 sec
2023-04-01 20:28:36,379 		8376 of 10000 with 99.22% 	 Time used:  0.29 sec
2023-04-01 20:28:36,685 		8400 of 10000 with 99.21% 	 Time used:  0.31 sec
2023-04-01 20:28:36,950 		8424 of 10000 with 99.20% 	 Time used:  0.27 sec
2023-04-01 20:28:37,228 		8448 of 10000 with 99.21% 	 Time used:  0.28 sec
2023-04-01 20:28:37,486 		8472 of 10000 with 99.21% 	 Time used:  0.26 sec
2023-04-01 20:28:37,739 		8496 of 10000 with 99.21% 	 Time used:  0.25 sec
2023-04-01 20:28:37,991 		8520 of 10000 with 99.21% 	 Time used:  0.25 sec
2023-04-01 20:28:38,267 		8544 of 10000 with 99.22% 	 Time used:  0.28 sec
2023-04-01 20:28:38,538 		8568 of 10000 with 99.22% 	 Time used:  0.27 sec
2023-04-01 20:28:38,803 		8592 of 10000 with 99.22% 	 Time used:  0.27 sec
2023-04-01 20:28:39,063 		8616 of 10000 with 99.22% 	 Time used:  0.26 sec
2023-04-01 20:28:39,331 		8640 of 10000 with 99.22% 	 Time used:  0.27 sec
2023-04-01 20:28:39,595 		8664 of 10000 with 99.23% 	 Time used:  0.26 sec
2023-04-01 20:28:39,872 		8688 of 10000 with 99.23% 	 Time used:  0.28 sec
2023-04-01 20:28:40,137 		8712 of 10000 with 99.23% 	 Time used:  0.26 sec
2023-04-01 20:28:40,403 		8736 of 10000 with 99.23% 	 Time used:  0.27 sec
2023-04-01 20:28:40,674 		8760 of 10000 with 99.24% 	 Time used:  0.27 sec
2023-04-01 20:28:40,951 		8784 of 10000 with 99.24% 	 Time used:  0.28 sec
2023-04-01 20:28:41,218 		8808 of 10000 with 99.24% 	 Time used:  0.27 sec
2023-04-01 20:28:41,479 		8832 of 10000 with 99.24% 	 Time used:  0.26 sec
2023-04-01 20:28:41,736 		8856 of 10000 with 99.24% 	 Time used:  0.26 sec
2023-04-01 20:28:42,010 		8880 of 10000 with 99.25% 	 Time used:  0.27 sec
2023-04-01 20:28:42,285 		8904 of 10000 with 99.25% 	 Time used:  0.27 sec
2023-04-01 20:28:42,554 		8928 of 10000 with 99.25% 	 Time used:  0.27 sec
2023-04-01 20:28:42,825 		8952 of 10000 with 99.25% 	 Time used:  0.27 sec
2023-04-01 20:28:43,075 		8976 of 10000 with 99.25% 	 Time used:  0.25 sec
2023-04-01 20:28:43,331 		9000 of 10000 with 99.26% 	 Time used:  0.25 sec
2023-04-01 20:28:43,607 		9024 of 10000 with 99.25% 	 Time used:  0.28 sec
2023-04-01 20:28:43,876 		9048 of 10000 with 99.25% 	 Time used:  0.27 sec
2023-04-01 20:28:44,136 		9072 of 10000 with 99.25% 	 Time used:  0.26 sec
2023-04-01 20:28:44,385 		9096 of 10000 with 99.25% 	 Time used:  0.25 sec
2023-04-01 20:28:44,647 		9120 of 10000 with 99.25% 	 Time used:  0.26 sec
2023-04-01 20:28:44,919 		9144 of 10000 with 99.26% 	 Time used:  0.27 sec
2023-04-01 20:28:45,178 		9168 of 10000 with 99.26% 	 Time used:  0.26 sec
2023-04-01 20:28:45,440 		9192 of 10000 with 99.26% 	 Time used:  0.26 sec
2023-04-01 20:28:45,700 		9216 of 10000 with 99.26% 	 Time used:  0.26 sec
2023-04-01 20:28:45,975 		9240 of 10000 with 99.26% 	 Time used:  0.27 sec
2023-04-01 20:28:46,228 		9264 of 10000 with 99.27% 	 Time used:  0.25 sec
2023-04-01 20:28:46,491 		9288 of 10000 with 99.27% 	 Time used:  0.26 sec
2023-04-01 20:28:46,770 		9312 of 10000 with 99.27% 	 Time used:  0.28 sec
2023-04-01 20:28:47,028 		9336 of 10000 with 99.27% 	 Time used:  0.26 sec
2023-04-01 20:28:47,301 		9360 of 10000 with 99.27% 	 Time used:  0.27 sec
2023-04-01 20:28:47,577 		9384 of 10000 with 99.28% 	 Time used:  0.28 sec
2023-04-01 20:28:47,848 		9408 of 10000 with 99.28% 	 Time used:  0.27 sec
2023-04-01 20:28:48,109 		9432 of 10000 with 99.27% 	 Time used:  0.26 sec
2023-04-01 20:28:48,386 		9456 of 10000 with 99.27% 	 Time used:  0.28 sec
2023-04-01 20:28:48,668 		9480 of 10000 with 99.27% 	 Time used:  0.28 sec
2023-04-01 20:28:48,942 		9504 of 10000 with 99.27% 	 Time used:  0.27 sec
2023-04-01 20:28:49,246 		9528 of 10000 with 99.28% 	 Time used:  0.30 sec
2023-04-01 20:28:49,520 		9552 of 10000 with 99.28% 	 Time used:  0.27 sec
2023-04-01 20:28:49,798 		9576 of 10000 with 99.28% 	 Time used:  0.28 sec
2023-04-01 20:28:50,067 		9600 of 10000 with 99.28% 	 Time used:  0.27 sec
2023-04-01 20:28:50,339 		9624 of 10000 with 99.28% 	 Time used:  0.27 sec
2023-04-01 20:28:50,627 		9648 of 10000 with 99.28% 	 Time used:  0.29 sec
2023-04-01 20:28:50,902 		9672 of 10000 with 99.28% 	 Time used:  0.27 sec
2023-04-01 20:28:51,176 		9696 of 10000 with 99.27% 	 Time used:  0.27 sec
2023-04-01 20:28:51,452 		9720 of 10000 with 99.27% 	 Time used:  0.28 sec
2023-04-01 20:28:51,725 		9744 of 10000 with 99.26% 	 Time used:  0.27 sec
2023-04-01 20:28:51,994 		9768 of 10000 with 99.26% 	 Time used:  0.27 sec
2023-04-01 20:28:52,242 		9792 of 10000 with 99.26% 	 Time used:  0.25 sec
2023-04-01 20:28:52,514 		9816 of 10000 with 99.26% 	 Time used:  0.27 sec
2023-04-01 20:28:52,786 		9840 of 10000 with 99.26% 	 Time used:  0.27 sec
2023-04-01 20:28:53,059 		9864 of 10000 with 99.26% 	 Time used:  0.27 sec
2023-04-01 20:28:53,356 		9888 of 10000 with 99.26% 	 Time used:  0.30 sec
2023-04-01 20:28:53,627 		9912 of 10000 with 99.25% 	 Time used:  0.27 sec
2023-04-01 20:28:53,901 		9936 of 10000 with 99.26% 	 Time used:  0.27 sec
2023-04-01 20:28:54,159 		9960 of 10000 with 99.26% 	 Time used:  0.26 sec
2023-04-01 20:28:54,422 		9984 of 10000 with 99.26% 	 Time used:  0.26 sec
2023-04-01 20:28:54,603 		10000 of 10000 with 99.26% 	 Time used:  0.18 sec
2023-04-01 20:28:54,604 
2023-04-01 20:28:54,605 			Learning rate: weights:   1.000e-02    
2023-04-01 20:28:54,605 			Last test performance: 99.26%
2023-04-01 20:28:54,605 ----------------
2023-04-01 20:29:00,135   10  =>  0    		Training 486 pattern with 98.96% 	Forward time: 	 5.43 sec
2023-04-01 20:29:00,135 			Loss:    2.680e-02    			Backward time: 	 0.10 sec 
2023-04-01 20:29:00,135 ADAM: Layer 0 -> dw_min:9.9849e-01  dw_max:1.0013e+00 lr:1.0000e-02
2023-04-01 20:29:00,135 ADAM: Layer 1 -> dw_min:9.8922e-01  dw_max:1.0073e+00 lr:1.0000e-02
2023-04-01 20:29:00,135 ADAM: Layer 2 -> dw_min:9.8792e-01  dw_max:1.0111e+00 lr:1.0000e-02
2023-04-01 20:29:00,135 ADAM: Layer 3 -> dw_min:9.9603e-01  dw_max:1.0068e+00 lr:1.0000e-02
2023-04-01 20:29:00,151 			Learning rate: weights:   1.000e-02    
2023-04-01 20:29:00,151 			Last test performance: 99.26%
2023-04-01 20:29:00,151 ----------------
2023-04-01 20:29:05,633   10  =>  1    		Training 486 pattern with 98.96% 	Forward time: 	 5.38 sec
2023-04-01 20:29:05,633 			Loss:    3.395e-02    			Backward time: 	 0.10 sec 
2023-04-01 20:29:05,633 ADAM: Layer 0 -> dw_min:9.9813e-01  dw_max:1.0016e+00 lr:1.0000e-02
2023-04-01 20:29:05,634 ADAM: Layer 1 -> dw_min:9.9023e-01  dw_max:1.0092e+00 lr:1.0000e-02
2023-04-01 20:29:05,634 ADAM: Layer 2 -> dw_min:9.8890e-01  dw_max:1.0127e+00 lr:1.0000e-02
2023-04-01 20:29:05,634 ADAM: Layer 3 -> dw_min:9.9481e-01  dw_max:1.0089e+00 lr:1.0000e-02
2023-04-01 20:29:05,694 			Learning rate: weights:   1.000e-02    
2023-04-01 20:29:05,694 			Last test performance: 99.26%
2023-04-01 20:29:05,694 ----------------
2023-04-01 20:29:11,157   10  =>  2    		Training 486 pattern with 98.96% 	Forward time: 	 5.36 sec
2023-04-01 20:29:11,157 			Loss:    3.013e-02    			Backward time: 	 0.10 sec 
2023-04-01 20:29:11,158 ADAM: Layer 0 -> dw_min:9.9792e-01  dw_max:1.0016e+00 lr:1.0000e-02
2023-04-01 20:29:11,158 ADAM: Layer 1 -> dw_min:9.8900e-01  dw_max:1.0079e+00 lr:1.0000e-02
2023-04-01 20:29:11,158 ADAM: Layer 2 -> dw_min:9.8832e-01  dw_max:1.0138e+00 lr:1.0000e-02
2023-04-01 20:29:11,158 ADAM: Layer 3 -> dw_min:9.8900e-01  dw_max:1.0083e+00 lr:1.0000e-02
2023-04-01 20:29:11,230 			Learning rate: weights:   1.000e-02    
2023-04-01 20:29:11,230 			Last test performance: 99.26%
2023-04-01 20:29:11,230 ----------------
2023-04-01 20:29:16,639   10  =>  3    		Training 486 pattern with 99.58% 	Forward time: 	 5.31 sec
2023-04-01 20:29:16,640 			Loss:    1.203e-02    			Backward time: 	 0.10 sec 
2023-04-01 20:29:16,640 ADAM: Layer 0 -> dw_min:9.9833e-01  dw_max:1.0017e+00 lr:1.0000e-02
2023-04-01 20:29:16,640 ADAM: Layer 1 -> dw_min:9.8729e-01  dw_max:1.0072e+00 lr:1.0000e-02
2023-04-01 20:29:16,640 ADAM: Layer 2 -> dw_min:9.8784e-01  dw_max:1.0129e+00 lr:1.0000e-02
2023-04-01 20:29:16,640 ADAM: Layer 3 -> dw_min:9.9010e-01  dw_max:1.0092e+00 lr:1.0000e-02
2023-04-01 20:29:16,777 			Learning rate: weights:   1.000e-02    
2023-04-01 20:29:16,777 			Last test performance: 99.26%
2023-04-01 20:29:16,777 ----------------
2023-04-01 20:29:22,289   10  =>  4    		Training 486 pattern with 98.33% 	Forward time: 	 5.41 sec
2023-04-01 20:29:22,289 			Loss:    5.507e-02    			Backward time: 	 0.10 sec 
2023-04-01 20:29:22,289 ADAM: Layer 0 -> dw_min:9.9833e-01  dw_max:1.0017e+00 lr:1.0000e-02
2023-04-01 20:29:22,290 ADAM: Layer 1 -> dw_min:9.8567e-01  dw_max:1.0079e+00 lr:1.0000e-02
2023-04-01 20:29:22,290 ADAM: Layer 2 -> dw_min:9.8834e-01  dw_max:1.0129e+00 lr:1.0000e-02
2023-04-01 20:29:22,290 ADAM: Layer 3 -> dw_min:9.9120e-01  dw_max:1.0083e+00 lr:1.0000e-02
2023-04-01 20:29:22,348 			Learning rate: weights:   1.000e-02    
2023-04-01 20:29:22,348 			Last test performance: 99.26%
2023-04-01 20:29:22,348 ----------------
2023-04-01 20:29:27,764   10  =>  5    		Training 486 pattern with 98.96% 	Forward time: 	 5.31 sec
2023-04-01 20:29:27,764 			Loss:    3.492e-02    			Backward time: 	 0.10 sec 
2023-04-01 20:29:27,764 ADAM: Layer 0 -> dw_min:9.9723e-01  dw_max:1.0016e+00 lr:1.0000e-02
2023-04-01 20:29:27,764 ADAM: Layer 1 -> dw_min:9.8633e-01  dw_max:1.0072e+00 lr:1.0000e-02
2023-04-01 20:29:27,765 ADAM: Layer 2 -> dw_min:9.8705e-01  dw_max:1.0122e+00 lr:1.0000e-02
2023-04-01 20:29:27,765 ADAM: Layer 3 -> dw_min:9.9219e-01  dw_max:1.0075e+00 lr:1.0000e-02
2023-04-01 20:29:27,824 			Learning rate: weights:   1.000e-02    
2023-04-01 20:29:27,824 			Last test performance: 99.26%
2023-04-01 20:29:27,824 ----------------
2023-04-01 20:29:33,198   10  =>  6    		Training 486 pattern with 98.96% 	Forward time: 	 5.27 sec
2023-04-01 20:29:33,198 			Loss:    3.389e-02    			Backward time: 	 0.09 sec 
2023-04-01 20:29:33,198 ADAM: Layer 0 -> dw_min:9.9698e-01  dw_max:1.0016e+00 lr:1.0000e-02
2023-04-01 20:29:33,198 ADAM: Layer 1 -> dw_min:9.8755e-01  dw_max:1.0076e+00 lr:1.0000e-02
2023-04-01 20:29:33,198 ADAM: Layer 2 -> dw_min:9.8607e-01  dw_max:1.0127e+00 lr:1.0000e-02
2023-04-01 20:29:33,198 ADAM: Layer 3 -> dw_min:9.9292e-01  dw_max:1.0068e+00 lr:1.0000e-02
2023-04-01 20:29:33,329 			Learning rate: weights:   1.000e-02    
2023-04-01 20:29:33,329 			Last test performance: 99.26%
2023-04-01 20:29:33,329 ----------------
2023-04-01 20:29:38,854   10  =>  7    		Training 486 pattern with 99.38% 	Forward time: 	 5.42 sec
2023-04-01 20:29:38,854 			Loss:    1.741e-02    			Backward time: 	 0.09 sec 
2023-04-01 20:29:38,855 ADAM: Layer 0 -> dw_min:9.9820e-01  dw_max:1.0013e+00 lr:1.0000e-02
2023-04-01 20:29:38,855 ADAM: Layer 1 -> dw_min:9.8954e-01  dw_max:1.0068e+00 lr:1.0000e-02
2023-04-01 20:29:38,855 ADAM: Layer 2 -> dw_min:9.8725e-01  dw_max:1.0129e+00 lr:1.0000e-02
2023-04-01 20:29:38,855 ADAM: Layer 3 -> dw_min:9.9375e-01  dw_max:1.0062e+00 lr:1.0000e-02
2023-04-01 20:29:38,904 			Learning rate: weights:   1.000e-02    
2023-04-01 20:29:38,904 			Last test performance: 99.26%
2023-04-01 20:29:38,904 ----------------
2023-04-01 20:29:44,434   10  =>  8    		Training 486 pattern with 99.79% 	Forward time: 	 5.43 sec
2023-04-01 20:29:44,434 			Loss:    1.200e-02    			Backward time: 	 0.10 sec 
2023-04-01 20:29:44,434 ADAM: Layer 0 -> dw_min:9.9823e-01  dw_max:1.0012e+00 lr:1.0000e-02
2023-04-01 20:29:44,435 ADAM: Layer 1 -> dw_min:9.9052e-01  dw_max:1.0062e+00 lr:1.0000e-02
2023-04-01 20:29:44,435 ADAM: Layer 2 -> dw_min:9.8846e-01  dw_max:1.0116e+00 lr:1.0000e-02
2023-04-01 20:29:44,435 ADAM: Layer 3 -> dw_min:9.9441e-01  dw_max:1.0056e+00 lr:1.0000e-02
2023-04-01 20:29:44,507 			Learning rate: weights:   1.000e-02    
2023-04-01 20:29:44,507 			Last test performance: 99.26%
2023-04-01 20:29:44,507 ----------------
2023-04-01 20:29:50,033   10  =>  9    		Training 486 pattern with 99.58% 	Forward time: 	 5.42 sec
2023-04-01 20:29:50,033 			Loss:    1.054e-02    			Backward time: 	 0.10 sec 
2023-04-01 20:29:50,034 ADAM: Layer 0 -> dw_min:9.9802e-01  dw_max:1.0017e+00 lr:1.0000e-02
2023-04-01 20:29:50,034 ADAM: Layer 1 -> dw_min:9.8933e-01  dw_max:1.0074e+00 lr:1.0000e-02
2023-04-01 20:29:50,034 ADAM: Layer 2 -> dw_min:9.8687e-01  dw_max:1.0127e+00 lr:1.0000e-02
2023-04-01 20:29:50,034 ADAM: Layer 3 -> dw_min:9.9466e-01  dw_max:1.0059e+00 lr:1.0000e-02
2023-04-01 20:29:50,131 			Learning rate: weights:   1.000e-02    
2023-04-01 20:29:50,131 			Last test performance: 99.26%
2023-04-01 20:29:50,131 ----------------
2023-04-01 20:29:55,609   10  =>  10   		Training 486 pattern with 99.17% 	Forward time: 	 5.38 sec
2023-04-01 20:29:55,609 			Loss:    2.350e-02    			Backward time: 	 0.10 sec 
2023-04-01 20:29:55,610 ADAM: Layer 0 -> dw_min:9.9807e-01  dw_max:1.0018e+00 lr:1.0000e-02
2023-04-01 20:29:55,610 ADAM: Layer 1 -> dw_min:9.8878e-01  dw_max:1.0094e+00 lr:1.0000e-02
2023-04-01 20:29:55,610 ADAM: Layer 2 -> dw_min:9.8691e-01  dw_max:1.0120e+00 lr:1.0000e-02
2023-04-01 20:29:55,610 ADAM: Layer 3 -> dw_min:9.9501e-01  dw_max:1.0065e+00 lr:1.0000e-02
2023-04-01 20:29:55,666 			Learning rate: weights:   1.000e-02    
2023-04-01 20:29:55,666 			Last test performance: 99.26%
2023-04-01 20:29:55,666 ----------------
2023-04-01 20:30:01,247   10  =>  11   		Training 486 pattern with 99.38% 	Forward time: 	 5.48 sec
2023-04-01 20:30:01,247 			Loss:    3.264e-02    			Backward time: 	 0.10 sec 
2023-04-01 20:30:01,247 ADAM: Layer 0 -> dw_min:9.9815e-01  dw_max:1.0014e+00 lr:1.0000e-02
2023-04-01 20:30:01,247 ADAM: Layer 1 -> dw_min:9.9100e-01  dw_max:1.0092e+00 lr:1.0000e-02
2023-04-01 20:30:01,247 ADAM: Layer 2 -> dw_min:9.8748e-01  dw_max:1.0111e+00 lr:1.0000e-02
2023-04-01 20:30:01,247 ADAM: Layer 3 -> dw_min:9.9555e-01  dw_max:1.0058e+00 lr:1.0000e-02
2023-04-01 20:30:01,262 			Learning rate: weights:   1.000e-02    
2023-04-01 20:30:01,262 			Last test performance: 99.26%
2023-04-01 20:30:01,262 ----------------
2023-04-01 20:30:06,742   10  =>  12   		Training 486 pattern with 99.38% 	Forward time: 	 5.38 sec
2023-04-01 20:30:06,742 			Loss:    2.364e-02    			Backward time: 	 0.10 sec 
2023-04-01 20:30:06,743 ADAM: Layer 0 -> dw_min:9.9793e-01  dw_max:1.0016e+00 lr:1.0000e-02
2023-04-01 20:30:06,743 ADAM: Layer 1 -> dw_min:9.9056e-01  dw_max:1.0144e+00 lr:1.0000e-02
2023-04-01 20:30:06,743 ADAM: Layer 2 -> dw_min:9.8810e-01  dw_max:1.0110e+00 lr:1.0000e-02
2023-04-01 20:30:06,743 ADAM: Layer 3 -> dw_min:9.9461e-01  dw_max:1.0052e+00 lr:1.0000e-02
2023-04-01 20:30:06,813 			Learning rate: weights:   1.000e-02    
2023-04-01 20:30:06,814 			Last test performance: 99.26%
2023-04-01 20:30:06,814 ----------------
2023-04-01 20:30:12,317   10  =>  13   		Training 486 pattern with 99.58% 	Forward time: 	 5.40 sec
2023-04-01 20:30:12,318 			Loss:    2.273e-02    			Backward time: 	 0.10 sec 
2023-04-01 20:30:12,318 ADAM: Layer 0 -> dw_min:9.9807e-01  dw_max:1.0018e+00 lr:1.0000e-02
2023-04-01 20:30:12,318 ADAM: Layer 1 -> dw_min:9.9152e-01  dw_max:1.0127e+00 lr:1.0000e-02
2023-04-01 20:30:12,318 ADAM: Layer 2 -> dw_min:9.8928e-01  dw_max:1.0100e+00 lr:1.0000e-02
2023-04-01 20:30:12,318 ADAM: Layer 3 -> dw_min:9.9519e-01  dw_max:1.0047e+00 lr:1.0000e-02
2023-04-01 20:30:12,359 			Learning rate: weights:   1.000e-02    
2023-04-01 20:30:12,359 			Last test performance: 99.26%
2023-04-01 20:30:12,359 ----------------
2023-04-01 20:30:17,797   10  =>  14   		Training 486 pattern with 99.38% 	Forward time: 	 5.34 sec
2023-04-01 20:30:17,798 			Loss:    2.539e-02    			Backward time: 	 0.10 sec 
2023-04-01 20:30:17,798 ADAM: Layer 0 -> dw_min:9.9789e-01  dw_max:1.0016e+00 lr:1.0000e-02
2023-04-01 20:30:17,798 ADAM: Layer 1 -> dw_min:9.8999e-01  dw_max:1.0078e+00 lr:1.0000e-02
2023-04-01 20:30:17,799 ADAM: Layer 2 -> dw_min:9.8657e-01  dw_max:1.0123e+00 lr:1.0000e-02
2023-04-01 20:30:17,799 ADAM: Layer 3 -> dw_min:9.9480e-01  dw_max:1.0057e+00 lr:1.0000e-02
2023-04-01 20:30:17,818 			Learning rate: weights:   1.000e-02    
2023-04-01 20:30:17,818 			Last test performance: 99.26%
2023-04-01 20:30:17,818 ----------------
2023-04-01 20:30:23,342   10  =>  15   		Training 486 pattern with 98.75% 	Forward time: 	 5.42 sec
2023-04-01 20:30:23,342 			Loss:    3.931e-02    			Backward time: 	 0.10 sec 
2023-04-01 20:30:23,343 ADAM: Layer 0 -> dw_min:9.9749e-01  dw_max:1.0018e+00 lr:1.0000e-02
2023-04-01 20:30:23,343 ADAM: Layer 1 -> dw_min:9.8963e-01  dw_max:1.0108e+00 lr:1.0000e-02
2023-04-01 20:30:23,343 ADAM: Layer 2 -> dw_min:9.8768e-01  dw_max:1.0112e+00 lr:1.0000e-02
2023-04-01 20:30:23,344 ADAM: Layer 3 -> dw_min:9.9535e-01  dw_max:1.0074e+00 lr:1.0000e-02
2023-04-01 20:30:23,402 			Learning rate: weights:   1.000e-02    
2023-04-01 20:30:23,402 			Last test performance: 99.26%
2023-04-01 20:30:23,402 ----------------
2023-04-01 20:30:28,960   10  =>  16   		Training 486 pattern with 99.17% 	Forward time: 	 5.46 sec
2023-04-01 20:30:28,960 			Loss:    2.684e-02    			Backward time: 	 0.10 sec 
2023-04-01 20:30:28,961 ADAM: Layer 0 -> dw_min:9.9786e-01  dw_max:1.0017e+00 lr:1.0000e-02
2023-04-01 20:30:28,961 ADAM: Layer 1 -> dw_min:9.9076e-01  dw_max:1.0134e+00 lr:1.0000e-02
2023-04-01 20:30:28,961 ADAM: Layer 2 -> dw_min:9.8651e-01  dw_max:1.0119e+00 lr:1.0000e-02
2023-04-01 20:30:28,961 ADAM: Layer 3 -> dw_min:9.9582e-01  dw_max:1.0084e+00 lr:1.0000e-02
2023-04-01 20:30:29,032 			Learning rate: weights:   1.000e-02    
2023-04-01 20:30:29,032 			Last test performance: 99.26%
2023-04-01 20:30:29,032 ----------------
2023-04-01 20:30:34,471   10  =>  17   		Training 486 pattern with 99.17% 	Forward time: 	 5.34 sec
2023-04-01 20:30:34,471 			Loss:    1.654e-02    			Backward time: 	 0.09 sec 
2023-04-01 20:30:34,471 ADAM: Layer 0 -> dw_min:9.9758e-01  dw_max:1.0019e+00 lr:1.0000e-02
2023-04-01 20:30:34,472 ADAM: Layer 1 -> dw_min:9.9079e-01  dw_max:1.0109e+00 lr:1.0000e-02
2023-04-01 20:30:34,472 ADAM: Layer 2 -> dw_min:9.8464e-01  dw_max:1.0117e+00 lr:1.0000e-02
2023-04-01 20:30:34,472 ADAM: Layer 3 -> dw_min:9.9474e-01  dw_max:1.0076e+00 lr:1.0000e-02
2023-04-01 20:30:34,488 			Learning rate: weights:   1.000e-02    
2023-04-01 20:30:34,488 			Last test performance: 99.26%
2023-04-01 20:30:34,488 ----------------
2023-04-01 20:30:40,057   10  =>  18   		Training 486 pattern with 99.58% 	Forward time: 	 5.47 sec
2023-04-01 20:30:40,057 			Loss:    7.255e-03    			Backward time: 	 0.10 sec 
2023-04-01 20:30:40,057 ADAM: Layer 0 -> dw_min:9.9765e-01  dw_max:1.0016e+00 lr:1.0000e-02
2023-04-01 20:30:40,057 ADAM: Layer 1 -> dw_min:9.9218e-01  dw_max:1.0092e+00 lr:1.0000e-02
2023-04-01 20:30:40,058 ADAM: Layer 2 -> dw_min:9.8618e-01  dw_max:1.0111e+00 lr:1.0000e-02
2023-04-01 20:30:40,058 ADAM: Layer 3 -> dw_min:9.9536e-01  dw_max:1.0068e+00 lr:1.0000e-02
2023-04-01 20:30:40,118 			Learning rate: weights:   1.000e-02    
2023-04-01 20:30:40,118 			Last test performance: 99.26%
2023-04-01 20:30:40,118 ----------------
2023-04-01 20:30:45,546   10  =>  19   		Training 486 pattern with 99.38% 	Forward time: 	 5.33 sec
2023-04-01 20:30:45,546 			Loss:    1.066e-02    			Backward time: 	 0.10 sec 
2023-04-01 20:30:45,547 ADAM: Layer 0 -> dw_min:9.9774e-01  dw_max:1.0017e+00 lr:1.0000e-02
2023-04-01 20:30:45,547 ADAM: Layer 1 -> dw_min:9.8889e-01  dw_max:1.0107e+00 lr:1.0000e-02
2023-04-01 20:30:45,547 ADAM: Layer 2 -> dw_min:9.8754e-01  dw_max:1.0128e+00 lr:1.0000e-02
2023-04-01 20:30:45,547 ADAM: Layer 3 -> dw_min:9.9582e-01  dw_max:1.0061e+00 lr:1.0000e-02
2023-04-01 20:30:45,564 			Learning rate: weights:   1.000e-02    
2023-04-01 20:30:45,564 			Last test performance: 99.26%
2023-04-01 20:30:45,564 ----------------
2023-04-01 20:30:51,053   10  =>  20   		Training 486 pattern with 99.38% 	Forward time: 	 5.39 sec
2023-04-01 20:30:51,053 			Loss:    1.228e-02    			Backward time: 	 0.10 sec 
2023-04-01 20:30:51,054 ADAM: Layer 0 -> dw_min:9.9780e-01  dw_max:1.0019e+00 lr:1.0000e-02
2023-04-01 20:30:51,054 ADAM: Layer 1 -> dw_min:9.9000e-01  dw_max:1.0098e+00 lr:1.0000e-02
2023-04-01 20:30:51,054 ADAM: Layer 2 -> dw_min:9.8427e-01  dw_max:1.0116e+00 lr:1.0000e-02
2023-04-01 20:30:51,054 ADAM: Layer 3 -> dw_min:9.9633e-01  dw_max:1.0055e+00 lr:1.0000e-02
2023-04-01 20:30:51,069 			Learning rate: weights:   1.000e-02    
2023-04-01 20:30:51,069 			Last test performance: 99.26%
2023-04-01 20:30:51,069 ----------------
2023-04-01 20:30:56,525   10  =>  21   		Training 486 pattern with 98.96% 	Forward time: 	 5.36 sec
2023-04-01 20:30:56,525 			Loss:    2.743e-02    			Backward time: 	 0.09 sec 
2023-04-01 20:30:56,525 ADAM: Layer 0 -> dw_min:9.9779e-01  dw_max:1.0020e+00 lr:1.0000e-02
2023-04-01 20:30:56,525 ADAM: Layer 1 -> dw_min:9.9085e-01  dw_max:1.0089e+00 lr:1.0000e-02
2023-04-01 20:30:56,525 ADAM: Layer 2 -> dw_min:9.8576e-01  dw_max:1.0105e+00 lr:1.0000e-02
2023-04-01 20:30:56,526 ADAM: Layer 3 -> dw_min:9.9611e-01  dw_max:1.0082e+00 lr:1.0000e-02
2023-04-01 20:30:56,596 			Learning rate: weights:   1.000e-02    
2023-04-01 20:30:56,596 			Last test performance: 99.26%
2023-04-01 20:30:56,597 ----------------
2023-04-01 20:31:02,035   10  =>  22   		Training 486 pattern with 99.17% 	Forward time: 	 5.34 sec
2023-04-01 20:31:02,035 			Loss:    3.159e-02    			Backward time: 	 0.09 sec 
2023-04-01 20:31:02,035 ADAM: Layer 0 -> dw_min:9.9810e-01  dw_max:1.0022e+00 lr:1.0000e-02
2023-04-01 20:31:02,036 ADAM: Layer 1 -> dw_min:9.9166e-01  dw_max:1.0078e+00 lr:1.0000e-02
2023-04-01 20:31:02,036 ADAM: Layer 2 -> dw_min:9.8547e-01  dw_max:1.0136e+00 lr:1.0000e-02
2023-04-01 20:31:02,036 ADAM: Layer 3 -> dw_min:9.9636e-01  dw_max:1.0073e+00 lr:1.0000e-02
2023-04-01 20:31:02,052 			Learning rate: weights:   1.000e-02    
2023-04-01 20:31:02,052 			Last test performance: 99.26%
2023-04-01 20:31:02,052 ----------------
2023-04-01 20:31:07,600   10  =>  23   		Training 486 pattern with 98.75% 	Forward time: 	 5.45 sec
2023-04-01 20:31:07,600 			Loss:    3.655e-02    			Backward time: 	 0.10 sec 
2023-04-01 20:31:07,600 ADAM: Layer 0 -> dw_min:9.9726e-01  dw_max:1.0027e+00 lr:1.0000e-02
2023-04-01 20:31:07,600 ADAM: Layer 1 -> dw_min:9.9110e-01  dw_max:1.0095e+00 lr:1.0000e-02
2023-04-01 20:31:07,600 ADAM: Layer 2 -> dw_min:9.8691e-01  dw_max:1.0130e+00 lr:1.0000e-02
2023-04-01 20:31:07,600 ADAM: Layer 3 -> dw_min:9.9373e-01  dw_max:1.0069e+00 lr:1.0000e-02
2023-04-01 20:31:07,615 			Learning rate: weights:   1.000e-02    
2023-04-01 20:31:07,615 			Last test performance: 99.26%
2023-04-01 20:31:07,616 ----------------
2023-04-01 20:31:13,079   10  =>  24   		Training 486 pattern with 99.58% 	Forward time: 	 5.36 sec
2023-04-01 20:31:13,079 			Loss:    1.590e-02    			Backward time: 	 0.10 sec 
2023-04-01 20:31:13,080 ADAM: Layer 0 -> dw_min:9.9720e-01  dw_max:1.0030e+00 lr:1.0000e-02
2023-04-01 20:31:13,080 ADAM: Layer 1 -> dw_min:9.9187e-01  dw_max:1.0086e+00 lr:1.0000e-02
2023-04-01 20:31:13,080 ADAM: Layer 2 -> dw_min:9.8820e-01  dw_max:1.0117e+00 lr:1.0000e-02
2023-04-01 20:31:13,080 ADAM: Layer 3 -> dw_min:9.9435e-01  dw_max:1.0062e+00 lr:1.0000e-02
2023-04-01 20:31:13,141 			Learning rate: weights:   1.000e-02    
2023-04-01 20:31:13,141 			Last test performance: 99.26%
2023-04-01 20:31:13,141 ----------------
2023-04-01 20:31:18,681   10  =>  25   		Training 486 pattern with 99.38% 	Forward time: 	 5.44 sec
2023-04-01 20:31:18,681 			Loss:    1.978e-02    			Backward time: 	 0.10 sec 
2023-04-01 20:31:18,682 ADAM: Layer 0 -> dw_min:9.9662e-01  dw_max:1.0037e+00 lr:1.0000e-02
2023-04-01 20:31:18,682 ADAM: Layer 1 -> dw_min:9.8681e-01  dw_max:1.0101e+00 lr:1.0000e-02
2023-04-01 20:31:18,682 ADAM: Layer 2 -> dw_min:9.8401e-01  dw_max:1.0143e+00 lr:1.0000e-02
2023-04-01 20:31:18,682 ADAM: Layer 3 -> dw_min:9.9490e-01  dw_max:1.0078e+00 lr:1.0000e-02
2023-04-01 20:31:18,782 			Learning rate: weights:   1.000e-02    
2023-04-01 20:31:18,782 			Last test performance: 99.26%
2023-04-01 20:31:18,782 ----------------
2023-04-01 20:31:24,309   10  =>  26   		Training 486 pattern with 99.38% 	Forward time: 	 5.43 sec
2023-04-01 20:31:24,309 			Loss:    1.812e-02    			Backward time: 	 0.10 sec 
2023-04-01 20:31:24,309 ADAM: Layer 0 -> dw_min:9.9690e-01  dw_max:1.0034e+00 lr:1.0000e-02
2023-04-01 20:31:24,309 ADAM: Layer 1 -> dw_min:9.8774e-01  dw_max:1.0089e+00 lr:1.0000e-02
2023-04-01 20:31:24,309 ADAM: Layer 2 -> dw_min:9.8560e-01  dw_max:1.0129e+00 lr:1.0000e-02
2023-04-01 20:31:24,310 ADAM: Layer 3 -> dw_min:9.9546e-01  dw_max:1.0070e+00 lr:1.0000e-02
2023-04-01 20:31:24,382 			Learning rate: weights:   1.000e-02    
2023-04-01 20:31:24,382 			Last test performance: 99.26%
2023-04-01 20:31:24,382 ----------------
2023-04-01 20:31:29,881   10  =>  27   		Training 486 pattern with 99.58% 	Forward time: 	 5.40 sec
2023-04-01 20:31:29,881 			Loss:    1.287e-02    			Backward time: 	 0.10 sec 
2023-04-01 20:31:29,881 ADAM: Layer 0 -> dw_min:9.9701e-01  dw_max:1.0029e+00 lr:1.0000e-02
2023-04-01 20:31:29,881 ADAM: Layer 1 -> dw_min:9.8834e-01  dw_max:1.0080e+00 lr:1.0000e-02
2023-04-01 20:31:29,882 ADAM: Layer 2 -> dw_min:9.8702e-01  dw_max:1.0116e+00 lr:1.0000e-02
2023-04-01 20:31:29,882 ADAM: Layer 3 -> dw_min:9.9590e-01  dw_max:1.0063e+00 lr:1.0000e-02
2023-04-01 20:31:29,953 			Learning rate: weights:   1.000e-02    
2023-04-01 20:31:29,953 			Last test performance: 99.26%
2023-04-01 20:31:29,953 ----------------
2023-04-01 20:31:35,432   10  =>  28   		Training 486 pattern with 99.17% 	Forward time: 	 5.38 sec
2023-04-01 20:31:35,432 			Loss:    2.597e-02    			Backward time: 	 0.10 sec 
2023-04-01 20:31:35,432 ADAM: Layer 0 -> dw_min:9.9820e-01  dw_max:1.0024e+00 lr:1.0000e-02
2023-04-01 20:31:35,432 ADAM: Layer 1 -> dw_min:9.8957e-01  dw_max:1.0110e+00 lr:1.0000e-02
2023-04-01 20:31:35,432 ADAM: Layer 2 -> dw_min:9.8735e-01  dw_max:1.0114e+00 lr:1.0000e-02
2023-04-01 20:31:35,432 ADAM: Layer 3 -> dw_min:9.9621e-01  dw_max:1.0057e+00 lr:1.0000e-02
2023-04-01 20:31:35,449 			Learning rate: weights:   1.000e-02    
2023-04-01 20:31:35,449 			Last test performance: 99.26%
2023-04-01 20:31:35,449 ----------------
2023-04-01 20:31:40,874   10  =>  29   		Training 486 pattern with 99.17% 	Forward time: 	 5.32 sec
2023-04-01 20:31:40,874 			Loss:    1.941e-02    			Backward time: 	 0.10 sec 
2023-04-01 20:31:40,874 ADAM: Layer 0 -> dw_min:9.9822e-01  dw_max:1.0022e+00 lr:1.0000e-02
2023-04-01 20:31:40,874 ADAM: Layer 1 -> dw_min:9.9076e-01  dw_max:1.0098e+00 lr:1.0000e-02
2023-04-01 20:31:40,874 ADAM: Layer 2 -> dw_min:9.8861e-01  dw_max:1.0119e+00 lr:1.0000e-02
2023-04-01 20:31:40,874 ADAM: Layer 3 -> dw_min:9.9641e-01  dw_max:1.0051e+00 lr:1.0000e-02
2023-04-01 20:31:40,893 			Learning rate: weights:   1.000e-02    
2023-04-01 20:31:40,893 			Last test performance: 99.26%
2023-04-01 20:31:40,893 ----------------
2023-04-01 20:31:46,281   10  =>  30   		Training 486 pattern with 99.38% 	Forward time: 	 5.29 sec
2023-04-01 20:31:46,281 			Loss:    2.296e-02    			Backward time: 	 0.10 sec 
2023-04-01 20:31:46,282 ADAM: Layer 0 -> dw_min:9.9680e-01  dw_max:1.0025e+00 lr:1.0000e-02
2023-04-01 20:31:46,282 ADAM: Layer 1 -> dw_min:9.8854e-01  dw_max:1.0088e+00 lr:1.0000e-02
2023-04-01 20:31:46,282 ADAM: Layer 2 -> dw_min:9.8750e-01  dw_max:1.0126e+00 lr:1.0000e-02
2023-04-01 20:31:46,282 ADAM: Layer 3 -> dw_min:9.9573e-01  dw_max:1.0064e+00 lr:1.0000e-02
2023-04-01 20:31:46,298 			Learning rate: weights:   1.000e-02    
2023-04-01 20:31:46,298 			Last test performance: 99.26%
2023-04-01 20:31:46,298 ----------------
2023-04-01 20:31:51,777   10  =>  31   		Training 486 pattern with 98.33% 	Forward time: 	 5.38 sec
2023-04-01 20:31:51,777 			Loss:    6.054e-02    			Backward time: 	 0.10 sec 
2023-04-01 20:31:51,777 ADAM: Layer 0 -> dw_min:9.9668e-01  dw_max:1.0023e+00 lr:1.0000e-02
2023-04-01 20:31:51,778 ADAM: Layer 1 -> dw_min:9.8962e-01  dw_max:1.0081e+00 lr:1.0000e-02
2023-04-01 20:31:51,778 ADAM: Layer 2 -> dw_min:9.8678e-01  dw_max:1.0135e+00 lr:1.0000e-02
2023-04-01 20:31:51,778 ADAM: Layer 3 -> dw_min:9.9537e-01  dw_max:1.0075e+00 lr:1.0000e-02
2023-04-01 20:31:51,836 			Learning rate: weights:   1.000e-02    
2023-04-01 20:31:51,836 			Last test performance: 99.26%
2023-04-01 20:31:51,836 ----------------
2023-04-01 20:31:57,408   10  =>  32   		Training 486 pattern with 99.58% 	Forward time: 	 5.47 sec
2023-04-01 20:31:57,408 			Loss:    1.843e-02    			Backward time: 	 0.10 sec 
2023-04-01 20:31:57,408 ADAM: Layer 0 -> dw_min:9.9766e-01  dw_max:1.0018e+00 lr:1.0000e-02
2023-04-01 20:31:57,408 ADAM: Layer 1 -> dw_min:9.9066e-01  dw_max:1.0074e+00 lr:1.0000e-02
2023-04-01 20:31:57,409 ADAM: Layer 2 -> dw_min:9.8819e-01  dw_max:1.0124e+00 lr:1.0000e-02
2023-04-01 20:31:57,409 ADAM: Layer 3 -> dw_min:9.9582e-01  dw_max:1.0067e+00 lr:1.0000e-02
2023-04-01 20:31:57,424 			Learning rate: weights:   1.000e-02    
2023-04-01 20:31:57,424 			Last test performance: 99.26%
2023-04-01 20:31:57,424 ----------------
2023-04-01 20:32:02,863   10  =>  33   		Training 486 pattern with 98.96% 	Forward time: 	 5.34 sec
2023-04-01 20:32:02,863 			Loss:    3.575e-02    			Backward time: 	 0.10 sec 
2023-04-01 20:32:02,864 ADAM: Layer 0 -> dw_min:9.9738e-01  dw_max:1.0023e+00 lr:1.0000e-02
2023-04-01 20:32:02,864 ADAM: Layer 1 -> dw_min:9.9075e-01  dw_max:1.0085e+00 lr:1.0000e-02
2023-04-01 20:32:02,864 ADAM: Layer 2 -> dw_min:9.8771e-01  dw_max:1.0127e+00 lr:1.0000e-02
2023-04-01 20:32:02,864 ADAM: Layer 3 -> dw_min:9.9641e-01  dw_max:1.0060e+00 lr:1.0000e-02
2023-04-01 20:32:02,954 			Learning rate: weights:   1.000e-02    
2023-04-01 20:32:02,954 			Last test performance: 99.26%
2023-04-01 20:32:02,954 ----------------
2023-04-01 20:32:08,505   10  =>  34   		Training 486 pattern with 98.96% 	Forward time: 	 5.45 sec
2023-04-01 20:32:08,505 			Loss:    4.594e-02    			Backward time: 	 0.10 sec 
2023-04-01 20:32:08,505 ADAM: Layer 0 -> dw_min:9.9785e-01  dw_max:1.0022e+00 lr:1.0000e-02
2023-04-01 20:32:08,505 ADAM: Layer 1 -> dw_min:9.9186e-01  dw_max:1.0090e+00 lr:1.0000e-02
2023-04-01 20:32:08,505 ADAM: Layer 2 -> dw_min:9.8685e-01  dw_max:1.0123e+00 lr:1.0000e-02
2023-04-01 20:32:08,505 ADAM: Layer 3 -> dw_min:9.9677e-01  dw_max:1.0054e+00 lr:1.0000e-02
2023-04-01 20:32:08,564 			Learning rate: weights:   1.000e-02    
2023-04-01 20:32:08,564 			Last test performance: 99.26%
2023-04-01 20:32:08,564 ----------------
2023-04-01 20:32:13,994   10  =>  35   		Training 486 pattern with 98.54% 	Forward time: 	 5.33 sec
2023-04-01 20:32:13,994 			Loss:    4.019e-02    			Backward time: 	 0.10 sec 
2023-04-01 20:32:13,995 ADAM: Layer 0 -> dw_min:9.9710e-01  dw_max:1.0030e+00 lr:1.0000e-02
2023-04-01 20:32:13,995 ADAM: Layer 1 -> dw_min:9.8953e-01  dw_max:1.0102e+00 lr:1.0000e-02
2023-04-01 20:32:13,995 ADAM: Layer 2 -> dw_min:9.8808e-01  dw_max:1.0111e+00 lr:1.0000e-02
2023-04-01 20:32:13,995 ADAM: Layer 3 -> dw_min:9.9676e-01  dw_max:1.0076e+00 lr:1.0000e-02
2023-04-01 20:32:14,011 			Learning rate: weights:   1.000e-02    
2023-04-01 20:32:14,011 			Last test performance: 99.26%
2023-04-01 20:32:14,011 ----------------
2023-04-01 20:32:19,449   10  =>  36   		Training 486 pattern with 98.96% 	Forward time: 	 5.34 sec
2023-04-01 20:32:19,449 			Loss:    2.162e-02    			Backward time: 	 0.10 sec 
2023-04-01 20:32:19,449 ADAM: Layer 0 -> dw_min:9.9742e-01  dw_max:1.0021e+00 lr:1.0000e-02
2023-04-01 20:32:19,450 ADAM: Layer 1 -> dw_min:9.8813e-01  dw_max:1.0092e+00 lr:1.0000e-02
2023-04-01 20:32:19,450 ADAM: Layer 2 -> dw_min:9.8781e-01  dw_max:1.0133e+00 lr:1.0000e-02
2023-04-01 20:32:19,450 ADAM: Layer 3 -> dw_min:9.9664e-01  dw_max:1.0069e+00 lr:1.0000e-02
2023-04-01 20:32:19,467 			Learning rate: weights:   1.000e-02    
2023-04-01 20:32:19,467 			Last test performance: 99.26%
2023-04-01 20:32:19,467 ----------------
2023-04-01 20:32:24,985   10  =>  37   		Training 486 pattern with 98.54% 	Forward time: 	 5.42 sec
2023-04-01 20:32:24,986 			Loss:    5.750e-02    			Backward time: 	 0.10 sec 
2023-04-01 20:32:24,986 ADAM: Layer 0 -> dw_min:9.9792e-01  dw_max:1.0020e+00 lr:1.0000e-02
2023-04-01 20:32:24,986 ADAM: Layer 1 -> dw_min:9.8928e-01  dw_max:1.0088e+00 lr:1.0000e-02
2023-04-01 20:32:24,986 ADAM: Layer 2 -> dw_min:9.8679e-01  dw_max:1.0131e+00 lr:1.0000e-02
2023-04-01 20:32:24,986 ADAM: Layer 3 -> dw_min:9.9361e-01  dw_max:1.0113e+00 lr:1.0000e-02
2023-04-01 20:32:25,052 			Learning rate: weights:   1.000e-02    
2023-04-01 20:32:25,052 			Last test performance: 99.26%
2023-04-01 20:32:25,052 ----------------
2023-04-01 20:32:30,535   10  =>  38   		Training 486 pattern with 98.54% 	Forward time: 	 5.38 sec
2023-04-01 20:32:30,535 			Loss:    4.497e-02    			Backward time: 	 0.10 sec 
2023-04-01 20:32:30,535 ADAM: Layer 0 -> dw_min:9.9738e-01  dw_max:1.0021e+00 lr:1.0000e-02
2023-04-01 20:32:30,535 ADAM: Layer 1 -> dw_min:9.8955e-01  dw_max:1.0090e+00 lr:1.0000e-02
2023-04-01 20:32:30,536 ADAM: Layer 2 -> dw_min:9.8687e-01  dw_max:1.0137e+00 lr:1.0000e-02
2023-04-01 20:32:30,536 ADAM: Layer 3 -> dw_min:9.9345e-01  dw_max:1.0102e+00 lr:1.0000e-02
2023-04-01 20:32:30,593 			Learning rate: weights:   1.000e-02    
2023-04-01 20:32:30,593 			Last test performance: 99.26%
2023-04-01 20:32:30,593 ----------------
2023-04-01 20:32:36,171   10  =>  39   		Training 486 pattern with 98.54% 	Forward time: 	 5.48 sec
2023-04-01 20:32:36,171 			Loss:    3.530e-02    			Backward time: 	 0.09 sec 
2023-04-01 20:32:36,171 ADAM: Layer 0 -> dw_min:9.9748e-01  dw_max:1.0022e+00 lr:1.0000e-02
2023-04-01 20:32:36,171 ADAM: Layer 1 -> dw_min:9.8947e-01  dw_max:1.0095e+00 lr:1.0000e-02
2023-04-01 20:32:36,171 ADAM: Layer 2 -> dw_min:9.8523e-01  dw_max:1.0128e+00 lr:1.0000e-02
2023-04-01 20:32:36,171 ADAM: Layer 3 -> dw_min:9.9410e-01  dw_max:1.0143e+00 lr:1.0000e-02
2023-04-01 20:32:36,190 			Learning rate: weights:   1.000e-02    
2023-04-01 20:32:36,190 			Last test performance: 99.26%
2023-04-01 20:32:36,190 ----------------
2023-04-01 20:32:41,686   10  =>  40   		Training 486 pattern with 99.38% 	Forward time: 	 5.40 sec
2023-04-01 20:32:41,687 			Loss:    2.626e-02    			Backward time: 	 0.10 sec 
2023-04-01 20:32:41,687 ADAM: Layer 0 -> dw_min:9.9818e-01  dw_max:1.0021e+00 lr:1.0000e-02
2023-04-01 20:32:41,687 ADAM: Layer 1 -> dw_min:9.9051e-01  dw_max:1.0086e+00 lr:1.0000e-02
2023-04-01 20:32:41,687 ADAM: Layer 2 -> dw_min:9.8670e-01  dw_max:1.0123e+00 lr:1.0000e-02
2023-04-01 20:32:41,687 ADAM: Layer 3 -> dw_min:9.9468e-01  dw_max:1.0129e+00 lr:1.0000e-02
2023-04-01 20:32:41,704 			Learning rate: weights:   1.000e-02    
2023-04-01 20:32:41,704 			Last test performance: 99.26%
2023-04-01 20:32:41,704 ----------------
2023-04-01 20:32:47,213   10  =>  41   		Training 486 pattern with 99.58% 	Forward time: 	 5.41 sec
2023-04-01 20:32:47,213 			Loss:    1.155e-02    			Backward time: 	 0.10 sec 
2023-04-01 20:32:47,213 ADAM: Layer 0 -> dw_min:9.9793e-01  dw_max:1.0022e+00 lr:1.0000e-02
2023-04-01 20:32:47,213 ADAM: Layer 1 -> dw_min:9.9131e-01  dw_max:1.0093e+00 lr:1.0000e-02
2023-04-01 20:32:47,213 ADAM: Layer 2 -> dw_min:9.8709e-01  dw_max:1.0117e+00 lr:1.0000e-02
2023-04-01 20:32:47,213 ADAM: Layer 3 -> dw_min:9.9521e-01  dw_max:1.0116e+00 lr:1.0000e-02
2023-04-01 20:32:47,285 			Learning rate: weights:   1.000e-02    
2023-04-01 20:32:47,285 			Last test performance: 99.26%
2023-04-01 20:32:47,285 ----------------
2023-04-01 20:32:52,852   10  =>  42   		Training 486 pattern with 98.96% 	Forward time: 	 5.47 sec
2023-04-01 20:32:52,852 			Loss:    3.445e-02    			Backward time: 	 0.10 sec 
2023-04-01 20:32:52,852 ADAM: Layer 0 -> dw_min:9.9765e-01  dw_max:1.0031e+00 lr:1.0000e-02
2023-04-01 20:32:52,853 ADAM: Layer 1 -> dw_min:9.9150e-01  dw_max:1.0116e+00 lr:1.0000e-02
2023-04-01 20:32:52,853 ADAM: Layer 2 -> dw_min:9.8692e-01  dw_max:1.0112e+00 lr:1.0000e-02
2023-04-01 20:32:52,853 ADAM: Layer 3 -> dw_min:9.9218e-01  dw_max:1.0113e+00 lr:1.0000e-02
2023-04-01 20:32:52,911 			Learning rate: weights:   1.000e-02    
2023-04-01 20:32:52,911 			Last test performance: 99.26%
2023-04-01 20:32:52,911 ----------------
2023-04-01 20:32:58,341   10  =>  43   		Training 486 pattern with 98.12% 	Forward time: 	 5.33 sec
2023-04-01 20:32:58,341 			Loss:    4.876e-02    			Backward time: 	 0.10 sec 
2023-04-01 20:32:58,342 ADAM: Layer 0 -> dw_min:9.9734e-01  dw_max:1.0033e+00 lr:1.0000e-02
2023-04-01 20:32:58,342 ADAM: Layer 1 -> dw_min:9.9055e-01  dw_max:1.0112e+00 lr:1.0000e-02
2023-04-01 20:32:58,342 ADAM: Layer 2 -> dw_min:9.8376e-01  dw_max:1.0128e+00 lr:1.0000e-02
2023-04-01 20:32:58,342 ADAM: Layer 3 -> dw_min:9.9293e-01  dw_max:1.0102e+00 lr:1.0000e-02
2023-04-01 20:32:58,366 			Learning rate: weights:   1.000e-02    
2023-04-01 20:32:58,366 			Last test performance: 99.26%
2023-04-01 20:32:58,366 ----------------
2023-04-01 20:33:03,922   10  =>  44   		Training 486 pattern with 99.58% 	Forward time: 	 5.45 sec
2023-04-01 20:33:03,922 			Loss:    1.213e-02    			Backward time: 	 0.10 sec 
2023-04-01 20:33:03,923 ADAM: Layer 0 -> dw_min:9.9718e-01  dw_max:1.0033e+00 lr:1.0000e-02
2023-04-01 20:33:03,923 ADAM: Layer 1 -> dw_min:9.8969e-01  dw_max:1.0098e+00 lr:1.0000e-02
2023-04-01 20:33:03,923 ADAM: Layer 2 -> dw_min:9.8534e-01  dw_max:1.0168e+00 lr:1.0000e-02
2023-04-01 20:33:03,923 ADAM: Layer 3 -> dw_min:9.9361e-01  dw_max:1.0093e+00 lr:1.0000e-02
2023-04-01 20:33:03,994 			Learning rate: weights:   1.000e-02    
2023-04-01 20:33:03,994 			Last test performance: 99.26%
2023-04-01 20:33:03,994 ----------------
2023-04-01 20:33:09,436   10  =>  45   		Training 486 pattern with 98.54% 	Forward time: 	 5.34 sec
2023-04-01 20:33:09,436 			Loss:    6.873e-02    			Backward time: 	 0.10 sec 
2023-04-01 20:33:09,436 ADAM: Layer 0 -> dw_min:9.9678e-01  dw_max:1.0032e+00 lr:1.0000e-02
2023-04-01 20:33:09,437 ADAM: Layer 1 -> dw_min:9.9052e-01  dw_max:1.0093e+00 lr:1.0000e-02
2023-04-01 20:33:09,437 ADAM: Layer 2 -> dw_min:9.8669e-01  dw_max:1.0151e+00 lr:1.0000e-02
2023-04-01 20:33:09,437 ADAM: Layer 3 -> dw_min:9.9424e-01  dw_max:1.0088e+00 lr:1.0000e-02
2023-04-01 20:33:09,452 			Learning rate: weights:   1.000e-02    
2023-04-01 20:33:09,452 			Last test performance: 99.26%
2023-04-01 20:33:09,452 ----------------
2023-04-01 20:33:14,910   10  =>  46   		Training 486 pattern with 99.17% 	Forward time: 	 5.36 sec
2023-04-01 20:33:14,910 			Loss:    3.413e-02    			Backward time: 	 0.10 sec 
2023-04-01 20:33:14,910 ADAM: Layer 0 -> dw_min:9.9705e-01  dw_max:1.0029e+00 lr:1.0000e-02
2023-04-01 20:33:14,911 ADAM: Layer 1 -> dw_min:9.9118e-01  dw_max:1.0085e+00 lr:1.0000e-02
2023-04-01 20:33:14,911 ADAM: Layer 2 -> dw_min:9.8669e-01  dw_max:1.0149e+00 lr:1.0000e-02
2023-04-01 20:33:14,911 ADAM: Layer 3 -> dw_min:9.9500e-01  dw_max:1.0113e+00 lr:1.0000e-02
2023-04-01 20:33:14,945 			Learning rate: weights:   1.000e-02    
2023-04-01 20:33:14,945 			Last test performance: 99.26%
2023-04-01 20:33:14,945 ----------------
2023-04-01 20:33:20,416   10  =>  47   		Training 486 pattern with 99.17% 	Forward time: 	 5.37 sec
2023-04-01 20:33:20,416 			Loss:    1.963e-02    			Backward time: 	 0.10 sec 
2023-04-01 20:33:20,417 ADAM: Layer 0 -> dw_min:9.9714e-01  dw_max:1.0028e+00 lr:1.0000e-02
2023-04-01 20:33:20,417 ADAM: Layer 1 -> dw_min:9.9132e-01  dw_max:1.0067e+00 lr:1.0000e-02
2023-04-01 20:33:20,417 ADAM: Layer 2 -> dw_min:9.8460e-01  dw_max:1.0146e+00 lr:1.0000e-02
2023-04-01 20:33:20,417 ADAM: Layer 3 -> dw_min:9.9214e-01  dw_max:1.0102e+00 lr:1.0000e-02
2023-04-01 20:33:20,476 			Learning rate: weights:   1.000e-02    
2023-04-01 20:33:20,476 			Last test performance: 99.26%
2023-04-01 20:33:20,476 ----------------
2023-04-01 20:33:25,952   10  =>  48   		Training 486 pattern with 99.38% 	Forward time: 	 5.37 sec
2023-04-01 20:33:25,952 			Loss:    3.270e-02    			Backward time: 	 0.10 sec 
2023-04-01 20:33:25,952 ADAM: Layer 0 -> dw_min:9.9714e-01  dw_max:1.0032e+00 lr:1.0000e-02
2023-04-01 20:33:25,952 ADAM: Layer 1 -> dw_min:9.9170e-01  dw_max:1.0070e+00 lr:1.0000e-02
2023-04-01 20:33:25,953 ADAM: Layer 2 -> dw_min:9.8610e-01  dw_max:1.0131e+00 lr:1.0000e-02
2023-04-01 20:33:25,953 ADAM: Layer 3 -> dw_min:9.9290e-01  dw_max:1.0092e+00 lr:1.0000e-02
2023-04-01 20:33:26,015 			Learning rate: weights:   1.000e-02    
2023-04-01 20:33:26,015 			Last test performance: 99.26%
2023-04-01 20:33:26,015 ----------------
2023-04-01 20:33:31,472   10  =>  49   		Training 486 pattern with 98.75% 	Forward time: 	 5.36 sec
2023-04-01 20:33:31,472 			Loss:    3.298e-02    			Backward time: 	 0.10 sec 
2023-04-01 20:33:31,472 ADAM: Layer 0 -> dw_min:9.9706e-01  dw_max:1.0024e+00 lr:1.0000e-02
2023-04-01 20:33:31,472 ADAM: Layer 1 -> dw_min:9.8946e-01  dw_max:1.0093e+00 lr:1.0000e-02
2023-04-01 20:33:31,473 ADAM: Layer 2 -> dw_min:9.8702e-01  dw_max:1.0120e+00 lr:1.0000e-02
2023-04-01 20:33:31,473 ADAM: Layer 3 -> dw_min:9.9360e-01  dw_max:1.0083e+00 lr:1.0000e-02
2023-04-01 20:33:31,544 			Learning rate: weights:   1.000e-02    
2023-04-01 20:33:31,544 			Last test performance: 99.26%
2023-04-01 20:33:31,544 ----------------
2023-04-01 20:33:37,067   10  =>  50   		Training 486 pattern with 98.75% 	Forward time: 	 5.42 sec
2023-04-01 20:33:37,068 			Loss:    3.647e-02    			Backward time: 	 0.10 sec 
2023-04-01 20:33:37,068 ADAM: Layer 0 -> dw_min:9.9661e-01  dw_max:1.0029e+00 lr:1.0000e-02
2023-04-01 20:33:37,068 ADAM: Layer 1 -> dw_min:9.9014e-01  dw_max:1.0098e+00 lr:1.0000e-02
2023-04-01 20:33:37,068 ADAM: Layer 2 -> dw_min:9.8667e-01  dw_max:1.0131e+00 lr:1.0000e-02
2023-04-01 20:33:37,068 ADAM: Layer 3 -> dw_min:9.9514e-01  dw_max:1.0107e+00 lr:1.0000e-02
2023-04-01 20:33:37,088 			Learning rate: weights:   1.000e-02    
2023-04-01 20:33:37,089 			Last test performance: 99.26%
2023-04-01 20:33:37,089 ----------------
2023-04-01 20:33:42,527   10  =>  51   		Training 486 pattern with 99.17% 	Forward time: 	 5.34 sec
2023-04-01 20:33:42,527 			Loss:    3.292e-02    			Backward time: 	 0.10 sec 
2023-04-01 20:33:42,527 ADAM: Layer 0 -> dw_min:9.9593e-01  dw_max:1.0038e+00 lr:1.0000e-02
2023-04-01 20:33:42,527 ADAM: Layer 1 -> dw_min:9.8925e-01  dw_max:1.0108e+00 lr:1.0000e-02
2023-04-01 20:33:42,527 ADAM: Layer 2 -> dw_min:9.8702e-01  dw_max:1.0123e+00 lr:1.0000e-02
2023-04-01 20:33:42,528 ADAM: Layer 3 -> dw_min:9.9577e-01  dw_max:1.0099e+00 lr:1.0000e-02
2023-04-01 20:33:42,543 			Learning rate: weights:   1.000e-02    
2023-04-01 20:33:42,543 			Last test performance: 99.26%
2023-04-01 20:33:42,543 ----------------
2023-04-01 20:33:47,996   10  =>  52   		Training 486 pattern with 99.17% 	Forward time: 	 5.35 sec
2023-04-01 20:33:47,996 			Loss:    2.780e-02    			Backward time: 	 0.10 sec 
2023-04-01 20:33:47,997 ADAM: Layer 0 -> dw_min:9.9612e-01  dw_max:1.0037e+00 lr:1.0000e-02
2023-04-01 20:33:47,997 ADAM: Layer 1 -> dw_min:9.8915e-01  dw_max:1.0091e+00 lr:1.0000e-02
2023-04-01 20:33:47,997 ADAM: Layer 2 -> dw_min:9.8647e-01  dw_max:1.0129e+00 lr:1.0000e-02
2023-04-01 20:33:47,997 ADAM: Layer 3 -> dw_min:9.9605e-01  dw_max:1.0105e+00 lr:1.0000e-02
2023-04-01 20:33:48,013 			Learning rate: weights:   1.000e-02    
2023-04-01 20:33:48,013 			Last test performance: 99.26%
2023-04-01 20:33:48,013 ----------------
2023-04-01 20:33:53,535   10  =>  53   		Training 486 pattern with 98.12% 	Forward time: 	 5.42 sec
2023-04-01 20:33:53,535 			Loss:    6.021e-02    			Backward time: 	 0.10 sec 
2023-04-01 20:33:53,535 ADAM: Layer 0 -> dw_min:9.9699e-01  dw_max:1.0022e+00 lr:1.0000e-02
2023-04-01 20:33:53,535 ADAM: Layer 1 -> dw_min:9.8974e-01  dw_max:1.0099e+00 lr:1.0000e-02
2023-04-01 20:33:53,535 ADAM: Layer 2 -> dw_min:9.8658e-01  dw_max:1.0132e+00 lr:1.0000e-02
2023-04-01 20:33:53,535 ADAM: Layer 3 -> dw_min:9.9502e-01  dw_max:1.0094e+00 lr:1.0000e-02
2023-04-01 20:33:53,551 			Learning rate: weights:   1.000e-02    
2023-04-01 20:33:53,551 			Last test performance: 99.26%
2023-04-01 20:33:53,551 ----------------
2023-04-01 20:33:59,033   10  =>  54   		Training 486 pattern with 99.58% 	Forward time: 	 5.38 sec
2023-04-01 20:33:59,033 			Loss:    1.179e-02    			Backward time: 	 0.10 sec 
2023-04-01 20:33:59,034 ADAM: Layer 0 -> dw_min:9.9725e-01  dw_max:1.0022e+00 lr:1.0000e-02
2023-04-01 20:33:59,034 ADAM: Layer 1 -> dw_min:9.9014e-01  dw_max:1.0089e+00 lr:1.0000e-02
2023-04-01 20:33:59,034 ADAM: Layer 2 -> dw_min:9.8789e-01  dw_max:1.0118e+00 lr:1.0000e-02
2023-04-01 20:33:59,034 ADAM: Layer 3 -> dw_min:9.9550e-01  dw_max:1.0085e+00 lr:1.0000e-02
2023-04-01 20:33:59,077 			Learning rate: weights:   1.000e-02    
2023-04-01 20:33:59,077 			Last test performance: 99.26%
2023-04-01 20:33:59,077 ----------------
2023-04-01 20:34:04,610   10  =>  55   		Training 486 pattern with 99.17% 	Forward time: 	 5.43 sec
2023-04-01 20:34:04,610 			Loss:    3.172e-02    			Backward time: 	 0.10 sec 
2023-04-01 20:34:04,611 ADAM: Layer 0 -> dw_min:9.9767e-01  dw_max:1.0020e+00 lr:1.0000e-02
2023-04-01 20:34:04,611 ADAM: Layer 1 -> dw_min:9.9128e-01  dw_max:1.0081e+00 lr:1.0000e-02
2023-04-01 20:34:04,611 ADAM: Layer 2 -> dw_min:9.8810e-01  dw_max:1.0108e+00 lr:1.0000e-02
2023-04-01 20:34:04,611 ADAM: Layer 3 -> dw_min:9.9489e-01  dw_max:1.0085e+00 lr:1.0000e-02
2023-04-01 20:34:04,684 			Learning rate: weights:   1.000e-02    
2023-04-01 20:34:04,684 			Last test performance: 99.26%
2023-04-01 20:34:04,684 ----------------
2023-04-01 20:34:10,247   10  =>  56   		Training 486 pattern with 98.96% 	Forward time: 	 5.46 sec
2023-04-01 20:34:10,247 			Loss:    3.531e-02    			Backward time: 	 0.10 sec 
2023-04-01 20:34:10,247 ADAM: Layer 0 -> dw_min:9.9744e-01  dw_max:1.0020e+00 lr:1.0000e-02
2023-04-01 20:34:10,247 ADAM: Layer 1 -> dw_min:9.8993e-01  dw_max:1.0091e+00 lr:1.0000e-02
2023-04-01 20:34:10,247 ADAM: Layer 2 -> dw_min:9.8576e-01  dw_max:1.0131e+00 lr:1.0000e-02
2023-04-01 20:34:10,247 ADAM: Layer 3 -> dw_min:9.9558e-01  dw_max:1.0077e+00 lr:1.0000e-02
2023-04-01 20:34:10,262 			Learning rate: weights:   1.000e-02    
2023-04-01 20:34:10,262 			Last test performance: 99.26%
2023-04-01 20:34:10,262 ----------------
2023-04-01 20:34:15,780   10  =>  57   		Training 486 pattern with 98.96% 	Forward time: 	 5.42 sec
2023-04-01 20:34:15,780 			Loss:    3.016e-02    			Backward time: 	 0.10 sec 
2023-04-01 20:34:15,780 ADAM: Layer 0 -> dw_min:9.9742e-01  dw_max:1.0019e+00 lr:1.0000e-02
2023-04-01 20:34:15,780 ADAM: Layer 1 -> dw_min:9.9129e-01  dw_max:1.0078e+00 lr:1.0000e-02
2023-04-01 20:34:15,780 ADAM: Layer 2 -> dw_min:9.8718e-01  dw_max:1.0118e+00 lr:1.0000e-02
2023-04-01 20:34:15,780 ADAM: Layer 3 -> dw_min:9.9599e-01  dw_max:1.0067e+00 lr:1.0000e-02
2023-04-01 20:34:15,837 			Learning rate: weights:   1.000e-02    
2023-04-01 20:34:15,837 			Last test performance: 99.26%
2023-04-01 20:34:15,837 ----------------
2023-04-01 20:34:21,304   10  =>  58   		Training 486 pattern with 98.96% 	Forward time: 	 5.37 sec
2023-04-01 20:34:21,304 			Loss:    2.552e-02    			Backward time: 	 0.09 sec 
2023-04-01 20:34:21,305 ADAM: Layer 0 -> dw_min:9.9719e-01  dw_max:1.0020e+00 lr:1.0000e-02
2023-04-01 20:34:21,305 ADAM: Layer 1 -> dw_min:9.9106e-01  dw_max:1.0078e+00 lr:1.0000e-02
2023-04-01 20:34:21,305 ADAM: Layer 2 -> dw_min:9.8845e-01  dw_max:1.0107e+00 lr:1.0000e-02
2023-04-01 20:34:21,305 ADAM: Layer 3 -> dw_min:9.9648e-01  dw_max:1.0061e+00 lr:1.0000e-02
2023-04-01 20:34:21,321 			Learning rate: weights:   1.000e-02    
2023-04-01 20:34:21,321 			Last test performance: 99.26%
2023-04-01 20:34:21,321 ----------------
2023-04-01 20:34:26,820   10  =>  59   		Training 486 pattern with 99.17% 	Forward time: 	 5.40 sec
2023-04-01 20:34:26,820 			Loss:    1.683e-02    			Backward time: 	 0.09 sec 
2023-04-01 20:34:26,820 ADAM: Layer 0 -> dw_min:9.9771e-01  dw_max:1.0020e+00 lr:1.0000e-02
2023-04-01 20:34:26,821 ADAM: Layer 1 -> dw_min:9.8980e-01  dw_max:1.0095e+00 lr:1.0000e-02
2023-04-01 20:34:26,821 ADAM: Layer 2 -> dw_min:9.8549e-01  dw_max:1.0104e+00 lr:1.0000e-02
2023-04-01 20:34:26,821 ADAM: Layer 3 -> dw_min:9.9685e-01  dw_max:1.0058e+00 lr:1.0000e-02
2023-04-01 20:34:26,906 			Learning rate: weights:   1.000e-02    
2023-04-01 20:34:26,906 			Last test performance: 99.26%
2023-04-01 20:34:26,906 ----------------
2023-04-01 20:34:32,399   10  =>  60   		Training 486 pattern with 99.58% 	Forward time: 	 5.39 sec
2023-04-01 20:34:32,399 			Loss:    6.151e-03    			Backward time: 	 0.10 sec 
2023-04-01 20:34:32,400 ADAM: Layer 0 -> dw_min:9.9741e-01  dw_max:1.0016e+00 lr:1.0000e-02
2023-04-01 20:34:32,400 ADAM: Layer 1 -> dw_min:9.9077e-01  dw_max:1.0087e+00 lr:1.0000e-02
2023-04-01 20:34:32,400 ADAM: Layer 2 -> dw_min:9.8693e-01  dw_max:1.0093e+00 lr:1.0000e-02
2023-04-01 20:34:32,400 ADAM: Layer 3 -> dw_min:9.9718e-01  dw_max:1.0052e+00 lr:1.0000e-02
2023-04-01 20:34:32,491 			Learning rate: weights:   1.000e-02    
2023-04-01 20:34:32,491 			Last test performance: 99.26%
2023-04-01 20:34:32,491 ----------------
2023-04-01 20:34:38,043   10  =>  61   		Training 486 pattern with 99.58% 	Forward time: 	 5.45 sec
2023-04-01 20:34:38,043 			Loss:    7.145e-03    			Backward time: 	 0.10 sec 
2023-04-01 20:34:38,043 ADAM: Layer 0 -> dw_min:9.9780e-01  dw_max:1.0018e+00 lr:1.0000e-02
2023-04-01 20:34:38,043 ADAM: Layer 1 -> dw_min:9.9062e-01  dw_max:1.0109e+00 lr:1.0000e-02
2023-04-01 20:34:38,043 ADAM: Layer 2 -> dw_min:9.8716e-01  dw_max:1.0104e+00 lr:1.0000e-02
2023-04-01 20:34:38,043 ADAM: Layer 3 -> dw_min:9.9708e-01  dw_max:1.0047e+00 lr:1.0000e-02
2023-04-01 20:34:38,127 			Learning rate: weights:   1.000e-02    
2023-04-01 20:34:38,127 			Last test performance: 99.26%
2023-04-01 20:34:38,127 ----------------
2023-04-01 20:34:43,647   10  =>  62   		Training 486 pattern with 99.58% 	Forward time: 	 5.42 sec
2023-04-01 20:34:43,648 			Loss:    1.219e-02    			Backward time: 	 0.10 sec 
2023-04-01 20:34:43,648 ADAM: Layer 0 -> dw_min:9.9815e-01  dw_max:1.0019e+00 lr:1.0000e-02
2023-04-01 20:34:43,648 ADAM: Layer 1 -> dw_min:9.8889e-01  dw_max:1.0096e+00 lr:1.0000e-02
2023-04-01 20:34:43,648 ADAM: Layer 2 -> dw_min:9.8777e-01  dw_max:1.0126e+00 lr:1.0000e-02
2023-04-01 20:34:43,648 ADAM: Layer 3 -> dw_min:9.9705e-01  dw_max:1.0042e+00 lr:1.0000e-02
2023-04-01 20:34:43,703 			Learning rate: weights:   1.000e-02    
2023-04-01 20:34:43,704 			Last test performance: 99.26%
2023-04-01 20:34:43,704 ----------------
2023-04-01 20:34:49,147   10  =>  63   		Training 486 pattern with 99.17% 	Forward time: 	 5.34 sec
2023-04-01 20:34:49,148 			Loss:    2.506e-02    			Backward time: 	 0.10 sec 
2023-04-01 20:34:49,148 ADAM: Layer 0 -> dw_min:9.9816e-01  dw_max:1.0018e+00 lr:1.0000e-02
2023-04-01 20:34:49,148 ADAM: Layer 1 -> dw_min:9.8983e-01  dw_max:1.0087e+00 lr:1.0000e-02
2023-04-01 20:34:49,148 ADAM: Layer 2 -> dw_min:9.8899e-01  dw_max:1.0130e+00 lr:1.0000e-02
2023-04-01 20:34:49,148 ADAM: Layer 3 -> dw_min:9.9704e-01  dw_max:1.0038e+00 lr:1.0000e-02
2023-04-01 20:34:49,218 			Learning rate: weights:   1.000e-02    
2023-04-01 20:34:49,218 			Last test performance: 99.26%
2023-04-01 20:34:49,218 ----------------
2023-04-01 20:34:54,722   10  =>  64   		Training 486 pattern with 99.38% 	Forward time: 	 5.40 sec
2023-04-01 20:34:54,722 			Loss:    1.211e-02    			Backward time: 	 0.09 sec 
2023-04-01 20:34:54,722 ADAM: Layer 0 -> dw_min:9.9847e-01  dw_max:1.0016e+00 lr:1.0000e-02
2023-04-01 20:34:54,722 ADAM: Layer 1 -> dw_min:9.8971e-01  dw_max:1.0078e+00 lr:1.0000e-02
2023-04-01 20:34:54,722 ADAM: Layer 2 -> dw_min:9.8758e-01  dw_max:1.0120e+00 lr:1.0000e-02
2023-04-01 20:34:54,722 ADAM: Layer 3 -> dw_min:9.9555e-01  dw_max:1.0058e+00 lr:1.0000e-02
2023-04-01 20:34:54,779 			Learning rate: weights:   1.000e-02    
2023-04-01 20:34:54,779 			Last test performance: 99.26%
2023-04-01 20:34:54,779 ----------------
2023-04-01 20:35:00,310   10  =>  65   		Training 486 pattern with 99.38% 	Forward time: 	 5.43 sec
2023-04-01 20:35:00,310 			Loss:    1.854e-02    			Backward time: 	 0.10 sec 
2023-04-01 20:35:00,310 ADAM: Layer 0 -> dw_min:9.9884e-01  dw_max:1.0023e+00 lr:1.0000e-02
2023-04-01 20:35:00,310 ADAM: Layer 1 -> dw_min:9.9051e-01  dw_max:1.0093e+00 lr:1.0000e-02
2023-04-01 20:35:00,311 ADAM: Layer 2 -> dw_min:9.8881e-01  dw_max:1.0122e+00 lr:1.0000e-02
2023-04-01 20:35:00,311 ADAM: Layer 3 -> dw_min:9.9592e-01  dw_max:1.0052e+00 lr:1.0000e-02
2023-04-01 20:35:00,358 			Learning rate: weights:   1.000e-02    
2023-04-01 20:35:00,358 			Last test performance: 99.26%
2023-04-01 20:35:00,358 ----------------
2023-04-01 20:35:05,822   10  =>  66   		Training 486 pattern with 99.38% 	Forward time: 	 5.36 sec
2023-04-01 20:35:05,822 			Loss:    1.159e-02    			Backward time: 	 0.10 sec 
2023-04-01 20:35:05,822 ADAM: Layer 0 -> dw_min:9.9883e-01  dw_max:1.0025e+00 lr:1.0000e-02
2023-04-01 20:35:05,822 ADAM: Layer 1 -> dw_min:9.9114e-01  dw_max:1.0084e+00 lr:1.0000e-02
2023-04-01 20:35:05,822 ADAM: Layer 2 -> dw_min:9.8746e-01  dw_max:1.0117e+00 lr:1.0000e-02
2023-04-01 20:35:05,822 ADAM: Layer 3 -> dw_min:9.9628e-01  dw_max:1.0047e+00 lr:1.0000e-02
2023-04-01 20:35:05,837 			Learning rate: weights:   1.000e-02    
2023-04-01 20:35:05,837 			Last test performance: 99.26%
2023-04-01 20:35:05,838 ----------------
2023-04-01 20:35:11,289   10  =>  67   		Training 486 pattern with 98.96% 	Forward time: 	 5.35 sec
2023-04-01 20:35:11,289 			Loss:    3.336e-02    			Backward time: 	 0.10 sec 
2023-04-01 20:35:11,290 ADAM: Layer 0 -> dw_min:9.9786e-01  dw_max:1.0023e+00 lr:1.0000e-02
2023-04-01 20:35:11,290 ADAM: Layer 1 -> dw_min:9.8799e-01  dw_max:1.0081e+00 lr:1.0000e-02
2023-04-01 20:35:11,290 ADAM: Layer 2 -> dw_min:9.8745e-01  dw_max:1.0133e+00 lr:1.0000e-02
2023-04-01 20:35:11,290 ADAM: Layer 3 -> dw_min:9.9375e-01  dw_max:1.0068e+00 lr:1.0000e-02
2023-04-01 20:35:11,307 			Learning rate: weights:   1.000e-02    
2023-04-01 20:35:11,307 			Last test performance: 99.26%
2023-04-01 20:35:11,307 ----------------
2023-04-01 20:35:16,845   10  =>  68   		Training 486 pattern with 99.79% 	Forward time: 	 5.44 sec
2023-04-01 20:35:16,845 			Loss:    5.350e-03    			Backward time: 	 0.10 sec 
2023-04-01 20:35:16,846 ADAM: Layer 0 -> dw_min:9.9809e-01  dw_max:1.0021e+00 lr:1.0000e-02
2023-04-01 20:35:16,846 ADAM: Layer 1 -> dw_min:9.8917e-01  dw_max:1.0072e+00 lr:1.0000e-02
2023-04-01 20:35:16,846 ADAM: Layer 2 -> dw_min:9.8871e-01  dw_max:1.0120e+00 lr:1.0000e-02
2023-04-01 20:35:16,846 ADAM: Layer 3 -> dw_min:9.9436e-01  dw_max:1.0061e+00 lr:1.0000e-02
2023-04-01 20:35:16,955 			Learning rate: weights:   1.000e-02    
2023-04-01 20:35:16,955 			Last test performance: 99.26%
2023-04-01 20:35:16,955 ----------------
2023-04-01 20:35:22,437   10  =>  69   		Training 486 pattern with 99.58% 	Forward time: 	 5.38 sec
2023-04-01 20:35:22,437 			Loss:    1.516e-02    			Backward time: 	 0.10 sec 
2023-04-01 20:35:22,437 ADAM: Layer 0 -> dw_min:9.9714e-01  dw_max:1.0021e+00 lr:1.0000e-02
2023-04-01 20:35:22,437 ADAM: Layer 1 -> dw_min:9.9040e-01  dw_max:1.0078e+00 lr:1.0000e-02
2023-04-01 20:35:22,437 ADAM: Layer 2 -> dw_min:9.8911e-01  dw_max:1.0108e+00 lr:1.0000e-02
2023-04-01 20:35:22,438 ADAM: Layer 3 -> dw_min:9.9492e-01  dw_max:1.0055e+00 lr:1.0000e-02
2023-04-01 20:35:22,496 			Learning rate: weights:   1.000e-02    
2023-04-01 20:35:22,496 			Last test performance: 99.26%
2023-04-01 20:35:22,496 ----------------
2023-04-01 20:35:27,969   10  =>  70   		Training 486 pattern with 99.38% 	Forward time: 	 5.37 sec
2023-04-01 20:35:27,969 			Loss:    2.562e-02    			Backward time: 	 0.10 sec 
2023-04-01 20:35:27,970 ADAM: Layer 0 -> dw_min:9.9715e-01  dw_max:1.0021e+00 lr:1.0000e-02
2023-04-01 20:35:27,970 ADAM: Layer 1 -> dw_min:9.9155e-01  dw_max:1.0072e+00 lr:1.0000e-02
2023-04-01 20:35:27,970 ADAM: Layer 2 -> dw_min:9.9019e-01  dw_max:1.0097e+00 lr:1.0000e-02
2023-04-01 20:35:27,970 ADAM: Layer 3 -> dw_min:9.9542e-01  dw_max:1.0049e+00 lr:1.0000e-02
2023-04-01 20:35:28,040 			Learning rate: weights:   1.000e-02    
2023-04-01 20:35:28,040 			Last test performance: 99.26%
2023-04-01 20:35:28,040 ----------------
2023-04-01 20:35:33,507   10  =>  71   		Training 486 pattern with 99.79% 	Forward time: 	 5.37 sec
2023-04-01 20:35:33,508 			Loss:    4.732e-03    			Backward time: 	 0.10 sec 
2023-04-01 20:35:33,508 ADAM: Layer 0 -> dw_min:9.9752e-01  dw_max:1.0019e+00 lr:1.0000e-02
2023-04-01 20:35:33,508 ADAM: Layer 1 -> dw_min:9.9225e-01  dw_max:1.0065e+00 lr:1.0000e-02
2023-04-01 20:35:33,508 ADAM: Layer 2 -> dw_min:9.9117e-01  dw_max:1.0101e+00 lr:1.0000e-02
2023-04-01 20:35:33,508 ADAM: Layer 3 -> dw_min:9.9587e-01  dw_max:1.0044e+00 lr:1.0000e-02
2023-04-01 20:35:33,555 			Learning rate: weights:   1.000e-02    
2023-04-01 20:35:33,555 			Last test performance: 99.26%
2023-04-01 20:35:33,555 ----------------
2023-04-01 20:35:39,097   10  =>  72   		Training 486 pattern with 99.17% 	Forward time: 	 5.44 sec
2023-04-01 20:35:39,098 			Loss:    3.362e-02    			Backward time: 	 0.10 sec 
2023-04-01 20:35:39,098 ADAM: Layer 0 -> dw_min:9.9716e-01  dw_max:1.0017e+00 lr:1.0000e-02
2023-04-01 20:35:39,098 ADAM: Layer 1 -> dw_min:9.9298e-01  dw_max:1.0066e+00 lr:1.0000e-02
2023-04-01 20:35:39,098 ADAM: Layer 2 -> dw_min:9.8845e-01  dw_max:1.0091e+00 lr:1.0000e-02
2023-04-01 20:35:39,098 ADAM: Layer 3 -> dw_min:9.9628e-01  dw_max:1.0040e+00 lr:1.0000e-02
2023-04-01 20:35:39,113 			Learning rate: weights:   1.000e-02    
2023-04-01 20:35:39,114 			Last test performance: 99.26%
2023-04-01 20:35:39,114 ----------------
2023-04-01 20:35:44,651   10  =>  73   		Training 486 pattern with 98.96% 	Forward time: 	 5.44 sec
2023-04-01 20:35:44,651 			Loss:    2.931e-02    			Backward time: 	 0.10 sec 
2023-04-01 20:35:44,651 ADAM: Layer 0 -> dw_min:9.9722e-01  dw_max:1.0016e+00 lr:1.0000e-02
2023-04-01 20:35:44,651 ADAM: Layer 1 -> dw_min:9.9116e-01  dw_max:1.0072e+00 lr:1.0000e-02
2023-04-01 20:35:44,651 ADAM: Layer 2 -> dw_min:9.8960e-01  dw_max:1.0109e+00 lr:1.0000e-02
2023-04-01 20:35:44,651 ADAM: Layer 3 -> dw_min:9.9665e-01  dw_max:1.0047e+00 lr:1.0000e-02
2023-04-01 20:35:44,667 			Learning rate: weights:   1.000e-02    
2023-04-01 20:35:44,667 			Last test performance: 99.26%
2023-04-01 20:35:44,667 ----------------
2023-04-01 20:35:50,217   10  =>  74   		Training 486 pattern with 98.54% 	Forward time: 	 5.45 sec
2023-04-01 20:35:50,218 			Loss:    4.169e-02    			Backward time: 	 0.10 sec 
2023-04-01 20:35:50,218 ADAM: Layer 0 -> dw_min:9.9855e-01  dw_max:1.0022e+00 lr:1.0000e-02
2023-04-01 20:35:50,218 ADAM: Layer 1 -> dw_min:9.9098e-01  dw_max:1.0080e+00 lr:1.0000e-02
2023-04-01 20:35:50,218 ADAM: Layer 2 -> dw_min:9.8736e-01  dw_max:1.0098e+00 lr:1.0000e-02
2023-04-01 20:35:50,218 ADAM: Layer 3 -> dw_min:9.9677e-01  dw_max:1.0085e+00 lr:1.0000e-02
2023-04-01 20:35:50,296 			Learning rate: weights:   1.000e-02    
2023-04-01 20:35:50,296 			Last test performance: 99.26%
2023-04-01 20:35:50,296 ----------------
2023-04-01 20:35:55,878   10  =>  75   		Training 486 pattern with 99.38% 	Forward time: 	 5.48 sec
2023-04-01 20:35:55,878 			Loss:    1.939e-02    			Backward time: 	 0.10 sec 
2023-04-01 20:35:55,879 ADAM: Layer 0 -> dw_min:9.9848e-01  dw_max:1.0020e+00 lr:1.0000e-02
2023-04-01 20:35:55,879 ADAM: Layer 1 -> dw_min:9.9233e-01  dw_max:1.0067e+00 lr:1.0000e-02
2023-04-01 20:35:55,879 ADAM: Layer 2 -> dw_min:9.8684e-01  dw_max:1.0119e+00 lr:1.0000e-02
2023-04-01 20:35:55,879 ADAM: Layer 3 -> dw_min:9.9708e-01  dw_max:1.0076e+00 lr:1.0000e-02
2023-04-01 20:35:55,895 			Learning rate: weights:   1.000e-02    
2023-04-01 20:35:55,895 			Last test performance: 99.26%
2023-04-01 20:35:55,895 ----------------
2023-04-01 20:36:01,429   10  =>  76   		Training 486 pattern with 99.17% 	Forward time: 	 5.43 sec
2023-04-01 20:36:01,429 			Loss:    3.106e-02    			Backward time: 	 0.10 sec 
2023-04-01 20:36:01,430 ADAM: Layer 0 -> dw_min:9.9787e-01  dw_max:1.0020e+00 lr:1.0000e-02
2023-04-01 20:36:01,430 ADAM: Layer 1 -> dw_min:9.9240e-01  dw_max:1.0101e+00 lr:1.0000e-02
2023-04-01 20:36:01,430 ADAM: Layer 2 -> dw_min:9.8815e-01  dw_max:1.0125e+00 lr:1.0000e-02
2023-04-01 20:36:01,430 ADAM: Layer 3 -> dw_min:9.9733e-01  dw_max:1.0069e+00 lr:1.0000e-02
2023-04-01 20:36:01,518 			Learning rate: weights:   1.000e-02    
2023-04-01 20:36:01,518 			Last test performance: 99.26%
2023-04-01 20:36:01,518 ----------------
2023-04-01 20:36:07,092   10  =>  77   		Training 486 pattern with 99.17% 	Forward time: 	 5.47 sec
2023-04-01 20:36:07,092 			Loss:    2.828e-02    			Backward time: 	 0.10 sec 
2023-04-01 20:36:07,092 ADAM: Layer 0 -> dw_min:9.9796e-01  dw_max:1.0015e+00 lr:1.0000e-02
2023-04-01 20:36:07,092 ADAM: Layer 1 -> dw_min:9.9183e-01  dw_max:1.0082e+00 lr:1.0000e-02
2023-04-01 20:36:07,092 ADAM: Layer 2 -> dw_min:9.8673e-01  dw_max:1.0131e+00 lr:1.0000e-02
2023-04-01 20:36:07,092 ADAM: Layer 3 -> dw_min:9.9752e-01  dw_max:1.0072e+00 lr:1.0000e-02
2023-04-01 20:36:07,109 			Learning rate: weights:   1.000e-02    
2023-04-01 20:36:07,109 			Last test performance: 99.26%
2023-04-01 20:36:07,109 ----------------
2023-04-01 20:36:12,580   10  =>  78   		Training 486 pattern with 99.17% 	Forward time: 	 5.37 sec
2023-04-01 20:36:12,580 			Loss:    3.895e-02    			Backward time: 	 0.10 sec 
2023-04-01 20:36:12,580 ADAM: Layer 0 -> dw_min:9.9791e-01  dw_max:1.0013e+00 lr:1.0000e-02
2023-04-01 20:36:12,580 ADAM: Layer 1 -> dw_min:9.9292e-01  dw_max:1.0101e+00 lr:1.0000e-02
2023-04-01 20:36:12,580 ADAM: Layer 2 -> dw_min:9.8805e-01  dw_max:1.0118e+00 lr:1.0000e-02
2023-04-01 20:36:12,580 ADAM: Layer 3 -> dw_min:9.9510e-01  dw_max:1.0094e+00 lr:1.0000e-02
2023-04-01 20:36:12,622 			Learning rate: weights:   1.000e-02    
2023-04-01 20:36:12,622 			Last test performance: 99.26%
2023-04-01 20:36:12,622 ----------------
2023-04-01 20:36:18,031   10  =>  79   		Training 486 pattern with 99.38% 	Forward time: 	 5.31 sec
2023-04-01 20:36:18,031 			Loss:    2.426e-02    			Backward time: 	 0.10 sec 
2023-04-01 20:36:18,031 ADAM: Layer 0 -> dw_min:9.9848e-01  dw_max:1.0018e+00 lr:1.0000e-02
2023-04-01 20:36:18,031 ADAM: Layer 1 -> dw_min:9.9032e-01  dw_max:1.0103e+00 lr:1.0000e-02
2023-04-01 20:36:18,031 ADAM: Layer 2 -> dw_min:9.8823e-01  dw_max:1.0123e+00 lr:1.0000e-02
2023-04-01 20:36:18,031 ADAM: Layer 3 -> dw_min:9.9589e-01  dw_max:1.0081e+00 lr:1.0000e-02
2023-04-01 20:36:18,119 			Learning rate: weights:   1.000e-02    
2023-04-01 20:36:18,119 			Last test performance: 99.26%
2023-04-01 20:36:18,119 ----------------
2023-04-01 20:36:23,518   10  =>  80   		Training 486 pattern with 99.58% 	Forward time: 	 5.30 sec
2023-04-01 20:36:23,518 			Loss:    2.710e-02    			Backward time: 	 0.09 sec 
2023-04-01 20:36:23,518 ADAM: Layer 0 -> dw_min:9.9845e-01  dw_max:1.0017e+00 lr:1.0000e-02
2023-04-01 20:36:23,518 ADAM: Layer 1 -> dw_min:9.9105e-01  dw_max:1.0093e+00 lr:1.0000e-02
2023-04-01 20:36:23,519 ADAM: Layer 2 -> dw_min:9.8940e-01  dw_max:1.0131e+00 lr:1.0000e-02
2023-04-01 20:36:23,519 ADAM: Layer 3 -> dw_min:9.9622e-01  dw_max:1.0068e+00 lr:1.0000e-02
2023-04-01 20:36:23,534 			Learning rate: weights:   1.000e-02    
2023-04-01 20:36:23,534 			Last test performance: 99.26%
2023-04-01 20:36:23,534 ----------------
2023-04-01 20:36:29,006   10  =>  81   		Training 486 pattern with 98.96% 	Forward time: 	 5.37 sec
2023-04-01 20:36:29,006 			Loss:    2.617e-02    			Backward time: 	 0.10 sec 
2023-04-01 20:36:29,007 ADAM: Layer 0 -> dw_min:9.9853e-01  dw_max:1.0017e+00 lr:1.0000e-02
2023-04-01 20:36:29,007 ADAM: Layer 1 -> dw_min:9.8967e-01  dw_max:1.0097e+00 lr:1.0000e-02
2023-04-01 20:36:29,007 ADAM: Layer 2 -> dw_min:9.8813e-01  dw_max:1.0129e+00 lr:1.0000e-02
2023-04-01 20:36:29,007 ADAM: Layer 3 -> dw_min:9.9659e-01  dw_max:1.0048e+00 lr:1.0000e-02
2023-04-01 20:36:29,067 			Learning rate: weights:   1.000e-02    
2023-04-01 20:36:29,067 			Last test performance: 99.26%
2023-04-01 20:36:29,067 ----------------
2023-04-01 20:36:34,562   10  =>  82   		Training 486 pattern with 98.96% 	Forward time: 	 5.39 sec
2023-04-01 20:36:34,562 			Loss:    2.930e-02    			Backward time: 	 0.10 sec 
2023-04-01 20:36:34,562 ADAM: Layer 0 -> dw_min:9.9850e-01  dw_max:1.0018e+00 lr:1.0000e-02
2023-04-01 20:36:34,562 ADAM: Layer 1 -> dw_min:9.9067e-01  dw_max:1.0084e+00 lr:1.0000e-02
2023-04-01 20:36:34,562 ADAM: Layer 2 -> dw_min:9.8932e-01  dw_max:1.0116e+00 lr:1.0000e-02
2023-04-01 20:36:34,562 ADAM: Layer 3 -> dw_min:9.9693e-01  dw_max:1.0042e+00 lr:1.0000e-02
2023-04-01 20:36:34,629 			Learning rate: weights:   1.000e-02    
2023-04-01 20:36:34,629 			Last test performance: 99.26%
2023-04-01 20:36:34,629 ----------------
2023-04-01 20:36:40,149   10  =>  83   		Training 486 pattern with 99.17% 	Forward time: 	 5.42 sec
2023-04-01 20:36:40,149 			Loss:    1.112e-02    			Backward time: 	 0.10 sec 
2023-04-01 20:36:40,149 ADAM: Layer 0 -> dw_min:9.9880e-01  dw_max:1.0018e+00 lr:1.0000e-02
2023-04-01 20:36:40,150 ADAM: Layer 1 -> dw_min:9.8963e-01  dw_max:1.0103e+00 lr:1.0000e-02
2023-04-01 20:36:40,150 ADAM: Layer 2 -> dw_min:9.8687e-01  dw_max:1.0108e+00 lr:1.0000e-02
2023-04-01 20:36:40,150 ADAM: Layer 3 -> dw_min:9.9723e-01  dw_max:1.0050e+00 lr:1.0000e-02
2023-04-01 20:36:40,207 			Learning rate: weights:   1.000e-02    
2023-04-01 20:36:40,207 			Last test performance: 99.26%
2023-04-01 20:36:40,207 ----------------
2023-04-01 20:36:45,649   10  =>  84   		Training 486 pattern with 99.38% 	Forward time: 	 5.34 sec
2023-04-01 20:36:45,649 			Loss:    2.980e-02    			Backward time: 	 0.09 sec 
2023-04-01 20:36:45,649 ADAM: Layer 0 -> dw_min:9.9886e-01  dw_max:1.0016e+00 lr:1.0000e-02
2023-04-01 20:36:45,649 ADAM: Layer 1 -> dw_min:9.8981e-01  dw_max:1.0114e+00 lr:1.0000e-02
2023-04-01 20:36:45,649 ADAM: Layer 2 -> dw_min:9.8745e-01  dw_max:1.0131e+00 lr:1.0000e-02
2023-04-01 20:36:45,649 ADAM: Layer 3 -> dw_min:9.9292e-01  dw_max:1.0053e+00 lr:1.0000e-02
2023-04-01 20:36:45,722 			Learning rate: weights:   1.000e-02    
2023-04-01 20:36:45,722 			Last test performance: 99.26%
2023-04-01 20:36:45,722 ----------------
2023-04-01 20:36:51,242   10  =>  85   		Training 486 pattern with 99.38% 	Forward time: 	 5.42 sec
2023-04-01 20:36:51,242 			Loss:    1.470e-02    			Backward time: 	 0.10 sec 
2023-04-01 20:36:51,243 ADAM: Layer 0 -> dw_min:9.9831e-01  dw_max:1.0018e+00 lr:1.0000e-02
2023-04-01 20:36:51,243 ADAM: Layer 1 -> dw_min:9.9048e-01  dw_max:1.0103e+00 lr:1.0000e-02
2023-04-01 20:36:51,243 ADAM: Layer 2 -> dw_min:9.8738e-01  dw_max:1.0122e+00 lr:1.0000e-02
2023-04-01 20:36:51,243 ADAM: Layer 3 -> dw_min:9.9362e-01  dw_max:1.0060e+00 lr:1.0000e-02
2023-04-01 20:36:51,296 			Learning rate: weights:   1.000e-02    
2023-04-01 20:36:51,296 			Last test performance: 99.26%
2023-04-01 20:36:51,296 ----------------
2023-04-01 20:36:56,802   10  =>  86   		Training 486 pattern with 99.38% 	Forward time: 	 5.41 sec
2023-04-01 20:36:56,802 			Loss:    1.239e-02    			Backward time: 	 0.10 sec 
2023-04-01 20:36:56,803 ADAM: Layer 0 -> dw_min:9.9838e-01  dw_max:1.0017e+00 lr:1.0000e-02
2023-04-01 20:36:56,803 ADAM: Layer 1 -> dw_min:9.9007e-01  dw_max:1.0094e+00 lr:1.0000e-02
2023-04-01 20:36:56,803 ADAM: Layer 2 -> dw_min:9.8553e-01  dw_max:1.0127e+00 lr:1.0000e-02
2023-04-01 20:36:56,803 ADAM: Layer 3 -> dw_min:9.9426e-01  dw_max:1.0079e+00 lr:1.0000e-02
2023-04-01 20:36:56,875 			Learning rate: weights:   1.000e-02    
2023-04-01 20:36:56,875 			Last test performance: 99.26%
2023-04-01 20:36:56,875 ----------------
2023-04-01 20:37:02,362   10  =>  87   		Training 486 pattern with 98.54% 	Forward time: 	 5.39 sec
2023-04-01 20:37:02,362 			Loss:    4.848e-02    			Backward time: 	 0.10 sec 
2023-04-01 20:37:02,363 ADAM: Layer 0 -> dw_min:9.9775e-01  dw_max:1.0024e+00 lr:1.0000e-02
2023-04-01 20:37:02,363 ADAM: Layer 1 -> dw_min:9.8952e-01  dw_max:1.0126e+00 lr:1.0000e-02
2023-04-01 20:37:02,363 ADAM: Layer 2 -> dw_min:9.8523e-01  dw_max:1.0134e+00 lr:1.0000e-02
2023-04-01 20:37:02,364 ADAM: Layer 3 -> dw_min:9.9132e-01  dw_max:1.0079e+00 lr:1.0000e-02
2023-04-01 20:37:02,421 			Learning rate: weights:   1.000e-02    
2023-04-01 20:37:02,421 			Last test performance: 99.26%
2023-04-01 20:37:02,421 ----------------
2023-04-01 20:37:07,871   10  =>  88   		Training 486 pattern with 99.79% 	Forward time: 	 5.35 sec
2023-04-01 20:37:07,872 			Loss:    1.053e-02    			Backward time: 	 0.10 sec 
2023-04-01 20:37:07,872 ADAM: Layer 0 -> dw_min:9.9749e-01  dw_max:1.0024e+00 lr:1.0000e-02
2023-04-01 20:37:07,872 ADAM: Layer 1 -> dw_min:9.8778e-01  dw_max:1.0113e+00 lr:1.0000e-02
2023-04-01 20:37:07,872 ADAM: Layer 2 -> dw_min:9.8526e-01  dw_max:1.0127e+00 lr:1.0000e-02
2023-04-01 20:37:07,872 ADAM: Layer 3 -> dw_min:9.9218e-01  dw_max:1.0072e+00 lr:1.0000e-02
2023-04-01 20:37:07,908 			Learning rate: weights:   1.000e-02    
2023-04-01 20:37:07,908 			Last test performance: 99.26%
2023-04-01 20:37:07,908 ----------------
2023-04-01 20:37:13,400   10  =>  89   		Training 486 pattern with 99.17% 	Forward time: 	 5.39 sec
2023-04-01 20:37:13,400 			Loss:    3.338e-02    			Backward time: 	 0.10 sec 
2023-04-01 20:37:13,400 ADAM: Layer 0 -> dw_min:9.9762e-01  dw_max:1.0023e+00 lr:1.0000e-02
2023-04-01 20:37:13,401 ADAM: Layer 1 -> dw_min:9.8456e-01  dw_max:1.0101e+00 lr:1.0000e-02
2023-04-01 20:37:13,401 ADAM: Layer 2 -> dw_min:9.8309e-01  dw_max:1.0168e+00 lr:1.0000e-02
2023-04-01 20:37:13,401 ADAM: Layer 3 -> dw_min:9.9296e-01  dw_max:1.0089e+00 lr:1.0000e-02
2023-04-01 20:37:13,473 			Learning rate: weights:   1.000e-02    
2023-04-01 20:37:13,473 			Last test performance: 99.26%
2023-04-01 20:37:13,473 ----------------
2023-04-01 20:37:18,978   10  =>  90   		Training 486 pattern with 98.75% 	Forward time: 	 5.40 sec
2023-04-01 20:37:18,978 			Loss:    3.032e-02    			Backward time: 	 0.10 sec 
2023-04-01 20:37:18,979 ADAM: Layer 0 -> dw_min:9.9746e-01  dw_max:1.0027e+00 lr:1.0000e-02
2023-04-01 20:37:18,979 ADAM: Layer 1 -> dw_min:9.8700e-01  dw_max:1.0105e+00 lr:1.0000e-02
2023-04-01 20:37:18,979 ADAM: Layer 2 -> dw_min:9.8461e-01  dw_max:1.0152e+00 lr:1.0000e-02
2023-04-01 20:37:18,979 ADAM: Layer 3 -> dw_min:9.9365e-01  dw_max:1.0080e+00 lr:1.0000e-02
2023-04-01 20:37:19,029 			Learning rate: weights:   1.000e-02    
2023-04-01 20:37:19,029 			Last test performance: 99.26%
2023-04-01 20:37:19,029 ----------------
2023-04-01 20:37:24,472   10  =>  91   		Training 486 pattern with 98.96% 	Forward time: 	 5.34 sec
2023-04-01 20:37:24,472 			Loss:    3.200e-02    			Backward time: 	 0.10 sec 
2023-04-01 20:37:24,472 ADAM: Layer 0 -> dw_min:9.9711e-01  dw_max:1.0028e+00 lr:1.0000e-02
2023-04-01 20:37:24,472 ADAM: Layer 1 -> dw_min:9.8790e-01  dw_max:1.0093e+00 lr:1.0000e-02
2023-04-01 20:37:24,473 ADAM: Layer 2 -> dw_min:9.8614e-01  dw_max:1.0136e+00 lr:1.0000e-02
2023-04-01 20:37:24,473 ADAM: Layer 3 -> dw_min:9.9428e-01  dw_max:1.0071e+00 lr:1.0000e-02
2023-04-01 20:37:24,510 			Learning rate: weights:   1.000e-02    
2023-04-01 20:37:24,510 			Last test performance: 99.26%
2023-04-01 20:37:24,510 ----------------
2023-04-01 20:37:29,979   10  =>  92   		Training 486 pattern with 99.79% 	Forward time: 	 5.37 sec
2023-04-01 20:37:29,979 			Loss:    6.160e-03    			Backward time: 	 0.10 sec 
2023-04-01 20:37:29,979 ADAM: Layer 0 -> dw_min:9.9735e-01  dw_max:1.0025e+00 lr:1.0000e-02
2023-04-01 20:37:29,979 ADAM: Layer 1 -> dw_min:9.8871e-01  dw_max:1.0087e+00 lr:1.0000e-02
2023-04-01 20:37:29,979 ADAM: Layer 2 -> dw_min:9.8752e-01  dw_max:1.0123e+00 lr:1.0000e-02
2023-04-01 20:37:29,979 ADAM: Layer 3 -> dw_min:9.9484e-01  dw_max:1.0064e+00 lr:1.0000e-02
2023-04-01 20:37:30,013 			Learning rate: weights:   1.000e-02    
2023-04-01 20:37:30,013 			Last test performance: 99.26%
2023-04-01 20:37:30,013 ----------------
2023-04-01 20:37:35,577   10  =>  93   		Training 486 pattern with 99.17% 	Forward time: 	 5.46 sec
2023-04-01 20:37:35,577 			Loss:    2.633e-02    			Backward time: 	 0.09 sec 
2023-04-01 20:37:35,578 ADAM: Layer 0 -> dw_min:9.9723e-01  dw_max:1.0020e+00 lr:1.0000e-02
2023-04-01 20:37:35,578 ADAM: Layer 1 -> dw_min:9.8817e-01  dw_max:1.0076e+00 lr:1.0000e-02
2023-04-01 20:37:35,578 ADAM: Layer 2 -> dw_min:9.8620e-01  dw_max:1.0150e+00 lr:1.0000e-02
2023-04-01 20:37:35,578 ADAM: Layer 3 -> dw_min:9.9535e-01  dw_max:1.0096e+00 lr:1.0000e-02
2023-04-01 20:37:35,593 			Learning rate: weights:   1.000e-02    
2023-04-01 20:37:35,593 			Last test performance: 99.26%
2023-04-01 20:37:35,593 ----------------
2023-04-01 20:37:40,997   10  =>  94   		Training 486 pattern with 97.92% 	Forward time: 	 5.30 sec
2023-04-01 20:37:40,997 			Loss:    5.769e-02    			Backward time: 	 0.10 sec 
2023-04-01 20:37:40,997 ADAM: Layer 0 -> dw_min:9.9677e-01  dw_max:1.0033e+00 lr:1.0000e-02
2023-04-01 20:37:40,998 ADAM: Layer 1 -> dw_min:9.8488e-01  dw_max:1.0093e+00 lr:1.0000e-02
2023-04-01 20:37:40,998 ADAM: Layer 2 -> dw_min:9.8651e-01  dw_max:1.0135e+00 lr:1.0000e-02
2023-04-01 20:37:40,998 ADAM: Layer 3 -> dw_min:9.9466e-01  dw_max:1.0086e+00 lr:1.0000e-02
2023-04-01 20:37:41,057 			Learning rate: weights:   1.000e-02    
2023-04-01 20:37:41,057 			Last test performance: 99.26%
2023-04-01 20:37:41,057 ----------------
2023-04-01 20:37:46,624   10  =>  95   		Training 486 pattern with 99.17% 	Forward time: 	 5.47 sec
2023-04-01 20:37:46,624 			Loss:    3.126e-02    			Backward time: 	 0.10 sec 
2023-04-01 20:37:46,624 ADAM: Layer 0 -> dw_min:9.9733e-01  dw_max:1.0028e+00 lr:1.0000e-02
2023-04-01 20:37:46,624 ADAM: Layer 1 -> dw_min:9.8846e-01  dw_max:1.0083e+00 lr:1.0000e-02
2023-04-01 20:37:46,624 ADAM: Layer 2 -> dw_min:9.8684e-01  dw_max:1.0122e+00 lr:1.0000e-02
2023-04-01 20:37:46,624 ADAM: Layer 3 -> dw_min:9.9510e-01  dw_max:1.0073e+00 lr:1.0000e-02
2023-04-01 20:37:46,739 			Learning rate: weights:   1.000e-02    
2023-04-01 20:37:46,739 			Last test performance: 99.26%
2023-04-01 20:37:46,739 ----------------
2023-04-01 20:37:52,115   10  =>  96   		Training 486 pattern with 98.96% 	Forward time: 	 5.28 sec
2023-04-01 20:37:52,115 			Loss:    3.695e-02    			Backward time: 	 0.10 sec 
2023-04-01 20:37:52,116 ADAM: Layer 0 -> dw_min:9.9742e-01  dw_max:1.0025e+00 lr:1.0000e-02
2023-04-01 20:37:52,116 ADAM: Layer 1 -> dw_min:9.8775e-01  dw_max:1.0082e+00 lr:1.0000e-02
2023-04-01 20:37:52,116 ADAM: Layer 2 -> dw_min:9.8746e-01  dw_max:1.0142e+00 lr:1.0000e-02
2023-04-01 20:37:52,116 ADAM: Layer 3 -> dw_min:9.9021e-01  dw_max:1.0069e+00 lr:1.0000e-02
2023-04-01 20:37:52,187 			Learning rate: weights:   1.000e-02    
2023-04-01 20:37:52,188 			Last test performance: 99.26%
2023-04-01 20:37:52,188 ----------------
2023-04-01 20:37:57,685   10  =>  97   		Training 486 pattern with 98.54% 	Forward time: 	 5.40 sec
2023-04-01 20:37:57,686 			Loss:    3.049e-02    			Backward time: 	 0.10 sec 
2023-04-01 20:37:57,686 ADAM: Layer 0 -> dw_min:9.9746e-01  dw_max:1.0028e+00 lr:1.0000e-02
2023-04-01 20:37:57,686 ADAM: Layer 1 -> dw_min:9.8942e-01  dw_max:1.0086e+00 lr:1.0000e-02
2023-04-01 20:37:57,686 ADAM: Layer 2 -> dw_min:9.8363e-01  dw_max:1.0133e+00 lr:1.0000e-02
2023-04-01 20:37:57,686 ADAM: Layer 3 -> dw_min:9.9118e-01  dw_max:1.0064e+00 lr:1.0000e-02
2023-04-01 20:37:57,745 			Learning rate: weights:   1.000e-02    
2023-04-01 20:37:57,745 			Last test performance: 99.26%
2023-04-01 20:37:57,745 ----------------
2023-04-01 20:38:03,313   10  =>  98   		Training 486 pattern with 99.79% 	Forward time: 	 5.47 sec
2023-04-01 20:38:03,313 			Loss:    1.213e-02    			Backward time: 	 0.10 sec 
2023-04-01 20:38:03,313 ADAM: Layer 0 -> dw_min:9.9754e-01  dw_max:1.0025e+00 lr:1.0000e-02
2023-04-01 20:38:03,313 ADAM: Layer 1 -> dw_min:9.9009e-01  dw_max:1.0081e+00 lr:1.0000e-02
2023-04-01 20:38:03,314 ADAM: Layer 2 -> dw_min:9.8526e-01  dw_max:1.0120e+00 lr:1.0000e-02
2023-04-01 20:38:03,314 ADAM: Layer 3 -> dw_min:9.9205e-01  dw_max:1.0057e+00 lr:1.0000e-02
2023-04-01 20:38:03,385 			Learning rate: weights:   1.000e-02    
2023-04-01 20:38:03,385 			Last test performance: 99.26%
2023-04-01 20:38:03,385 ----------------
2023-04-01 20:38:08,934   10  =>  99   		Training 486 pattern with 98.33% 	Forward time: 	 5.45 sec
2023-04-01 20:38:08,934 			Loss:    5.688e-02    			Backward time: 	 0.10 sec 
2023-04-01 20:38:08,934 ADAM: Layer 0 -> dw_min:9.9763e-01  dw_max:1.0024e+00 lr:1.0000e-02
2023-04-01 20:38:08,935 ADAM: Layer 1 -> dw_min:9.9110e-01  dw_max:1.0096e+00 lr:1.0000e-02
2023-04-01 20:38:08,935 ADAM: Layer 2 -> dw_min:9.8673e-01  dw_max:1.0115e+00 lr:1.0000e-02
2023-04-01 20:38:08,935 ADAM: Layer 3 -> dw_min:9.9284e-01  dw_max:1.0052e+00 lr:1.0000e-02
2023-04-01 20:38:09,007 			Learning rate: weights:   1.000e-02    
2023-04-01 20:38:09,007 			Last test performance: 99.26%
2023-04-01 20:38:09,007 ----------------
2023-04-01 20:38:14,418   10  => 100   		Training 486 pattern with 99.79% 	Forward time: 	 5.31 sec
2023-04-01 20:38:14,418 			Loss:    9.154e-03    			Backward time: 	 0.10 sec 
2023-04-01 20:38:14,419 ADAM: Layer 0 -> dw_min:9.9762e-01  dw_max:1.0022e+00 lr:1.0000e-02
2023-04-01 20:38:14,419 ADAM: Layer 1 -> dw_min:9.9196e-01  dw_max:1.0086e+00 lr:1.0000e-02
2023-04-01 20:38:14,419 ADAM: Layer 2 -> dw_min:9.8806e-01  dw_max:1.0103e+00 lr:1.0000e-02
2023-04-01 20:38:14,419 ADAM: Layer 3 -> dw_min:9.9355e-01  dw_max:1.0047e+00 lr:1.0000e-02
2023-04-01 20:38:14,434 			Learning rate: weights:   1.000e-02    
2023-04-01 20:38:14,434 			Last test performance: 99.26%
2023-04-01 20:38:14,434 ----------------
2023-04-01 20:38:19,940   10  => 101   		Training 486 pattern with 99.58% 	Forward time: 	 5.40 sec
2023-04-01 20:38:19,940 			Loss:    2.202e-02    			Backward time: 	 0.10 sec 
2023-04-01 20:38:19,940 ADAM: Layer 0 -> dw_min:9.9780e-01  dw_max:1.0022e+00 lr:1.0000e-02
2023-04-01 20:38:19,940 ADAM: Layer 1 -> dw_min:9.9269e-01  dw_max:1.0081e+00 lr:1.0000e-02
2023-04-01 20:38:19,940 ADAM: Layer 2 -> dw_min:9.8346e-01  dw_max:1.0093e+00 lr:1.0000e-02
2023-04-01 20:38:19,941 ADAM: Layer 3 -> dw_min:9.9361e-01  dw_max:1.0064e+00 lr:1.0000e-02
2023-04-01 20:38:19,955 			Learning rate: weights:   1.000e-02    
2023-04-01 20:38:19,955 			Last test performance: 99.26%
2023-04-01 20:38:19,955 ----------------
2023-04-01 20:38:25,447   10  => 102   		Training 486 pattern with 99.17% 	Forward time: 	 5.39 sec
2023-04-01 20:38:25,447 			Loss:    2.706e-02    			Backward time: 	 0.10 sec 
2023-04-01 20:38:25,447 ADAM: Layer 0 -> dw_min:9.9783e-01  dw_max:1.0021e+00 lr:1.0000e-02
2023-04-01 20:38:25,447 ADAM: Layer 1 -> dw_min:9.9126e-01  dw_max:1.0096e+00 lr:1.0000e-02
2023-04-01 20:38:25,447 ADAM: Layer 2 -> dw_min:9.8510e-01  dw_max:1.0133e+00 lr:1.0000e-02
2023-04-01 20:38:25,447 ADAM: Layer 3 -> dw_min:9.9438e-01  dw_max:1.0058e+00 lr:1.0000e-02
2023-04-01 20:38:25,519 			Learning rate: weights:   1.000e-02    
2023-04-01 20:38:25,519 			Last test performance: 99.26%
2023-04-01 20:38:25,519 ----------------
2023-04-01 20:38:30,965   10  => 103   		Training 486 pattern with 98.54% 	Forward time: 	 5.35 sec
2023-04-01 20:38:30,965 			Loss:    3.494e-02    			Backward time: 	 0.10 sec 
2023-04-01 20:38:30,965 ADAM: Layer 0 -> dw_min:9.9783e-01  dw_max:1.0032e+00 lr:1.0000e-02
2023-04-01 20:38:30,965 ADAM: Layer 1 -> dw_min:9.9253e-01  dw_max:1.0115e+00 lr:1.0000e-02
2023-04-01 20:38:30,965 ADAM: Layer 2 -> dw_min:9.8660e-01  dw_max:1.0120e+00 lr:1.0000e-02
2023-04-01 20:38:30,965 ADAM: Layer 3 -> dw_min:9.9489e-01  dw_max:1.0086e+00 lr:1.0000e-02
2023-04-01 20:38:31,001 			Learning rate: weights:   1.000e-02    
2023-04-01 20:38:31,001 			Last test performance: 99.26%
2023-04-01 20:38:31,002 ----------------
2023-04-01 20:38:36,425   10  => 104   		Training 486 pattern with 98.75% 	Forward time: 	 5.32 sec
2023-04-01 20:38:36,425 			Loss:    4.288e-02    			Backward time: 	 0.10 sec 
2023-04-01 20:38:36,425 ADAM: Layer 0 -> dw_min:9.9777e-01  dw_max:1.0031e+00 lr:1.0000e-02
2023-04-01 20:38:36,425 ADAM: Layer 1 -> dw_min:9.9265e-01  dw_max:1.0122e+00 lr:1.0000e-02
2023-04-01 20:38:36,425 ADAM: Layer 2 -> dw_min:9.8444e-01  dw_max:1.0128e+00 lr:1.0000e-02
2023-04-01 20:38:36,425 ADAM: Layer 3 -> dw_min:9.9540e-01  dw_max:1.0077e+00 lr:1.0000e-02
2023-04-01 20:38:36,482 			Learning rate: weights:   1.000e-02    
2023-04-01 20:38:36,482 			Last test performance: 99.26%
2023-04-01 20:38:36,482 ----------------
2023-04-01 20:38:41,900   10  => 105   		Training 486 pattern with 99.79% 	Forward time: 	 5.32 sec
2023-04-01 20:38:41,900 			Loss:    1.229e-02    			Backward time: 	 0.10 sec 
2023-04-01 20:38:41,900 ADAM: Layer 0 -> dw_min:9.9787e-01  dw_max:1.0030e+00 lr:1.0000e-02
2023-04-01 20:38:41,900 ADAM: Layer 1 -> dw_min:9.9338e-01  dw_max:1.0111e+00 lr:1.0000e-02
2023-04-01 20:38:41,900 ADAM: Layer 2 -> dw_min:9.8599e-01  dw_max:1.0115e+00 lr:1.0000e-02
2023-04-01 20:38:41,900 ADAM: Layer 3 -> dw_min:9.9592e-01  dw_max:1.0069e+00 lr:1.0000e-02
2023-04-01 20:38:41,970 			Learning rate: weights:   1.000e-02    
2023-04-01 20:38:41,970 			Last test performance: 99.26%
2023-04-01 20:38:41,970 ----------------
2023-04-01 20:38:47,427   10  => 106   		Training 486 pattern with 98.75% 	Forward time: 	 5.36 sec
2023-04-01 20:38:47,427 			Loss:    3.385e-02    			Backward time: 	 0.10 sec 
2023-04-01 20:38:47,427 ADAM: Layer 0 -> dw_min:9.9821e-01  dw_max:1.0033e+00 lr:1.0000e-02
2023-04-01 20:38:47,427 ADAM: Layer 1 -> dw_min:9.8759e-01  dw_max:1.0100e+00 lr:1.0000e-02
2023-04-01 20:38:47,428 ADAM: Layer 2 -> dw_min:9.8722e-01  dw_max:1.0128e+00 lr:1.0000e-02
2023-04-01 20:38:47,428 ADAM: Layer 3 -> dw_min:9.9098e-01  dw_max:1.0065e+00 lr:1.0000e-02
2023-04-01 20:38:47,443 			Learning rate: weights:   1.000e-02    
2023-04-01 20:38:47,443 			Last test performance: 99.26%
2023-04-01 20:38:47,443 ----------------
2023-04-01 20:38:52,992   10  => 107   		Training 486 pattern with 99.79% 	Forward time: 	 5.45 sec
2023-04-01 20:38:52,992 			Loss:    1.380e-02    			Backward time: 	 0.10 sec 
2023-04-01 20:38:52,993 ADAM: Layer 0 -> dw_min:9.9841e-01  dw_max:1.0033e+00 lr:1.0000e-02
2023-04-01 20:38:52,993 ADAM: Layer 1 -> dw_min:9.8882e-01  dw_max:1.0093e+00 lr:1.0000e-02
2023-04-01 20:38:52,993 ADAM: Layer 2 -> dw_min:9.8649e-01  dw_max:1.0132e+00 lr:1.0000e-02
2023-04-01 20:38:52,993 ADAM: Layer 3 -> dw_min:9.9188e-01  dw_max:1.0069e+00 lr:1.0000e-02
2023-04-01 20:38:53,068 			Learning rate: weights:   1.000e-02    
2023-04-01 20:38:53,068 			Last test performance: 99.26%
2023-04-01 20:38:53,068 ----------------
2023-04-01 20:38:58,511   10  => 108   		Training 486 pattern with 99.38% 	Forward time: 	 5.34 sec
2023-04-01 20:38:58,511 			Loss:    2.436e-02    			Backward time: 	 0.10 sec 
2023-04-01 20:38:58,511 ADAM: Layer 0 -> dw_min:9.9832e-01  dw_max:1.0024e+00 lr:1.0000e-02
2023-04-01 20:38:58,512 ADAM: Layer 1 -> dw_min:9.8983e-01  dw_max:1.0087e+00 lr:1.0000e-02
2023-04-01 20:38:58,512 ADAM: Layer 2 -> dw_min:9.8731e-01  dw_max:1.0137e+00 lr:1.0000e-02
2023-04-01 20:38:58,512 ADAM: Layer 3 -> dw_min:9.9246e-01  dw_max:1.0067e+00 lr:1.0000e-02
2023-04-01 20:38:58,529 			Learning rate: weights:   1.000e-02    
2023-04-01 20:38:58,530 			Last test performance: 99.26%
2023-04-01 20:38:58,530 ----------------
2023-04-01 20:39:03,893   10  => 109   		Training 486 pattern with 99.38% 	Forward time: 	 5.26 sec
2023-04-01 20:39:03,893 			Loss:    2.957e-02    			Backward time: 	 0.10 sec 
2023-04-01 20:39:03,893 ADAM: Layer 0 -> dw_min:9.9781e-01  dw_max:1.0024e+00 lr:1.0000e-02
2023-04-01 20:39:03,893 ADAM: Layer 1 -> dw_min:9.9049e-01  dw_max:1.0081e+00 lr:1.0000e-02
2023-04-01 20:39:03,893 ADAM: Layer 2 -> dw_min:9.8857e-01  dw_max:1.0123e+00 lr:1.0000e-02
2023-04-01 20:39:03,893 ADAM: Layer 3 -> dw_min:9.9322e-01  dw_max:1.0060e+00 lr:1.0000e-02
2023-04-01 20:39:03,909 			Learning rate: weights:   1.000e-02    
2023-04-01 20:39:03,909 			Last test performance: 99.26%
2023-04-01 20:39:03,909 ----------------
2023-04-01 20:39:09,341   10  => 110   		Training 486 pattern with 98.96% 	Forward time: 	 5.33 sec
2023-04-01 20:39:09,341 			Loss:    2.550e-02    			Backward time: 	 0.10 sec 
2023-04-01 20:39:09,342 ADAM: Layer 0 -> dw_min:9.9775e-01  dw_max:1.0032e+00 lr:1.0000e-02
2023-04-01 20:39:09,342 ADAM: Layer 1 -> dw_min:9.9120e-01  dw_max:1.0072e+00 lr:1.0000e-02
2023-04-01 20:39:09,342 ADAM: Layer 2 -> dw_min:9.8955e-01  dw_max:1.0117e+00 lr:1.0000e-02
2023-04-01 20:39:09,342 ADAM: Layer 3 -> dw_min:9.9385e-01  dw_max:1.0054e+00 lr:1.0000e-02
2023-04-01 20:39:09,413 			Learning rate: weights:   1.000e-02    
2023-04-01 20:39:09,413 			Last test performance: 99.26%
2023-04-01 20:39:09,413 ----------------
2023-04-01 20:39:14,992   10  => 111   		Training 486 pattern with 98.96% 	Forward time: 	 5.48 sec
2023-04-01 20:39:14,992 			Loss:    4.038e-02    			Backward time: 	 0.10 sec 
2023-04-01 20:39:14,992 ADAM: Layer 0 -> dw_min:9.9754e-01  dw_max:1.0028e+00 lr:1.0000e-02
2023-04-01 20:39:14,992 ADAM: Layer 1 -> dw_min:9.9210e-01  dw_max:1.0073e+00 lr:1.0000e-02
2023-04-01 20:39:14,993 ADAM: Layer 2 -> dw_min:9.8861e-01  dw_max:1.0105e+00 lr:1.0000e-02
2023-04-01 20:39:14,993 ADAM: Layer 3 -> dw_min:9.9446e-01  dw_max:1.0061e+00 lr:1.0000e-02
2023-04-01 20:39:15,052 			Learning rate: weights:   1.000e-02    
2023-04-01 20:39:15,052 			Last test performance: 99.26%
2023-04-01 20:39:15,052 ----------------
2023-04-01 20:39:20,513   10  => 112   		Training 486 pattern with 99.17% 	Forward time: 	 5.36 sec
2023-04-01 20:39:20,513 			Loss:    2.500e-02    			Backward time: 	 0.09 sec 
2023-04-01 20:39:20,513 ADAM: Layer 0 -> dw_min:9.9780e-01  dw_max:1.0029e+00 lr:1.0000e-02
2023-04-01 20:39:20,513 ADAM: Layer 1 -> dw_min:9.9013e-01  dw_max:1.0105e+00 lr:1.0000e-02
2023-04-01 20:39:20,513 ADAM: Layer 2 -> dw_min:9.8728e-01  dw_max:1.0089e+00 lr:1.0000e-02
2023-04-01 20:39:20,513 ADAM: Layer 3 -> dw_min:9.9382e-01  dw_max:1.0055e+00 lr:1.0000e-02
2023-04-01 20:39:20,533 			Learning rate: weights:   1.000e-02    
2023-04-01 20:39:20,533 			Last test performance: 99.26%
2023-04-01 20:39:20,533 ----------------
2023-04-01 20:39:26,005   10  => 113   		Training 486 pattern with 98.96% 	Forward time: 	 5.37 sec
2023-04-01 20:39:26,005 			Loss:    3.391e-02    			Backward time: 	 0.09 sec 
2023-04-01 20:39:26,005 ADAM: Layer 0 -> dw_min:9.9768e-01  dw_max:1.0028e+00 lr:1.0000e-02
2023-04-01 20:39:26,005 ADAM: Layer 1 -> dw_min:9.9086e-01  dw_max:1.0092e+00 lr:1.0000e-02
2023-04-01 20:39:26,005 ADAM: Layer 2 -> dw_min:9.8825e-01  dw_max:1.0093e+00 lr:1.0000e-02
2023-04-01 20:39:26,005 ADAM: Layer 3 -> dw_min:9.9443e-01  dw_max:1.0049e+00 lr:1.0000e-02
2023-04-01 20:39:26,077 			Learning rate: weights:   1.000e-02    
2023-04-01 20:39:26,077 			Last test performance: 99.26%
2023-04-01 20:39:26,077 ----------------
2023-04-01 20:39:31,618   10  => 114   		Training 486 pattern with 98.75% 	Forward time: 	 5.44 sec
2023-04-01 20:39:31,618 			Loss:    5.225e-02    			Backward time: 	 0.10 sec 
2023-04-01 20:39:31,618 ADAM: Layer 0 -> dw_min:9.9853e-01  dw_max:1.0017e+00 lr:1.0000e-02
2023-04-01 20:39:31,618 ADAM: Layer 1 -> dw_min:9.9078e-01  dw_max:1.0095e+00 lr:1.0000e-02
2023-04-01 20:39:31,618 ADAM: Layer 2 -> dw_min:9.8590e-01  dw_max:1.0120e+00 lr:1.0000e-02
2023-04-01 20:39:31,619 ADAM: Layer 3 -> dw_min:9.9498e-01  dw_max:1.0086e+00 lr:1.0000e-02
2023-04-01 20:39:31,715 			Learning rate: weights:   1.000e-02    
2023-04-01 20:39:31,715 			Last test performance: 99.26%
2023-04-01 20:39:31,715 ----------------
2023-04-01 20:39:37,153   10  => 115   		Training 486 pattern with 99.17% 	Forward time: 	 5.34 sec
2023-04-01 20:39:37,153 			Loss:    3.918e-02    			Backward time: 	 0.10 sec 
2023-04-01 20:39:37,153 ADAM: Layer 0 -> dw_min:9.9819e-01  dw_max:1.0027e+00 lr:1.0000e-02
2023-04-01 20:39:37,153 ADAM: Layer 1 -> dw_min:9.9161e-01  dw_max:1.0104e+00 lr:1.0000e-02
2023-04-01 20:39:37,154 ADAM: Layer 2 -> dw_min:9.8653e-01  dw_max:1.0113e+00 lr:1.0000e-02
2023-04-01 20:39:37,154 ADAM: Layer 3 -> dw_min:9.9400e-01  dw_max:1.0113e+00 lr:1.0000e-02
2023-04-01 20:39:37,168 			Learning rate: weights:   1.000e-02    
2023-04-01 20:39:37,168 			Last test performance: 99.26%
2023-04-01 20:39:37,168 ----------------
2023-04-01 20:39:42,636   10  => 116   		Training 486 pattern with 98.54% 	Forward time: 	 5.37 sec
2023-04-01 20:39:42,636 			Loss:    3.061e-02    			Backward time: 	 0.10 sec 
2023-04-01 20:39:42,637 ADAM: Layer 0 -> dw_min:9.9714e-01  dw_max:1.0035e+00 lr:1.0000e-02
2023-04-01 20:39:42,637 ADAM: Layer 1 -> dw_min:9.9157e-01  dw_max:1.0131e+00 lr:1.0000e-02
2023-04-01 20:39:42,637 ADAM: Layer 2 -> dw_min:9.8716e-01  dw_max:1.0127e+00 lr:1.0000e-02
2023-04-01 20:39:42,637 ADAM: Layer 3 -> dw_min:9.9457e-01  dw_max:1.0102e+00 lr:1.0000e-02
2023-04-01 20:39:42,654 			Learning rate: weights:   1.000e-02    
2023-04-01 20:39:42,654 			Last test performance: 99.26%
2023-04-01 20:39:42,654 ----------------
2023-04-01 20:39:48,118   10  => 117   		Training 486 pattern with 99.17% 	Forward time: 	 5.36 sec
2023-04-01 20:39:48,119 			Loss:    1.842e-02    			Backward time: 	 0.10 sec 
2023-04-01 20:39:48,119 ADAM: Layer 0 -> dw_min:9.9760e-01  dw_max:1.0031e+00 lr:1.0000e-02
2023-04-01 20:39:48,119 ADAM: Layer 1 -> dw_min:9.8916e-01  dw_max:1.0118e+00 lr:1.0000e-02
2023-04-01 20:39:48,119 ADAM: Layer 2 -> dw_min:9.8616e-01  dw_max:1.0130e+00 lr:1.0000e-02
2023-04-01 20:39:48,119 ADAM: Layer 3 -> dw_min:9.9511e-01  dw_max:1.0103e+00 lr:1.0000e-02
2023-04-01 20:39:48,177 			Learning rate: weights:   1.000e-02    
2023-04-01 20:39:48,177 			Last test performance: 99.26%
2023-04-01 20:39:48,177 ----------------
2023-04-01 20:39:53,704   10  => 118   		Training 486 pattern with 98.96% 	Forward time: 	 5.43 sec
2023-04-01 20:39:53,704 			Loss:    3.583e-02    			Backward time: 	 0.09 sec 
2023-04-01 20:39:53,705 ADAM: Layer 0 -> dw_min:9.9757e-01  dw_max:1.0029e+00 lr:1.0000e-02
2023-04-01 20:39:53,705 ADAM: Layer 1 -> dw_min:9.8989e-01  dw_max:1.0107e+00 lr:1.0000e-02
2023-04-01 20:39:53,705 ADAM: Layer 2 -> dw_min:9.8540e-01  dw_max:1.0117e+00 lr:1.0000e-02
2023-04-01 20:39:53,705 ADAM: Layer 3 -> dw_min:9.9530e-01  dw_max:1.0101e+00 lr:1.0000e-02
2023-04-01 20:39:53,774 			Learning rate: weights:   1.000e-02    
2023-04-01 20:39:53,774 			Last test performance: 99.26%
2023-04-01 20:39:53,774 ----------------
2023-04-01 20:39:59,215   10  => 119   		Training 486 pattern with 99.17% 	Forward time: 	 5.34 sec
2023-04-01 20:39:59,215 			Loss:    3.534e-02    			Backward time: 	 0.10 sec 
2023-04-01 20:39:59,215 ADAM: Layer 0 -> dw_min:9.9779e-01  dw_max:1.0028e+00 lr:1.0000e-02
2023-04-01 20:39:59,216 ADAM: Layer 1 -> dw_min:9.9191e-01  dw_max:1.0097e+00 lr:1.0000e-02
2023-04-01 20:39:59,216 ADAM: Layer 2 -> dw_min:9.8685e-01  dw_max:1.0106e+00 lr:1.0000e-02
2023-04-01 20:39:59,216 ADAM: Layer 3 -> dw_min:9.9577e-01  dw_max:1.0091e+00 lr:1.0000e-02
2023-04-01 20:39:59,274 			Learning rate: weights:   1.000e-02    
2023-04-01 20:39:59,274 			Last test performance: 99.26%
2023-04-01 20:39:59,274 ----------------
2023-04-01 20:40:04,769   10  => 120   		Training 486 pattern with 99.17% 	Forward time: 	 5.39 sec
2023-04-01 20:40:04,769 			Loss:    1.651e-02    			Backward time: 	 0.10 sec 
2023-04-01 20:40:04,770 ADAM: Layer 0 -> dw_min:9.9768e-01  dw_max:1.0022e+00 lr:1.0000e-02
2023-04-01 20:40:04,770 ADAM: Layer 1 -> dw_min:9.9156e-01  dw_max:1.0090e+00 lr:1.0000e-02
2023-04-01 20:40:04,770 ADAM: Layer 2 -> dw_min:9.8816e-01  dw_max:1.0134e+00 lr:1.0000e-02
2023-04-01 20:40:04,770 ADAM: Layer 3 -> dw_min:9.9642e-01  dw_max:1.0082e+00 lr:1.0000e-02
2023-04-01 20:40:04,788 			Learning rate: weights:   1.000e-02    
2023-04-01 20:40:04,788 			Last test performance: 99.26%
2023-04-01 20:40:04,788 ----------------
2023-04-01 20:40:10,280   10  => 121   		Training 486 pattern with 99.17% 	Forward time: 	 5.39 sec
2023-04-01 20:40:10,280 			Loss:    3.319e-02    			Backward time: 	 0.10 sec 
2023-04-01 20:40:10,280 ADAM: Layer 0 -> dw_min:9.9775e-01  dw_max:1.0020e+00 lr:1.0000e-02
2023-04-01 20:40:10,280 ADAM: Layer 1 -> dw_min:9.8977e-01  dw_max:1.0093e+00 lr:1.0000e-02
2023-04-01 20:40:10,280 ADAM: Layer 2 -> dw_min:9.8933e-01  dw_max:1.0125e+00 lr:1.0000e-02
2023-04-01 20:40:10,281 ADAM: Layer 3 -> dw_min:9.9597e-01  dw_max:1.0074e+00 lr:1.0000e-02
2023-04-01 20:40:10,330 			Learning rate: weights:   1.000e-02    
2023-04-01 20:40:10,330 			Last test performance: 99.26%
2023-04-01 20:40:10,330 ----------------
2023-04-01 20:40:15,784   10  => 122   		Training 486 pattern with 99.38% 	Forward time: 	 5.35 sec
2023-04-01 20:40:15,784 			Loss:    1.139e-02    			Backward time: 	 0.10 sec 
2023-04-01 20:40:15,784 ADAM: Layer 0 -> dw_min:9.9788e-01  dw_max:1.0021e+00 lr:1.0000e-02
2023-04-01 20:40:15,784 ADAM: Layer 1 -> dw_min:9.9075e-01  dw_max:1.0084e+00 lr:1.0000e-02
2023-04-01 20:40:15,784 ADAM: Layer 2 -> dw_min:9.8769e-01  dw_max:1.0116e+00 lr:1.0000e-02
2023-04-01 20:40:15,784 ADAM: Layer 3 -> dw_min:9.9637e-01  dw_max:1.0067e+00 lr:1.0000e-02
2023-04-01 20:40:15,872 			Learning rate: weights:   1.000e-02    
2023-04-01 20:40:15,872 			Last test performance: 99.26%
2023-04-01 20:40:15,872 ----------------
2023-04-01 20:40:21,355   10  => 123   		Training 486 pattern with 99.17% 	Forward time: 	 5.38 sec
2023-04-01 20:40:21,355 			Loss:    1.666e-02    			Backward time: 	 0.10 sec 
2023-04-01 20:40:21,355 ADAM: Layer 0 -> dw_min:9.9734e-01  dw_max:1.0021e+00 lr:1.0000e-02
2023-04-01 20:40:21,355 ADAM: Layer 1 -> dw_min:9.9128e-01  dw_max:1.0119e+00 lr:1.0000e-02
2023-04-01 20:40:21,355 ADAM: Layer 2 -> dw_min:9.8559e-01  dw_max:1.0131e+00 lr:1.0000e-02
2023-04-01 20:40:21,356 ADAM: Layer 3 -> dw_min:9.9682e-01  dw_max:1.0060e+00 lr:1.0000e-02
2023-04-01 20:40:21,416 			Learning rate: weights:   1.000e-02    
2023-04-01 20:40:21,416 			Last test performance: 99.26%
2023-04-01 20:40:21,416 ----------------
2023-04-01 20:40:26,854   10  => 124   		Training 486 pattern with 99.17% 	Forward time: 	 5.34 sec
2023-04-01 20:40:26,854 			Loss:    1.900e-02    			Backward time: 	 0.09 sec 
2023-04-01 20:40:26,854 ADAM: Layer 0 -> dw_min:9.9716e-01  dw_max:1.0025e+00 lr:1.0000e-02
2023-04-01 20:40:26,855 ADAM: Layer 1 -> dw_min:9.9177e-01  dw_max:1.0107e+00 lr:1.0000e-02
2023-04-01 20:40:26,855 ADAM: Layer 2 -> dw_min:9.8664e-01  dw_max:1.0118e+00 lr:1.0000e-02
2023-04-01 20:40:26,855 ADAM: Layer 3 -> dw_min:9.9713e-01  dw_max:1.0067e+00 lr:1.0000e-02
2023-04-01 20:40:26,929 
2023-04-01 20:40:26,929 Testing:
2023-04-01 20:40:27,212 		24 of 10000 with 100.00% 	 Time used:  0.28 sec
2023-04-01 20:40:27,487 		48 of 10000 with 100.00% 	 Time used:  0.27 sec
2023-04-01 20:40:27,762 		72 of 10000 with 100.00% 	 Time used:  0.28 sec
2023-04-01 20:40:28,053 		96 of 10000 with 100.00% 	 Time used:  0.29 sec
2023-04-01 20:40:28,351 		120 of 10000 with 100.00% 	 Time used:  0.30 sec
2023-04-01 20:40:28,614 		144 of 10000 with 100.00% 	 Time used:  0.26 sec
2023-04-01 20:40:28,885 		168 of 10000 with 100.00% 	 Time used:  0.27 sec
2023-04-01 20:40:29,170 		192 of 10000 with 100.00% 	 Time used:  0.28 sec
2023-04-01 20:40:29,444 		216 of 10000 with 100.00% 	 Time used:  0.27 sec
2023-04-01 20:40:29,729 		240 of 10000 with 100.00% 	 Time used:  0.29 sec
2023-04-01 20:40:30,002 		264 of 10000 with 100.00% 	 Time used:  0.27 sec
2023-04-01 20:40:30,270 		288 of 10000 with 100.00% 	 Time used:  0.27 sec
2023-04-01 20:40:30,531 		312 of 10000 with 100.00% 	 Time used:  0.26 sec
2023-04-01 20:40:30,801 		336 of 10000 with 99.70% 	 Time used:  0.27 sec
2023-04-01 20:40:31,077 		360 of 10000 with 99.72% 	 Time used:  0.28 sec
2023-04-01 20:40:31,346 		384 of 10000 with 99.74% 	 Time used:  0.27 sec
2023-04-01 20:40:31,614 		408 of 10000 with 99.75% 	 Time used:  0.27 sec
2023-04-01 20:40:31,883 		432 of 10000 with 99.77% 	 Time used:  0.27 sec
2023-04-01 20:40:32,159 		456 of 10000 with 99.78% 	 Time used:  0.28 sec
2023-04-01 20:40:32,429 		480 of 10000 with 99.79% 	 Time used:  0.27 sec
2023-04-01 20:40:32,698 		504 of 10000 with 99.80% 	 Time used:  0.27 sec
2023-04-01 20:40:32,989 		528 of 10000 with 99.62% 	 Time used:  0.29 sec
2023-04-01 20:40:33,259 		552 of 10000 with 99.64% 	 Time used:  0.27 sec
2023-04-01 20:40:33,529 		576 of 10000 with 99.65% 	 Time used:  0.27 sec
2023-04-01 20:40:33,796 		600 of 10000 with 99.67% 	 Time used:  0.27 sec
2023-04-01 20:40:34,066 		624 of 10000 with 99.52% 	 Time used:  0.27 sec
2023-04-01 20:40:34,350 		648 of 10000 with 99.54% 	 Time used:  0.28 sec
2023-04-01 20:40:34,615 		672 of 10000 with 99.40% 	 Time used:  0.26 sec
2023-04-01 20:40:34,900 		696 of 10000 with 99.14% 	 Time used:  0.29 sec
2023-04-01 20:40:35,184 		720 of 10000 with 99.17% 	 Time used:  0.28 sec
2023-04-01 20:40:35,462 		744 of 10000 with 99.06% 	 Time used:  0.28 sec
2023-04-01 20:40:35,737 		768 of 10000 with 99.09% 	 Time used:  0.27 sec
2023-04-01 20:40:36,009 		792 of 10000 with 99.12% 	 Time used:  0.27 sec
2023-04-01 20:40:36,276 		816 of 10000 with 99.14% 	 Time used:  0.27 sec
2023-04-01 20:40:36,567 		840 of 10000 with 99.17% 	 Time used:  0.29 sec
2023-04-01 20:40:36,830 		864 of 10000 with 99.19% 	 Time used:  0.26 sec
2023-04-01 20:40:37,080 		888 of 10000 with 99.10% 	 Time used:  0.25 sec
2023-04-01 20:40:37,345 		912 of 10000 with 99.12% 	 Time used:  0.27 sec
2023-04-01 20:40:37,613 		936 of 10000 with 99.15% 	 Time used:  0.27 sec
2023-04-01 20:40:37,885 		960 of 10000 with 99.06% 	 Time used:  0.27 sec
2023-04-01 20:40:38,180 		984 of 10000 with 99.09% 	 Time used:  0.29 sec
2023-04-01 20:40:38,453 		1008 of 10000 with 99.11% 	 Time used:  0.27 sec
2023-04-01 20:40:38,728 		1032 of 10000 with 99.03% 	 Time used:  0.28 sec
2023-04-01 20:40:39,008 		1056 of 10000 with 98.96% 	 Time used:  0.28 sec
2023-04-01 20:40:39,279 		1080 of 10000 with 98.98% 	 Time used:  0.27 sec
2023-04-01 20:40:39,546 		1104 of 10000 with 99.00% 	 Time used:  0.27 sec
2023-04-01 20:40:39,798 		1128 of 10000 with 98.94% 	 Time used:  0.25 sec
2023-04-01 20:40:40,096 		1152 of 10000 with 98.96% 	 Time used:  0.30 sec
2023-04-01 20:40:40,352 		1176 of 10000 with 98.98% 	 Time used:  0.26 sec
2023-04-01 20:40:40,646 		1200 of 10000 with 99.00% 	 Time used:  0.29 sec
2023-04-01 20:40:40,930 		1224 of 10000 with 99.02% 	 Time used:  0.28 sec
2023-04-01 20:40:41,203 		1248 of 10000 with 98.80% 	 Time used:  0.27 sec
2023-04-01 20:40:41,491 		1272 of 10000 with 98.74% 	 Time used:  0.29 sec
2023-04-01 20:40:41,763 		1296 of 10000 with 98.77% 	 Time used:  0.27 sec
2023-04-01 20:40:42,051 		1320 of 10000 with 98.71% 	 Time used:  0.29 sec
2023-04-01 20:40:42,328 		1344 of 10000 with 98.74% 	 Time used:  0.28 sec
2023-04-01 20:40:42,606 		1368 of 10000 with 98.76% 	 Time used:  0.28 sec
2023-04-01 20:40:42,861 		1392 of 10000 with 98.78% 	 Time used:  0.25 sec
2023-04-01 20:40:43,158 		1416 of 10000 with 98.73% 	 Time used:  0.30 sec
2023-04-01 20:40:43,430 		1440 of 10000 with 98.75% 	 Time used:  0.27 sec
2023-04-01 20:40:43,686 		1464 of 10000 with 98.70% 	 Time used:  0.26 sec
2023-04-01 20:40:43,941 		1488 of 10000 with 98.72% 	 Time used:  0.25 sec
2023-04-01 20:40:44,213 		1512 of 10000 with 98.74% 	 Time used:  0.27 sec
2023-04-01 20:40:44,481 		1536 of 10000 with 98.70% 	 Time used:  0.27 sec
2023-04-01 20:40:44,751 		1560 of 10000 with 98.72% 	 Time used:  0.27 sec
2023-04-01 20:40:45,043 		1584 of 10000 with 98.74% 	 Time used:  0.29 sec
2023-04-01 20:40:45,329 		1608 of 10000 with 98.76% 	 Time used:  0.29 sec
2023-04-01 20:40:45,600 		1632 of 10000 with 98.77% 	 Time used:  0.27 sec
2023-04-01 20:40:45,885 		1656 of 10000 with 98.79% 	 Time used:  0.28 sec
2023-04-01 20:40:46,175 		1680 of 10000 with 98.81% 	 Time used:  0.29 sec
2023-04-01 20:40:46,439 		1704 of 10000 with 98.83% 	 Time used:  0.26 sec
2023-04-01 20:40:46,717 		1728 of 10000 with 98.78% 	 Time used:  0.28 sec
2023-04-01 20:40:46,982 		1752 of 10000 with 98.74% 	 Time used:  0.26 sec
2023-04-01 20:40:47,247 		1776 of 10000 with 98.76% 	 Time used:  0.26 sec
2023-04-01 20:40:47,513 		1800 of 10000 with 98.72% 	 Time used:  0.27 sec
2023-04-01 20:40:47,761 		1824 of 10000 with 98.74% 	 Time used:  0.25 sec
2023-04-01 20:40:48,030 		1848 of 10000 with 98.76% 	 Time used:  0.27 sec
2023-04-01 20:40:48,295 		1872 of 10000 with 98.77% 	 Time used:  0.26 sec
2023-04-01 20:40:48,562 		1896 of 10000 with 98.79% 	 Time used:  0.27 sec
2023-04-01 20:40:48,829 		1920 of 10000 with 98.75% 	 Time used:  0.27 sec
2023-04-01 20:40:49,099 		1944 of 10000 with 98.77% 	 Time used:  0.27 sec
2023-04-01 20:40:49,380 		1968 of 10000 with 98.78% 	 Time used:  0.28 sec
2023-04-01 20:40:49,660 		1992 of 10000 with 98.80% 	 Time used:  0.28 sec
2023-04-01 20:40:49,943 		2016 of 10000 with 98.81% 	 Time used:  0.28 sec
2023-04-01 20:40:50,221 		2040 of 10000 with 98.77% 	 Time used:  0.28 sec
2023-04-01 20:40:50,497 		2064 of 10000 with 98.74% 	 Time used:  0.28 sec
2023-04-01 20:40:50,781 		2088 of 10000 with 98.71% 	 Time used:  0.28 sec
2023-04-01 20:40:51,057 		2112 of 10000 with 98.72% 	 Time used:  0.28 sec
2023-04-01 20:40:51,349 		2136 of 10000 with 98.74% 	 Time used:  0.29 sec
2023-04-01 20:40:51,622 		2160 of 10000 with 98.75% 	 Time used:  0.27 sec
2023-04-01 20:40:51,914 		2184 of 10000 with 98.76% 	 Time used:  0.29 sec
2023-04-01 20:40:52,187 		2208 of 10000 with 98.78% 	 Time used:  0.27 sec
2023-04-01 20:40:52,448 		2232 of 10000 with 98.79% 	 Time used:  0.26 sec
2023-04-01 20:40:52,719 		2256 of 10000 with 98.80% 	 Time used:  0.27 sec
2023-04-01 20:40:52,995 		2280 of 10000 with 98.82% 	 Time used:  0.28 sec
2023-04-01 20:40:53,279 		2304 of 10000 with 98.74% 	 Time used:  0.28 sec
2023-04-01 20:40:53,558 		2328 of 10000 with 98.75% 	 Time used:  0.28 sec
2023-04-01 20:40:53,842 		2352 of 10000 with 98.77% 	 Time used:  0.28 sec
2023-04-01 20:40:54,133 		2376 of 10000 with 98.78% 	 Time used:  0.29 sec
2023-04-01 20:40:54,414 		2400 of 10000 with 98.79% 	 Time used:  0.28 sec
2023-04-01 20:40:54,696 		2424 of 10000 with 98.80% 	 Time used:  0.28 sec
2023-04-01 20:40:55,007 		2448 of 10000 with 98.82% 	 Time used:  0.31 sec
2023-04-01 20:40:55,274 		2472 of 10000 with 98.83% 	 Time used:  0.27 sec
2023-04-01 20:40:55,529 		2496 of 10000 with 98.84% 	 Time used:  0.25 sec
2023-04-01 20:40:55,805 		2520 of 10000 with 98.85% 	 Time used:  0.28 sec
2023-04-01 20:40:56,132 		2544 of 10000 with 98.82% 	 Time used:  0.33 sec
2023-04-01 20:40:56,408 		2568 of 10000 with 98.83% 	 Time used:  0.28 sec
2023-04-01 20:40:56,677 		2592 of 10000 with 98.84% 	 Time used:  0.27 sec
2023-04-01 20:40:56,961 		2616 of 10000 with 98.81% 	 Time used:  0.28 sec
2023-04-01 20:40:57,231 		2640 of 10000 with 98.83% 	 Time used:  0.27 sec
2023-04-01 20:40:57,506 		2664 of 10000 with 98.80% 	 Time used:  0.27 sec
2023-04-01 20:40:57,767 		2688 of 10000 with 98.81% 	 Time used:  0.26 sec
2023-04-01 20:40:58,050 		2712 of 10000 with 98.82% 	 Time used:  0.28 sec
2023-04-01 20:40:58,351 		2736 of 10000 with 98.83% 	 Time used:  0.30 sec
2023-04-01 20:40:58,625 		2760 of 10000 with 98.80% 	 Time used:  0.27 sec
2023-04-01 20:40:58,881 		2784 of 10000 with 98.81% 	 Time used:  0.26 sec
2023-04-01 20:40:59,155 		2808 of 10000 with 98.82% 	 Time used:  0.27 sec
2023-04-01 20:40:59,437 		2832 of 10000 with 98.83% 	 Time used:  0.28 sec
2023-04-01 20:40:59,688 		2856 of 10000 with 98.81% 	 Time used:  0.25 sec
2023-04-01 20:40:59,963 		2880 of 10000 with 98.82% 	 Time used:  0.27 sec
2023-04-01 20:41:00,228 		2904 of 10000 with 98.83% 	 Time used:  0.26 sec
2023-04-01 20:41:00,501 		2928 of 10000 with 98.84% 	 Time used:  0.27 sec
2023-04-01 20:41:00,794 		2952 of 10000 with 98.81% 	 Time used:  0.29 sec
2023-04-01 20:41:01,078 		2976 of 10000 with 98.82% 	 Time used:  0.28 sec
2023-04-01 20:41:01,370 		3000 of 10000 with 98.80% 	 Time used:  0.29 sec
2023-04-01 20:41:01,650 		3024 of 10000 with 98.81% 	 Time used:  0.28 sec
2023-04-01 20:41:01,927 		3048 of 10000 with 98.82% 	 Time used:  0.28 sec
2023-04-01 20:41:02,205 		3072 of 10000 with 98.80% 	 Time used:  0.28 sec
2023-04-01 20:41:02,470 		3096 of 10000 with 98.80% 	 Time used:  0.26 sec
2023-04-01 20:41:02,741 		3120 of 10000 with 98.81% 	 Time used:  0.27 sec
2023-04-01 20:41:03,039 		3144 of 10000 with 98.82% 	 Time used:  0.30 sec
2023-04-01 20:41:03,317 		3168 of 10000 with 98.83% 	 Time used:  0.28 sec
2023-04-01 20:41:03,583 		3192 of 10000 with 98.81% 	 Time used:  0.27 sec
2023-04-01 20:41:03,882 		3216 of 10000 with 98.82% 	 Time used:  0.30 sec
2023-04-01 20:41:04,182 		3240 of 10000 with 98.80% 	 Time used:  0.30 sec
2023-04-01 20:41:04,468 		3264 of 10000 with 98.81% 	 Time used:  0.29 sec
2023-04-01 20:41:04,753 		3288 of 10000 with 98.81% 	 Time used:  0.28 sec
2023-04-01 20:41:05,024 		3312 of 10000 with 98.82% 	 Time used:  0.27 sec
2023-04-01 20:41:05,286 		3336 of 10000 with 98.83% 	 Time used:  0.26 sec
2023-04-01 20:41:05,549 		3360 of 10000 with 98.84% 	 Time used:  0.26 sec
2023-04-01 20:41:05,818 		3384 of 10000 with 98.85% 	 Time used:  0.27 sec
2023-04-01 20:41:06,090 		3408 of 10000 with 98.86% 	 Time used:  0.27 sec
2023-04-01 20:41:06,375 		3432 of 10000 with 98.83% 	 Time used:  0.28 sec
2023-04-01 20:41:06,662 		3456 of 10000 with 98.84% 	 Time used:  0.29 sec
2023-04-01 20:41:06,936 		3480 of 10000 with 98.82% 	 Time used:  0.27 sec
2023-04-01 20:41:07,211 		3504 of 10000 with 98.83% 	 Time used:  0.27 sec
2023-04-01 20:41:07,469 		3528 of 10000 with 98.84% 	 Time used:  0.26 sec
2023-04-01 20:41:07,759 		3552 of 10000 with 98.85% 	 Time used:  0.29 sec
2023-04-01 20:41:08,025 		3576 of 10000 with 98.83% 	 Time used:  0.27 sec
2023-04-01 20:41:08,289 		3600 of 10000 with 98.83% 	 Time used:  0.26 sec
2023-04-01 20:41:08,581 		3624 of 10000 with 98.84% 	 Time used:  0.29 sec
2023-04-01 20:41:08,855 		3648 of 10000 with 98.82% 	 Time used:  0.27 sec
2023-04-01 20:41:09,130 		3672 of 10000 with 98.83% 	 Time used:  0.28 sec
2023-04-01 20:41:09,421 		3696 of 10000 with 98.84% 	 Time used:  0.29 sec
2023-04-01 20:41:09,694 		3720 of 10000 with 98.84% 	 Time used:  0.27 sec
2023-04-01 20:41:09,975 		3744 of 10000 with 98.85% 	 Time used:  0.28 sec
2023-04-01 20:41:10,239 		3768 of 10000 with 98.83% 	 Time used:  0.26 sec
2023-04-01 20:41:10,506 		3792 of 10000 with 98.84% 	 Time used:  0.27 sec
2023-04-01 20:41:10,766 		3816 of 10000 with 98.85% 	 Time used:  0.26 sec
2023-04-01 20:41:11,007 		3840 of 10000 with 98.83% 	 Time used:  0.24 sec
2023-04-01 20:41:11,269 		3864 of 10000 with 98.78% 	 Time used:  0.26 sec
2023-04-01 20:41:11,524 		3888 of 10000 with 98.77% 	 Time used:  0.25 sec
2023-04-01 20:41:11,800 		3912 of 10000 with 98.77% 	 Time used:  0.28 sec
2023-04-01 20:41:12,095 		3936 of 10000 with 98.78% 	 Time used:  0.30 sec
2023-04-01 20:41:12,364 		3960 of 10000 with 98.79% 	 Time used:  0.27 sec
2023-04-01 20:41:12,623 		3984 of 10000 with 98.80% 	 Time used:  0.26 sec
2023-04-01 20:41:12,910 		4008 of 10000 with 98.78% 	 Time used:  0.29 sec
2023-04-01 20:41:13,190 		4032 of 10000 with 98.76% 	 Time used:  0.28 sec
2023-04-01 20:41:13,455 		4056 of 10000 with 98.77% 	 Time used:  0.26 sec
2023-04-01 20:41:13,719 		4080 of 10000 with 98.75% 	 Time used:  0.26 sec
2023-04-01 20:41:13,975 		4104 of 10000 with 98.76% 	 Time used:  0.26 sec
2023-04-01 20:41:14,256 		4128 of 10000 with 98.76% 	 Time used:  0.28 sec
2023-04-01 20:41:14,537 		4152 of 10000 with 98.77% 	 Time used:  0.28 sec
2023-04-01 20:41:14,822 		4176 of 10000 with 98.78% 	 Time used:  0.29 sec
2023-04-01 20:41:15,098 		4200 of 10000 with 98.76% 	 Time used:  0.28 sec
2023-04-01 20:41:15,384 		4224 of 10000 with 98.77% 	 Time used:  0.29 sec
2023-04-01 20:41:15,664 		4248 of 10000 with 98.78% 	 Time used:  0.28 sec
2023-04-01 20:41:15,935 		4272 of 10000 with 98.76% 	 Time used:  0.27 sec
2023-04-01 20:41:16,198 		4296 of 10000 with 98.77% 	 Time used:  0.26 sec
2023-04-01 20:41:16,471 		4320 of 10000 with 98.77% 	 Time used:  0.27 sec
2023-04-01 20:41:16,744 		4344 of 10000 with 98.78% 	 Time used:  0.27 sec
2023-04-01 20:41:16,996 		4368 of 10000 with 98.79% 	 Time used:  0.25 sec
2023-04-01 20:41:17,261 		4392 of 10000 with 98.79% 	 Time used:  0.26 sec
2023-04-01 20:41:17,517 		4416 of 10000 with 98.80% 	 Time used:  0.26 sec
2023-04-01 20:41:17,793 		4440 of 10000 with 98.78% 	 Time used:  0.28 sec
2023-04-01 20:41:18,064 		4464 of 10000 with 98.77% 	 Time used:  0.27 sec
2023-04-01 20:41:18,326 		4488 of 10000 with 98.77% 	 Time used:  0.26 sec
2023-04-01 20:41:18,614 		4512 of 10000 with 98.74% 	 Time used:  0.29 sec
2023-04-01 20:41:18,886 		4536 of 10000 with 98.74% 	 Time used:  0.27 sec
2023-04-01 20:41:19,149 		4560 of 10000 with 98.71% 	 Time used:  0.26 sec
2023-04-01 20:41:19,434 		4584 of 10000 with 98.71% 	 Time used:  0.28 sec
2023-04-01 20:41:19,725 		4608 of 10000 with 98.72% 	 Time used:  0.29 sec
2023-04-01 20:41:19,968 		4632 of 10000 with 98.73% 	 Time used:  0.24 sec
2023-04-01 20:41:20,240 		4656 of 10000 with 98.73% 	 Time used:  0.27 sec
2023-04-01 20:41:20,528 		4680 of 10000 with 98.74% 	 Time used:  0.29 sec
2023-04-01 20:41:20,802 		4704 of 10000 with 98.75% 	 Time used:  0.27 sec
2023-04-01 20:41:21,073 		4728 of 10000 with 98.75% 	 Time used:  0.27 sec
2023-04-01 20:41:21,351 		4752 of 10000 with 98.72% 	 Time used:  0.28 sec
2023-04-01 20:41:21,628 		4776 of 10000 with 98.72% 	 Time used:  0.28 sec
2023-04-01 20:41:21,892 		4800 of 10000 with 98.73% 	 Time used:  0.26 sec
2023-04-01 20:41:22,159 		4824 of 10000 with 98.74% 	 Time used:  0.27 sec
2023-04-01 20:41:22,421 		4848 of 10000 with 98.74% 	 Time used:  0.26 sec
2023-04-01 20:41:22,692 		4872 of 10000 with 98.73% 	 Time used:  0.27 sec
2023-04-01 20:41:22,969 		4896 of 10000 with 98.73% 	 Time used:  0.28 sec
2023-04-01 20:41:23,244 		4920 of 10000 with 98.74% 	 Time used:  0.28 sec
2023-04-01 20:41:23,528 		4944 of 10000 with 98.75% 	 Time used:  0.28 sec
2023-04-01 20:41:23,793 		4968 of 10000 with 98.75% 	 Time used:  0.26 sec
2023-04-01 20:41:24,087 		4992 of 10000 with 98.76% 	 Time used:  0.29 sec
2023-04-01 20:41:24,358 		5016 of 10000 with 98.76% 	 Time used:  0.27 sec
2023-04-01 20:41:24,613 		5040 of 10000 with 98.77% 	 Time used:  0.25 sec
2023-04-01 20:41:24,888 		5064 of 10000 with 98.78% 	 Time used:  0.27 sec
2023-04-01 20:41:25,164 		5088 of 10000 with 98.78% 	 Time used:  0.28 sec
2023-04-01 20:41:25,429 		5112 of 10000 with 98.79% 	 Time used:  0.27 sec
2023-04-01 20:41:25,690 		5136 of 10000 with 98.79% 	 Time used:  0.26 sec
2023-04-01 20:41:25,952 		5160 of 10000 with 98.80% 	 Time used:  0.26 sec
2023-04-01 20:41:26,210 		5184 of 10000 with 98.80% 	 Time used:  0.26 sec
2023-04-01 20:41:26,489 		5208 of 10000 with 98.81% 	 Time used:  0.28 sec
2023-04-01 20:41:26,759 		5232 of 10000 with 98.81% 	 Time used:  0.27 sec
2023-04-01 20:41:27,046 		5256 of 10000 with 98.82% 	 Time used:  0.29 sec
2023-04-01 20:41:27,324 		5280 of 10000 with 98.83% 	 Time used:  0.28 sec
2023-04-01 20:41:27,598 		5304 of 10000 with 98.83% 	 Time used:  0.27 sec
2023-04-01 20:41:27,889 		5328 of 10000 with 98.84% 	 Time used:  0.29 sec
2023-04-01 20:41:28,178 		5352 of 10000 with 98.84% 	 Time used:  0.29 sec
2023-04-01 20:41:28,457 		5376 of 10000 with 98.85% 	 Time used:  0.28 sec
2023-04-01 20:41:28,736 		5400 of 10000 with 98.85% 	 Time used:  0.28 sec
2023-04-01 20:41:29,018 		5424 of 10000 with 98.86% 	 Time used:  0.28 sec
2023-04-01 20:41:29,292 		5448 of 10000 with 98.86% 	 Time used:  0.27 sec
2023-04-01 20:41:29,542 		5472 of 10000 with 98.85% 	 Time used:  0.25 sec
2023-04-01 20:41:29,817 		5496 of 10000 with 98.85% 	 Time used:  0.28 sec
2023-04-01 20:41:30,074 		5520 of 10000 with 98.86% 	 Time used:  0.26 sec
2023-04-01 20:41:30,346 		5544 of 10000 with 98.86% 	 Time used:  0.27 sec
2023-04-01 20:41:30,614 		5568 of 10000 with 98.87% 	 Time used:  0.27 sec
2023-04-01 20:41:30,880 		5592 of 10000 with 98.87% 	 Time used:  0.27 sec
2023-04-01 20:41:31,146 		5616 of 10000 with 98.88% 	 Time used:  0.27 sec
2023-04-01 20:41:31,429 		5640 of 10000 with 98.88% 	 Time used:  0.28 sec
2023-04-01 20:41:31,749 		5664 of 10000 with 98.87% 	 Time used:  0.32 sec
2023-04-01 20:41:32,017 		5688 of 10000 with 98.87% 	 Time used:  0.27 sec
2023-04-01 20:41:32,298 		5712 of 10000 with 98.88% 	 Time used:  0.28 sec
2023-04-01 20:41:32,566 		5736 of 10000 with 98.88% 	 Time used:  0.27 sec
2023-04-01 20:41:32,825 		5760 of 10000 with 98.89% 	 Time used:  0.26 sec
2023-04-01 20:41:33,100 		5784 of 10000 with 98.89% 	 Time used:  0.27 sec
2023-04-01 20:41:33,378 		5808 of 10000 with 98.90% 	 Time used:  0.28 sec
2023-04-01 20:41:33,660 		5832 of 10000 with 98.90% 	 Time used:  0.28 sec
2023-04-01 20:41:33,922 		5856 of 10000 with 98.91% 	 Time used:  0.26 sec
2023-04-01 20:41:34,205 		5880 of 10000 with 98.91% 	 Time used:  0.28 sec
2023-04-01 20:41:34,480 		5904 of 10000 with 98.92% 	 Time used:  0.27 sec
2023-04-01 20:41:34,741 		5928 of 10000 with 98.92% 	 Time used:  0.26 sec
2023-04-01 20:41:35,006 		5952 of 10000 with 98.91% 	 Time used:  0.26 sec
2023-04-01 20:41:35,266 		5976 of 10000 with 98.91% 	 Time used:  0.26 sec
2023-04-01 20:41:35,529 		6000 of 10000 with 98.92% 	 Time used:  0.26 sec
2023-04-01 20:41:35,802 		6024 of 10000 with 98.90% 	 Time used:  0.27 sec
2023-04-01 20:41:36,069 		6048 of 10000 with 98.91% 	 Time used:  0.27 sec
2023-04-01 20:41:36,326 		6072 of 10000 with 98.91% 	 Time used:  0.26 sec
2023-04-01 20:41:36,581 		6096 of 10000 with 98.92% 	 Time used:  0.26 sec
2023-04-01 20:41:36,832 		6120 of 10000 with 98.92% 	 Time used:  0.25 sec
2023-04-01 20:41:37,099 		6144 of 10000 with 98.93% 	 Time used:  0.27 sec
2023-04-01 20:41:37,359 		6168 of 10000 with 98.93% 	 Time used:  0.26 sec
2023-04-01 20:41:37,632 		6192 of 10000 with 98.93% 	 Time used:  0.27 sec
2023-04-01 20:41:37,898 		6216 of 10000 with 98.94% 	 Time used:  0.27 sec
2023-04-01 20:41:38,198 		6240 of 10000 with 98.94% 	 Time used:  0.30 sec
2023-04-01 20:41:38,458 		6264 of 10000 with 98.95% 	 Time used:  0.26 sec
2023-04-01 20:41:38,716 		6288 of 10000 with 98.95% 	 Time used:  0.26 sec
2023-04-01 20:41:38,986 		6312 of 10000 with 98.95% 	 Time used:  0.27 sec
2023-04-01 20:41:39,242 		6336 of 10000 with 98.96% 	 Time used:  0.26 sec
2023-04-01 20:41:39,494 		6360 of 10000 with 98.96% 	 Time used:  0.25 sec
2023-04-01 20:41:39,759 		6384 of 10000 with 98.97% 	 Time used:  0.26 sec
2023-04-01 20:41:40,022 		6408 of 10000 with 98.97% 	 Time used:  0.26 sec
2023-04-01 20:41:40,284 		6432 of 10000 with 98.97% 	 Time used:  0.26 sec
2023-04-01 20:41:40,547 		6456 of 10000 with 98.98% 	 Time used:  0.26 sec
2023-04-01 20:41:40,815 		6480 of 10000 with 98.98% 	 Time used:  0.27 sec
2023-04-01 20:41:41,096 		6504 of 10000 with 98.99% 	 Time used:  0.28 sec
2023-04-01 20:41:41,370 		6528 of 10000 with 98.99% 	 Time used:  0.27 sec
2023-04-01 20:41:41,635 		6552 of 10000 with 98.99% 	 Time used:  0.27 sec
2023-04-01 20:41:41,940 		6576 of 10000 with 98.98% 	 Time used:  0.30 sec
2023-04-01 20:41:42,253 		6600 of 10000 with 98.95% 	 Time used:  0.31 sec
2023-04-01 20:41:42,548 		6624 of 10000 with 98.96% 	 Time used:  0.29 sec
2023-04-01 20:41:42,834 		6648 of 10000 with 98.95% 	 Time used:  0.29 sec
2023-04-01 20:41:43,090 		6672 of 10000 with 98.95% 	 Time used:  0.25 sec
2023-04-01 20:41:43,376 		6696 of 10000 with 98.95% 	 Time used:  0.29 sec
2023-04-01 20:41:43,651 		6720 of 10000 with 98.96% 	 Time used:  0.27 sec
2023-04-01 20:41:43,915 		6744 of 10000 with 98.96% 	 Time used:  0.26 sec
2023-04-01 20:41:44,198 		6768 of 10000 with 98.97% 	 Time used:  0.28 sec
2023-04-01 20:41:44,450 		6792 of 10000 with 98.97% 	 Time used:  0.25 sec
2023-04-01 20:41:44,725 		6816 of 10000 with 98.97% 	 Time used:  0.27 sec
2023-04-01 20:41:44,988 		6840 of 10000 with 98.98% 	 Time used:  0.26 sec
2023-04-01 20:41:45,256 		6864 of 10000 with 98.98% 	 Time used:  0.27 sec
2023-04-01 20:41:45,530 		6888 of 10000 with 98.98% 	 Time used:  0.27 sec
2023-04-01 20:41:45,803 		6912 of 10000 with 98.99% 	 Time used:  0.27 sec
2023-04-01 20:41:46,087 		6936 of 10000 with 98.99% 	 Time used:  0.28 sec
2023-04-01 20:41:46,351 		6960 of 10000 with 98.99% 	 Time used:  0.26 sec
2023-04-01 20:41:46,636 		6984 of 10000 with 99.00% 	 Time used:  0.28 sec
2023-04-01 20:41:46,907 		7008 of 10000 with 99.00% 	 Time used:  0.27 sec
2023-04-01 20:41:47,180 		7032 of 10000 with 99.00% 	 Time used:  0.27 sec
2023-04-01 20:41:47,452 		7056 of 10000 with 99.01% 	 Time used:  0.27 sec
2023-04-01 20:41:47,716 		7080 of 10000 with 99.01% 	 Time used:  0.26 sec
2023-04-01 20:41:47,992 		7104 of 10000 with 99.01% 	 Time used:  0.28 sec
2023-04-01 20:41:48,263 		7128 of 10000 with 99.02% 	 Time used:  0.27 sec
2023-04-01 20:41:48,533 		7152 of 10000 with 99.02% 	 Time used:  0.27 sec
2023-04-01 20:41:48,811 		7176 of 10000 with 99.02% 	 Time used:  0.28 sec
2023-04-01 20:41:49,082 		7200 of 10000 with 99.03% 	 Time used:  0.27 sec
2023-04-01 20:41:49,339 		7224 of 10000 with 99.03% 	 Time used:  0.26 sec
2023-04-01 20:41:49,614 		7248 of 10000 with 99.03% 	 Time used:  0.27 sec
2023-04-01 20:41:49,883 		7272 of 10000 with 99.04% 	 Time used:  0.27 sec
2023-04-01 20:41:50,153 		7296 of 10000 with 99.04% 	 Time used:  0.27 sec
2023-04-01 20:41:50,425 		7320 of 10000 with 99.04% 	 Time used:  0.27 sec
2023-04-01 20:41:50,692 		7344 of 10000 with 99.05% 	 Time used:  0.27 sec
2023-04-01 20:41:50,955 		7368 of 10000 with 99.05% 	 Time used:  0.26 sec
2023-04-01 20:41:51,211 		7392 of 10000 with 99.05% 	 Time used:  0.26 sec
2023-04-01 20:41:51,478 		7416 of 10000 with 99.06% 	 Time used:  0.27 sec
2023-04-01 20:41:51,753 		7440 of 10000 with 99.06% 	 Time used:  0.27 sec
2023-04-01 20:41:52,041 		7464 of 10000 with 99.06% 	 Time used:  0.29 sec
2023-04-01 20:41:52,301 		7488 of 10000 with 99.07% 	 Time used:  0.26 sec
2023-04-01 20:41:52,578 		7512 of 10000 with 99.05% 	 Time used:  0.28 sec
2023-04-01 20:41:52,848 		7536 of 10000 with 99.06% 	 Time used:  0.27 sec
2023-04-01 20:41:53,104 		7560 of 10000 with 99.06% 	 Time used:  0.26 sec
2023-04-01 20:41:53,364 		7584 of 10000 with 99.06% 	 Time used:  0.26 sec
2023-04-01 20:41:53,636 		7608 of 10000 with 99.07% 	 Time used:  0.27 sec
2023-04-01 20:41:53,905 		7632 of 10000 with 99.07% 	 Time used:  0.27 sec
2023-04-01 20:41:54,168 		7656 of 10000 with 99.07% 	 Time used:  0.26 sec
2023-04-01 20:41:54,469 		7680 of 10000 with 99.08% 	 Time used:  0.30 sec
2023-04-01 20:41:54,734 		7704 of 10000 with 99.08% 	 Time used:  0.26 sec
2023-04-01 20:41:54,994 		7728 of 10000 with 99.08% 	 Time used:  0.26 sec
2023-04-01 20:41:55,239 		7752 of 10000 with 99.08% 	 Time used:  0.24 sec
2023-04-01 20:41:55,471 		7776 of 10000 with 99.09% 	 Time used:  0.23 sec
2023-04-01 20:41:55,714 		7800 of 10000 with 99.09% 	 Time used:  0.24 sec
2023-04-01 20:41:55,965 		7824 of 10000 with 99.09% 	 Time used:  0.25 sec
2023-04-01 20:41:56,227 		7848 of 10000 with 99.10% 	 Time used:  0.26 sec
2023-04-01 20:41:56,463 		7872 of 10000 with 99.10% 	 Time used:  0.24 sec
2023-04-01 20:41:56,714 		7896 of 10000 with 99.10% 	 Time used:  0.25 sec
2023-04-01 20:41:56,949 		7920 of 10000 with 99.10% 	 Time used:  0.23 sec
2023-04-01 20:41:57,194 		7944 of 10000 with 99.11% 	 Time used:  0.25 sec
2023-04-01 20:41:57,458 		7968 of 10000 with 99.11% 	 Time used:  0.26 sec
2023-04-01 20:41:57,724 		7992 of 10000 with 99.11% 	 Time used:  0.27 sec
2023-04-01 20:41:57,986 		8016 of 10000 with 99.11% 	 Time used:  0.26 sec
2023-04-01 20:41:58,227 		8040 of 10000 with 99.12% 	 Time used:  0.24 sec
2023-04-01 20:41:58,483 		8064 of 10000 with 99.11% 	 Time used:  0.26 sec
2023-04-01 20:41:58,744 		8088 of 10000 with 99.11% 	 Time used:  0.26 sec
2023-04-01 20:41:59,020 		8112 of 10000 with 99.11% 	 Time used:  0.28 sec
2023-04-01 20:41:59,288 		8136 of 10000 with 99.12% 	 Time used:  0.27 sec
2023-04-01 20:41:59,553 		8160 of 10000 with 99.12% 	 Time used:  0.26 sec
2023-04-01 20:41:59,817 		8184 of 10000 with 99.12% 	 Time used:  0.26 sec
2023-04-01 20:42:00,067 		8208 of 10000 with 99.12% 	 Time used:  0.25 sec
2023-04-01 20:42:00,333 		8232 of 10000 with 99.13% 	 Time used:  0.27 sec
2023-04-01 20:42:00,613 		8256 of 10000 with 99.13% 	 Time used:  0.28 sec
2023-04-01 20:42:00,891 		8280 of 10000 with 99.13% 	 Time used:  0.28 sec
2023-04-01 20:42:01,161 		8304 of 10000 with 99.13% 	 Time used:  0.27 sec
2023-04-01 20:42:01,427 		8328 of 10000 with 99.12% 	 Time used:  0.27 sec
2023-04-01 20:42:01,663 		8352 of 10000 with 99.11% 	 Time used:  0.24 sec
2023-04-01 20:42:01,949 		8376 of 10000 with 99.12% 	 Time used:  0.29 sec
2023-04-01 20:42:02,241 		8400 of 10000 with 99.11% 	 Time used:  0.29 sec
2023-04-01 20:42:02,517 		8424 of 10000 with 99.10% 	 Time used:  0.28 sec
2023-04-01 20:42:02,787 		8448 of 10000 with 99.10% 	 Time used:  0.27 sec
2023-04-01 20:42:03,042 		8472 of 10000 with 99.10% 	 Time used:  0.26 sec
2023-04-01 20:42:03,296 		8496 of 10000 with 99.11% 	 Time used:  0.25 sec
2023-04-01 20:42:03,547 		8520 of 10000 with 99.11% 	 Time used:  0.25 sec
2023-04-01 20:42:03,827 		8544 of 10000 with 99.11% 	 Time used:  0.28 sec
2023-04-01 20:42:04,083 		8568 of 10000 with 99.11% 	 Time used:  0.26 sec
2023-04-01 20:42:04,345 		8592 of 10000 with 99.12% 	 Time used:  0.26 sec
2023-04-01 20:42:04,602 		8616 of 10000 with 99.12% 	 Time used:  0.26 sec
2023-04-01 20:42:04,871 		8640 of 10000 with 99.12% 	 Time used:  0.27 sec
2023-04-01 20:42:05,135 		8664 of 10000 with 99.12% 	 Time used:  0.26 sec
2023-04-01 20:42:05,407 		8688 of 10000 with 99.13% 	 Time used:  0.27 sec
2023-04-01 20:42:05,672 		8712 of 10000 with 99.13% 	 Time used:  0.26 sec
2023-04-01 20:42:05,941 		8736 of 10000 with 99.13% 	 Time used:  0.27 sec
2023-04-01 20:42:06,221 		8760 of 10000 with 99.13% 	 Time used:  0.28 sec
2023-04-01 20:42:06,489 		8784 of 10000 with 99.13% 	 Time used:  0.27 sec
2023-04-01 20:42:06,757 		8808 of 10000 with 99.14% 	 Time used:  0.27 sec
2023-04-01 20:42:07,006 		8832 of 10000 with 99.14% 	 Time used:  0.25 sec
2023-04-01 20:42:07,272 		8856 of 10000 with 99.14% 	 Time used:  0.27 sec
2023-04-01 20:42:07,546 		8880 of 10000 with 99.14% 	 Time used:  0.27 sec
2023-04-01 20:42:07,812 		8904 of 10000 with 99.15% 	 Time used:  0.27 sec
2023-04-01 20:42:08,072 		8928 of 10000 with 99.15% 	 Time used:  0.26 sec
2023-04-01 20:42:08,343 		8952 of 10000 with 99.15% 	 Time used:  0.27 sec
2023-04-01 20:42:08,602 		8976 of 10000 with 99.15% 	 Time used:  0.26 sec
2023-04-01 20:42:08,860 		9000 of 10000 with 99.16% 	 Time used:  0.26 sec
2023-04-01 20:42:09,128 		9024 of 10000 with 99.15% 	 Time used:  0.27 sec
2023-04-01 20:42:09,395 		9048 of 10000 with 99.15% 	 Time used:  0.27 sec
2023-04-01 20:42:09,647 		9072 of 10000 with 99.15% 	 Time used:  0.25 sec
2023-04-01 20:42:09,905 		9096 of 10000 with 99.15% 	 Time used:  0.26 sec
2023-04-01 20:42:10,171 		9120 of 10000 with 99.16% 	 Time used:  0.27 sec
2023-04-01 20:42:10,448 		9144 of 10000 with 99.16% 	 Time used:  0.28 sec
2023-04-01 20:42:10,700 		9168 of 10000 with 99.16% 	 Time used:  0.25 sec
2023-04-01 20:42:10,976 		9192 of 10000 with 99.16% 	 Time used:  0.28 sec
2023-04-01 20:42:11,214 		9216 of 10000 with 99.16% 	 Time used:  0.24 sec
2023-04-01 20:42:11,459 		9240 of 10000 with 99.17% 	 Time used:  0.25 sec
2023-04-01 20:42:11,713 		9264 of 10000 with 99.17% 	 Time used:  0.25 sec
2023-04-01 20:42:11,978 		9288 of 10000 with 99.17% 	 Time used:  0.26 sec
2023-04-01 20:42:12,265 		9312 of 10000 with 99.17% 	 Time used:  0.29 sec
2023-04-01 20:42:12,536 		9336 of 10000 with 99.18% 	 Time used:  0.27 sec
2023-04-01 20:42:12,794 		9360 of 10000 with 99.18% 	 Time used:  0.26 sec
2023-04-01 20:42:13,068 		9384 of 10000 with 99.18% 	 Time used:  0.27 sec
2023-04-01 20:42:13,341 		9408 of 10000 with 99.18% 	 Time used:  0.27 sec
2023-04-01 20:42:13,597 		9432 of 10000 with 99.18% 	 Time used:  0.26 sec
2023-04-01 20:42:13,876 		9456 of 10000 with 99.19% 	 Time used:  0.28 sec
2023-04-01 20:42:14,143 		9480 of 10000 with 99.19% 	 Time used:  0.27 sec
2023-04-01 20:42:14,405 		9504 of 10000 with 99.19% 	 Time used:  0.26 sec
2023-04-01 20:42:14,680 		9528 of 10000 with 99.19% 	 Time used:  0.28 sec
2023-04-01 20:42:14,958 		9552 of 10000 with 99.19% 	 Time used:  0.28 sec
2023-04-01 20:42:15,232 		9576 of 10000 with 99.20% 	 Time used:  0.27 sec
2023-04-01 20:42:15,505 		9600 of 10000 with 99.20% 	 Time used:  0.27 sec
2023-04-01 20:42:15,785 		9624 of 10000 with 99.20% 	 Time used:  0.28 sec
2023-04-01 20:42:16,074 		9648 of 10000 with 99.20% 	 Time used:  0.29 sec
2023-04-01 20:42:16,357 		9672 of 10000 with 99.20% 	 Time used:  0.28 sec
2023-04-01 20:42:16,636 		9696 of 10000 with 99.20% 	 Time used:  0.28 sec
2023-04-01 20:42:16,903 		9720 of 10000 with 99.20% 	 Time used:  0.27 sec
2023-04-01 20:42:17,165 		9744 of 10000 with 99.19% 	 Time used:  0.26 sec
2023-04-01 20:42:17,432 		9768 of 10000 with 99.19% 	 Time used:  0.27 sec
2023-04-01 20:42:17,695 		9792 of 10000 with 99.19% 	 Time used:  0.26 sec
2023-04-01 20:42:17,964 		9816 of 10000 with 99.20% 	 Time used:  0.27 sec
2023-04-01 20:42:18,247 		9840 of 10000 with 99.20% 	 Time used:  0.28 sec
2023-04-01 20:42:18,534 		9864 of 10000 with 99.20% 	 Time used:  0.29 sec
2023-04-01 20:42:18,842 		9888 of 10000 with 99.20% 	 Time used:  0.31 sec
2023-04-01 20:42:19,131 		9912 of 10000 with 99.20% 	 Time used:  0.29 sec
2023-04-01 20:42:19,404 		9936 of 10000 with 99.20% 	 Time used:  0.27 sec
2023-04-01 20:42:19,667 		9960 of 10000 with 99.21% 	 Time used:  0.26 sec
2023-04-01 20:42:19,929 		9984 of 10000 with 99.21% 	 Time used:  0.26 sec
2023-04-01 20:42:20,111 		10000 of 10000 with 99.21% 	 Time used:  0.18 sec
2023-04-01 20:42:20,111 
2023-04-01 20:42:20,112 			Learning rate: weights:   1.000e-02    
2023-04-01 20:42:20,112 			Last test performance: 99.21%
2023-04-01 20:42:20,112 ----------------
2023-04-01 20:42:25,503   11  =>  0    		Training 486 pattern with 98.33% 	Forward time: 	 5.29 sec
2023-04-01 20:42:25,503 			Loss:    4.154e-02    			Backward time: 	 0.10 sec 
2023-04-01 20:42:25,503 ADAM: Layer 0 -> dw_min:9.9744e-01  dw_max:1.0022e+00 lr:1.0000e-02
2023-04-01 20:42:25,504 ADAM: Layer 1 -> dw_min:9.9251e-01  dw_max:1.0096e+00 lr:1.0000e-02
2023-04-01 20:42:25,504 ADAM: Layer 2 -> dw_min:9.8797e-01  dw_max:1.0106e+00 lr:1.0000e-02
2023-04-01 20:42:25,504 ADAM: Layer 3 -> dw_min:9.9741e-01  dw_max:1.0061e+00 lr:1.0000e-02
2023-04-01 20:42:25,520 			Learning rate: weights:   1.000e-02    
2023-04-01 20:42:25,520 			Last test performance: 99.21%
2023-04-01 20:42:25,520 ----------------
2023-04-01 20:42:30,926   11  =>  1    		Training 486 pattern with 99.38% 	Forward time: 	 5.31 sec
2023-04-01 20:42:30,926 			Loss:    1.377e-02    			Backward time: 	 0.09 sec 
2023-04-01 20:42:30,926 ADAM: Layer 0 -> dw_min:9.9769e-01  dw_max:1.0019e+00 lr:1.0000e-02
2023-04-01 20:42:30,927 ADAM: Layer 1 -> dw_min:9.9216e-01  dw_max:1.0121e+00 lr:1.0000e-02
2023-04-01 20:42:30,927 ADAM: Layer 2 -> dw_min:9.8665e-01  dw_max:1.0130e+00 lr:1.0000e-02
2023-04-01 20:42:30,927 ADAM: Layer 3 -> dw_min:9.9410e-01  dw_max:1.0055e+00 lr:1.0000e-02
2023-04-01 20:42:31,023 			Learning rate: weights:   1.000e-02    
2023-04-01 20:42:31,023 			Last test performance: 99.21%
2023-04-01 20:42:31,023 ----------------
2023-04-01 20:42:36,554   11  =>  2    		Training 486 pattern with 98.75% 	Forward time: 	 5.43 sec
2023-04-01 20:42:36,554 			Loss:    3.605e-02    			Backward time: 	 0.10 sec 
2023-04-01 20:42:36,554 ADAM: Layer 0 -> dw_min:9.9800e-01  dw_max:1.0018e+00 lr:1.0000e-02
2023-04-01 20:42:36,555 ADAM: Layer 1 -> dw_min:9.9278e-01  dw_max:1.0108e+00 lr:1.0000e-02
2023-04-01 20:42:36,555 ADAM: Layer 2 -> dw_min:9.8694e-01  dw_max:1.0118e+00 lr:1.0000e-02
2023-04-01 20:42:36,555 ADAM: Layer 3 -> dw_min:9.9468e-01  dw_max:1.0058e+00 lr:1.0000e-02
2023-04-01 20:42:36,589 			Learning rate: weights:   1.000e-02    
2023-04-01 20:42:36,589 			Last test performance: 99.21%
2023-04-01 20:42:36,589 ----------------
2023-04-01 20:42:42,015   11  =>  3    		Training 486 pattern with 98.96% 	Forward time: 	 5.33 sec
2023-04-01 20:42:42,015 			Loss:    4.518e-02    			Backward time: 	 0.10 sec 
2023-04-01 20:42:42,016 ADAM: Layer 0 -> dw_min:9.9810e-01  dw_max:1.0022e+00 lr:1.0000e-02
2023-04-01 20:42:42,016 ADAM: Layer 1 -> dw_min:9.9132e-01  dw_max:1.0101e+00 lr:1.0000e-02
2023-04-01 20:42:42,016 ADAM: Layer 2 -> dw_min:9.8716e-01  dw_max:1.0125e+00 lr:1.0000e-02
2023-04-01 20:42:42,016 ADAM: Layer 3 -> dw_min:9.9521e-01  dw_max:1.0052e+00 lr:1.0000e-02
2023-04-01 20:42:42,111 			Learning rate: weights:   1.000e-02    
2023-04-01 20:42:42,111 			Last test performance: 99.21%
2023-04-01 20:42:42,111 ----------------
2023-04-01 20:42:47,581   11  =>  4    		Training 486 pattern with 99.17% 	Forward time: 	 5.37 sec
2023-04-01 20:42:47,581 			Loss:    3.777e-02    			Backward time: 	 0.10 sec 
2023-04-01 20:42:47,582 ADAM: Layer 0 -> dw_min:9.9810e-01  dw_max:1.0023e+00 lr:1.0000e-02
2023-04-01 20:42:47,582 ADAM: Layer 1 -> dw_min:9.9217e-01  dw_max:1.0089e+00 lr:1.0000e-02
2023-04-01 20:42:47,582 ADAM: Layer 2 -> dw_min:9.8545e-01  dw_max:1.0150e+00 lr:1.0000e-02
2023-04-01 20:42:47,582 ADAM: Layer 3 -> dw_min:9.9550e-01  dw_max:1.0053e+00 lr:1.0000e-02
2023-04-01 20:42:47,620 			Learning rate: weights:   1.000e-02    
2023-04-01 20:42:47,620 			Last test performance: 99.21%
2023-04-01 20:42:47,620 ----------------
2023-04-01 20:42:53,146   11  =>  5    		Training 486 pattern with 99.79% 	Forward time: 	 5.42 sec
2023-04-01 20:42:53,147 			Loss:    9.731e-03    			Backward time: 	 0.10 sec 
2023-04-01 20:42:53,147 ADAM: Layer 0 -> dw_min:9.9799e-01  dw_max:1.0023e+00 lr:1.0000e-02
2023-04-01 20:42:53,147 ADAM: Layer 1 -> dw_min:9.9131e-01  dw_max:1.0103e+00 lr:1.0000e-02
2023-04-01 20:42:53,147 ADAM: Layer 2 -> dw_min:9.8629e-01  dw_max:1.0146e+00 lr:1.0000e-02
2023-04-01 20:42:53,147 ADAM: Layer 3 -> dw_min:9.9595e-01  dw_max:1.0047e+00 lr:1.0000e-02
2023-04-01 20:42:53,162 			Learning rate: weights:   1.000e-02    
2023-04-01 20:42:53,162 			Last test performance: 99.21%
2023-04-01 20:42:53,162 ----------------
2023-04-01 20:42:58,673   11  =>  6    		Training 486 pattern with 99.79% 	Forward time: 	 5.41 sec
2023-04-01 20:42:58,673 			Loss:    7.479e-03    			Backward time: 	 0.10 sec 
2023-04-01 20:42:58,673 ADAM: Layer 0 -> dw_min:9.9811e-01  dw_max:1.0017e+00 lr:1.0000e-02
2023-04-01 20:42:58,673 ADAM: Layer 1 -> dw_min:9.8957e-01  dw_max:1.0076e+00 lr:1.0000e-02
2023-04-01 20:42:58,673 ADAM: Layer 2 -> dw_min:9.8766e-01  dw_max:1.0131e+00 lr:1.0000e-02
2023-04-01 20:42:58,673 ADAM: Layer 3 -> dw_min:9.9632e-01  dw_max:1.0043e+00 lr:1.0000e-02
2023-04-01 20:42:58,689 			Learning rate: weights:   1.000e-02    
2023-04-01 20:42:58,689 			Last test performance: 99.21%
2023-04-01 20:42:58,689 ----------------
2023-04-01 20:43:04,161   11  =>  7    		Training 486 pattern with 99.38% 	Forward time: 	 5.37 sec
2023-04-01 20:43:04,161 			Loss:    3.904e-02    			Backward time: 	 0.10 sec 
2023-04-01 20:43:04,161 ADAM: Layer 0 -> dw_min:9.9798e-01  dw_max:1.0015e+00 lr:1.0000e-02
2023-04-01 20:43:04,161 ADAM: Layer 1 -> dw_min:9.9023e-01  dw_max:1.0119e+00 lr:1.0000e-02
2023-04-01 20:43:04,161 ADAM: Layer 2 -> dw_min:9.8794e-01  dw_max:1.0140e+00 lr:1.0000e-02
2023-04-01 20:43:04,161 ADAM: Layer 3 -> dw_min:9.9014e-01  dw_max:1.0084e+00 lr:1.0000e-02
2023-04-01 20:43:04,228 			Learning rate: weights:   1.000e-02    
2023-04-01 20:43:04,228 			Last test performance: 99.21%
2023-04-01 20:43:04,228 ----------------
2023-04-01 20:43:09,754   11  =>  8    		Training 486 pattern with 98.96% 	Forward time: 	 5.43 sec
2023-04-01 20:43:09,754 			Loss:    2.765e-02    			Backward time: 	 0.09 sec 
2023-04-01 20:43:09,754 ADAM: Layer 0 -> dw_min:9.9704e-01  dw_max:1.0018e+00 lr:1.0000e-02
2023-04-01 20:43:09,754 ADAM: Layer 1 -> dw_min:9.8869e-01  dw_max:1.0112e+00 lr:1.0000e-02
2023-04-01 20:43:09,754 ADAM: Layer 2 -> dw_min:9.8821e-01  dw_max:1.0126e+00 lr:1.0000e-02
2023-04-01 20:43:09,755 ADAM: Layer 3 -> dw_min:9.9111e-01  dw_max:1.0075e+00 lr:1.0000e-02
2023-04-01 20:43:09,769 			Learning rate: weights:   1.000e-02    
2023-04-01 20:43:09,769 			Last test performance: 99.21%
2023-04-01 20:43:09,769 ----------------
2023-04-01 20:43:15,372   11  =>  9    		Training 486 pattern with 99.58% 	Forward time: 	 5.50 sec
2023-04-01 20:43:15,372 			Loss:    2.260e-02    			Backward time: 	 0.10 sec 
2023-04-01 20:43:15,372 ADAM: Layer 0 -> dw_min:9.9727e-01  dw_max:1.0017e+00 lr:1.0000e-02
2023-04-01 20:43:15,372 ADAM: Layer 1 -> dw_min:9.8928e-01  dw_max:1.0092e+00 lr:1.0000e-02
2023-04-01 20:43:15,372 ADAM: Layer 2 -> dw_min:9.8696e-01  dw_max:1.0113e+00 lr:1.0000e-02
2023-04-01 20:43:15,372 ADAM: Layer 3 -> dw_min:9.9200e-01  dw_max:1.0068e+00 lr:1.0000e-02
2023-04-01 20:43:15,389 			Learning rate: weights:   1.000e-02    
2023-04-01 20:43:15,389 			Last test performance: 99.21%
2023-04-01 20:43:15,389 ----------------
2023-04-01 20:43:20,941   11  =>  10   		Training 486 pattern with 99.17% 	Forward time: 	 5.45 sec
2023-04-01 20:43:20,941 			Loss:    2.423e-02    			Backward time: 	 0.10 sec 
2023-04-01 20:43:20,941 ADAM: Layer 0 -> dw_min:9.9753e-01  dw_max:1.0019e+00 lr:1.0000e-02
2023-04-01 20:43:20,941 ADAM: Layer 1 -> dw_min:9.9080e-01  dw_max:1.0101e+00 lr:1.0000e-02
2023-04-01 20:43:20,941 ADAM: Layer 2 -> dw_min:9.8656e-01  dw_max:1.0121e+00 lr:1.0000e-02
2023-04-01 20:43:20,942 ADAM: Layer 3 -> dw_min:9.9280e-01  dw_max:1.0061e+00 lr:1.0000e-02
2023-04-01 20:43:20,956 			Learning rate: weights:   1.000e-02    
2023-04-01 20:43:20,956 			Last test performance: 99.21%
2023-04-01 20:43:20,956 ----------------
2023-04-01 20:43:26,507   11  =>  11   		Training 486 pattern with 99.58% 	Forward time: 	 5.45 sec
2023-04-01 20:43:26,507 			Loss:    7.169e-03    			Backward time: 	 0.10 sec 
2023-04-01 20:43:26,508 ADAM: Layer 0 -> dw_min:9.9741e-01  dw_max:1.0016e+00 lr:1.0000e-02
2023-04-01 20:43:26,508 ADAM: Layer 1 -> dw_min:9.8983e-01  dw_max:1.0090e+00 lr:1.0000e-02
2023-04-01 20:43:26,508 ADAM: Layer 2 -> dw_min:9.8790e-01  dw_max:1.0127e+00 lr:1.0000e-02
2023-04-01 20:43:26,508 ADAM: Layer 3 -> dw_min:9.9351e-01  dw_max:1.0055e+00 lr:1.0000e-02
2023-04-01 20:43:26,580 			Learning rate: weights:   1.000e-02    
2023-04-01 20:43:26,580 			Last test performance: 99.21%
2023-04-01 20:43:26,580 ----------------
2023-04-01 20:43:32,069   11  =>  12   		Training 486 pattern with 99.17% 	Forward time: 	 5.39 sec
2023-04-01 20:43:32,069 			Loss:    2.072e-02    			Backward time: 	 0.10 sec 
2023-04-01 20:43:32,070 ADAM: Layer 0 -> dw_min:9.9782e-01  dw_max:1.0018e+00 lr:1.0000e-02
2023-04-01 20:43:32,070 ADAM: Layer 1 -> dw_min:9.9076e-01  dw_max:1.0075e+00 lr:1.0000e-02
2023-04-01 20:43:32,070 ADAM: Layer 2 -> dw_min:9.8677e-01  dw_max:1.0116e+00 lr:1.0000e-02
2023-04-01 20:43:32,070 ADAM: Layer 3 -> dw_min:9.9417e-01  dw_max:1.0050e+00 lr:1.0000e-02
2023-04-01 20:43:32,140 			Learning rate: weights:   1.000e-02    
2023-04-01 20:43:32,140 			Last test performance: 99.21%
2023-04-01 20:43:32,140 ----------------
2023-04-01 20:43:37,656   11  =>  13   		Training 486 pattern with 99.58% 	Forward time: 	 5.42 sec
2023-04-01 20:43:37,657 			Loss:    1.534e-02    			Backward time: 	 0.10 sec 
2023-04-01 20:43:37,657 ADAM: Layer 0 -> dw_min:9.9723e-01  dw_max:1.0017e+00 lr:1.0000e-02
2023-04-01 20:43:37,657 ADAM: Layer 1 -> dw_min:9.9172e-01  dw_max:1.0083e+00 lr:1.0000e-02
2023-04-01 20:43:37,657 ADAM: Layer 2 -> dw_min:9.8610e-01  dw_max:1.0128e+00 lr:1.0000e-02
2023-04-01 20:43:37,657 ADAM: Layer 3 -> dw_min:9.9424e-01  dw_max:1.0074e+00 lr:1.0000e-02
2023-04-01 20:43:37,774 			Learning rate: weights:   1.000e-02    
2023-04-01 20:43:37,774 			Last test performance: 99.21%
2023-04-01 20:43:37,774 ----------------
2023-04-01 20:43:43,308   11  =>  14   		Training 486 pattern with 99.17% 	Forward time: 	 5.43 sec
2023-04-01 20:43:43,308 			Loss:    1.879e-02    			Backward time: 	 0.10 sec 
2023-04-01 20:43:43,308 ADAM: Layer 0 -> dw_min:9.9619e-01  dw_max:1.0021e+00 lr:1.0000e-02
2023-04-01 20:43:43,308 ADAM: Layer 1 -> dw_min:9.8911e-01  dw_max:1.0072e+00 lr:1.0000e-02
2023-04-01 20:43:43,308 ADAM: Layer 2 -> dw_min:9.8583e-01  dw_max:1.0126e+00 lr:1.0000e-02
2023-04-01 20:43:43,308 ADAM: Layer 3 -> dw_min:9.9481e-01  dw_max:1.0067e+00 lr:1.0000e-02
2023-04-01 20:43:43,324 			Learning rate: weights:   1.000e-02    
2023-04-01 20:43:43,324 			Last test performance: 99.21%
2023-04-01 20:43:43,324 ----------------
2023-04-01 20:43:48,759   11  =>  15   		Training 486 pattern with 99.58% 	Forward time: 	 5.33 sec
2023-04-01 20:43:48,759 			Loss:    9.655e-03    			Backward time: 	 0.10 sec 
2023-04-01 20:43:48,760 ADAM: Layer 0 -> dw_min:9.9642e-01  dw_max:1.0016e+00 lr:1.0000e-02
2023-04-01 20:43:48,760 ADAM: Layer 1 -> dw_min:9.9281e-01  dw_max:1.0069e+00 lr:1.0000e-02
2023-04-01 20:43:48,760 ADAM: Layer 2 -> dw_min:9.8590e-01  dw_max:1.0113e+00 lr:1.0000e-02
2023-04-01 20:43:48,760 ADAM: Layer 3 -> dw_min:9.9260e-01  dw_max:1.0094e+00 lr:1.0000e-02
2023-04-01 20:43:48,836 			Learning rate: weights:   1.000e-02    
2023-04-01 20:43:48,836 			Last test performance: 99.21%
2023-04-01 20:43:48,836 ----------------
2023-04-01 20:43:54,379   11  =>  16   		Training 486 pattern with 99.79% 	Forward time: 	 5.44 sec
2023-04-01 20:43:54,379 			Loss:    3.255e-03    			Backward time: 	 0.10 sec 
2023-04-01 20:43:54,379 ADAM: Layer 0 -> dw_min:9.9698e-01  dw_max:1.0013e+00 lr:1.0000e-02
2023-04-01 20:43:54,380 ADAM: Layer 1 -> dw_min:9.9316e-01  dw_max:1.0062e+00 lr:1.0000e-02
2023-04-01 20:43:54,380 ADAM: Layer 2 -> dw_min:9.8730e-01  dw_max:1.0102e+00 lr:1.0000e-02
2023-04-01 20:43:54,380 ADAM: Layer 3 -> dw_min:9.9333e-01  dw_max:1.0085e+00 lr:1.0000e-02
2023-04-01 20:43:54,452 			Learning rate: weights:   1.000e-02    
2023-04-01 20:43:54,452 			Last test performance: 99.21%
2023-04-01 20:43:54,452 ----------------
2023-04-01 20:43:59,969   11  =>  17   		Training 486 pattern with 99.38% 	Forward time: 	 5.42 sec
2023-04-01 20:43:59,969 			Loss:    2.430e-02    			Backward time: 	 0.10 sec 
2023-04-01 20:43:59,970 ADAM: Layer 0 -> dw_min:9.9761e-01  dw_max:1.0016e+00 lr:1.0000e-02
2023-04-01 20:43:59,970 ADAM: Layer 1 -> dw_min:9.9321e-01  dw_max:1.0074e+00 lr:1.0000e-02
2023-04-01 20:43:59,970 ADAM: Layer 2 -> dw_min:9.8727e-01  dw_max:1.0130e+00 lr:1.0000e-02
2023-04-01 20:43:59,970 ADAM: Layer 3 -> dw_min:9.9400e-01  dw_max:1.0077e+00 lr:1.0000e-02
2023-04-01 20:44:00,036 			Learning rate: weights:   1.000e-02    
2023-04-01 20:44:00,036 			Last test performance: 99.21%
2023-04-01 20:44:00,036 ----------------
2023-04-01 20:44:05,515   11  =>  18   		Training 486 pattern with 99.17% 	Forward time: 	 5.38 sec
2023-04-01 20:44:05,515 			Loss:    2.217e-02    			Backward time: 	 0.10 sec 
2023-04-01 20:44:05,515 ADAM: Layer 0 -> dw_min:9.9792e-01  dw_max:1.0016e+00 lr:1.0000e-02
2023-04-01 20:44:05,515 ADAM: Layer 1 -> dw_min:9.9027e-01  dw_max:1.0068e+00 lr:1.0000e-02
2023-04-01 20:44:05,515 ADAM: Layer 2 -> dw_min:9.8805e-01  dw_max:1.0127e+00 lr:1.0000e-02
2023-04-01 20:44:05,516 ADAM: Layer 3 -> dw_min:9.9459e-01  dw_max:1.0069e+00 lr:1.0000e-02
2023-04-01 20:44:05,531 			Learning rate: weights:   1.000e-02    
2023-04-01 20:44:05,531 			Last test performance: 99.21%
2023-04-01 20:44:05,531 ----------------
2023-04-01 20:44:11,030   11  =>  19   		Training 486 pattern with 99.79% 	Forward time: 	 5.40 sec
2023-04-01 20:44:11,030 			Loss:    7.977e-03    			Backward time: 	 0.10 sec 
2023-04-01 20:44:11,031 ADAM: Layer 0 -> dw_min:9.9785e-01  dw_max:1.0022e+00 lr:1.0000e-02
2023-04-01 20:44:11,031 ADAM: Layer 1 -> dw_min:9.9055e-01  dw_max:1.0099e+00 lr:1.0000e-02
2023-04-01 20:44:11,031 ADAM: Layer 2 -> dw_min:9.8636e-01  dw_max:1.0137e+00 lr:1.0000e-02
2023-04-01 20:44:11,031 ADAM: Layer 3 -> dw_min:9.9289e-01  dw_max:1.0062e+00 lr:1.0000e-02
2023-04-01 20:44:11,109 			Learning rate: weights:   1.000e-02    
2023-04-01 20:44:11,109 			Last test performance: 99.21%
2023-04-01 20:44:11,109 ----------------
2023-04-01 20:44:16,675   11  =>  20   		Training 486 pattern with 99.38% 	Forward time: 	 5.46 sec
2023-04-01 20:44:16,675 			Loss:    1.100e-02    			Backward time: 	 0.10 sec 
2023-04-01 20:44:16,676 ADAM: Layer 0 -> dw_min:9.9725e-01  dw_max:1.0024e+00 lr:1.0000e-02
2023-04-01 20:44:16,676 ADAM: Layer 1 -> dw_min:9.8975e-01  dw_max:1.0089e+00 lr:1.0000e-02
2023-04-01 20:44:16,676 ADAM: Layer 2 -> dw_min:9.8771e-01  dw_max:1.0123e+00 lr:1.0000e-02
2023-04-01 20:44:16,676 ADAM: Layer 3 -> dw_min:9.9359e-01  dw_max:1.0056e+00 lr:1.0000e-02
2023-04-01 20:44:16,692 			Learning rate: weights:   1.000e-02    
2023-04-01 20:44:16,692 			Last test performance: 99.21%
2023-04-01 20:44:16,692 ----------------
2023-04-01 20:44:22,157   11  =>  21   		Training 486 pattern with 99.17% 	Forward time: 	 5.36 sec
2023-04-01 20:44:22,157 			Loss:    2.062e-02    			Backward time: 	 0.10 sec 
2023-04-01 20:44:22,158 ADAM: Layer 0 -> dw_min:9.9786e-01  dw_max:1.0020e+00 lr:1.0000e-02
2023-04-01 20:44:22,158 ADAM: Layer 1 -> dw_min:9.8722e-01  dw_max:1.0080e+00 lr:1.0000e-02
2023-04-01 20:44:22,158 ADAM: Layer 2 -> dw_min:9.8700e-01  dw_max:1.0116e+00 lr:1.0000e-02
2023-04-01 20:44:22,158 ADAM: Layer 3 -> dw_min:9.9423e-01  dw_max:1.0064e+00 lr:1.0000e-02
2023-04-01 20:44:22,217 			Learning rate: weights:   1.000e-02    
2023-04-01 20:44:22,217 			Last test performance: 99.21%
2023-04-01 20:44:22,217 ----------------
2023-04-01 20:44:27,675   11  =>  22   		Training 486 pattern with 99.58% 	Forward time: 	 5.36 sec
2023-04-01 20:44:27,675 			Loss:    8.789e-03    			Backward time: 	 0.10 sec 
2023-04-01 20:44:27,675 ADAM: Layer 0 -> dw_min:9.9782e-01  dw_max:1.0022e+00 lr:1.0000e-02
2023-04-01 20:44:27,675 ADAM: Layer 1 -> dw_min:9.8855e-01  dw_max:1.0086e+00 lr:1.0000e-02
2023-04-01 20:44:27,675 ADAM: Layer 2 -> dw_min:9.8815e-01  dw_max:1.0108e+00 lr:1.0000e-02
2023-04-01 20:44:27,675 ADAM: Layer 3 -> dw_min:9.9480e-01  dw_max:1.0066e+00 lr:1.0000e-02
2023-04-01 20:44:27,766 			Learning rate: weights:   1.000e-02    
2023-04-01 20:44:27,766 			Last test performance: 99.21%
2023-04-01 20:44:27,766 ----------------
2023-04-01 20:44:33,314   11  =>  23   		Training 486 pattern with 99.58% 	Forward time: 	 5.45 sec
2023-04-01 20:44:33,314 			Loss:    8.134e-03    			Backward time: 	 0.10 sec 
2023-04-01 20:44:33,314 ADAM: Layer 0 -> dw_min:9.9817e-01  dw_max:1.0019e+00 lr:1.0000e-02
2023-04-01 20:44:33,314 ADAM: Layer 1 -> dw_min:9.8981e-01  dw_max:1.0077e+00 lr:1.0000e-02
2023-04-01 20:44:33,314 ADAM: Layer 2 -> dw_min:9.8933e-01  dw_max:1.0126e+00 lr:1.0000e-02
2023-04-01 20:44:33,315 ADAM: Layer 3 -> dw_min:9.9531e-01  dw_max:1.0060e+00 lr:1.0000e-02
2023-04-01 20:44:33,329 			Learning rate: weights:   1.000e-02    
2023-04-01 20:44:33,329 			Last test performance: 99.21%
2023-04-01 20:44:33,329 ----------------
2023-04-01 20:44:38,856   11  =>  24   		Training 486 pattern with 98.75% 	Forward time: 	 5.43 sec
2023-04-01 20:44:38,856 			Loss:    4.460e-02    			Backward time: 	 0.10 sec 
2023-04-01 20:44:38,856 ADAM: Layer 0 -> dw_min:9.9812e-01  dw_max:1.0019e+00 lr:1.0000e-02
2023-04-01 20:44:38,857 ADAM: Layer 1 -> dw_min:9.9012e-01  dw_max:1.0091e+00 lr:1.0000e-02
2023-04-01 20:44:38,857 ADAM: Layer 2 -> dw_min:9.8593e-01  dw_max:1.0129e+00 lr:1.0000e-02
2023-04-01 20:44:38,857 ADAM: Layer 3 -> dw_min:9.9578e-01  dw_max:1.0053e+00 lr:1.0000e-02
2023-04-01 20:44:38,871 			Learning rate: weights:   1.000e-02    
2023-04-01 20:44:38,871 			Last test performance: 99.21%
2023-04-01 20:44:38,871 ----------------
2023-04-01 20:44:44,339   11  =>  25   		Training 486 pattern with 99.79% 	Forward time: 	 5.37 sec
2023-04-01 20:44:44,339 			Loss:    3.296e-03    			Backward time: 	 0.10 sec 
2023-04-01 20:44:44,340 ADAM: Layer 0 -> dw_min:9.9809e-01  dw_max:1.0019e+00 lr:1.0000e-02
2023-04-01 20:44:44,340 ADAM: Layer 1 -> dw_min:9.8894e-01  dw_max:1.0109e+00 lr:1.0000e-02
2023-04-01 20:44:44,340 ADAM: Layer 2 -> dw_min:9.8732e-01  dw_max:1.0122e+00 lr:1.0000e-02
2023-04-01 20:44:44,340 ADAM: Layer 3 -> dw_min:9.9582e-01  dw_max:1.0048e+00 lr:1.0000e-02
2023-04-01 20:44:44,363 			Learning rate: weights:   1.000e-02    
2023-04-01 20:44:44,363 			Last test performance: 99.21%
2023-04-01 20:44:44,363 ----------------
2023-04-01 20:44:49,833   11  =>  26   		Training 486 pattern with 99.17% 	Forward time: 	 5.37 sec
2023-04-01 20:44:49,833 			Loss:    1.935e-02    			Backward time: 	 0.10 sec 
2023-04-01 20:44:49,834 ADAM: Layer 0 -> dw_min:9.9807e-01  dw_max:1.0022e+00 lr:1.0000e-02
2023-04-01 20:44:49,834 ADAM: Layer 1 -> dw_min:9.9001e-01  dw_max:1.0101e+00 lr:1.0000e-02
2023-04-01 20:44:49,834 ADAM: Layer 2 -> dw_min:9.8695e-01  dw_max:1.0109e+00 lr:1.0000e-02
2023-04-01 20:44:49,834 ADAM: Layer 3 -> dw_min:9.9623e-01  dw_max:1.0043e+00 lr:1.0000e-02
2023-04-01 20:44:49,906 			Learning rate: weights:   1.000e-02    
2023-04-01 20:44:49,906 			Last test performance: 99.21%
2023-04-01 20:44:49,906 ----------------
2023-04-01 20:44:55,415   11  =>  27   		Training 486 pattern with 99.17% 	Forward time: 	 5.41 sec
2023-04-01 20:44:55,415 			Loss:    1.977e-02    			Backward time: 	 0.10 sec 
2023-04-01 20:44:55,415 ADAM: Layer 0 -> dw_min:9.9781e-01  dw_max:1.0018e+00 lr:1.0000e-02
2023-04-01 20:44:55,415 ADAM: Layer 1 -> dw_min:9.8965e-01  dw_max:1.0113e+00 lr:1.0000e-02
2023-04-01 20:44:55,415 ADAM: Layer 2 -> dw_min:9.8647e-01  dw_max:1.0132e+00 lr:1.0000e-02
2023-04-01 20:44:55,416 ADAM: Layer 3 -> dw_min:9.9460e-01  dw_max:1.0041e+00 lr:1.0000e-02
2023-04-01 20:44:55,513 			Learning rate: weights:   1.000e-02    
2023-04-01 20:44:55,513 			Last test performance: 99.21%
2023-04-01 20:44:55,513 ----------------
2023-04-01 20:45:00,995   11  =>  28   		Training 486 pattern with 99.58% 	Forward time: 	 5.38 sec
2023-04-01 20:45:00,995 			Loss:    1.820e-02    			Backward time: 	 0.10 sec 
2023-04-01 20:45:00,995 ADAM: Layer 0 -> dw_min:9.9784e-01  dw_max:1.0019e+00 lr:1.0000e-02
2023-04-01 20:45:00,995 ADAM: Layer 1 -> dw_min:9.9068e-01  dw_max:1.0099e+00 lr:1.0000e-02
2023-04-01 20:45:00,995 ADAM: Layer 2 -> dw_min:9.8682e-01  dw_max:1.0119e+00 lr:1.0000e-02
2023-04-01 20:45:00,996 ADAM: Layer 3 -> dw_min:9.9514e-01  dw_max:1.0037e+00 lr:1.0000e-02
2023-04-01 20:45:01,011 			Learning rate: weights:   1.000e-02    
2023-04-01 20:45:01,011 			Last test performance: 99.21%
2023-04-01 20:45:01,011 ----------------
2023-04-01 20:45:06,569   11  =>  29   		Training 486 pattern with 98.96% 	Forward time: 	 5.46 sec
2023-04-01 20:45:06,569 			Loss:    4.249e-02    			Backward time: 	 0.10 sec 
2023-04-01 20:45:06,570 ADAM: Layer 0 -> dw_min:9.9783e-01  dw_max:1.0018e+00 lr:1.0000e-02
2023-04-01 20:45:06,570 ADAM: Layer 1 -> dw_min:9.9149e-01  dw_max:1.0100e+00 lr:1.0000e-02
2023-04-01 20:45:06,570 ADAM: Layer 2 -> dw_min:9.8684e-01  dw_max:1.0121e+00 lr:1.0000e-02
2023-04-01 20:45:06,570 ADAM: Layer 3 -> dw_min:9.9513e-01  dw_max:1.0036e+00 lr:1.0000e-02
2023-04-01 20:45:06,586 			Learning rate: weights:   1.000e-02    
2023-04-01 20:45:06,586 			Last test performance: 99.21%
2023-04-01 20:45:06,586 ----------------
2023-04-01 20:45:12,147   11  =>  30   		Training 486 pattern with 99.38% 	Forward time: 	 5.46 sec
2023-04-01 20:45:12,147 			Loss:    2.035e-02    			Backward time: 	 0.10 sec 
2023-04-01 20:45:12,147 ADAM: Layer 0 -> dw_min:9.9807e-01  dw_max:1.0015e+00 lr:1.0000e-02
2023-04-01 20:45:12,147 ADAM: Layer 1 -> dw_min:9.9268e-01  dw_max:1.0080e+00 lr:1.0000e-02
2023-04-01 20:45:12,147 ADAM: Layer 2 -> dw_min:9.8815e-01  dw_max:1.0108e+00 lr:1.0000e-02
2023-04-01 20:45:12,147 ADAM: Layer 3 -> dw_min:9.9561e-01  dw_max:1.0033e+00 lr:1.0000e-02
2023-04-01 20:45:12,162 			Learning rate: weights:   1.000e-02    
2023-04-01 20:45:12,162 			Last test performance: 99.21%
2023-04-01 20:45:12,162 ----------------
2023-04-01 20:45:17,597   11  =>  31   		Training 486 pattern with 99.17% 	Forward time: 	 5.33 sec
2023-04-01 20:45:17,597 			Loss:    2.235e-02    			Backward time: 	 0.10 sec 
2023-04-01 20:45:17,597 ADAM: Layer 0 -> dw_min:9.9795e-01  dw_max:1.0019e+00 lr:1.0000e-02
2023-04-01 20:45:17,597 ADAM: Layer 1 -> dw_min:9.8917e-01  dw_max:1.0095e+00 lr:1.0000e-02
2023-04-01 20:45:17,597 ADAM: Layer 2 -> dw_min:9.8658e-01  dw_max:1.0135e+00 lr:1.0000e-02
2023-04-01 20:45:17,597 ADAM: Layer 3 -> dw_min:9.9603e-01  dw_max:1.0046e+00 lr:1.0000e-02
2023-04-01 20:45:17,612 			Learning rate: weights:   1.000e-02    
2023-04-01 20:45:17,612 			Last test performance: 99.21%
2023-04-01 20:45:17,612 ----------------
2023-04-01 20:45:23,097   11  =>  32   		Training 486 pattern with 99.58% 	Forward time: 	 5.38 sec
2023-04-01 20:45:23,097 			Loss:    1.211e-02    			Backward time: 	 0.10 sec 
2023-04-01 20:45:23,097 ADAM: Layer 0 -> dw_min:9.9779e-01  dw_max:1.0025e+00 lr:1.0000e-02
2023-04-01 20:45:23,098 ADAM: Layer 1 -> dw_min:9.9030e-01  dw_max:1.0096e+00 lr:1.0000e-02
2023-04-01 20:45:23,098 ADAM: Layer 2 -> dw_min:9.8640e-01  dw_max:1.0127e+00 lr:1.0000e-02
2023-04-01 20:45:23,098 ADAM: Layer 3 -> dw_min:9.9515e-01  dw_max:1.0070e+00 lr:1.0000e-02
2023-04-01 20:45:23,131 			Learning rate: weights:   1.000e-02    
2023-04-01 20:45:23,131 			Last test performance: 99.21%
2023-04-01 20:45:23,131 ----------------
2023-04-01 20:45:28,485   11  =>  33   		Training 486 pattern with 98.75% 	Forward time: 	 5.25 sec
2023-04-01 20:45:28,485 			Loss:    4.231e-02    			Backward time: 	 0.10 sec 
2023-04-01 20:45:28,485 ADAM: Layer 0 -> dw_min:9.9836e-01  dw_max:1.0028e+00 lr:1.0000e-02
2023-04-01 20:45:28,485 ADAM: Layer 1 -> dw_min:9.9077e-01  dw_max:1.0087e+00 lr:1.0000e-02
2023-04-01 20:45:28,485 ADAM: Layer 2 -> dw_min:9.8775e-01  dw_max:1.0115e+00 lr:1.0000e-02
2023-04-01 20:45:28,485 ADAM: Layer 3 -> dw_min:9.9563e-01  dw_max:1.0063e+00 lr:1.0000e-02
2023-04-01 20:45:28,590 			Learning rate: weights:   1.000e-02    
2023-04-01 20:45:28,590 			Last test performance: 99.21%
2023-04-01 20:45:28,590 ----------------
2023-04-01 20:45:34,152   11  =>  34   		Training 486 pattern with 99.58% 	Forward time: 	 5.46 sec
2023-04-01 20:45:34,152 			Loss:    5.206e-03    			Backward time: 	 0.10 sec 
2023-04-01 20:45:34,152 ADAM: Layer 0 -> dw_min:9.9820e-01  dw_max:1.0029e+00 lr:1.0000e-02
2023-04-01 20:45:34,152 ADAM: Layer 1 -> dw_min:9.9075e-01  dw_max:1.0108e+00 lr:1.0000e-02
2023-04-01 20:45:34,152 ADAM: Layer 2 -> dw_min:9.8617e-01  dw_max:1.0158e+00 lr:1.0000e-02
2023-04-01 20:45:34,152 ADAM: Layer 3 -> dw_min:9.9606e-01  dw_max:1.0057e+00 lr:1.0000e-02
2023-04-01 20:45:34,218 			Learning rate: weights:   1.000e-02    
2023-04-01 20:45:34,218 			Last test performance: 99.21%
2023-04-01 20:45:34,218 ----------------
2023-04-01 20:45:39,745   11  =>  35   		Training 486 pattern with 100.00% 	Forward time: 	 5.43 sec
2023-04-01 20:45:39,745 			Loss:    1.789e-03    			Backward time: 	 0.10 sec 
2023-04-01 20:45:39,745 ADAM: Layer 0 -> dw_min:9.9835e-01  dw_max:1.0026e+00 lr:1.0000e-02
2023-04-01 20:45:39,745 ADAM: Layer 1 -> dw_min:9.9173e-01  dw_max:1.0099e+00 lr:1.0000e-02
2023-04-01 20:45:39,745 ADAM: Layer 2 -> dw_min:9.8754e-01  dw_max:1.0143e+00 lr:1.0000e-02
2023-04-01 20:45:39,745 ADAM: Layer 3 -> dw_min:9.9645e-01  dw_max:1.0051e+00 lr:1.0000e-02
2023-04-01 20:45:39,762 			Learning rate: weights:   1.000e-02    
2023-04-01 20:45:39,762 			Last test performance: 99.21%
2023-04-01 20:45:39,762 ----------------
2023-04-01 20:45:45,283   11  =>  36   		Training 486 pattern with 98.75% 	Forward time: 	 5.42 sec
2023-04-01 20:45:45,283 			Loss:    3.197e-02    			Backward time: 	 0.10 sec 
2023-04-01 20:45:45,283 ADAM: Layer 0 -> dw_min:9.9806e-01  dw_max:1.0026e+00 lr:1.0000e-02
2023-04-01 20:45:45,283 ADAM: Layer 1 -> dw_min:9.8787e-01  dw_max:1.0083e+00 lr:1.0000e-02
2023-04-01 20:45:45,284 ADAM: Layer 2 -> dw_min:9.8671e-01  dw_max:1.0136e+00 lr:1.0000e-02
2023-04-01 20:45:45,284 ADAM: Layer 3 -> dw_min:9.9653e-01  dw_max:1.0046e+00 lr:1.0000e-02
2023-04-01 20:45:45,339 			Learning rate: weights:   1.000e-02    
2023-04-01 20:45:45,339 			Last test performance: 99.21%
2023-04-01 20:45:45,339 ----------------
2023-04-01 20:45:50,853   11  =>  37   		Training 486 pattern with 99.79% 	Forward time: 	 5.41 sec
2023-04-01 20:45:50,853 			Loss:    6.870e-03    			Backward time: 	 0.10 sec 
2023-04-01 20:45:50,854 ADAM: Layer 0 -> dw_min:9.9842e-01  dw_max:1.0027e+00 lr:1.0000e-02
2023-04-01 20:45:50,854 ADAM: Layer 1 -> dw_min:9.8846e-01  dw_max:1.0082e+00 lr:1.0000e-02
2023-04-01 20:45:50,854 ADAM: Layer 2 -> dw_min:9.8779e-01  dw_max:1.0123e+00 lr:1.0000e-02
2023-04-01 20:45:50,854 ADAM: Layer 3 -> dw_min:9.9688e-01  dw_max:1.0042e+00 lr:1.0000e-02
2023-04-01 20:45:50,869 			Learning rate: weights:   1.000e-02    
2023-04-01 20:45:50,869 			Last test performance: 99.21%
2023-04-01 20:45:50,869 ----------------
2023-04-01 20:45:56,374   11  =>  38   		Training 486 pattern with 99.38% 	Forward time: 	 5.40 sec
2023-04-01 20:45:56,374 			Loss:    1.619e-02    			Backward time: 	 0.10 sec 
2023-04-01 20:45:56,374 ADAM: Layer 0 -> dw_min:9.9845e-01  dw_max:1.0030e+00 lr:1.0000e-02
2023-04-01 20:45:56,374 ADAM: Layer 1 -> dw_min:9.8577e-01  dw_max:1.0076e+00 lr:1.0000e-02
2023-04-01 20:45:56,374 ADAM: Layer 2 -> dw_min:9.8882e-01  dw_max:1.0123e+00 lr:1.0000e-02
2023-04-01 20:45:56,374 ADAM: Layer 3 -> dw_min:9.9719e-01  dw_max:1.0038e+00 lr:1.0000e-02
2023-04-01 20:45:56,457 			Learning rate: weights:   1.000e-02    
2023-04-01 20:45:56,457 			Last test performance: 99.21%
2023-04-01 20:45:56,457 ----------------
2023-04-01 20:46:01,861   11  =>  39   		Training 486 pattern with 99.38% 	Forward time: 	 5.30 sec
2023-04-01 20:46:01,861 			Loss:    2.529e-02    			Backward time: 	 0.10 sec 
2023-04-01 20:46:01,862 ADAM: Layer 0 -> dw_min:9.9847e-01  dw_max:1.0027e+00 lr:1.0000e-02
2023-04-01 20:46:01,862 ADAM: Layer 1 -> dw_min:9.8697e-01  dw_max:1.0083e+00 lr:1.0000e-02
2023-04-01 20:46:01,862 ADAM: Layer 2 -> dw_min:9.8657e-01  dw_max:1.0124e+00 lr:1.0000e-02
2023-04-01 20:46:01,862 ADAM: Layer 3 -> dw_min:9.9746e-01  dw_max:1.0034e+00 lr:1.0000e-02
2023-04-01 20:46:01,960 			Learning rate: weights:   1.000e-02    
2023-04-01 20:46:01,960 			Last test performance: 99.21%
2023-04-01 20:46:01,960 ----------------
2023-04-01 20:46:07,367   11  =>  40   		Training 486 pattern with 99.38% 	Forward time: 	 5.31 sec
2023-04-01 20:46:07,367 			Loss:    1.455e-02    			Backward time: 	 0.10 sec 
2023-04-01 20:46:07,367 ADAM: Layer 0 -> dw_min:9.9870e-01  dw_max:1.0024e+00 lr:1.0000e-02
2023-04-01 20:46:07,368 ADAM: Layer 1 -> dw_min:9.8873e-01  dw_max:1.0071e+00 lr:1.0000e-02
2023-04-01 20:46:07,368 ADAM: Layer 2 -> dw_min:9.8629e-01  dw_max:1.0101e+00 lr:1.0000e-02
2023-04-01 20:46:07,368 ADAM: Layer 3 -> dw_min:9.9710e-01  dw_max:1.0038e+00 lr:1.0000e-02
2023-04-01 20:46:07,383 			Learning rate: weights:   1.000e-02    
2023-04-01 20:46:07,383 			Last test performance: 99.21%
2023-04-01 20:46:07,383 ----------------
2023-04-01 20:46:12,819   11  =>  41   		Training 486 pattern with 99.79% 	Forward time: 	 5.34 sec
2023-04-01 20:46:12,819 			Loss:    9.164e-03    			Backward time: 	 0.10 sec 
2023-04-01 20:46:12,820 ADAM: Layer 0 -> dw_min:9.9767e-01  dw_max:1.0024e+00 lr:1.0000e-02
2023-04-01 20:46:12,820 ADAM: Layer 1 -> dw_min:9.8989e-01  dw_max:1.0063e+00 lr:1.0000e-02
2023-04-01 20:46:12,820 ADAM: Layer 2 -> dw_min:9.8774e-01  dw_max:1.0091e+00 lr:1.0000e-02
2023-04-01 20:46:12,820 ADAM: Layer 3 -> dw_min:9.9733e-01  dw_max:1.0034e+00 lr:1.0000e-02
2023-04-01 20:46:12,897 			Learning rate: weights:   1.000e-02    
2023-04-01 20:46:12,897 			Last test performance: 99.21%
2023-04-01 20:46:12,898 ----------------
2023-04-01 20:46:18,332   11  =>  42   		Training 486 pattern with 99.58% 	Forward time: 	 5.33 sec
2023-04-01 20:46:18,332 			Loss:    1.894e-02    			Backward time: 	 0.10 sec 
2023-04-01 20:46:18,333 ADAM: Layer 0 -> dw_min:9.9777e-01  dw_max:1.0023e+00 lr:1.0000e-02
2023-04-01 20:46:18,333 ADAM: Layer 1 -> dw_min:9.8756e-01  dw_max:1.0055e+00 lr:1.0000e-02
2023-04-01 20:46:18,333 ADAM: Layer 2 -> dw_min:9.8901e-01  dw_max:1.0119e+00 lr:1.0000e-02
2023-04-01 20:46:18,333 ADAM: Layer 3 -> dw_min:9.9582e-01  dw_max:1.0048e+00 lr:1.0000e-02
2023-04-01 20:46:18,393 			Learning rate: weights:   1.000e-02    
2023-04-01 20:46:18,393 			Last test performance: 99.21%
2023-04-01 20:46:18,393 ----------------
2023-04-01 20:46:23,964   11  =>  43   		Training 486 pattern with 98.54% 	Forward time: 	 5.47 sec
2023-04-01 20:46:23,964 			Loss:    4.820e-02    			Backward time: 	 0.10 sec 
2023-04-01 20:46:23,964 ADAM: Layer 0 -> dw_min:9.9834e-01  dw_max:1.0021e+00 lr:1.0000e-02
2023-04-01 20:46:23,964 ADAM: Layer 1 -> dw_min:9.8598e-01  dw_max:1.0076e+00 lr:1.0000e-02
2023-04-01 20:46:23,964 ADAM: Layer 2 -> dw_min:9.8698e-01  dw_max:1.0139e+00 lr:1.0000e-02
2023-04-01 20:46:23,964 ADAM: Layer 3 -> dw_min:9.9542e-01  dw_max:1.0055e+00 lr:1.0000e-02
2023-04-01 20:46:23,982 			Learning rate: weights:   1.000e-02    
2023-04-01 20:46:23,982 			Last test performance: 99.21%
2023-04-01 20:46:23,982 ----------------
2023-04-01 20:46:29,595   11  =>  44   		Training 486 pattern with 99.38% 	Forward time: 	 5.51 sec
2023-04-01 20:46:29,595 			Loss:    3.178e-02    			Backward time: 	 0.10 sec 
2023-04-01 20:46:29,595 ADAM: Layer 0 -> dw_min:9.9815e-01  dw_max:1.0018e+00 lr:1.0000e-02
2023-04-01 20:46:29,595 ADAM: Layer 1 -> dw_min:9.8751e-01  dw_max:1.0084e+00 lr:1.0000e-02
2023-04-01 20:46:29,595 ADAM: Layer 2 -> dw_min:9.8688e-01  dw_max:1.0125e+00 lr:1.0000e-02
2023-04-01 20:46:29,595 ADAM: Layer 3 -> dw_min:9.9587e-01  dw_max:1.0076e+00 lr:1.0000e-02
2023-04-01 20:46:29,694 			Learning rate: weights:   1.000e-02    
2023-04-01 20:46:29,694 			Last test performance: 99.21%
2023-04-01 20:46:29,694 ----------------
2023-04-01 20:46:35,159   11  =>  45   		Training 486 pattern with 99.79% 	Forward time: 	 5.36 sec
2023-04-01 20:46:35,159 			Loss:    1.007e-02    			Backward time: 	 0.10 sec 
2023-04-01 20:46:35,159 ADAM: Layer 0 -> dw_min:9.9817e-01  dw_max:1.0014e+00 lr:1.0000e-02
2023-04-01 20:46:35,159 ADAM: Layer 1 -> dw_min:9.8865e-01  dw_max:1.0092e+00 lr:1.0000e-02
2023-04-01 20:46:35,159 ADAM: Layer 2 -> dw_min:9.8818e-01  dw_max:1.0112e+00 lr:1.0000e-02
2023-04-01 20:46:35,160 ADAM: Layer 3 -> dw_min:9.9628e-01  dw_max:1.0069e+00 lr:1.0000e-02
2023-04-01 20:46:35,186 			Learning rate: weights:   1.000e-02    
2023-04-01 20:46:35,186 			Last test performance: 99.21%
2023-04-01 20:46:35,186 ----------------
2023-04-01 20:46:40,699   11  =>  46   		Training 486 pattern with 99.58% 	Forward time: 	 5.41 sec
2023-04-01 20:46:40,699 			Loss:    1.903e-02    			Backward time: 	 0.10 sec 
2023-04-01 20:46:40,699 ADAM: Layer 0 -> dw_min:9.9838e-01  dw_max:1.0018e+00 lr:1.0000e-02
2023-04-01 20:46:40,699 ADAM: Layer 1 -> dw_min:9.8979e-01  dw_max:1.0084e+00 lr:1.0000e-02
2023-04-01 20:46:40,699 ADAM: Layer 2 -> dw_min:9.8936e-01  dw_max:1.0095e+00 lr:1.0000e-02
2023-04-01 20:46:40,700 ADAM: Layer 3 -> dw_min:9.9665e-01  dw_max:1.0062e+00 lr:1.0000e-02
2023-04-01 20:46:40,766 			Learning rate: weights:   1.000e-02    
2023-04-01 20:46:40,766 			Last test performance: 99.21%
2023-04-01 20:46:40,766 ----------------
2023-04-01 20:46:46,191   11  =>  47   		Training 486 pattern with 98.96% 	Forward time: 	 5.32 sec
2023-04-01 20:46:46,191 			Loss:    3.182e-02    			Backward time: 	 0.10 sec 
2023-04-01 20:46:46,192 ADAM: Layer 0 -> dw_min:9.9844e-01  dw_max:1.0016e+00 lr:1.0000e-02
2023-04-01 20:46:46,192 ADAM: Layer 1 -> dw_min:9.8944e-01  dw_max:1.0079e+00 lr:1.0000e-02
2023-04-01 20:46:46,192 ADAM: Layer 2 -> dw_min:9.8634e-01  dw_max:1.0115e+00 lr:1.0000e-02
2023-04-01 20:46:46,192 ADAM: Layer 3 -> dw_min:9.9698e-01  dw_max:1.0057e+00 lr:1.0000e-02
2023-04-01 20:46:46,272 			Learning rate: weights:   1.000e-02    
2023-04-01 20:46:46,272 			Last test performance: 99.21%
2023-04-01 20:46:46,272 ----------------
2023-04-01 20:46:51,762   11  =>  48   		Training 486 pattern with 99.58% 	Forward time: 	 5.39 sec
2023-04-01 20:46:51,762 			Loss:    1.307e-02    			Backward time: 	 0.10 sec 
2023-04-01 20:46:51,762 ADAM: Layer 0 -> dw_min:9.9854e-01  dw_max:1.0017e+00 lr:1.0000e-02
2023-04-01 20:46:51,763 ADAM: Layer 1 -> dw_min:9.9116e-01  dw_max:1.0080e+00 lr:1.0000e-02
2023-04-01 20:46:51,763 ADAM: Layer 2 -> dw_min:9.8770e-01  dw_max:1.0118e+00 lr:1.0000e-02
2023-04-01 20:46:51,763 ADAM: Layer 3 -> dw_min:9.9660e-01  dw_max:1.0051e+00 lr:1.0000e-02
2023-04-01 20:46:51,779 			Learning rate: weights:   1.000e-02    
2023-04-01 20:46:51,779 			Last test performance: 99.21%
2023-04-01 20:46:51,779 ----------------
2023-04-01 20:46:57,229   11  =>  49   		Training 486 pattern with 99.58% 	Forward time: 	 5.35 sec
2023-04-01 20:46:57,229 			Loss:    1.121e-02    			Backward time: 	 0.10 sec 
2023-04-01 20:46:57,230 ADAM: Layer 0 -> dw_min:9.9835e-01  dw_max:1.0020e+00 lr:1.0000e-02
2023-04-01 20:46:57,230 ADAM: Layer 1 -> dw_min:9.8855e-01  dw_max:1.0113e+00 lr:1.0000e-02
2023-04-01 20:46:57,230 ADAM: Layer 2 -> dw_min:9.8708e-01  dw_max:1.0108e+00 lr:1.0000e-02
2023-04-01 20:46:57,230 ADAM: Layer 3 -> dw_min:9.9600e-01  dw_max:1.0046e+00 lr:1.0000e-02
2023-04-01 20:46:57,251 			Learning rate: weights:   1.000e-02    
2023-04-01 20:46:57,251 			Last test performance: 99.21%
2023-04-01 20:46:57,251 ----------------
2023-04-01 20:47:02,759   11  =>  50   		Training 486 pattern with 99.38% 	Forward time: 	 5.41 sec
2023-04-01 20:47:02,759 			Loss:    2.575e-02    			Backward time: 	 0.10 sec 
2023-04-01 20:47:02,759 ADAM: Layer 0 -> dw_min:9.9830e-01  dw_max:1.0022e+00 lr:1.0000e-02
2023-04-01 20:47:02,759 ADAM: Layer 1 -> dw_min:9.8988e-01  dw_max:1.0103e+00 lr:1.0000e-02
2023-04-01 20:47:02,759 ADAM: Layer 2 -> dw_min:9.8592e-01  dw_max:1.0120e+00 lr:1.0000e-02
2023-04-01 20:47:02,759 ADAM: Layer 3 -> dw_min:9.9587e-01  dw_max:1.0088e+00 lr:1.0000e-02
2023-04-01 20:47:02,831 			Learning rate: weights:   1.000e-02    
2023-04-01 20:47:02,831 			Last test performance: 99.21%
2023-04-01 20:47:02,831 ----------------
2023-04-01 20:47:08,340   11  =>  51   		Training 486 pattern with 99.58% 	Forward time: 	 5.41 sec
2023-04-01 20:47:08,341 			Loss:    1.054e-02    			Backward time: 	 0.10 sec 
2023-04-01 20:47:08,341 ADAM: Layer 0 -> dw_min:9.9859e-01  dw_max:1.0019e+00 lr:1.0000e-02
2023-04-01 20:47:08,341 ADAM: Layer 1 -> dw_min:9.9087e-01  dw_max:1.0091e+00 lr:1.0000e-02
2023-04-01 20:47:08,341 ADAM: Layer 2 -> dw_min:9.8732e-01  dw_max:1.0125e+00 lr:1.0000e-02
2023-04-01 20:47:08,341 ADAM: Layer 3 -> dw_min:9.9628e-01  dw_max:1.0079e+00 lr:1.0000e-02
2023-04-01 20:47:08,356 			Learning rate: weights:   1.000e-02    
2023-04-01 20:47:08,356 			Last test performance: 99.21%
2023-04-01 20:47:08,356 ----------------
2023-04-01 20:47:13,796   11  =>  52   		Training 486 pattern with 98.96% 	Forward time: 	 5.34 sec
2023-04-01 20:47:13,796 			Loss:    2.761e-02    			Backward time: 	 0.10 sec 
2023-04-01 20:47:13,797 ADAM: Layer 0 -> dw_min:9.9821e-01  dw_max:1.0019e+00 lr:1.0000e-02
2023-04-01 20:47:13,797 ADAM: Layer 1 -> dw_min:9.9108e-01  dw_max:1.0087e+00 lr:1.0000e-02
2023-04-01 20:47:13,797 ADAM: Layer 2 -> dw_min:9.8801e-01  dw_max:1.0122e+00 lr:1.0000e-02
2023-04-01 20:47:13,798 ADAM: Layer 3 -> dw_min:9.9665e-01  dw_max:1.0071e+00 lr:1.0000e-02
2023-04-01 20:47:13,945 			Learning rate: weights:   1.000e-02    
2023-04-01 20:47:13,945 			Last test performance: 99.21%
2023-04-01 20:47:13,945 ----------------
2023-04-01 20:47:19,454   11  =>  53   		Training 486 pattern with 98.75% 	Forward time: 	 5.41 sec
2023-04-01 20:47:19,454 			Loss:    5.974e-02    			Backward time: 	 0.10 sec 
2023-04-01 20:47:19,454 ADAM: Layer 0 -> dw_min:9.9804e-01  dw_max:1.0014e+00 lr:1.0000e-02
2023-04-01 20:47:19,454 ADAM: Layer 1 -> dw_min:9.9153e-01  dw_max:1.0081e+00 lr:1.0000e-02
2023-04-01 20:47:19,454 ADAM: Layer 2 -> dw_min:9.8778e-01  dw_max:1.0128e+00 lr:1.0000e-02
2023-04-01 20:47:19,454 ADAM: Layer 3 -> dw_min:9.9612e-01  dw_max:1.0065e+00 lr:1.0000e-02
2023-04-01 20:47:19,531 			Learning rate: weights:   1.000e-02    
2023-04-01 20:47:19,531 			Last test performance: 99.21%
2023-04-01 20:47:19,531 ----------------
2023-04-01 20:47:25,074   11  =>  54   		Training 486 pattern with 98.33% 	Forward time: 	 5.44 sec
2023-04-01 20:47:25,074 			Loss:    2.790e-02    			Backward time: 	 0.10 sec 
2023-04-01 20:47:25,074 ADAM: Layer 0 -> dw_min:9.9807e-01  dw_max:1.0015e+00 lr:1.0000e-02
2023-04-01 20:47:25,075 ADAM: Layer 1 -> dw_min:9.9050e-01  dw_max:1.0101e+00 lr:1.0000e-02
2023-04-01 20:47:25,075 ADAM: Layer 2 -> dw_min:9.8808e-01  dw_max:1.0142e+00 lr:1.0000e-02
2023-04-01 20:47:25,075 ADAM: Layer 3 -> dw_min:9.9540e-01  dw_max:1.0059e+00 lr:1.0000e-02
2023-04-01 20:47:25,090 			Learning rate: weights:   1.000e-02    
2023-04-01 20:47:25,090 			Last test performance: 99.21%
2023-04-01 20:47:25,090 ----------------
2023-04-01 20:47:30,697   11  =>  55   		Training 486 pattern with 99.79% 	Forward time: 	 5.51 sec
2023-04-01 20:47:30,698 			Loss:    3.893e-03    			Backward time: 	 0.10 sec 
2023-04-01 20:47:30,698 ADAM: Layer 0 -> dw_min:9.9832e-01  dw_max:1.0014e+00 lr:1.0000e-02
2023-04-01 20:47:30,698 ADAM: Layer 1 -> dw_min:9.9104e-01  dw_max:1.0091e+00 lr:1.0000e-02
2023-04-01 20:47:30,698 ADAM: Layer 2 -> dw_min:9.8927e-01  dw_max:1.0128e+00 lr:1.0000e-02
2023-04-01 20:47:30,698 ADAM: Layer 3 -> dw_min:9.9585e-01  dw_max:1.0053e+00 lr:1.0000e-02
2023-04-01 20:47:30,770 			Learning rate: weights:   1.000e-02    
2023-04-01 20:47:30,770 			Last test performance: 99.21%
2023-04-01 20:47:30,770 ----------------
2023-04-01 20:47:36,166   11  =>  56   		Training 486 pattern with 99.38% 	Forward time: 	 5.29 sec
2023-04-01 20:47:36,166 			Loss:    1.757e-02    			Backward time: 	 0.10 sec 
2023-04-01 20:47:36,166 ADAM: Layer 0 -> dw_min:9.9846e-01  dw_max:1.0019e+00 lr:1.0000e-02
2023-04-01 20:47:36,166 ADAM: Layer 1 -> dw_min:9.9103e-01  dw_max:1.0084e+00 lr:1.0000e-02
2023-04-01 20:47:36,167 ADAM: Layer 2 -> dw_min:9.8628e-01  dw_max:1.0177e+00 lr:1.0000e-02
2023-04-01 20:47:36,167 ADAM: Layer 3 -> dw_min:9.9626e-01  dw_max:1.0072e+00 lr:1.0000e-02
2023-04-01 20:47:36,273 			Learning rate: weights:   1.000e-02    
2023-04-01 20:47:36,273 			Last test performance: 99.21%
2023-04-01 20:47:36,273 ----------------
2023-04-01 20:47:41,648   11  =>  57   		Training 486 pattern with 99.38% 	Forward time: 	 5.27 sec
2023-04-01 20:47:41,648 			Loss:    2.252e-02    			Backward time: 	 0.10 sec 
2023-04-01 20:47:41,649 ADAM: Layer 0 -> dw_min:9.9859e-01  dw_max:1.0020e+00 lr:1.0000e-02
2023-04-01 20:47:41,649 ADAM: Layer 1 -> dw_min:9.9171e-01  dw_max:1.0076e+00 lr:1.0000e-02
2023-04-01 20:47:41,649 ADAM: Layer 2 -> dw_min:9.8777e-01  dw_max:1.0159e+00 lr:1.0000e-02
2023-04-01 20:47:41,649 ADAM: Layer 3 -> dw_min:9.9662e-01  dw_max:1.0065e+00 lr:1.0000e-02
2023-04-01 20:47:41,730 			Learning rate: weights:   1.000e-02    
2023-04-01 20:47:41,731 			Last test performance: 99.21%
2023-04-01 20:47:41,731 ----------------
2023-04-01 20:47:47,159   11  =>  58   		Training 486 pattern with 98.75% 	Forward time: 	 5.33 sec
2023-04-01 20:47:47,160 			Loss:    4.357e-02    			Backward time: 	 0.10 sec 
2023-04-01 20:47:47,160 ADAM: Layer 0 -> dw_min:9.9809e-01  dw_max:1.0021e+00 lr:1.0000e-02
2023-04-01 20:47:47,160 ADAM: Layer 1 -> dw_min:9.9002e-01  dw_max:1.0082e+00 lr:1.0000e-02
2023-04-01 20:47:47,160 ADAM: Layer 2 -> dw_min:9.8654e-01  dw_max:1.0143e+00 lr:1.0000e-02
2023-04-01 20:47:47,160 ADAM: Layer 3 -> dw_min:9.9656e-01  dw_max:1.0071e+00 lr:1.0000e-02
2023-04-01 20:47:47,262 			Learning rate: weights:   1.000e-02    
2023-04-01 20:47:47,262 			Last test performance: 99.21%
2023-04-01 20:47:47,262 ----------------
2023-04-01 20:47:52,701   11  =>  59   		Training 486 pattern with 99.38% 	Forward time: 	 5.34 sec
2023-04-01 20:47:52,701 			Loss:    2.408e-02    			Backward time: 	 0.10 sec 
2023-04-01 20:47:52,701 ADAM: Layer 0 -> dw_min:9.9804e-01  dw_max:1.0020e+00 lr:1.0000e-02
2023-04-01 20:47:52,701 ADAM: Layer 1 -> dw_min:9.9026e-01  dw_max:1.0076e+00 lr:1.0000e-02
2023-04-01 20:47:52,702 ADAM: Layer 2 -> dw_min:9.8309e-01  dw_max:1.0130e+00 lr:1.0000e-02
2023-04-01 20:47:52,702 ADAM: Layer 3 -> dw_min:9.9588e-01  dw_max:1.0109e+00 lr:1.0000e-02
2023-04-01 20:47:52,719 			Learning rate: weights:   1.000e-02    
2023-04-01 20:47:52,719 			Last test performance: 99.21%
2023-04-01 20:47:52,719 ----------------
2023-04-01 20:47:58,219   11  =>  60   		Training 486 pattern with 99.17% 	Forward time: 	 5.40 sec
2023-04-01 20:47:58,219 			Loss:    2.703e-02    			Backward time: 	 0.10 sec 
2023-04-01 20:47:58,220 ADAM: Layer 0 -> dw_min:9.9767e-01  dw_max:1.0032e+00 lr:1.0000e-02
2023-04-01 20:47:58,220 ADAM: Layer 1 -> dw_min:9.8859e-01  dw_max:1.0098e+00 lr:1.0000e-02
2023-04-01 20:47:58,220 ADAM: Layer 2 -> dw_min:9.7951e-01  dw_max:1.0147e+00 lr:1.0000e-02
2023-04-01 20:47:58,220 ADAM: Layer 3 -> dw_min:9.9530e-01  dw_max:1.0099e+00 lr:1.0000e-02
2023-04-01 20:47:58,247 			Learning rate: weights:   1.000e-02    
2023-04-01 20:47:58,247 			Last test performance: 99.21%
2023-04-01 20:47:58,247 ----------------
2023-04-01 20:48:03,724   11  =>  61   		Training 486 pattern with 99.58% 	Forward time: 	 5.38 sec
2023-04-01 20:48:03,724 			Loss:    1.727e-02    			Backward time: 	 0.10 sec 
2023-04-01 20:48:03,724 ADAM: Layer 0 -> dw_min:9.9806e-01  dw_max:1.0025e+00 lr:1.0000e-02
2023-04-01 20:48:03,724 ADAM: Layer 1 -> dw_min:9.8916e-01  dw_max:1.0089e+00 lr:1.0000e-02
2023-04-01 20:48:03,724 ADAM: Layer 2 -> dw_min:9.8154e-01  dw_max:1.0132e+00 lr:1.0000e-02
2023-04-01 20:48:03,724 ADAM: Layer 3 -> dw_min:9.9575e-01  dw_max:1.0089e+00 lr:1.0000e-02
2023-04-01 20:48:03,780 			Learning rate: weights:   1.000e-02    
2023-04-01 20:48:03,781 			Last test performance: 99.21%
2023-04-01 20:48:03,781 ----------------
2023-04-01 20:48:09,301   11  =>  62   		Training 486 pattern with 98.54% 	Forward time: 	 5.42 sec
2023-04-01 20:48:09,302 			Loss:    2.689e-02    			Backward time: 	 0.10 sec 
2023-04-01 20:48:09,302 ADAM: Layer 0 -> dw_min:9.9808e-01  dw_max:1.0028e+00 lr:1.0000e-02
2023-04-01 20:48:09,302 ADAM: Layer 1 -> dw_min:9.8814e-01  dw_max:1.0090e+00 lr:1.0000e-02
2023-04-01 20:48:09,302 ADAM: Layer 2 -> dw_min:9.8337e-01  dw_max:1.0119e+00 lr:1.0000e-02
2023-04-01 20:48:09,302 ADAM: Layer 3 -> dw_min:9.9614e-01  dw_max:1.0080e+00 lr:1.0000e-02
2023-04-01 20:48:09,317 			Learning rate: weights:   1.000e-02    
2023-04-01 20:48:09,317 			Last test performance: 99.21%
2023-04-01 20:48:09,317 ----------------
2023-04-01 20:48:14,810   11  =>  63   		Training 486 pattern with 98.75% 	Forward time: 	 5.39 sec
2023-04-01 20:48:14,810 			Loss:    3.416e-02    			Backward time: 	 0.09 sec 
2023-04-01 20:48:14,810 ADAM: Layer 0 -> dw_min:9.9829e-01  dw_max:1.0022e+00 lr:1.0000e-02
2023-04-01 20:48:14,810 ADAM: Layer 1 -> dw_min:9.8876e-01  dw_max:1.0086e+00 lr:1.0000e-02
2023-04-01 20:48:14,811 ADAM: Layer 2 -> dw_min:9.8502e-01  dw_max:1.0152e+00 lr:1.0000e-02
2023-04-01 20:48:14,811 ADAM: Layer 3 -> dw_min:9.9569e-01  dw_max:1.0072e+00 lr:1.0000e-02
2023-04-01 20:48:14,934 			Learning rate: weights:   1.000e-02    
2023-04-01 20:48:14,934 			Last test performance: 99.21%
2023-04-01 20:48:14,934 ----------------
2023-04-01 20:48:20,328   11  =>  64   		Training 486 pattern with 99.58% 	Forward time: 	 5.29 sec
2023-04-01 20:48:20,328 			Loss:    1.028e-02    			Backward time: 	 0.10 sec 
2023-04-01 20:48:20,329 ADAM: Layer 0 -> dw_min:9.9835e-01  dw_max:1.0027e+00 lr:1.0000e-02
2023-04-01 20:48:20,329 ADAM: Layer 1 -> dw_min:9.9009e-01  dw_max:1.0096e+00 lr:1.0000e-02
2023-04-01 20:48:20,329 ADAM: Layer 2 -> dw_min:9.8651e-01  dw_max:1.0137e+00 lr:1.0000e-02
2023-04-01 20:48:20,329 ADAM: Layer 3 -> dw_min:9.9578e-01  dw_max:1.0078e+00 lr:1.0000e-02
2023-04-01 20:48:20,345 			Learning rate: weights:   1.000e-02    
2023-04-01 20:48:20,345 			Last test performance: 99.21%
2023-04-01 20:48:20,345 ----------------
2023-04-01 20:48:25,854   11  =>  65   		Training 486 pattern with 100.00% 	Forward time: 	 5.41 sec
2023-04-01 20:48:25,854 			Loss:    3.188e-03    			Backward time: 	 0.10 sec 
2023-04-01 20:48:25,855 ADAM: Layer 0 -> dw_min:9.9835e-01  dw_max:1.0026e+00 lr:1.0000e-02
2023-04-01 20:48:25,855 ADAM: Layer 1 -> dw_min:9.9081e-01  dw_max:1.0087e+00 lr:1.0000e-02
2023-04-01 20:48:25,855 ADAM: Layer 2 -> dw_min:9.8785e-01  dw_max:1.0124e+00 lr:1.0000e-02
2023-04-01 20:48:25,855 ADAM: Layer 3 -> dw_min:9.9488e-01  dw_max:1.0077e+00 lr:1.0000e-02
2023-04-01 20:48:25,889 			Learning rate: weights:   1.000e-02    
2023-04-01 20:48:25,890 			Last test performance: 99.21%
2023-04-01 20:48:25,890 ----------------
2023-04-01 20:48:31,376   11  =>  66   		Training 486 pattern with 99.79% 	Forward time: 	 5.39 sec
2023-04-01 20:48:31,376 			Loss:    1.309e-02    			Backward time: 	 0.10 sec 
2023-04-01 20:48:31,377 ADAM: Layer 0 -> dw_min:9.9743e-01  dw_max:1.0031e+00 lr:1.0000e-02
2023-04-01 20:48:31,377 ADAM: Layer 1 -> dw_min:9.8999e-01  dw_max:1.0079e+00 lr:1.0000e-02
2023-04-01 20:48:31,377 ADAM: Layer 2 -> dw_min:9.8708e-01  dw_max:1.0113e+00 lr:1.0000e-02
2023-04-01 20:48:31,377 ADAM: Layer 3 -> dw_min:9.9383e-01  dw_max:1.0073e+00 lr:1.0000e-02
2023-04-01 20:48:31,392 			Learning rate: weights:   1.000e-02    
2023-04-01 20:48:31,392 			Last test performance: 99.21%
2023-04-01 20:48:31,392 ----------------
2023-04-01 20:48:37,006   11  =>  67   		Training 486 pattern with 98.96% 	Forward time: 	 5.51 sec
2023-04-01 20:48:37,006 			Loss:    3.033e-02    			Backward time: 	 0.10 sec 
2023-04-01 20:48:37,007 ADAM: Layer 0 -> dw_min:9.9745e-01  dw_max:1.0040e+00 lr:1.0000e-02
2023-04-01 20:48:37,007 ADAM: Layer 1 -> dw_min:9.9095e-01  dw_max:1.0097e+00 lr:1.0000e-02
2023-04-01 20:48:37,007 ADAM: Layer 2 -> dw_min:9.8809e-01  dw_max:1.0145e+00 lr:1.0000e-02
2023-04-01 20:48:37,007 ADAM: Layer 3 -> dw_min:9.9444e-01  dw_max:1.0069e+00 lr:1.0000e-02
2023-04-01 20:48:37,090 			Learning rate: weights:   1.000e-02    
2023-04-01 20:48:37,090 			Last test performance: 99.21%
2023-04-01 20:48:37,090 ----------------
2023-04-01 20:48:42,557   11  =>  68   		Training 486 pattern with 99.79% 	Forward time: 	 5.37 sec
2023-04-01 20:48:42,557 			Loss:    1.356e-02    			Backward time: 	 0.10 sec 
2023-04-01 20:48:42,557 ADAM: Layer 0 -> dw_min:9.9785e-01  dw_max:1.0029e+00 lr:1.0000e-02
2023-04-01 20:48:42,557 ADAM: Layer 1 -> dw_min:9.9231e-01  dw_max:1.0088e+00 lr:1.0000e-02
2023-04-01 20:48:42,557 ADAM: Layer 2 -> dw_min:9.8927e-01  dw_max:1.0130e+00 lr:1.0000e-02
2023-04-01 20:48:42,558 ADAM: Layer 3 -> dw_min:9.9499e-01  dw_max:1.0064e+00 lr:1.0000e-02
2023-04-01 20:48:42,609 			Learning rate: weights:   1.000e-02    
2023-04-01 20:48:42,609 			Last test performance: 99.21%
2023-04-01 20:48:42,609 ----------------
2023-04-01 20:48:48,106   11  =>  69   		Training 486 pattern with 99.58% 	Forward time: 	 5.40 sec
2023-04-01 20:48:48,106 			Loss:    8.442e-03    			Backward time: 	 0.10 sec 
2023-04-01 20:48:48,107 ADAM: Layer 0 -> dw_min:9.9781e-01  dw_max:1.0025e+00 lr:1.0000e-02
2023-04-01 20:48:48,107 ADAM: Layer 1 -> dw_min:9.9116e-01  dw_max:1.0085e+00 lr:1.0000e-02
2023-04-01 20:48:48,107 ADAM: Layer 2 -> dw_min:9.8701e-01  dw_max:1.0136e+00 lr:1.0000e-02
2023-04-01 20:48:48,107 ADAM: Layer 3 -> dw_min:9.9542e-01  dw_max:1.0058e+00 lr:1.0000e-02
2023-04-01 20:48:48,214 			Learning rate: weights:   1.000e-02    
2023-04-01 20:48:48,214 			Last test performance: 99.21%
2023-04-01 20:48:48,214 ----------------
2023-04-01 20:48:53,688   11  =>  70   		Training 486 pattern with 99.58% 	Forward time: 	 5.37 sec
2023-04-01 20:48:53,688 			Loss:    1.610e-02    			Backward time: 	 0.10 sec 
2023-04-01 20:48:53,688 ADAM: Layer 0 -> dw_min:9.9767e-01  dw_max:1.0023e+00 lr:1.0000e-02
2023-04-01 20:48:53,688 ADAM: Layer 1 -> dw_min:9.9192e-01  dw_max:1.0108e+00 lr:1.0000e-02
2023-04-01 20:48:53,688 ADAM: Layer 2 -> dw_min:9.8830e-01  dw_max:1.0123e+00 lr:1.0000e-02
2023-04-01 20:48:53,689 ADAM: Layer 3 -> dw_min:9.9587e-01  dw_max:1.0052e+00 lr:1.0000e-02
2023-04-01 20:48:53,704 			Learning rate: weights:   1.000e-02    
2023-04-01 20:48:53,704 			Last test performance: 99.21%
2023-04-01 20:48:53,704 ----------------
2023-04-01 20:48:59,234   11  =>  71   		Training 486 pattern with 98.75% 	Forward time: 	 5.43 sec
2023-04-01 20:48:59,234 			Loss:    4.366e-02    			Backward time: 	 0.10 sec 
2023-04-01 20:48:59,235 ADAM: Layer 0 -> dw_min:9.9828e-01  dw_max:1.0021e+00 lr:1.0000e-02
2023-04-01 20:48:59,235 ADAM: Layer 1 -> dw_min:9.8888e-01  dw_max:1.0101e+00 lr:1.0000e-02
2023-04-01 20:48:59,235 ADAM: Layer 2 -> dw_min:9.8690e-01  dw_max:1.0112e+00 lr:1.0000e-02
2023-04-01 20:48:59,235 ADAM: Layer 3 -> dw_min:9.9627e-01  dw_max:1.0070e+00 lr:1.0000e-02
2023-04-01 20:48:59,312 			Learning rate: weights:   1.000e-02    
2023-04-01 20:48:59,312 			Last test performance: 99.21%
2023-04-01 20:48:59,312 ----------------
2023-04-01 20:49:04,738   11  =>  72   		Training 486 pattern with 99.38% 	Forward time: 	 5.32 sec
2023-04-01 20:49:04,738 			Loss:    1.354e-02    			Backward time: 	 0.10 sec 
2023-04-01 20:49:04,738 ADAM: Layer 0 -> dw_min:9.9751e-01  dw_max:1.0018e+00 lr:1.0000e-02
2023-04-01 20:49:04,738 ADAM: Layer 1 -> dw_min:9.9007e-01  dw_max:1.0085e+00 lr:1.0000e-02
2023-04-01 20:49:04,738 ADAM: Layer 2 -> dw_min:9.8646e-01  dw_max:1.0116e+00 lr:1.0000e-02
2023-04-01 20:49:04,738 ADAM: Layer 3 -> dw_min:9.9611e-01  dw_max:1.0084e+00 lr:1.0000e-02
2023-04-01 20:49:04,754 			Learning rate: weights:   1.000e-02    
2023-04-01 20:49:04,754 			Last test performance: 99.21%
2023-04-01 20:49:04,754 ----------------
2023-04-01 20:49:10,189   11  =>  73   		Training 486 pattern with 99.38% 	Forward time: 	 5.33 sec
2023-04-01 20:49:10,189 			Loss:    1.353e-02    			Backward time: 	 0.10 sec 
2023-04-01 20:49:10,189 ADAM: Layer 0 -> dw_min:9.9773e-01  dw_max:1.0017e+00 lr:1.0000e-02
2023-04-01 20:49:10,189 ADAM: Layer 1 -> dw_min:9.9076e-01  dw_max:1.0089e+00 lr:1.0000e-02
2023-04-01 20:49:10,189 ADAM: Layer 2 -> dw_min:9.8780e-01  dw_max:1.0134e+00 lr:1.0000e-02
2023-04-01 20:49:10,190 ADAM: Layer 3 -> dw_min:9.9696e-01  dw_max:1.0076e+00 lr:1.0000e-02
2023-04-01 20:49:10,207 			Learning rate: weights:   1.000e-02    
2023-04-01 20:49:10,207 			Last test performance: 99.21%
2023-04-01 20:49:10,207 ----------------
2023-04-01 20:49:15,649   11  =>  74   		Training 486 pattern with 99.38% 	Forward time: 	 5.34 sec
2023-04-01 20:49:15,649 			Loss:    1.682e-02    			Backward time: 	 0.10 sec 
2023-04-01 20:49:15,649 ADAM: Layer 0 -> dw_min:9.9785e-01  dw_max:1.0014e+00 lr:1.0000e-02
2023-04-01 20:49:15,649 ADAM: Layer 1 -> dw_min:9.8820e-01  dw_max:1.0110e+00 lr:1.0000e-02
2023-04-01 20:49:15,649 ADAM: Layer 2 -> dw_min:9.8623e-01  dw_max:1.0133e+00 lr:1.0000e-02
2023-04-01 20:49:15,649 ADAM: Layer 3 -> dw_min:9.9481e-01  dw_max:1.0068e+00 lr:1.0000e-02
2023-04-01 20:49:15,665 			Learning rate: weights:   1.000e-02    
2023-04-01 20:49:15,665 			Last test performance: 99.21%
2023-04-01 20:49:15,665 ----------------
2023-04-01 20:49:21,150   11  =>  75   		Training 486 pattern with 99.17% 	Forward time: 	 5.38 sec
2023-04-01 20:49:21,150 			Loss:    2.962e-02    			Backward time: 	 0.09 sec 
2023-04-01 20:49:21,151 ADAM: Layer 0 -> dw_min:9.9789e-01  dw_max:1.0018e+00 lr:1.0000e-02
2023-04-01 20:49:21,151 ADAM: Layer 1 -> dw_min:9.8715e-01  dw_max:1.0098e+00 lr:1.0000e-02
2023-04-01 20:49:21,151 ADAM: Layer 2 -> dw_min:9.8718e-01  dw_max:1.0135e+00 lr:1.0000e-02
2023-04-01 20:49:21,151 ADAM: Layer 3 -> dw_min:9.9273e-01  dw_max:1.0062e+00 lr:1.0000e-02
2023-04-01 20:49:21,168 			Learning rate: weights:   1.000e-02    
2023-04-01 20:49:21,169 			Last test performance: 99.21%
2023-04-01 20:49:21,169 ----------------
2023-04-01 20:49:26,697   11  =>  76   		Training 486 pattern with 99.17% 	Forward time: 	 5.43 sec
2023-04-01 20:49:26,697 			Loss:    2.555e-02    			Backward time: 	 0.10 sec 
2023-04-01 20:49:26,697 ADAM: Layer 0 -> dw_min:9.9802e-01  dw_max:1.0020e+00 lr:1.0000e-02
2023-04-01 20:49:26,697 ADAM: Layer 1 -> dw_min:9.8843e-01  dw_max:1.0092e+00 lr:1.0000e-02
2023-04-01 20:49:26,697 ADAM: Layer 2 -> dw_min:9.8845e-01  dw_max:1.0133e+00 lr:1.0000e-02
2023-04-01 20:49:26,698 ADAM: Layer 3 -> dw_min:9.9345e-01  dw_max:1.0055e+00 lr:1.0000e-02
2023-04-01 20:49:26,713 			Learning rate: weights:   1.000e-02    
2023-04-01 20:49:26,713 			Last test performance: 99.21%
2023-04-01 20:49:26,713 ----------------
2023-04-01 20:49:32,281   11  =>  77   		Training 486 pattern with 98.96% 	Forward time: 	 5.47 sec
2023-04-01 20:49:32,281 			Loss:    5.859e-02    			Backward time: 	 0.09 sec 
2023-04-01 20:49:32,281 ADAM: Layer 0 -> dw_min:9.9808e-01  dw_max:1.0022e+00 lr:1.0000e-02
2023-04-01 20:49:32,282 ADAM: Layer 1 -> dw_min:9.8865e-01  dw_max:1.0092e+00 lr:1.0000e-02
2023-04-01 20:49:32,282 ADAM: Layer 2 -> dw_min:9.8824e-01  dw_max:1.0120e+00 lr:1.0000e-02
2023-04-01 20:49:32,282 ADAM: Layer 3 -> dw_min:9.9427e-01  dw_max:1.0050e+00 lr:1.0000e-02
2023-04-01 20:49:32,297 			Learning rate: weights:   1.000e-02    
2023-04-01 20:49:32,297 			Last test performance: 99.21%
2023-04-01 20:49:32,297 ----------------
2023-04-01 20:49:37,857   11  =>  78   		Training 486 pattern with 99.58% 	Forward time: 	 5.46 sec
2023-04-01 20:49:37,857 			Loss:    2.008e-02    			Backward time: 	 0.10 sec 
2023-04-01 20:49:37,857 ADAM: Layer 0 -> dw_min:9.9780e-01  dw_max:1.0013e+00 lr:1.0000e-02
2023-04-01 20:49:37,858 ADAM: Layer 1 -> dw_min:9.8917e-01  dw_max:1.0085e+00 lr:1.0000e-02
2023-04-01 20:49:37,858 ADAM: Layer 2 -> dw_min:9.8786e-01  dw_max:1.0142e+00 lr:1.0000e-02
2023-04-01 20:49:37,858 ADAM: Layer 3 -> dw_min:9.9434e-01  dw_max:1.0044e+00 lr:1.0000e-02
2023-04-01 20:49:37,901 			Learning rate: weights:   1.000e-02    
2023-04-01 20:49:37,901 			Last test performance: 99.21%
2023-04-01 20:49:37,901 ----------------
2023-04-01 20:49:43,344   11  =>  79   		Training 486 pattern with 99.38% 	Forward time: 	 5.34 sec
2023-04-01 20:49:43,344 			Loss:    1.667e-02    			Backward time: 	 0.09 sec 
2023-04-01 20:49:43,344 ADAM: Layer 0 -> dw_min:9.9788e-01  dw_max:1.0016e+00 lr:1.0000e-02
2023-04-01 20:49:43,344 ADAM: Layer 1 -> dw_min:9.8904e-01  dw_max:1.0077e+00 lr:1.0000e-02
2023-04-01 20:49:43,344 ADAM: Layer 2 -> dw_min:9.8623e-01  dw_max:1.0157e+00 lr:1.0000e-02
2023-04-01 20:49:43,345 ADAM: Layer 3 -> dw_min:9.9373e-01  dw_max:1.0039e+00 lr:1.0000e-02
2023-04-01 20:49:43,359 			Learning rate: weights:   1.000e-02    
2023-04-01 20:49:43,359 			Last test performance: 99.21%
2023-04-01 20:49:43,359 ----------------
2023-04-01 20:49:48,833   11  =>  80   		Training 486 pattern with 99.58% 	Forward time: 	 5.37 sec
2023-04-01 20:49:48,833 			Loss:    1.489e-02    			Backward time: 	 0.10 sec 
2023-04-01 20:49:48,833 ADAM: Layer 0 -> dw_min:9.9840e-01  dw_max:1.0013e+00 lr:1.0000e-02
2023-04-01 20:49:48,833 ADAM: Layer 1 -> dw_min:9.9058e-01  dw_max:1.0070e+00 lr:1.0000e-02
2023-04-01 20:49:48,834 ADAM: Layer 2 -> dw_min:9.8743e-01  dw_max:1.0142e+00 lr:1.0000e-02
2023-04-01 20:49:48,834 ADAM: Layer 3 -> dw_min:9.9442e-01  dw_max:1.0035e+00 lr:1.0000e-02
2023-04-01 20:49:48,905 			Learning rate: weights:   1.000e-02    
2023-04-01 20:49:48,905 			Last test performance: 99.21%
2023-04-01 20:49:48,905 ----------------
2023-04-01 20:49:54,308   11  =>  81   		Training 486 pattern with 98.54% 	Forward time: 	 5.30 sec
2023-04-01 20:49:54,308 			Loss:    3.419e-02    			Backward time: 	 0.10 sec 
2023-04-01 20:49:54,308 ADAM: Layer 0 -> dw_min:9.9755e-01  dw_max:1.0019e+00 lr:1.0000e-02
2023-04-01 20:49:54,309 ADAM: Layer 1 -> dw_min:9.9063e-01  dw_max:1.0102e+00 lr:1.0000e-02
2023-04-01 20:49:54,309 ADAM: Layer 2 -> dw_min:9.8648e-01  dw_max:1.0149e+00 lr:1.0000e-02
2023-04-01 20:49:54,309 ADAM: Layer 3 -> dw_min:9.9354e-01  dw_max:1.0058e+00 lr:1.0000e-02
2023-04-01 20:49:54,324 			Learning rate: weights:   1.000e-02    
2023-04-01 20:49:54,324 			Last test performance: 99.21%
2023-04-01 20:49:54,324 ----------------
2023-04-01 20:49:59,770   11  =>  82   		Training 486 pattern with 98.33% 	Forward time: 	 5.34 sec
2023-04-01 20:49:59,771 			Loss:    4.989e-02    			Backward time: 	 0.10 sec 
2023-04-01 20:49:59,771 ADAM: Layer 0 -> dw_min:9.9678e-01  dw_max:1.0029e+00 lr:1.0000e-02
2023-04-01 20:49:59,771 ADAM: Layer 1 -> dw_min:9.9118e-01  dw_max:1.0095e+00 lr:1.0000e-02
2023-04-01 20:49:59,771 ADAM: Layer 2 -> dw_min:9.8656e-01  dw_max:1.0134e+00 lr:1.0000e-02
2023-04-01 20:49:59,771 ADAM: Layer 3 -> dw_min:9.9421e-01  dw_max:1.0052e+00 lr:1.0000e-02
2023-04-01 20:49:59,786 			Learning rate: weights:   1.000e-02    
2023-04-01 20:49:59,786 			Last test performance: 99.21%
2023-04-01 20:49:59,786 ----------------
2023-04-01 20:50:05,276   11  =>  83   		Training 486 pattern with 98.96% 	Forward time: 	 5.39 sec
2023-04-01 20:50:05,276 			Loss:    3.333e-02    			Backward time: 	 0.10 sec 
2023-04-01 20:50:05,276 ADAM: Layer 0 -> dw_min:9.9678e-01  dw_max:1.0029e+00 lr:1.0000e-02
2023-04-01 20:50:05,276 ADAM: Layer 1 -> dw_min:9.8936e-01  dw_max:1.0089e+00 lr:1.0000e-02
2023-04-01 20:50:05,276 ADAM: Layer 2 -> dw_min:9.8622e-01  dw_max:1.0120e+00 lr:1.0000e-02
2023-04-01 20:50:05,276 ADAM: Layer 3 -> dw_min:9.9477e-01  dw_max:1.0061e+00 lr:1.0000e-02
2023-04-01 20:50:05,291 			Learning rate: weights:   1.000e-02    
2023-04-01 20:50:05,291 			Last test performance: 99.21%
2023-04-01 20:50:05,291 ----------------
2023-04-01 20:50:10,757   11  =>  84   		Training 486 pattern with 99.79% 	Forward time: 	 5.37 sec
2023-04-01 20:50:10,757 			Loss:    1.582e-02    			Backward time: 	 0.10 sec 
2023-04-01 20:50:10,758 ADAM: Layer 0 -> dw_min:9.9713e-01  dw_max:1.0026e+00 lr:1.0000e-02
2023-04-01 20:50:10,758 ADAM: Layer 1 -> dw_min:9.9043e-01  dw_max:1.0081e+00 lr:1.0000e-02
2023-04-01 20:50:10,758 ADAM: Layer 2 -> dw_min:9.8714e-01  dw_max:1.0108e+00 lr:1.0000e-02
2023-04-01 20:50:10,758 ADAM: Layer 3 -> dw_min:9.9529e-01  dw_max:1.0055e+00 lr:1.0000e-02
2023-04-01 20:50:10,849 			Learning rate: weights:   1.000e-02    
2023-04-01 20:50:10,849 			Last test performance: 99.21%
2023-04-01 20:50:10,849 ----------------
2023-04-01 20:50:16,346   11  =>  85   		Training 486 pattern with 99.38% 	Forward time: 	 5.40 sec
2023-04-01 20:50:16,346 			Loss:    1.069e-02    			Backward time: 	 0.10 sec 
2023-04-01 20:50:16,347 ADAM: Layer 0 -> dw_min:9.9730e-01  dw_max:1.0022e+00 lr:1.0000e-02
2023-04-01 20:50:16,347 ADAM: Layer 1 -> dw_min:9.8991e-01  dw_max:1.0071e+00 lr:1.0000e-02
2023-04-01 20:50:16,347 ADAM: Layer 2 -> dw_min:9.8459e-01  dw_max:1.0098e+00 lr:1.0000e-02
2023-04-01 20:50:16,347 ADAM: Layer 3 -> dw_min:9.9504e-01  dw_max:1.0048e+00 lr:1.0000e-02
2023-04-01 20:50:16,363 			Learning rate: weights:   1.000e-02    
2023-04-01 20:50:16,363 			Last test performance: 99.21%
2023-04-01 20:50:16,363 ----------------
2023-04-01 20:50:21,837   11  =>  86   		Training 486 pattern with 99.38% 	Forward time: 	 5.37 sec
2023-04-01 20:50:21,837 			Loss:    1.401e-02    			Backward time: 	 0.10 sec 
2023-04-01 20:50:21,838 ADAM: Layer 0 -> dw_min:9.9822e-01  dw_max:1.0020e+00 lr:1.0000e-02
2023-04-01 20:50:21,838 ADAM: Layer 1 -> dw_min:9.9076e-01  dw_max:1.0118e+00 lr:1.0000e-02
2023-04-01 20:50:21,838 ADAM: Layer 2 -> dw_min:9.8612e-01  dw_max:1.0129e+00 lr:1.0000e-02
2023-04-01 20:50:21,838 ADAM: Layer 3 -> dw_min:9.9538e-01  dw_max:1.0043e+00 lr:1.0000e-02
2023-04-01 20:50:21,893 			Learning rate: weights:   1.000e-02    
2023-04-01 20:50:21,893 			Last test performance: 99.21%
2023-04-01 20:50:21,893 ----------------
2023-04-01 20:50:27,403   11  =>  87   		Training 486 pattern with 98.75% 	Forward time: 	 5.41 sec
2023-04-01 20:50:27,403 			Loss:    4.847e-02    			Backward time: 	 0.09 sec 
2023-04-01 20:50:27,403 ADAM: Layer 0 -> dw_min:9.9783e-01  dw_max:1.0024e+00 lr:1.0000e-02
2023-04-01 20:50:27,403 ADAM: Layer 1 -> dw_min:9.9057e-01  dw_max:1.0095e+00 lr:1.0000e-02
2023-04-01 20:50:27,404 ADAM: Layer 2 -> dw_min:9.8675e-01  dw_max:1.0134e+00 lr:1.0000e-02
2023-04-01 20:50:27,404 ADAM: Layer 3 -> dw_min:9.9582e-01  dw_max:1.0078e+00 lr:1.0000e-02
2023-04-01 20:50:27,491 			Learning rate: weights:   1.000e-02    
2023-04-01 20:50:27,491 			Last test performance: 99.21%
2023-04-01 20:50:27,491 ----------------
2023-04-01 20:50:33,045   11  =>  88   		Training 486 pattern with 99.17% 	Forward time: 	 5.45 sec
2023-04-01 20:50:33,046 			Loss:    2.847e-02    			Backward time: 	 0.10 sec 
2023-04-01 20:50:33,046 ADAM: Layer 0 -> dw_min:9.9812e-01  dw_max:1.0018e+00 lr:1.0000e-02
2023-04-01 20:50:33,046 ADAM: Layer 1 -> dw_min:9.8882e-01  dw_max:1.0098e+00 lr:1.0000e-02
2023-04-01 20:50:33,046 ADAM: Layer 2 -> dw_min:9.8806e-01  dw_max:1.0121e+00 lr:1.0000e-02
2023-04-01 20:50:33,046 ADAM: Layer 3 -> dw_min:9.9623e-01  dw_max:1.0070e+00 lr:1.0000e-02
2023-04-01 20:50:33,125 			Learning rate: weights:   1.000e-02    
2023-04-01 20:50:33,125 			Last test performance: 99.21%
2023-04-01 20:50:33,125 ----------------
2023-04-01 20:50:38,674   11  =>  89   		Training 486 pattern with 99.58% 	Forward time: 	 5.45 sec
2023-04-01 20:50:38,674 			Loss:    1.264e-02    			Backward time: 	 0.09 sec 
2023-04-01 20:50:38,674 ADAM: Layer 0 -> dw_min:9.9815e-01  dw_max:1.0020e+00 lr:1.0000e-02
2023-04-01 20:50:38,674 ADAM: Layer 1 -> dw_min:9.9028e-01  dw_max:1.0091e+00 lr:1.0000e-02
2023-04-01 20:50:38,674 ADAM: Layer 2 -> dw_min:9.8884e-01  dw_max:1.0138e+00 lr:1.0000e-02
2023-04-01 20:50:38,675 ADAM: Layer 3 -> dw_min:9.9599e-01  dw_max:1.0062e+00 lr:1.0000e-02
2023-04-01 20:50:38,714 			Learning rate: weights:   1.000e-02    
2023-04-01 20:50:38,714 			Last test performance: 99.21%
2023-04-01 20:50:38,714 ----------------
2023-04-01 20:50:44,242   11  =>  90   		Training 486 pattern with 98.75% 	Forward time: 	 5.43 sec
2023-04-01 20:50:44,242 			Loss:    3.713e-02    			Backward time: 	 0.10 sec 
2023-04-01 20:50:44,242 ADAM: Layer 0 -> dw_min:9.9771e-01  dw_max:1.0017e+00 lr:1.0000e-02
2023-04-01 20:50:44,242 ADAM: Layer 1 -> dw_min:9.8943e-01  dw_max:1.0105e+00 lr:1.0000e-02
2023-04-01 20:50:44,243 ADAM: Layer 2 -> dw_min:9.8626e-01  dw_max:1.0134e+00 lr:1.0000e-02
2023-04-01 20:50:44,243 ADAM: Layer 3 -> dw_min:9.9515e-01  dw_max:1.0056e+00 lr:1.0000e-02
2023-04-01 20:50:44,317 			Learning rate: weights:   1.000e-02    
2023-04-01 20:50:44,317 			Last test performance: 99.21%
2023-04-01 20:50:44,317 ----------------
2023-04-01 20:50:49,844   11  =>  91   		Training 486 pattern with 99.17% 	Forward time: 	 5.43 sec
2023-04-01 20:50:49,844 			Loss:    3.745e-02    			Backward time: 	 0.10 sec 
2023-04-01 20:50:49,844 ADAM: Layer 0 -> dw_min:9.9755e-01  dw_max:1.0018e+00 lr:1.0000e-02
2023-04-01 20:50:49,844 ADAM: Layer 1 -> dw_min:9.8935e-01  dw_max:1.0126e+00 lr:1.0000e-02
2023-04-01 20:50:49,844 ADAM: Layer 2 -> dw_min:9.8709e-01  dw_max:1.0125e+00 lr:1.0000e-02
2023-04-01 20:50:49,844 ADAM: Layer 3 -> dw_min:9.9546e-01  dw_max:1.0049e+00 lr:1.0000e-02
2023-04-01 20:50:49,902 			Learning rate: weights:   1.000e-02    
2023-04-01 20:50:49,902 			Last test performance: 99.21%
2023-04-01 20:50:49,902 ----------------
2023-04-01 20:50:55,339   11  =>  92   		Training 486 pattern with 98.96% 	Forward time: 	 5.34 sec
2023-04-01 20:50:55,339 			Loss:    2.950e-02    			Backward time: 	 0.10 sec 
2023-04-01 20:50:55,339 ADAM: Layer 0 -> dw_min:9.9745e-01  dw_max:1.0017e+00 lr:1.0000e-02
2023-04-01 20:50:55,339 ADAM: Layer 1 -> dw_min:9.8888e-01  dw_max:1.0116e+00 lr:1.0000e-02
2023-04-01 20:50:55,340 ADAM: Layer 2 -> dw_min:9.8645e-01  dw_max:1.0128e+00 lr:1.0000e-02
2023-04-01 20:50:55,340 ADAM: Layer 3 -> dw_min:9.9574e-01  dw_max:1.0060e+00 lr:1.0000e-02
2023-04-01 20:50:55,355 			Learning rate: weights:   1.000e-02    
2023-04-01 20:50:55,355 			Last test performance: 99.21%
2023-04-01 20:50:55,355 ----------------
2023-04-01 20:51:00,860   11  =>  93   		Training 486 pattern with 99.79% 	Forward time: 	 5.40 sec
2023-04-01 20:51:00,860 			Loss:    1.720e-02    			Backward time: 	 0.10 sec 
2023-04-01 20:51:00,860 ADAM: Layer 0 -> dw_min:9.9783e-01  dw_max:1.0014e+00 lr:1.0000e-02
2023-04-01 20:51:00,861 ADAM: Layer 1 -> dw_min:9.9019e-01  dw_max:1.0106e+00 lr:1.0000e-02
2023-04-01 20:51:00,861 ADAM: Layer 2 -> dw_min:9.8780e-01  dw_max:1.0115e+00 lr:1.0000e-02
2023-04-01 20:51:00,861 ADAM: Layer 3 -> dw_min:9.9614e-01  dw_max:1.0059e+00 lr:1.0000e-02
2023-04-01 20:51:00,877 			Learning rate: weights:   1.000e-02    
2023-04-01 20:51:00,877 			Last test performance: 99.21%
2023-04-01 20:51:00,877 ----------------
2023-04-01 20:51:06,329   11  =>  94   		Training 486 pattern with 98.75% 	Forward time: 	 5.35 sec
2023-04-01 20:51:06,329 			Loss:    4.612e-02    			Backward time: 	 0.10 sec 
2023-04-01 20:51:06,330 ADAM: Layer 0 -> dw_min:9.9811e-01  dw_max:1.0022e+00 lr:1.0000e-02
2023-04-01 20:51:06,330 ADAM: Layer 1 -> dw_min:9.8853e-01  dw_max:1.0108e+00 lr:1.0000e-02
2023-04-01 20:51:06,330 ADAM: Layer 2 -> dw_min:9.8616e-01  dw_max:1.0137e+00 lr:1.0000e-02
2023-04-01 20:51:06,330 ADAM: Layer 3 -> dw_min:9.9540e-01  dw_max:1.0072e+00 lr:1.0000e-02
2023-04-01 20:51:06,403 			Learning rate: weights:   1.000e-02    
2023-04-01 20:51:06,403 			Last test performance: 99.21%
2023-04-01 20:51:06,403 ----------------
2023-04-01 20:51:11,911   11  =>  95   		Training 486 pattern with 99.58% 	Forward time: 	 5.41 sec
2023-04-01 20:51:11,911 			Loss:    1.477e-02    			Backward time: 	 0.10 sec 
2023-04-01 20:51:11,911 ADAM: Layer 0 -> dw_min:9.9841e-01  dw_max:1.0019e+00 lr:1.0000e-02
2023-04-01 20:51:11,911 ADAM: Layer 1 -> dw_min:9.8967e-01  dw_max:1.0096e+00 lr:1.0000e-02
2023-04-01 20:51:11,911 ADAM: Layer 2 -> dw_min:9.8730e-01  dw_max:1.0124e+00 lr:1.0000e-02
2023-04-01 20:51:11,911 ADAM: Layer 3 -> dw_min:9.9586e-01  dw_max:1.0068e+00 lr:1.0000e-02
2023-04-01 20:51:11,991 			Learning rate: weights:   1.000e-02    
2023-04-01 20:51:11,991 			Last test performance: 99.21%
2023-04-01 20:51:11,991 ----------------
2023-04-01 20:51:17,517   11  =>  96   		Training 486 pattern with 99.58% 	Forward time: 	 5.43 sec
2023-04-01 20:51:17,518 			Loss:    6.938e-03    			Backward time: 	 0.10 sec 
2023-04-01 20:51:17,518 ADAM: Layer 0 -> dw_min:9.9731e-01  dw_max:1.0015e+00 lr:1.0000e-02
2023-04-01 20:51:17,518 ADAM: Layer 1 -> dw_min:9.8876e-01  dw_max:1.0110e+00 lr:1.0000e-02
2023-04-01 20:51:17,518 ADAM: Layer 2 -> dw_min:9.8548e-01  dw_max:1.0134e+00 lr:1.0000e-02
2023-04-01 20:51:17,518 ADAM: Layer 3 -> dw_min:9.9537e-01  dw_max:1.0061e+00 lr:1.0000e-02
2023-04-01 20:51:17,592 			Learning rate: weights:   1.000e-02    
2023-04-01 20:51:17,592 			Last test performance: 99.21%
2023-04-01 20:51:17,592 ----------------
2023-04-01 20:51:23,022   11  =>  97   		Training 486 pattern with 100.00% 	Forward time: 	 5.33 sec
2023-04-01 20:51:23,022 			Loss:    1.543e-03    			Backward time: 	 0.10 sec 
2023-04-01 20:51:23,022 ADAM: Layer 0 -> dw_min:9.9761e-01  dw_max:1.0014e+00 lr:1.0000e-02
2023-04-01 20:51:23,022 ADAM: Layer 1 -> dw_min:9.8988e-01  dw_max:1.0098e+00 lr:1.0000e-02
2023-04-01 20:51:23,022 ADAM: Layer 2 -> dw_min:9.8684e-01  dw_max:1.0121e+00 lr:1.0000e-02
2023-04-01 20:51:23,022 ADAM: Layer 3 -> dw_min:9.9583e-01  dw_max:1.0055e+00 lr:1.0000e-02
2023-04-01 20:51:23,062 			Learning rate: weights:   1.000e-02    
2023-04-01 20:51:23,062 			Last test performance: 99.21%
2023-04-01 20:51:23,062 ----------------
2023-04-01 20:51:28,617   11  =>  98   		Training 486 pattern with 99.38% 	Forward time: 	 5.45 sec
2023-04-01 20:51:28,617 			Loss:    1.960e-02    			Backward time: 	 0.10 sec 
2023-04-01 20:51:28,617 ADAM: Layer 0 -> dw_min:9.9755e-01  dw_max:1.0021e+00 lr:1.0000e-02
2023-04-01 20:51:28,617 ADAM: Layer 1 -> dw_min:9.9100e-01  dw_max:1.0101e+00 lr:1.0000e-02
2023-04-01 20:51:28,617 ADAM: Layer 2 -> dw_min:9.8644e-01  dw_max:1.0111e+00 lr:1.0000e-02
2023-04-01 20:51:28,617 ADAM: Layer 3 -> dw_min:9.9625e-01  dw_max:1.0050e+00 lr:1.0000e-02
2023-04-01 20:51:28,632 			Learning rate: weights:   1.000e-02    
2023-04-01 20:51:28,632 			Last test performance: 99.21%
2023-04-01 20:51:28,632 ----------------
2023-04-01 20:51:34,090   11  =>  99   		Training 486 pattern with 99.58% 	Forward time: 	 5.36 sec
2023-04-01 20:51:34,090 			Loss:    9.802e-03    			Backward time: 	 0.10 sec 
2023-04-01 20:51:34,090 ADAM: Layer 0 -> dw_min:9.9777e-01  dw_max:1.0024e+00 lr:1.0000e-02
2023-04-01 20:51:34,091 ADAM: Layer 1 -> dw_min:9.9099e-01  dw_max:1.0104e+00 lr:1.0000e-02
2023-04-01 20:51:34,091 ADAM: Layer 2 -> dw_min:9.8690e-01  dw_max:1.0118e+00 lr:1.0000e-02
2023-04-01 20:51:34,091 ADAM: Layer 3 -> dw_min:9.9662e-01  dw_max:1.0045e+00 lr:1.0000e-02
2023-04-01 20:51:34,162 			Learning rate: weights:   1.000e-02    
2023-04-01 20:51:34,162 			Last test performance: 99.21%
2023-04-01 20:51:34,162 ----------------
2023-04-01 20:51:39,666   11  => 100   		Training 486 pattern with 99.79% 	Forward time: 	 5.40 sec
2023-04-01 20:51:39,666 			Loss:    1.205e-02    			Backward time: 	 0.09 sec 
2023-04-01 20:51:39,667 ADAM: Layer 0 -> dw_min:9.9826e-01  dw_max:1.0019e+00 lr:1.0000e-02
2023-04-01 20:51:39,667 ADAM: Layer 1 -> dw_min:9.9178e-01  dw_max:1.0085e+00 lr:1.0000e-02
2023-04-01 20:51:39,667 ADAM: Layer 2 -> dw_min:9.8759e-01  dw_max:1.0126e+00 lr:1.0000e-02
2023-04-01 20:51:39,667 ADAM: Layer 3 -> dw_min:9.9695e-01  dw_max:1.0040e+00 lr:1.0000e-02
2023-04-01 20:51:39,751 			Learning rate: weights:   1.000e-02    
2023-04-01 20:51:39,751 			Last test performance: 99.21%
2023-04-01 20:51:39,751 ----------------
2023-04-01 20:51:45,342   11  => 101   		Training 486 pattern with 99.58% 	Forward time: 	 5.49 sec
2023-04-01 20:51:45,343 			Loss:    1.009e-02    			Backward time: 	 0.10 sec 
2023-04-01 20:51:45,343 ADAM: Layer 0 -> dw_min:9.9774e-01  dw_max:1.0017e+00 lr:1.0000e-02
2023-04-01 20:51:45,343 ADAM: Layer 1 -> dw_min:9.9254e-01  dw_max:1.0076e+00 lr:1.0000e-02
2023-04-01 20:51:45,343 ADAM: Layer 2 -> dw_min:9.8883e-01  dw_max:1.0113e+00 lr:1.0000e-02
2023-04-01 20:51:45,343 ADAM: Layer 3 -> dw_min:9.9725e-01  dw_max:1.0036e+00 lr:1.0000e-02
2023-04-01 20:51:45,429 			Learning rate: weights:   1.000e-02    
2023-04-01 20:51:45,429 			Last test performance: 99.21%
2023-04-01 20:51:45,429 ----------------
2023-04-01 20:51:50,899   11  => 102   		Training 486 pattern with 99.38% 	Forward time: 	 5.37 sec
2023-04-01 20:51:50,899 			Loss:    1.283e-02    			Backward time: 	 0.10 sec 
2023-04-01 20:51:50,900 ADAM: Layer 0 -> dw_min:9.9768e-01  dw_max:1.0014e+00 lr:1.0000e-02
2023-04-01 20:51:50,900 ADAM: Layer 1 -> dw_min:9.9143e-01  dw_max:1.0085e+00 lr:1.0000e-02
2023-04-01 20:51:50,900 ADAM: Layer 2 -> dw_min:9.8634e-01  dw_max:1.0120e+00 lr:1.0000e-02
2023-04-01 20:51:50,900 ADAM: Layer 3 -> dw_min:9.9747e-01  dw_max:1.0049e+00 lr:1.0000e-02
2023-04-01 20:51:50,957 			Learning rate: weights:   1.000e-02    
2023-04-01 20:51:50,957 			Last test performance: 99.21%
2023-04-01 20:51:50,957 ----------------
2023-04-01 20:51:56,463   11  => 103   		Training 486 pattern with 98.54% 	Forward time: 	 5.40 sec
2023-04-01 20:51:56,463 			Loss:    4.290e-02    			Backward time: 	 0.10 sec 
2023-04-01 20:51:56,463 ADAM: Layer 0 -> dw_min:9.9765e-01  dw_max:1.0022e+00 lr:1.0000e-02
2023-04-01 20:51:56,463 ADAM: Layer 1 -> dw_min:9.9050e-01  dw_max:1.0091e+00 lr:1.0000e-02
2023-04-01 20:51:56,463 ADAM: Layer 2 -> dw_min:9.8641e-01  dw_max:1.0130e+00 lr:1.0000e-02
2023-04-01 20:51:56,464 ADAM: Layer 3 -> dw_min:9.9468e-01  dw_max:1.0108e+00 lr:1.0000e-02
2023-04-01 20:51:56,528 			Learning rate: weights:   1.000e-02    
2023-04-01 20:51:56,528 			Last test performance: 99.21%
2023-04-01 20:51:56,528 ----------------
2023-04-01 20:52:02,021   11  => 104   		Training 486 pattern with 99.17% 	Forward time: 	 5.39 sec
2023-04-01 20:52:02,021 			Loss:    1.739e-02    			Backward time: 	 0.10 sec 
2023-04-01 20:52:02,022 ADAM: Layer 0 -> dw_min:9.9836e-01  dw_max:1.0028e+00 lr:1.0000e-02
2023-04-01 20:52:02,022 ADAM: Layer 1 -> dw_min:9.9087e-01  dw_max:1.0080e+00 lr:1.0000e-02
2023-04-01 20:52:02,022 ADAM: Layer 2 -> dw_min:9.8719e-01  dw_max:1.0117e+00 lr:1.0000e-02
2023-04-01 20:52:02,022 ADAM: Layer 3 -> dw_min:9.9521e-01  dw_max:1.0097e+00 lr:1.0000e-02
2023-04-01 20:52:02,043 			Learning rate: weights:   1.000e-02    
2023-04-01 20:52:02,043 			Last test performance: 99.21%
2023-04-01 20:52:02,043 ----------------
2023-04-01 20:52:07,558   11  => 105   		Training 486 pattern with 99.58% 	Forward time: 	 5.41 sec
2023-04-01 20:52:07,558 			Loss:    2.806e-02    			Backward time: 	 0.09 sec 
2023-04-01 20:52:07,559 ADAM: Layer 0 -> dw_min:9.9823e-01  dw_max:1.0029e+00 lr:1.0000e-02
2023-04-01 20:52:07,559 ADAM: Layer 1 -> dw_min:9.9174e-01  dw_max:1.0087e+00 lr:1.0000e-02
2023-04-01 20:52:07,559 ADAM: Layer 2 -> dw_min:9.8547e-01  dw_max:1.0105e+00 lr:1.0000e-02
2023-04-01 20:52:07,559 ADAM: Layer 3 -> dw_min:9.9569e-01  dw_max:1.0088e+00 lr:1.0000e-02
2023-04-01 20:52:07,630 			Learning rate: weights:   1.000e-02    
2023-04-01 20:52:07,631 			Last test performance: 99.21%
2023-04-01 20:52:07,631 ----------------
2023-04-01 20:52:13,151   11  => 106   		Training 486 pattern with 98.96% 	Forward time: 	 5.42 sec
2023-04-01 20:52:13,151 			Loss:    4.794e-02    			Backward time: 	 0.10 sec 
2023-04-01 20:52:13,152 ADAM: Layer 0 -> dw_min:9.9851e-01  dw_max:1.0026e+00 lr:1.0000e-02
2023-04-01 20:52:13,152 ADAM: Layer 1 -> dw_min:9.9226e-01  dw_max:1.0077e+00 lr:1.0000e-02
2023-04-01 20:52:13,152 ADAM: Layer 2 -> dw_min:9.8691e-01  dw_max:1.0128e+00 lr:1.0000e-02
2023-04-01 20:52:13,152 ADAM: Layer 3 -> dw_min:9.9612e-01  dw_max:1.0079e+00 lr:1.0000e-02
2023-04-01 20:52:13,208 			Learning rate: weights:   1.000e-02    
2023-04-01 20:52:13,208 			Last test performance: 99.21%
2023-04-01 20:52:13,208 ----------------
2023-04-01 20:52:18,730   11  => 107   		Training 486 pattern with 99.58% 	Forward time: 	 5.42 sec
2023-04-01 20:52:18,730 			Loss:    1.708e-02    			Backward time: 	 0.10 sec 
2023-04-01 20:52:18,731 ADAM: Layer 0 -> dw_min:9.9828e-01  dw_max:1.0031e+00 lr:1.0000e-02
2023-04-01 20:52:18,731 ADAM: Layer 1 -> dw_min:9.8837e-01  dw_max:1.0067e+00 lr:1.0000e-02
2023-04-01 20:52:18,731 ADAM: Layer 2 -> dw_min:9.8603e-01  dw_max:1.0115e+00 lr:1.0000e-02
2023-04-01 20:52:18,731 ADAM: Layer 3 -> dw_min:9.9650e-01  dw_max:1.0071e+00 lr:1.0000e-02
2023-04-01 20:52:18,827 			Learning rate: weights:   1.000e-02    
2023-04-01 20:52:18,827 			Last test performance: 99.21%
2023-04-01 20:52:18,827 ----------------
2023-04-01 20:52:24,296   11  => 108   		Training 486 pattern with 99.17% 	Forward time: 	 5.37 sec
2023-04-01 20:52:24,296 			Loss:    2.055e-02    			Backward time: 	 0.10 sec 
2023-04-01 20:52:24,297 ADAM: Layer 0 -> dw_min:9.9817e-01  dw_max:1.0033e+00 lr:1.0000e-02
2023-04-01 20:52:24,297 ADAM: Layer 1 -> dw_min:9.8953e-01  dw_max:1.0091e+00 lr:1.0000e-02
2023-04-01 20:52:24,297 ADAM: Layer 2 -> dw_min:9.8621e-01  dw_max:1.0127e+00 lr:1.0000e-02
2023-04-01 20:52:24,297 ADAM: Layer 3 -> dw_min:9.9269e-01  dw_max:1.0096e+00 lr:1.0000e-02
2023-04-01 20:52:24,314 			Learning rate: weights:   1.000e-02    
2023-04-01 20:52:24,314 			Last test performance: 99.21%
2023-04-01 20:52:24,314 ----------------
2023-04-01 20:52:29,639   11  => 109   		Training 486 pattern with 98.54% 	Forward time: 	 5.23 sec
2023-04-01 20:52:29,639 			Loss:    4.226e-02    			Backward time: 	 0.10 sec 
2023-04-01 20:52:29,640 ADAM: Layer 0 -> dw_min:9.9792e-01  dw_max:1.0033e+00 lr:1.0000e-02
2023-04-01 20:52:29,640 ADAM: Layer 1 -> dw_min:9.8807e-01  dw_max:1.0095e+00 lr:1.0000e-02
2023-04-01 20:52:29,640 ADAM: Layer 2 -> dw_min:9.8714e-01  dw_max:1.0127e+00 lr:1.0000e-02
2023-04-01 20:52:29,640 ADAM: Layer 3 -> dw_min:9.9341e-01  dw_max:1.0086e+00 lr:1.0000e-02
2023-04-01 20:52:29,710 			Learning rate: weights:   1.000e-02    
2023-04-01 20:52:29,710 			Last test performance: 99.21%
2023-04-01 20:52:29,710 ----------------
2023-04-01 20:52:35,146   11  => 110   		Training 486 pattern with 99.38% 	Forward time: 	 5.33 sec
2023-04-01 20:52:35,146 			Loss:    1.891e-02    			Backward time: 	 0.10 sec 
2023-04-01 20:52:35,146 ADAM: Layer 0 -> dw_min:9.9702e-01  dw_max:1.0036e+00 lr:1.0000e-02
2023-04-01 20:52:35,146 ADAM: Layer 1 -> dw_min:9.8930e-01  dw_max:1.0088e+00 lr:1.0000e-02
2023-04-01 20:52:35,146 ADAM: Layer 2 -> dw_min:9.8674e-01  dw_max:1.0114e+00 lr:1.0000e-02
2023-04-01 20:52:35,146 ADAM: Layer 3 -> dw_min:9.9407e-01  dw_max:1.0078e+00 lr:1.0000e-02
2023-04-01 20:52:35,218 			Learning rate: weights:   1.000e-02    
2023-04-01 20:52:35,218 			Last test performance: 99.21%
2023-04-01 20:52:35,218 ----------------
2023-04-01 20:52:40,731   11  => 111   		Training 486 pattern with 99.17% 	Forward time: 	 5.41 sec
2023-04-01 20:52:40,731 			Loss:    2.203e-02    			Backward time: 	 0.09 sec 
2023-04-01 20:52:40,732 ADAM: Layer 0 -> dw_min:9.9688e-01  dw_max:1.0033e+00 lr:1.0000e-02
2023-04-01 20:52:40,732 ADAM: Layer 1 -> dw_min:9.8727e-01  dw_max:1.0121e+00 lr:1.0000e-02
2023-04-01 20:52:40,732 ADAM: Layer 2 -> dw_min:9.8659e-01  dw_max:1.0136e+00 lr:1.0000e-02
2023-04-01 20:52:40,732 ADAM: Layer 3 -> dw_min:9.9466e-01  dw_max:1.0070e+00 lr:1.0000e-02
2023-04-01 20:52:40,791 			Learning rate: weights:   1.000e-02    
2023-04-01 20:52:40,791 			Last test performance: 99.21%
2023-04-01 20:52:40,791 ----------------
2023-04-01 20:52:46,286   11  => 112   		Training 486 pattern with 99.17% 	Forward time: 	 5.39 sec
2023-04-01 20:52:46,286 			Loss:    1.941e-02    			Backward time: 	 0.10 sec 
2023-04-01 20:52:46,286 ADAM: Layer 0 -> dw_min:9.9699e-01  dw_max:1.0034e+00 lr:1.0000e-02
2023-04-01 20:52:46,286 ADAM: Layer 1 -> dw_min:9.8865e-01  dw_max:1.0112e+00 lr:1.0000e-02
2023-04-01 20:52:46,286 ADAM: Layer 2 -> dw_min:9.8528e-01  dw_max:1.0122e+00 lr:1.0000e-02
2023-04-01 20:52:46,287 ADAM: Layer 3 -> dw_min:9.9519e-01  dw_max:1.0064e+00 lr:1.0000e-02
2023-04-01 20:52:46,343 			Learning rate: weights:   1.000e-02    
2023-04-01 20:52:46,343 			Last test performance: 99.21%
2023-04-01 20:52:46,343 ----------------
2023-04-01 20:52:51,813   11  => 113   		Training 486 pattern with 99.58% 	Forward time: 	 5.37 sec
2023-04-01 20:52:51,813 			Loss:    1.221e-02    			Backward time: 	 0.10 sec 
2023-04-01 20:52:51,814 ADAM: Layer 0 -> dw_min:9.9724e-01  dw_max:1.0031e+00 lr:1.0000e-02
2023-04-01 20:52:51,814 ADAM: Layer 1 -> dw_min:9.8756e-01  dw_max:1.0101e+00 lr:1.0000e-02
2023-04-01 20:52:51,814 ADAM: Layer 2 -> dw_min:9.8674e-01  dw_max:1.0110e+00 lr:1.0000e-02
2023-04-01 20:52:51,814 ADAM: Layer 3 -> dw_min:9.9567e-01  dw_max:1.0058e+00 lr:1.0000e-02
2023-04-01 20:52:51,936 			Learning rate: weights:   1.000e-02    
2023-04-01 20:52:51,936 			Last test performance: 99.21%
2023-04-01 20:52:51,936 ----------------
2023-04-01 20:52:57,446   11  => 114   		Training 486 pattern with 100.00% 	Forward time: 	 5.41 sec
2023-04-01 20:52:57,446 			Loss:    7.646e-03    			Backward time: 	 0.10 sec 
2023-04-01 20:52:57,446 ADAM: Layer 0 -> dw_min:9.9738e-01  dw_max:1.0024e+00 lr:1.0000e-02
2023-04-01 20:52:57,446 ADAM: Layer 1 -> dw_min:9.8881e-01  dw_max:1.0084e+00 lr:1.0000e-02
2023-04-01 20:52:57,446 ADAM: Layer 2 -> dw_min:9.8747e-01  dw_max:1.0107e+00 lr:1.0000e-02
2023-04-01 20:52:57,446 ADAM: Layer 3 -> dw_min:9.9535e-01  dw_max:1.0061e+00 lr:1.0000e-02
2023-04-01 20:52:57,464 			Learning rate: weights:   1.000e-02    
2023-04-01 20:52:57,464 			Last test performance: 99.21%
2023-04-01 20:52:57,464 ----------------
2023-04-01 20:53:02,875   11  => 115   		Training 486 pattern with 98.75% 	Forward time: 	 5.31 sec
2023-04-01 20:53:02,875 			Loss:    3.485e-02    			Backward time: 	 0.10 sec 
2023-04-01 20:53:02,876 ADAM: Layer 0 -> dw_min:9.9718e-01  dw_max:1.0027e+00 lr:1.0000e-02
2023-04-01 20:53:02,876 ADAM: Layer 1 -> dw_min:9.8990e-01  dw_max:1.0090e+00 lr:1.0000e-02
2023-04-01 20:53:02,876 ADAM: Layer 2 -> dw_min:9.8789e-01  dw_max:1.0127e+00 lr:1.0000e-02
2023-04-01 20:53:02,876 ADAM: Layer 3 -> dw_min:9.9556e-01  dw_max:1.0062e+00 lr:1.0000e-02
2023-04-01 20:53:02,945 			Learning rate: weights:   1.000e-02    
2023-04-01 20:53:02,945 			Last test performance: 99.21%
2023-04-01 20:53:02,945 ----------------
2023-04-01 20:53:08,288   11  => 116   		Training 486 pattern with 98.96% 	Forward time: 	 5.24 sec
2023-04-01 20:53:08,288 			Loss:    2.389e-02    			Backward time: 	 0.10 sec 
2023-04-01 20:53:08,289 ADAM: Layer 0 -> dw_min:9.9781e-01  dw_max:1.0025e+00 lr:1.0000e-02
2023-04-01 20:53:08,289 ADAM: Layer 1 -> dw_min:9.8994e-01  dw_max:1.0066e+00 lr:1.0000e-02
2023-04-01 20:53:08,289 ADAM: Layer 2 -> dw_min:9.8910e-01  dw_max:1.0117e+00 lr:1.0000e-02
2023-04-01 20:53:08,290 ADAM: Layer 3 -> dw_min:9.9642e-01  dw_max:1.0055e+00 lr:1.0000e-02
2023-04-01 20:53:08,308 			Learning rate: weights:   1.000e-02    
2023-04-01 20:53:08,308 			Last test performance: 99.21%
2023-04-01 20:53:08,308 ----------------
2023-04-01 20:53:13,790   11  => 117   		Training 486 pattern with 98.96% 	Forward time: 	 5.38 sec
2023-04-01 20:53:13,790 			Loss:    3.485e-02    			Backward time: 	 0.10 sec 
2023-04-01 20:53:13,791 ADAM: Layer 0 -> dw_min:9.9673e-01  dw_max:1.0034e+00 lr:1.0000e-02
2023-04-01 20:53:13,791 ADAM: Layer 1 -> dw_min:9.8571e-01  dw_max:1.0085e+00 lr:1.0000e-02
2023-04-01 20:53:13,791 ADAM: Layer 2 -> dw_min:9.8462e-01  dw_max:1.0174e+00 lr:1.0000e-02
2023-04-01 20:53:13,791 ADAM: Layer 3 -> dw_min:9.9414e-01  dw_max:1.0070e+00 lr:1.0000e-02
2023-04-01 20:53:13,840 			Learning rate: weights:   1.000e-02    
2023-04-01 20:53:13,840 			Last test performance: 99.21%
2023-04-01 20:53:13,840 ----------------
2023-04-01 20:53:19,278   11  => 118   		Training 486 pattern with 98.33% 	Forward time: 	 5.34 sec
2023-04-01 20:53:19,278 			Loss:    4.802e-02    			Backward time: 	 0.10 sec 
2023-04-01 20:53:19,278 ADAM: Layer 0 -> dw_min:9.9648e-01  dw_max:1.0034e+00 lr:1.0000e-02
2023-04-01 20:53:19,278 ADAM: Layer 1 -> dw_min:9.8733e-01  dw_max:1.0112e+00 lr:1.0000e-02
2023-04-01 20:53:19,278 ADAM: Layer 2 -> dw_min:9.8500e-01  dw_max:1.0157e+00 lr:1.0000e-02
2023-04-01 20:53:19,279 ADAM: Layer 3 -> dw_min:9.9459e-01  dw_max:1.0063e+00 lr:1.0000e-02
2023-04-01 20:53:19,334 			Learning rate: weights:   1.000e-02    
2023-04-01 20:53:19,335 			Last test performance: 99.21%
2023-04-01 20:53:19,335 ----------------
2023-04-01 20:53:24,789   11  => 119   		Training 486 pattern with 98.75% 	Forward time: 	 5.35 sec
2023-04-01 20:53:24,790 			Loss:    5.186e-02    			Backward time: 	 0.09 sec 
2023-04-01 20:53:24,790 ADAM: Layer 0 -> dw_min:9.9638e-01  dw_max:1.0029e+00 lr:1.0000e-02
2023-04-01 20:53:24,790 ADAM: Layer 1 -> dw_min:9.8826e-01  dw_max:1.0096e+00 lr:1.0000e-02
2023-04-01 20:53:24,790 ADAM: Layer 2 -> dw_min:9.8422e-01  dw_max:1.0142e+00 lr:1.0000e-02
2023-04-01 20:53:24,790 ADAM: Layer 3 -> dw_min:9.9513e-01  dw_max:1.0075e+00 lr:1.0000e-02
2023-04-01 20:53:24,843 			Learning rate: weights:   1.000e-02    
2023-04-01 20:53:24,843 			Last test performance: 99.21%
2023-04-01 20:53:24,843 ----------------
2023-04-01 20:53:30,399   11  => 120   		Training 486 pattern with 99.17% 	Forward time: 	 5.45 sec
2023-04-01 20:53:30,399 			Loss:    3.985e-02    			Backward time: 	 0.10 sec 
2023-04-01 20:53:30,399 ADAM: Layer 0 -> dw_min:9.9642e-01  dw_max:1.0028e+00 lr:1.0000e-02
2023-04-01 20:53:30,399 ADAM: Layer 1 -> dw_min:9.8867e-01  dw_max:1.0086e+00 lr:1.0000e-02
2023-04-01 20:53:30,399 ADAM: Layer 2 -> dw_min:9.8295e-01  dw_max:1.0128e+00 lr:1.0000e-02
2023-04-01 20:53:30,399 ADAM: Layer 3 -> dw_min:9.9561e-01  dw_max:1.0067e+00 lr:1.0000e-02
2023-04-01 20:53:30,416 			Learning rate: weights:   1.000e-02    
2023-04-01 20:53:30,417 			Last test performance: 99.21%
2023-04-01 20:53:30,417 ----------------
2023-04-01 20:53:35,932   11  => 121   		Training 486 pattern with 99.38% 	Forward time: 	 5.41 sec
2023-04-01 20:53:35,932 			Loss:    1.967e-02    			Backward time: 	 0.10 sec 
2023-04-01 20:53:35,933 ADAM: Layer 0 -> dw_min:9.9677e-01  dw_max:1.0037e+00 lr:1.0000e-02
2023-04-01 20:53:35,933 ADAM: Layer 1 -> dw_min:9.8826e-01  dw_max:1.0087e+00 lr:1.0000e-02
2023-04-01 20:53:35,933 ADAM: Layer 2 -> dw_min:9.8465e-01  dw_max:1.0115e+00 lr:1.0000e-02
2023-04-01 20:53:35,933 ADAM: Layer 3 -> dw_min:9.9464e-01  dw_max:1.0077e+00 lr:1.0000e-02
2023-04-01 20:53:36,005 			Learning rate: weights:   1.000e-02    
2023-04-01 20:53:36,005 			Last test performance: 99.21%
2023-04-01 20:53:36,005 ----------------
2023-04-01 20:53:41,444   11  => 122   		Training 486 pattern with 99.17% 	Forward time: 	 5.34 sec
2023-04-01 20:53:41,444 			Loss:    2.066e-02    			Backward time: 	 0.10 sec 
2023-04-01 20:53:41,445 ADAM: Layer 0 -> dw_min:9.9683e-01  dw_max:1.0043e+00 lr:1.0000e-02
2023-04-01 20:53:41,445 ADAM: Layer 1 -> dw_min:9.8756e-01  dw_max:1.0082e+00 lr:1.0000e-02
2023-04-01 20:53:41,445 ADAM: Layer 2 -> dw_min:9.8617e-01  dw_max:1.0141e+00 lr:1.0000e-02
2023-04-01 20:53:41,445 ADAM: Layer 3 -> dw_min:9.9130e-01  dw_max:1.0069e+00 lr:1.0000e-02
2023-04-01 20:53:41,537 			Learning rate: weights:   1.000e-02    
2023-04-01 20:53:41,537 			Last test performance: 99.21%
2023-04-01 20:53:41,537 ----------------
2023-04-01 20:53:46,987   11  => 123   		Training 486 pattern with 99.38% 	Forward time: 	 5.35 sec
2023-04-01 20:53:46,987 			Loss:    1.514e-02    			Backward time: 	 0.10 sec 
2023-04-01 20:53:46,988 ADAM: Layer 0 -> dw_min:9.9642e-01  dw_max:1.0036e+00 lr:1.0000e-02
2023-04-01 20:53:46,988 ADAM: Layer 1 -> dw_min:9.8875e-01  dw_max:1.0081e+00 lr:1.0000e-02
2023-04-01 20:53:46,988 ADAM: Layer 2 -> dw_min:9.8722e-01  dw_max:1.0127e+00 lr:1.0000e-02
2023-04-01 20:53:46,988 ADAM: Layer 3 -> dw_min:9.9215e-01  dw_max:1.0070e+00 lr:1.0000e-02
2023-04-01 20:53:47,003 			Learning rate: weights:   1.000e-02    
2023-04-01 20:53:47,003 			Last test performance: 99.21%
2023-04-01 20:53:47,003 ----------------
2023-04-01 20:53:52,533   11  => 124   		Training 486 pattern with 99.17% 	Forward time: 	 5.43 sec
2023-04-01 20:53:52,533 			Loss:    2.425e-02    			Backward time: 	 0.10 sec 
2023-04-01 20:53:52,533 ADAM: Layer 0 -> dw_min:9.9678e-01  dw_max:1.0029e+00 lr:1.0000e-02
2023-04-01 20:53:52,533 ADAM: Layer 1 -> dw_min:9.8982e-01  dw_max:1.0077e+00 lr:1.0000e-02
2023-04-01 20:53:52,533 ADAM: Layer 2 -> dw_min:9.8829e-01  dw_max:1.0114e+00 lr:1.0000e-02
2023-04-01 20:53:52,534 ADAM: Layer 3 -> dw_min:9.9293e-01  dw_max:1.0063e+00 lr:1.0000e-02
2023-04-01 20:53:52,590 
2023-04-01 20:53:52,590 Testing:
2023-04-01 20:53:52,851 		24 of 10000 with 100.00% 	 Time used:  0.26 sec
2023-04-01 20:53:53,115 		48 of 10000 with 100.00% 	 Time used:  0.26 sec
2023-04-01 20:53:53,396 		72 of 10000 with 100.00% 	 Time used:  0.28 sec
2023-04-01 20:53:53,668 		96 of 10000 with 100.00% 	 Time used:  0.27 sec
2023-04-01 20:53:53,952 		120 of 10000 with 100.00% 	 Time used:  0.28 sec
2023-04-01 20:53:54,219 		144 of 10000 with 100.00% 	 Time used:  0.27 sec
2023-04-01 20:53:54,488 		168 of 10000 with 100.00% 	 Time used:  0.27 sec
2023-04-01 20:53:54,771 		192 of 10000 with 100.00% 	 Time used:  0.28 sec
2023-04-01 20:53:55,057 		216 of 10000 with 100.00% 	 Time used:  0.29 sec
2023-04-01 20:53:55,337 		240 of 10000 with 100.00% 	 Time used:  0.28 sec
2023-04-01 20:53:55,619 		264 of 10000 with 100.00% 	 Time used:  0.28 sec
2023-04-01 20:53:55,889 		288 of 10000 with 100.00% 	 Time used:  0.27 sec
2023-04-01 20:53:56,152 		312 of 10000 with 100.00% 	 Time used:  0.26 sec
2023-04-01 20:53:56,426 		336 of 10000 with 100.00% 	 Time used:  0.27 sec
2023-04-01 20:53:56,700 		360 of 10000 with 100.00% 	 Time used:  0.27 sec
2023-04-01 20:53:56,966 		384 of 10000 with 100.00% 	 Time used:  0.27 sec
2023-04-01 20:53:57,243 		408 of 10000 with 100.00% 	 Time used:  0.28 sec
2023-04-01 20:53:57,505 		432 of 10000 with 99.77% 	 Time used:  0.26 sec
2023-04-01 20:53:57,770 		456 of 10000 with 99.34% 	 Time used:  0.26 sec
2023-04-01 20:53:58,039 		480 of 10000 with 99.38% 	 Time used:  0.27 sec
2023-04-01 20:53:58,317 		504 of 10000 with 99.40% 	 Time used:  0.28 sec
2023-04-01 20:53:58,586 		528 of 10000 with 99.43% 	 Time used:  0.27 sec
2023-04-01 20:53:58,855 		552 of 10000 with 99.46% 	 Time used:  0.27 sec
2023-04-01 20:53:59,129 		576 of 10000 with 99.48% 	 Time used:  0.27 sec
2023-04-01 20:53:59,398 		600 of 10000 with 99.33% 	 Time used:  0.27 sec
2023-04-01 20:53:59,665 		624 of 10000 with 99.36% 	 Time used:  0.27 sec
2023-04-01 20:53:59,949 		648 of 10000 with 99.38% 	 Time used:  0.28 sec
2023-04-01 20:54:00,227 		672 of 10000 with 99.26% 	 Time used:  0.28 sec
2023-04-01 20:54:00,524 		696 of 10000 with 99.14% 	 Time used:  0.30 sec
2023-04-01 20:54:00,826 		720 of 10000 with 99.17% 	 Time used:  0.30 sec
2023-04-01 20:54:01,110 		744 of 10000 with 99.06% 	 Time used:  0.28 sec
2023-04-01 20:54:01,403 		768 of 10000 with 99.09% 	 Time used:  0.29 sec
2023-04-01 20:54:01,678 		792 of 10000 with 99.12% 	 Time used:  0.27 sec
2023-04-01 20:54:01,958 		816 of 10000 with 99.14% 	 Time used:  0.28 sec
2023-04-01 20:54:02,246 		840 of 10000 with 99.17% 	 Time used:  0.29 sec
2023-04-01 20:54:02,536 		864 of 10000 with 99.19% 	 Time used:  0.29 sec
2023-04-01 20:54:02,798 		888 of 10000 with 99.21% 	 Time used:  0.26 sec
2023-04-01 20:54:03,100 		912 of 10000 with 99.23% 	 Time used:  0.30 sec
2023-04-01 20:54:03,380 		936 of 10000 with 99.25% 	 Time used:  0.28 sec
2023-04-01 20:54:03,652 		960 of 10000 with 99.17% 	 Time used:  0.27 sec
2023-04-01 20:54:03,919 		984 of 10000 with 99.19% 	 Time used:  0.27 sec
2023-04-01 20:54:04,190 		1008 of 10000 with 99.21% 	 Time used:  0.27 sec
2023-04-01 20:54:04,477 		1032 of 10000 with 99.13% 	 Time used:  0.29 sec
2023-04-01 20:54:04,754 		1056 of 10000 with 99.05% 	 Time used:  0.28 sec
2023-04-01 20:54:05,011 		1080 of 10000 with 99.07% 	 Time used:  0.26 sec
2023-04-01 20:54:05,289 		1104 of 10000 with 99.09% 	 Time used:  0.28 sec
2023-04-01 20:54:05,549 		1128 of 10000 with 99.02% 	 Time used:  0.26 sec
2023-04-01 20:54:05,827 		1152 of 10000 with 99.05% 	 Time used:  0.28 sec
2023-04-01 20:54:06,096 		1176 of 10000 with 99.06% 	 Time used:  0.27 sec
2023-04-01 20:54:06,400 		1200 of 10000 with 99.08% 	 Time used:  0.30 sec
2023-04-01 20:54:06,679 		1224 of 10000 with 99.10% 	 Time used:  0.28 sec
2023-04-01 20:54:06,951 		1248 of 10000 with 98.96% 	 Time used:  0.27 sec
2023-04-01 20:54:07,231 		1272 of 10000 with 98.90% 	 Time used:  0.28 sec
2023-04-01 20:54:07,500 		1296 of 10000 with 98.92% 	 Time used:  0.27 sec
2023-04-01 20:54:07,783 		1320 of 10000 with 98.94% 	 Time used:  0.28 sec
2023-04-01 20:54:08,048 		1344 of 10000 with 98.96% 	 Time used:  0.27 sec
2023-04-01 20:54:08,329 		1368 of 10000 with 98.98% 	 Time used:  0.28 sec
2023-04-01 20:54:08,599 		1392 of 10000 with 98.99% 	 Time used:  0.27 sec
2023-04-01 20:54:08,894 		1416 of 10000 with 99.01% 	 Time used:  0.29 sec
2023-04-01 20:54:09,176 		1440 of 10000 with 99.03% 	 Time used:  0.28 sec
2023-04-01 20:54:09,441 		1464 of 10000 with 98.98% 	 Time used:  0.27 sec
2023-04-01 20:54:09,713 		1488 of 10000 with 98.99% 	 Time used:  0.27 sec
2023-04-01 20:54:09,997 		1512 of 10000 with 99.01% 	 Time used:  0.28 sec
2023-04-01 20:54:10,259 		1536 of 10000 with 98.96% 	 Time used:  0.26 sec
2023-04-01 20:54:10,523 		1560 of 10000 with 98.97% 	 Time used:  0.26 sec
2023-04-01 20:54:10,826 		1584 of 10000 with 98.99% 	 Time used:  0.30 sec
2023-04-01 20:54:11,096 		1608 of 10000 with 99.00% 	 Time used:  0.27 sec
2023-04-01 20:54:11,358 		1632 of 10000 with 99.02% 	 Time used:  0.26 sec
2023-04-01 20:54:11,636 		1656 of 10000 with 99.03% 	 Time used:  0.28 sec
2023-04-01 20:54:11,923 		1680 of 10000 with 99.05% 	 Time used:  0.29 sec
2023-04-01 20:54:12,185 		1704 of 10000 with 99.06% 	 Time used:  0.26 sec
2023-04-01 20:54:12,458 		1728 of 10000 with 99.07% 	 Time used:  0.27 sec
2023-04-01 20:54:12,725 		1752 of 10000 with 99.03% 	 Time used:  0.27 sec
2023-04-01 20:54:13,004 		1776 of 10000 with 99.04% 	 Time used:  0.28 sec
2023-04-01 20:54:13,292 		1800 of 10000 with 99.00% 	 Time used:  0.29 sec
2023-04-01 20:54:13,556 		1824 of 10000 with 99.01% 	 Time used:  0.26 sec
2023-04-01 20:54:13,828 		1848 of 10000 with 99.03% 	 Time used:  0.27 sec
2023-04-01 20:54:14,105 		1872 of 10000 with 99.04% 	 Time used:  0.28 sec
2023-04-01 20:54:14,383 		1896 of 10000 with 99.00% 	 Time used:  0.28 sec
2023-04-01 20:54:14,672 		1920 of 10000 with 98.96% 	 Time used:  0.29 sec
2023-04-01 20:54:14,977 		1944 of 10000 with 98.97% 	 Time used:  0.31 sec
2023-04-01 20:54:15,240 		1968 of 10000 with 98.98% 	 Time used:  0.26 sec
2023-04-01 20:54:15,525 		1992 of 10000 with 99.00% 	 Time used:  0.28 sec
2023-04-01 20:54:15,805 		2016 of 10000 with 99.01% 	 Time used:  0.28 sec
2023-04-01 20:54:16,096 		2040 of 10000 with 98.97% 	 Time used:  0.29 sec
2023-04-01 20:54:16,368 		2064 of 10000 with 98.93% 	 Time used:  0.27 sec
2023-04-01 20:54:16,636 		2088 of 10000 with 98.90% 	 Time used:  0.27 sec
2023-04-01 20:54:16,904 		2112 of 10000 with 98.91% 	 Time used:  0.27 sec
2023-04-01 20:54:17,196 		2136 of 10000 with 98.88% 	 Time used:  0.29 sec
2023-04-01 20:54:17,455 		2160 of 10000 with 98.89% 	 Time used:  0.26 sec
2023-04-01 20:54:17,740 		2184 of 10000 with 98.90% 	 Time used:  0.28 sec
2023-04-01 20:54:18,005 		2208 of 10000 with 98.91% 	 Time used:  0.26 sec
2023-04-01 20:54:18,271 		2232 of 10000 with 98.92% 	 Time used:  0.27 sec
2023-04-01 20:54:18,560 		2256 of 10000 with 98.94% 	 Time used:  0.29 sec
2023-04-01 20:54:18,828 		2280 of 10000 with 98.95% 	 Time used:  0.27 sec
2023-04-01 20:54:19,103 		2304 of 10000 with 98.87% 	 Time used:  0.27 sec
2023-04-01 20:54:19,367 		2328 of 10000 with 98.88% 	 Time used:  0.26 sec
2023-04-01 20:54:19,638 		2352 of 10000 with 98.89% 	 Time used:  0.27 sec
2023-04-01 20:54:19,943 		2376 of 10000 with 98.91% 	 Time used:  0.31 sec
2023-04-01 20:54:20,222 		2400 of 10000 with 98.92% 	 Time used:  0.28 sec
2023-04-01 20:54:20,497 		2424 of 10000 with 98.93% 	 Time used:  0.28 sec
2023-04-01 20:54:20,796 		2448 of 10000 with 98.94% 	 Time used:  0.30 sec
2023-04-01 20:54:21,050 		2472 of 10000 with 98.91% 	 Time used:  0.25 sec
2023-04-01 20:54:21,313 		2496 of 10000 with 98.92% 	 Time used:  0.26 sec
2023-04-01 20:54:21,585 		2520 of 10000 with 98.93% 	 Time used:  0.27 sec
2023-04-01 20:54:21,909 		2544 of 10000 with 98.90% 	 Time used:  0.32 sec
2023-04-01 20:54:22,206 		2568 of 10000 with 98.91% 	 Time used:  0.30 sec
2023-04-01 20:54:22,475 		2592 of 10000 with 98.92% 	 Time used:  0.27 sec
2023-04-01 20:54:22,744 		2616 of 10000 with 98.89% 	 Time used:  0.27 sec
2023-04-01 20:54:23,008 		2640 of 10000 with 98.90% 	 Time used:  0.26 sec
2023-04-01 20:54:23,296 		2664 of 10000 with 98.87% 	 Time used:  0.29 sec
2023-04-01 20:54:23,571 		2688 of 10000 with 98.88% 	 Time used:  0.28 sec
2023-04-01 20:54:23,853 		2712 of 10000 with 98.89% 	 Time used:  0.28 sec
2023-04-01 20:54:24,158 		2736 of 10000 with 98.90% 	 Time used:  0.30 sec
2023-04-01 20:54:24,429 		2760 of 10000 with 98.91% 	 Time used:  0.27 sec
2023-04-01 20:54:24,691 		2784 of 10000 with 98.89% 	 Time used:  0.26 sec
2023-04-01 20:54:24,968 		2808 of 10000 with 98.90% 	 Time used:  0.28 sec
2023-04-01 20:54:25,246 		2832 of 10000 with 98.91% 	 Time used:  0.28 sec
2023-04-01 20:54:25,500 		2856 of 10000 with 98.88% 	 Time used:  0.25 sec
2023-04-01 20:54:25,782 		2880 of 10000 with 98.89% 	 Time used:  0.28 sec
2023-04-01 20:54:26,058 		2904 of 10000 with 98.90% 	 Time used:  0.28 sec
2023-04-01 20:54:26,329 		2928 of 10000 with 98.91% 	 Time used:  0.27 sec
2023-04-01 20:54:26,616 		2952 of 10000 with 98.85% 	 Time used:  0.29 sec
2023-04-01 20:54:26,897 		2976 of 10000 with 98.86% 	 Time used:  0.28 sec
2023-04-01 20:54:27,171 		3000 of 10000 with 98.87% 	 Time used:  0.27 sec
2023-04-01 20:54:27,442 		3024 of 10000 with 98.88% 	 Time used:  0.27 sec
2023-04-01 20:54:27,718 		3048 of 10000 with 98.88% 	 Time used:  0.28 sec
2023-04-01 20:54:27,994 		3072 of 10000 with 98.86% 	 Time used:  0.28 sec
2023-04-01 20:54:28,251 		3096 of 10000 with 98.87% 	 Time used:  0.26 sec
2023-04-01 20:54:28,519 		3120 of 10000 with 98.88% 	 Time used:  0.27 sec
2023-04-01 20:54:28,794 		3144 of 10000 with 98.89% 	 Time used:  0.27 sec
2023-04-01 20:54:29,097 		3168 of 10000 with 98.90% 	 Time used:  0.30 sec
2023-04-01 20:54:29,388 		3192 of 10000 with 98.90% 	 Time used:  0.29 sec
2023-04-01 20:54:29,682 		3216 of 10000 with 98.91% 	 Time used:  0.29 sec
2023-04-01 20:54:29,978 		3240 of 10000 with 98.89% 	 Time used:  0.30 sec
2023-04-01 20:54:30,269 		3264 of 10000 with 98.90% 	 Time used:  0.29 sec
2023-04-01 20:54:30,552 		3288 of 10000 with 98.91% 	 Time used:  0.28 sec
2023-04-01 20:54:30,831 		3312 of 10000 with 98.91% 	 Time used:  0.28 sec
2023-04-01 20:54:31,096 		3336 of 10000 with 98.92% 	 Time used:  0.26 sec
2023-04-01 20:54:31,390 		3360 of 10000 with 98.93% 	 Time used:  0.29 sec
2023-04-01 20:54:31,682 		3384 of 10000 with 98.94% 	 Time used:  0.29 sec
2023-04-01 20:54:31,955 		3408 of 10000 with 98.94% 	 Time used:  0.27 sec
2023-04-01 20:54:32,234 		3432 of 10000 with 98.92% 	 Time used:  0.28 sec
2023-04-01 20:54:32,510 		3456 of 10000 with 98.93% 	 Time used:  0.28 sec
2023-04-01 20:54:32,780 		3480 of 10000 with 98.94% 	 Time used:  0.27 sec
2023-04-01 20:54:33,051 		3504 of 10000 with 98.94% 	 Time used:  0.27 sec
2023-04-01 20:54:33,312 		3528 of 10000 with 98.95% 	 Time used:  0.26 sec
2023-04-01 20:54:33,587 		3552 of 10000 with 98.96% 	 Time used:  0.27 sec
2023-04-01 20:54:33,849 		3576 of 10000 with 98.94% 	 Time used:  0.26 sec
2023-04-01 20:54:34,118 		3600 of 10000 with 98.94% 	 Time used:  0.27 sec
2023-04-01 20:54:34,403 		3624 of 10000 with 98.95% 	 Time used:  0.29 sec
2023-04-01 20:54:34,670 		3648 of 10000 with 98.93% 	 Time used:  0.27 sec
2023-04-01 20:54:34,946 		3672 of 10000 with 98.94% 	 Time used:  0.28 sec
2023-04-01 20:54:35,227 		3696 of 10000 with 98.94% 	 Time used:  0.28 sec
2023-04-01 20:54:35,498 		3720 of 10000 with 98.95% 	 Time used:  0.27 sec
2023-04-01 20:54:35,767 		3744 of 10000 with 98.96% 	 Time used:  0.27 sec
2023-04-01 20:54:36,034 		3768 of 10000 with 98.94% 	 Time used:  0.27 sec
2023-04-01 20:54:36,314 		3792 of 10000 with 98.95% 	 Time used:  0.28 sec
2023-04-01 20:54:36,604 		3816 of 10000 with 98.95% 	 Time used:  0.29 sec
2023-04-01 20:54:36,858 		3840 of 10000 with 98.96% 	 Time used:  0.25 sec
2023-04-01 20:54:37,129 		3864 of 10000 with 98.94% 	 Time used:  0.27 sec
2023-04-01 20:54:37,397 		3888 of 10000 with 98.92% 	 Time used:  0.27 sec
2023-04-01 20:54:37,680 		3912 of 10000 with 98.90% 	 Time used:  0.28 sec
2023-04-01 20:54:37,975 		3936 of 10000 with 98.91% 	 Time used:  0.29 sec
2023-04-01 20:54:38,236 		3960 of 10000 with 98.89% 	 Time used:  0.26 sec
2023-04-01 20:54:38,506 		3984 of 10000 with 98.90% 	 Time used:  0.27 sec
2023-04-01 20:54:38,792 		4008 of 10000 with 98.90% 	 Time used:  0.29 sec
2023-04-01 20:54:39,072 		4032 of 10000 with 98.88% 	 Time used:  0.28 sec
2023-04-01 20:54:39,340 		4056 of 10000 with 98.89% 	 Time used:  0.27 sec
2023-04-01 20:54:39,610 		4080 of 10000 with 98.90% 	 Time used:  0.27 sec
2023-04-01 20:54:39,883 		4104 of 10000 with 98.90% 	 Time used:  0.27 sec
2023-04-01 20:54:40,166 		4128 of 10000 with 98.91% 	 Time used:  0.28 sec
2023-04-01 20:54:40,440 		4152 of 10000 with 98.92% 	 Time used:  0.27 sec
2023-04-01 20:54:40,730 		4176 of 10000 with 98.92% 	 Time used:  0.29 sec
2023-04-01 20:54:41,008 		4200 of 10000 with 98.90% 	 Time used:  0.28 sec
2023-04-01 20:54:41,289 		4224 of 10000 with 98.91% 	 Time used:  0.28 sec
2023-04-01 20:54:41,564 		4248 of 10000 with 98.92% 	 Time used:  0.27 sec
2023-04-01 20:54:41,828 		4272 of 10000 with 98.90% 	 Time used:  0.26 sec
2023-04-01 20:54:42,102 		4296 of 10000 with 98.91% 	 Time used:  0.27 sec
2023-04-01 20:54:42,372 		4320 of 10000 with 98.91% 	 Time used:  0.27 sec
2023-04-01 20:54:42,656 		4344 of 10000 with 98.92% 	 Time used:  0.28 sec
2023-04-01 20:54:42,913 		4368 of 10000 with 98.92% 	 Time used:  0.26 sec
2023-04-01 20:54:43,179 		4392 of 10000 with 98.91% 	 Time used:  0.27 sec
2023-04-01 20:54:43,442 		4416 of 10000 with 98.91% 	 Time used:  0.26 sec
2023-04-01 20:54:43,708 		4440 of 10000 with 98.92% 	 Time used:  0.27 sec
2023-04-01 20:54:43,981 		4464 of 10000 with 98.92% 	 Time used:  0.27 sec
2023-04-01 20:54:44,232 		4488 of 10000 with 98.93% 	 Time used:  0.25 sec
2023-04-01 20:54:44,520 		4512 of 10000 with 98.91% 	 Time used:  0.29 sec
2023-04-01 20:54:44,788 		4536 of 10000 with 98.92% 	 Time used:  0.27 sec
2023-04-01 20:54:45,048 		4560 of 10000 with 98.93% 	 Time used:  0.26 sec
2023-04-01 20:54:45,337 		4584 of 10000 with 98.91% 	 Time used:  0.29 sec
2023-04-01 20:54:45,624 		4608 of 10000 with 98.91% 	 Time used:  0.29 sec
2023-04-01 20:54:45,875 		4632 of 10000 with 98.92% 	 Time used:  0.25 sec
2023-04-01 20:54:46,152 		4656 of 10000 with 98.93% 	 Time used:  0.28 sec
2023-04-01 20:54:46,425 		4680 of 10000 with 98.93% 	 Time used:  0.27 sec
2023-04-01 20:54:46,697 		4704 of 10000 with 98.94% 	 Time used:  0.27 sec
2023-04-01 20:54:46,972 		4728 of 10000 with 98.94% 	 Time used:  0.27 sec
2023-04-01 20:54:47,237 		4752 of 10000 with 98.95% 	 Time used:  0.26 sec
2023-04-01 20:54:47,531 		4776 of 10000 with 98.95% 	 Time used:  0.29 sec
2023-04-01 20:54:47,844 		4800 of 10000 with 98.96% 	 Time used:  0.31 sec
2023-04-01 20:54:48,115 		4824 of 10000 with 98.94% 	 Time used:  0.27 sec
2023-04-01 20:54:48,386 		4848 of 10000 with 98.95% 	 Time used:  0.27 sec
2023-04-01 20:54:48,660 		4872 of 10000 with 98.95% 	 Time used:  0.27 sec
2023-04-01 20:54:48,947 		4896 of 10000 with 98.96% 	 Time used:  0.29 sec
2023-04-01 20:54:49,226 		4920 of 10000 with 98.96% 	 Time used:  0.28 sec
2023-04-01 20:54:49,515 		4944 of 10000 with 98.97% 	 Time used:  0.29 sec
2023-04-01 20:54:49,797 		4968 of 10000 with 98.97% 	 Time used:  0.28 sec
2023-04-01 20:54:50,079 		4992 of 10000 with 98.98% 	 Time used:  0.28 sec
2023-04-01 20:54:50,346 		5016 of 10000 with 98.98% 	 Time used:  0.27 sec
2023-04-01 20:54:50,624 		5040 of 10000 with 98.99% 	 Time used:  0.28 sec
2023-04-01 20:54:50,899 		5064 of 10000 with 98.99% 	 Time used:  0.27 sec
2023-04-01 20:54:51,184 		5088 of 10000 with 99.00% 	 Time used:  0.28 sec
2023-04-01 20:54:51,460 		5112 of 10000 with 99.00% 	 Time used:  0.28 sec
2023-04-01 20:54:51,748 		5136 of 10000 with 99.01% 	 Time used:  0.29 sec
2023-04-01 20:54:52,056 		5160 of 10000 with 99.01% 	 Time used:  0.31 sec
2023-04-01 20:54:52,320 		5184 of 10000 with 99.02% 	 Time used:  0.26 sec
2023-04-01 20:54:52,609 		5208 of 10000 with 99.02% 	 Time used:  0.29 sec
2023-04-01 20:54:52,884 		5232 of 10000 with 99.03% 	 Time used:  0.27 sec
2023-04-01 20:54:53,157 		5256 of 10000 with 99.03% 	 Time used:  0.27 sec
2023-04-01 20:54:53,431 		5280 of 10000 with 99.03% 	 Time used:  0.27 sec
2023-04-01 20:54:53,695 		5304 of 10000 with 99.04% 	 Time used:  0.26 sec
2023-04-01 20:54:53,978 		5328 of 10000 with 99.04% 	 Time used:  0.28 sec
2023-04-01 20:54:54,242 		5352 of 10000 with 99.05% 	 Time used:  0.26 sec
2023-04-01 20:54:54,519 		5376 of 10000 with 99.05% 	 Time used:  0.28 sec
2023-04-01 20:54:54,794 		5400 of 10000 with 99.06% 	 Time used:  0.27 sec
2023-04-01 20:54:55,059 		5424 of 10000 with 99.06% 	 Time used:  0.27 sec
2023-04-01 20:54:55,333 		5448 of 10000 with 99.06% 	 Time used:  0.27 sec
2023-04-01 20:54:55,593 		5472 of 10000 with 99.07% 	 Time used:  0.26 sec
2023-04-01 20:54:55,860 		5496 of 10000 with 99.07% 	 Time used:  0.27 sec
2023-04-01 20:54:56,115 		5520 of 10000 with 99.08% 	 Time used:  0.25 sec
2023-04-01 20:54:56,391 		5544 of 10000 with 99.08% 	 Time used:  0.28 sec
2023-04-01 20:54:56,683 		5568 of 10000 with 99.08% 	 Time used:  0.29 sec
2023-04-01 20:54:56,957 		5592 of 10000 with 99.09% 	 Time used:  0.27 sec
2023-04-01 20:54:57,223 		5616 of 10000 with 99.09% 	 Time used:  0.27 sec
2023-04-01 20:54:57,505 		5640 of 10000 with 99.10% 	 Time used:  0.28 sec
2023-04-01 20:54:57,785 		5664 of 10000 with 99.08% 	 Time used:  0.28 sec
2023-04-01 20:54:58,055 		5688 of 10000 with 99.09% 	 Time used:  0.27 sec
2023-04-01 20:54:58,321 		5712 of 10000 with 99.09% 	 Time used:  0.27 sec
2023-04-01 20:54:58,599 		5736 of 10000 with 99.09% 	 Time used:  0.28 sec
2023-04-01 20:54:58,872 		5760 of 10000 with 99.10% 	 Time used:  0.27 sec
2023-04-01 20:54:59,143 		5784 of 10000 with 99.10% 	 Time used:  0.27 sec
2023-04-01 20:54:59,408 		5808 of 10000 with 99.10% 	 Time used:  0.26 sec
2023-04-01 20:54:59,672 		5832 of 10000 with 99.11% 	 Time used:  0.26 sec
2023-04-01 20:54:59,925 		5856 of 10000 with 99.11% 	 Time used:  0.25 sec
2023-04-01 20:55:00,203 		5880 of 10000 with 99.12% 	 Time used:  0.28 sec
2023-04-01 20:55:00,468 		5904 of 10000 with 99.12% 	 Time used:  0.27 sec
2023-04-01 20:55:00,731 		5928 of 10000 with 99.12% 	 Time used:  0.26 sec
2023-04-01 20:55:01,000 		5952 of 10000 with 99.11% 	 Time used:  0.27 sec
2023-04-01 20:55:01,261 		5976 of 10000 with 99.11% 	 Time used:  0.26 sec
2023-04-01 20:55:01,530 		6000 of 10000 with 99.12% 	 Time used:  0.27 sec
2023-04-01 20:55:01,805 		6024 of 10000 with 99.12% 	 Time used:  0.27 sec
2023-04-01 20:55:02,068 		6048 of 10000 with 99.12% 	 Time used:  0.26 sec
2023-04-01 20:55:02,329 		6072 of 10000 with 99.13% 	 Time used:  0.26 sec
2023-04-01 20:55:02,583 		6096 of 10000 with 99.13% 	 Time used:  0.25 sec
2023-04-01 20:55:02,833 		6120 of 10000 with 99.13% 	 Time used:  0.25 sec
2023-04-01 20:55:03,084 		6144 of 10000 with 99.14% 	 Time used:  0.25 sec
2023-04-01 20:55:03,343 		6168 of 10000 with 99.14% 	 Time used:  0.26 sec
2023-04-01 20:55:03,600 		6192 of 10000 with 99.14% 	 Time used:  0.26 sec
2023-04-01 20:55:03,861 		6216 of 10000 with 99.15% 	 Time used:  0.26 sec
2023-04-01 20:55:04,147 		6240 of 10000 with 99.15% 	 Time used:  0.29 sec
2023-04-01 20:55:04,404 		6264 of 10000 with 99.15% 	 Time used:  0.26 sec
2023-04-01 20:55:04,655 		6288 of 10000 with 99.16% 	 Time used:  0.25 sec
2023-04-01 20:55:04,927 		6312 of 10000 with 99.16% 	 Time used:  0.27 sec
2023-04-01 20:55:05,194 		6336 of 10000 with 99.16% 	 Time used:  0.27 sec
2023-04-01 20:55:05,457 		6360 of 10000 with 99.17% 	 Time used:  0.26 sec
2023-04-01 20:55:05,732 		6384 of 10000 with 99.17% 	 Time used:  0.27 sec
2023-04-01 20:55:06,009 		6408 of 10000 with 99.17% 	 Time used:  0.28 sec
2023-04-01 20:55:06,275 		6432 of 10000 with 99.18% 	 Time used:  0.27 sec
2023-04-01 20:55:06,546 		6456 of 10000 with 99.18% 	 Time used:  0.27 sec
2023-04-01 20:55:06,808 		6480 of 10000 with 99.18% 	 Time used:  0.26 sec
2023-04-01 20:55:07,076 		6504 of 10000 with 99.19% 	 Time used:  0.27 sec
2023-04-01 20:55:07,346 		6528 of 10000 with 99.19% 	 Time used:  0.27 sec
2023-04-01 20:55:07,609 		6552 of 10000 with 99.19% 	 Time used:  0.26 sec
2023-04-01 20:55:07,920 		6576 of 10000 with 99.15% 	 Time used:  0.31 sec
2023-04-01 20:55:08,227 		6600 of 10000 with 99.14% 	 Time used:  0.31 sec
2023-04-01 20:55:08,503 		6624 of 10000 with 99.14% 	 Time used:  0.27 sec
2023-04-01 20:55:08,794 		6648 of 10000 with 99.13% 	 Time used:  0.29 sec
2023-04-01 20:55:09,047 		6672 of 10000 with 99.13% 	 Time used:  0.25 sec
2023-04-01 20:55:09,325 		6696 of 10000 with 99.13% 	 Time used:  0.28 sec
2023-04-01 20:55:09,598 		6720 of 10000 with 99.14% 	 Time used:  0.27 sec
2023-04-01 20:55:09,869 		6744 of 10000 with 99.14% 	 Time used:  0.27 sec
2023-04-01 20:55:10,142 		6768 of 10000 with 99.14% 	 Time used:  0.27 sec
2023-04-01 20:55:10,396 		6792 of 10000 with 99.15% 	 Time used:  0.25 sec
2023-04-01 20:55:10,654 		6816 of 10000 with 99.15% 	 Time used:  0.26 sec
2023-04-01 20:55:10,921 		6840 of 10000 with 99.15% 	 Time used:  0.27 sec
2023-04-01 20:55:11,200 		6864 of 10000 with 99.16% 	 Time used:  0.28 sec
2023-04-01 20:55:11,474 		6888 of 10000 with 99.16% 	 Time used:  0.27 sec
2023-04-01 20:55:11,752 		6912 of 10000 with 99.16% 	 Time used:  0.28 sec
2023-04-01 20:55:12,025 		6936 of 10000 with 99.16% 	 Time used:  0.27 sec
2023-04-01 20:55:12,285 		6960 of 10000 with 99.17% 	 Time used:  0.26 sec
2023-04-01 20:55:12,554 		6984 of 10000 with 99.17% 	 Time used:  0.27 sec
2023-04-01 20:55:12,821 		7008 of 10000 with 99.17% 	 Time used:  0.27 sec
2023-04-01 20:55:13,096 		7032 of 10000 with 99.18% 	 Time used:  0.28 sec
2023-04-01 20:55:13,370 		7056 of 10000 with 99.18% 	 Time used:  0.27 sec
2023-04-01 20:55:13,632 		7080 of 10000 with 99.18% 	 Time used:  0.26 sec
2023-04-01 20:55:13,898 		7104 of 10000 with 99.18% 	 Time used:  0.27 sec
2023-04-01 20:55:14,174 		7128 of 10000 with 99.19% 	 Time used:  0.28 sec
2023-04-01 20:55:14,446 		7152 of 10000 with 99.19% 	 Time used:  0.27 sec
2023-04-01 20:55:14,710 		7176 of 10000 with 99.19% 	 Time used:  0.26 sec
2023-04-01 20:55:14,966 		7200 of 10000 with 99.19% 	 Time used:  0.26 sec
2023-04-01 20:55:15,223 		7224 of 10000 with 99.20% 	 Time used:  0.26 sec
2023-04-01 20:55:15,506 		7248 of 10000 with 99.20% 	 Time used:  0.28 sec
2023-04-01 20:55:15,766 		7272 of 10000 with 99.20% 	 Time used:  0.26 sec
2023-04-01 20:55:16,049 		7296 of 10000 with 99.21% 	 Time used:  0.28 sec
2023-04-01 20:55:16,319 		7320 of 10000 with 99.21% 	 Time used:  0.27 sec
2023-04-01 20:55:16,585 		7344 of 10000 with 99.21% 	 Time used:  0.27 sec
2023-04-01 20:55:16,858 		7368 of 10000 with 99.21% 	 Time used:  0.27 sec
2023-04-01 20:55:17,121 		7392 of 10000 with 99.22% 	 Time used:  0.26 sec
2023-04-01 20:55:17,392 		7416 of 10000 with 99.22% 	 Time used:  0.27 sec
2023-04-01 20:55:17,671 		7440 of 10000 with 99.22% 	 Time used:  0.28 sec
2023-04-01 20:55:17,969 		7464 of 10000 with 99.22% 	 Time used:  0.30 sec
2023-04-01 20:55:18,238 		7488 of 10000 with 99.23% 	 Time used:  0.27 sec
2023-04-01 20:55:18,514 		7512 of 10000 with 99.23% 	 Time used:  0.28 sec
2023-04-01 20:55:18,786 		7536 of 10000 with 99.22% 	 Time used:  0.27 sec
2023-04-01 20:55:19,048 		7560 of 10000 with 99.22% 	 Time used:  0.26 sec
2023-04-01 20:55:19,309 		7584 of 10000 with 99.22% 	 Time used:  0.26 sec
2023-04-01 20:55:19,586 		7608 of 10000 with 99.22% 	 Time used:  0.28 sec
2023-04-01 20:55:19,846 		7632 of 10000 with 99.23% 	 Time used:  0.26 sec
2023-04-01 20:55:20,112 		7656 of 10000 with 99.23% 	 Time used:  0.27 sec
2023-04-01 20:55:20,392 		7680 of 10000 with 99.23% 	 Time used:  0.28 sec
2023-04-01 20:55:20,647 		7704 of 10000 with 99.23% 	 Time used:  0.25 sec
2023-04-01 20:55:20,921 		7728 of 10000 with 99.24% 	 Time used:  0.27 sec
2023-04-01 20:55:21,168 		7752 of 10000 with 99.24% 	 Time used:  0.25 sec
2023-04-01 20:55:21,395 		7776 of 10000 with 99.24% 	 Time used:  0.23 sec
2023-04-01 20:55:21,640 		7800 of 10000 with 99.24% 	 Time used:  0.24 sec
2023-04-01 20:55:21,895 		7824 of 10000 with 99.25% 	 Time used:  0.26 sec
2023-04-01 20:55:22,136 		7848 of 10000 with 99.25% 	 Time used:  0.24 sec
2023-04-01 20:55:22,375 		7872 of 10000 with 99.25% 	 Time used:  0.24 sec
2023-04-01 20:55:22,630 		7896 of 10000 with 99.25% 	 Time used:  0.26 sec
2023-04-01 20:55:22,862 		7920 of 10000 with 99.26% 	 Time used:  0.23 sec
2023-04-01 20:55:23,113 		7944 of 10000 with 99.26% 	 Time used:  0.25 sec
2023-04-01 20:55:23,362 		7968 of 10000 with 99.26% 	 Time used:  0.25 sec
2023-04-01 20:55:23,624 		7992 of 10000 with 99.26% 	 Time used:  0.26 sec
2023-04-01 20:55:23,875 		8016 of 10000 with 99.26% 	 Time used:  0.25 sec
2023-04-01 20:55:24,114 		8040 of 10000 with 99.27% 	 Time used:  0.24 sec
2023-04-01 20:55:24,381 		8064 of 10000 with 99.27% 	 Time used:  0.27 sec
2023-04-01 20:55:24,644 		8088 of 10000 with 99.27% 	 Time used:  0.26 sec
2023-04-01 20:55:24,922 		8112 of 10000 with 99.27% 	 Time used:  0.28 sec
2023-04-01 20:55:25,182 		8136 of 10000 with 99.27% 	 Time used:  0.26 sec
2023-04-01 20:55:25,438 		8160 of 10000 with 99.28% 	 Time used:  0.26 sec
2023-04-01 20:55:25,704 		8184 of 10000 with 99.28% 	 Time used:  0.27 sec
2023-04-01 20:55:25,950 		8208 of 10000 with 99.28% 	 Time used:  0.25 sec
2023-04-01 20:55:26,207 		8232 of 10000 with 99.28% 	 Time used:  0.26 sec
2023-04-01 20:55:26,469 		8256 of 10000 with 99.29% 	 Time used:  0.26 sec
2023-04-01 20:55:26,718 		8280 of 10000 with 99.29% 	 Time used:  0.25 sec
2023-04-01 20:55:26,984 		8304 of 10000 with 99.29% 	 Time used:  0.27 sec
2023-04-01 20:55:27,249 		8328 of 10000 with 99.28% 	 Time used:  0.26 sec
2023-04-01 20:55:27,498 		8352 of 10000 with 99.27% 	 Time used:  0.25 sec
2023-04-01 20:55:27,767 		8376 of 10000 with 99.27% 	 Time used:  0.27 sec
2023-04-01 20:55:28,039 		8400 of 10000 with 99.26% 	 Time used:  0.27 sec
2023-04-01 20:55:28,302 		8424 of 10000 with 99.25% 	 Time used:  0.26 sec
2023-04-01 20:55:28,589 		8448 of 10000 with 99.25% 	 Time used:  0.29 sec
2023-04-01 20:55:28,856 		8472 of 10000 with 99.26% 	 Time used:  0.27 sec
2023-04-01 20:55:29,109 		8496 of 10000 with 99.26% 	 Time used:  0.25 sec
2023-04-01 20:55:29,356 		8520 of 10000 with 99.26% 	 Time used:  0.25 sec
2023-04-01 20:55:29,636 		8544 of 10000 with 99.25% 	 Time used:  0.28 sec
2023-04-01 20:55:29,896 		8568 of 10000 with 99.25% 	 Time used:  0.26 sec
2023-04-01 20:55:30,166 		8592 of 10000 with 99.26% 	 Time used:  0.27 sec
2023-04-01 20:55:30,429 		8616 of 10000 with 99.26% 	 Time used:  0.26 sec
2023-04-01 20:55:30,696 		8640 of 10000 with 99.26% 	 Time used:  0.27 sec
2023-04-01 20:55:30,962 		8664 of 10000 with 99.26% 	 Time used:  0.27 sec
2023-04-01 20:55:31,240 		8688 of 10000 with 99.26% 	 Time used:  0.28 sec
2023-04-01 20:55:31,504 		8712 of 10000 with 99.27% 	 Time used:  0.26 sec
2023-04-01 20:55:31,782 		8736 of 10000 with 99.27% 	 Time used:  0.28 sec
2023-04-01 20:55:32,065 		8760 of 10000 with 99.27% 	 Time used:  0.28 sec
2023-04-01 20:55:32,334 		8784 of 10000 with 99.27% 	 Time used:  0.27 sec
2023-04-01 20:55:32,594 		8808 of 10000 with 99.27% 	 Time used:  0.26 sec
2023-04-01 20:55:32,862 		8832 of 10000 with 99.28% 	 Time used:  0.27 sec
2023-04-01 20:55:33,145 		8856 of 10000 with 99.28% 	 Time used:  0.28 sec
2023-04-01 20:55:33,419 		8880 of 10000 with 99.28% 	 Time used:  0.27 sec
2023-04-01 20:55:33,685 		8904 of 10000 with 99.28% 	 Time used:  0.27 sec
2023-04-01 20:55:33,954 		8928 of 10000 with 99.28% 	 Time used:  0.27 sec
2023-04-01 20:55:34,217 		8952 of 10000 with 99.29% 	 Time used:  0.26 sec
2023-04-01 20:55:34,463 		8976 of 10000 with 99.29% 	 Time used:  0.25 sec
2023-04-01 20:55:34,721 		9000 of 10000 with 99.29% 	 Time used:  0.26 sec
2023-04-01 20:55:34,989 		9024 of 10000 with 99.28% 	 Time used:  0.27 sec
2023-04-01 20:55:35,249 		9048 of 10000 with 99.28% 	 Time used:  0.26 sec
2023-04-01 20:55:35,503 		9072 of 10000 with 99.28% 	 Time used:  0.25 sec
2023-04-01 20:55:35,755 		9096 of 10000 with 99.29% 	 Time used:  0.25 sec
2023-04-01 20:55:36,017 		9120 of 10000 with 99.29% 	 Time used:  0.26 sec
2023-04-01 20:55:36,280 		9144 of 10000 with 99.29% 	 Time used:  0.26 sec
2023-04-01 20:55:36,544 		9168 of 10000 with 99.29% 	 Time used:  0.26 sec
2023-04-01 20:55:36,817 		9192 of 10000 with 99.29% 	 Time used:  0.27 sec
2023-04-01 20:55:37,076 		9216 of 10000 with 99.29% 	 Time used:  0.26 sec
2023-04-01 20:55:37,322 		9240 of 10000 with 99.30% 	 Time used:  0.25 sec
2023-04-01 20:55:37,568 		9264 of 10000 with 99.30% 	 Time used:  0.24 sec
2023-04-01 20:55:37,836 		9288 of 10000 with 99.30% 	 Time used:  0.27 sec
2023-04-01 20:55:38,111 		9312 of 10000 with 99.30% 	 Time used:  0.27 sec
2023-04-01 20:55:38,381 		9336 of 10000 with 99.30% 	 Time used:  0.27 sec
2023-04-01 20:55:38,635 		9360 of 10000 with 99.31% 	 Time used:  0.25 sec
2023-04-01 20:55:38,908 		9384 of 10000 with 99.31% 	 Time used:  0.27 sec
2023-04-01 20:55:39,182 		9408 of 10000 with 99.31% 	 Time used:  0.27 sec
2023-04-01 20:55:39,438 		9432 of 10000 with 99.31% 	 Time used:  0.26 sec
2023-04-01 20:55:39,708 		9456 of 10000 with 99.31% 	 Time used:  0.27 sec
2023-04-01 20:55:39,984 		9480 of 10000 with 99.31% 	 Time used:  0.28 sec
2023-04-01 20:55:40,254 		9504 of 10000 with 99.32% 	 Time used:  0.27 sec
2023-04-01 20:55:40,535 		9528 of 10000 with 99.32% 	 Time used:  0.28 sec
2023-04-01 20:55:40,820 		9552 of 10000 with 99.32% 	 Time used:  0.28 sec
2023-04-01 20:55:41,091 		9576 of 10000 with 99.32% 	 Time used:  0.27 sec
2023-04-01 20:55:41,351 		9600 of 10000 with 99.32% 	 Time used:  0.26 sec
2023-04-01 20:55:41,625 		9624 of 10000 with 99.32% 	 Time used:  0.27 sec
2023-04-01 20:55:41,908 		9648 of 10000 with 99.32% 	 Time used:  0.28 sec
2023-04-01 20:55:42,179 		9672 of 10000 with 99.31% 	 Time used:  0.27 sec
2023-04-01 20:55:42,457 		9696 of 10000 with 99.31% 	 Time used:  0.28 sec
2023-04-01 20:55:42,720 		9720 of 10000 with 99.31% 	 Time used:  0.26 sec
2023-04-01 20:55:42,984 		9744 of 10000 with 99.30% 	 Time used:  0.26 sec
2023-04-01 20:55:43,249 		9768 of 10000 with 99.30% 	 Time used:  0.26 sec
2023-04-01 20:55:43,503 		9792 of 10000 with 99.31% 	 Time used:  0.25 sec
2023-04-01 20:55:43,772 		9816 of 10000 with 99.31% 	 Time used:  0.27 sec
2023-04-01 20:55:44,054 		9840 of 10000 with 99.31% 	 Time used:  0.28 sec
2023-04-01 20:55:44,323 		9864 of 10000 with 99.31% 	 Time used:  0.27 sec
2023-04-01 20:55:44,617 		9888 of 10000 with 99.31% 	 Time used:  0.29 sec
2023-04-01 20:55:44,886 		9912 of 10000 with 99.31% 	 Time used:  0.27 sec
2023-04-01 20:55:45,158 		9936 of 10000 with 99.32% 	 Time used:  0.27 sec
2023-04-01 20:55:45,418 		9960 of 10000 with 99.32% 	 Time used:  0.26 sec
2023-04-01 20:55:45,688 		9984 of 10000 with 99.32% 	 Time used:  0.27 sec
2023-04-01 20:55:45,872 		10000 of 10000 with 99.32% 	 Time used:  0.18 sec
2023-04-01 20:55:45,872 
2023-04-01 20:55:45,874 			Learning rate: weights:   1.000e-02    
2023-04-01 20:55:45,874 			Last test performance: 99.32%
2023-04-01 20:55:45,874 ----------------
2023-04-01 20:55:51,331   12  =>  0    		Training 486 pattern with 99.38% 	Forward time: 	 5.36 sec
2023-04-01 20:55:51,331 			Loss:    1.823e-02    			Backward time: 	 0.10 sec 
2023-04-01 20:55:51,331 ADAM: Layer 0 -> dw_min:9.9712e-01  dw_max:1.0026e+00 lr:1.0000e-02
2023-04-01 20:55:51,331 ADAM: Layer 1 -> dw_min:9.9082e-01  dw_max:1.0069e+00 lr:1.0000e-02
2023-04-01 20:55:51,331 ADAM: Layer 2 -> dw_min:9.8943e-01  dw_max:1.0103e+00 lr:1.0000e-02
2023-04-01 20:55:51,331 ADAM: Layer 3 -> dw_min:9.9363e-01  dw_max:1.0057e+00 lr:1.0000e-02
2023-04-01 20:55:51,348 			Learning rate: weights:   1.000e-02    
2023-04-01 20:55:51,348 			Last test performance: 99.32%
2023-04-01 20:55:51,348 ----------------
2023-04-01 20:55:56,826   12  =>  1    		Training 486 pattern with 99.79% 	Forward time: 	 5.38 sec
2023-04-01 20:55:56,826 			Loss:    4.618e-03    			Backward time: 	 0.10 sec 
2023-04-01 20:55:56,826 ADAM: Layer 0 -> dw_min:9.9753e-01  dw_max:1.0026e+00 lr:1.0000e-02
2023-04-01 20:55:56,826 ADAM: Layer 1 -> dw_min:9.9177e-01  dw_max:1.0070e+00 lr:1.0000e-02
2023-04-01 20:55:56,827 ADAM: Layer 2 -> dw_min:9.8626e-01  dw_max:1.0110e+00 lr:1.0000e-02
2023-04-01 20:55:56,827 ADAM: Layer 3 -> dw_min:9.9421e-01  dw_max:1.0051e+00 lr:1.0000e-02
2023-04-01 20:55:56,917 			Learning rate: weights:   1.000e-02    
2023-04-01 20:55:56,917 			Last test performance: 99.32%
2023-04-01 20:55:56,917 ----------------
2023-04-01 20:56:02,368   12  =>  2    		Training 486 pattern with 99.79% 	Forward time: 	 5.35 sec
2023-04-01 20:56:02,368 			Loss:    5.199e-03    			Backward time: 	 0.10 sec 
2023-04-01 20:56:02,368 ADAM: Layer 0 -> dw_min:9.9789e-01  dw_max:1.0022e+00 lr:1.0000e-02
2023-04-01 20:56:02,369 ADAM: Layer 1 -> dw_min:9.9049e-01  dw_max:1.0063e+00 lr:1.0000e-02
2023-04-01 20:56:02,369 ADAM: Layer 2 -> dw_min:9.8763e-01  dw_max:1.0118e+00 lr:1.0000e-02
2023-04-01 20:56:02,369 ADAM: Layer 3 -> dw_min:9.9479e-01  dw_max:1.0052e+00 lr:1.0000e-02
2023-04-01 20:56:02,449 			Learning rate: weights:   1.000e-02    
2023-04-01 20:56:02,449 			Last test performance: 99.32%
2023-04-01 20:56:02,450 ----------------
2023-04-01 20:56:07,930   12  =>  3    		Training 486 pattern with 99.58% 	Forward time: 	 5.38 sec
2023-04-01 20:56:07,930 			Loss:    1.131e-02    			Backward time: 	 0.09 sec 
2023-04-01 20:56:07,930 ADAM: Layer 0 -> dw_min:9.9834e-01  dw_max:1.0019e+00 lr:1.0000e-02
2023-04-01 20:56:07,930 ADAM: Layer 1 -> dw_min:9.8922e-01  dw_max:1.0061e+00 lr:1.0000e-02
2023-04-01 20:56:07,930 ADAM: Layer 2 -> dw_min:9.8782e-01  dw_max:1.0106e+00 lr:1.0000e-02
2023-04-01 20:56:07,931 ADAM: Layer 3 -> dw_min:9.9531e-01  dw_max:1.0056e+00 lr:1.0000e-02
2023-04-01 20:56:07,987 			Learning rate: weights:   1.000e-02    
2023-04-01 20:56:07,987 			Last test performance: 99.32%
2023-04-01 20:56:07,988 ----------------
2023-04-01 20:56:13,436   12  =>  4    		Training 486 pattern with 99.58% 	Forward time: 	 5.35 sec
2023-04-01 20:56:13,436 			Loss:    1.390e-02    			Backward time: 	 0.10 sec 
2023-04-01 20:56:13,437 ADAM: Layer 0 -> dw_min:9.9842e-01  dw_max:1.0023e+00 lr:1.0000e-02
2023-04-01 20:56:13,437 ADAM: Layer 1 -> dw_min:9.9026e-01  dw_max:1.0104e+00 lr:1.0000e-02
2023-04-01 20:56:13,437 ADAM: Layer 2 -> dw_min:9.8903e-01  dw_max:1.0114e+00 lr:1.0000e-02
2023-04-01 20:56:13,437 ADAM: Layer 3 -> dw_min:9.9574e-01  dw_max:1.0051e+00 lr:1.0000e-02
2023-04-01 20:56:13,496 			Learning rate: weights:   1.000e-02    
2023-04-01 20:56:13,496 			Last test performance: 99.32%
2023-04-01 20:56:13,496 ----------------
2023-04-01 20:56:19,008   12  =>  5    		Training 486 pattern with 99.38% 	Forward time: 	 5.41 sec
2023-04-01 20:56:19,008 			Loss:    2.968e-02    			Backward time: 	 0.10 sec 
2023-04-01 20:56:19,008 ADAM: Layer 0 -> dw_min:9.9874e-01  dw_max:1.0023e+00 lr:1.0000e-02
2023-04-01 20:56:19,009 ADAM: Layer 1 -> dw_min:9.9124e-01  dw_max:1.0094e+00 lr:1.0000e-02
2023-04-01 20:56:19,009 ADAM: Layer 2 -> dw_min:9.8755e-01  dw_max:1.0103e+00 lr:1.0000e-02
2023-04-01 20:56:19,009 ADAM: Layer 3 -> dw_min:9.9616e-01  dw_max:1.0045e+00 lr:1.0000e-02
2023-04-01 20:56:19,066 			Learning rate: weights:   1.000e-02    
2023-04-01 20:56:19,066 			Last test performance: 99.32%
2023-04-01 20:56:19,066 ----------------
2023-04-01 20:56:24,607   12  =>  6    		Training 486 pattern with 98.75% 	Forward time: 	 5.44 sec
2023-04-01 20:56:24,607 			Loss:    2.662e-02    			Backward time: 	 0.10 sec 
2023-04-01 20:56:24,607 ADAM: Layer 0 -> dw_min:9.9764e-01  dw_max:1.0026e+00 lr:1.0000e-02
2023-04-01 20:56:24,607 ADAM: Layer 1 -> dw_min:9.8889e-01  dw_max:1.0086e+00 lr:1.0000e-02
2023-04-01 20:56:24,607 ADAM: Layer 2 -> dw_min:9.8641e-01  dw_max:1.0130e+00 lr:1.0000e-02
2023-04-01 20:56:24,607 ADAM: Layer 3 -> dw_min:9.9530e-01  dw_max:1.0054e+00 lr:1.0000e-02
2023-04-01 20:56:24,671 			Learning rate: weights:   1.000e-02    
2023-04-01 20:56:24,671 			Last test performance: 99.32%
2023-04-01 20:56:24,671 ----------------
2023-04-01 20:56:30,218   12  =>  7    		Training 486 pattern with 99.79% 	Forward time: 	 5.45 sec
2023-04-01 20:56:30,218 			Loss:    1.538e-02    			Backward time: 	 0.10 sec 
2023-04-01 20:56:30,218 ADAM: Layer 0 -> dw_min:9.9759e-01  dw_max:1.0024e+00 lr:1.0000e-02
2023-04-01 20:56:30,218 ADAM: Layer 1 -> dw_min:9.9000e-01  dw_max:1.0078e+00 lr:1.0000e-02
2023-04-01 20:56:30,218 ADAM: Layer 2 -> dw_min:9.8776e-01  dw_max:1.0117e+00 lr:1.0000e-02
2023-04-01 20:56:30,218 ADAM: Layer 3 -> dw_min:9.9577e-01  dw_max:1.0049e+00 lr:1.0000e-02
2023-04-01 20:56:30,315 			Learning rate: weights:   1.000e-02    
2023-04-01 20:56:30,315 			Last test performance: 99.32%
2023-04-01 20:56:30,315 ----------------
2023-04-01 20:56:35,740   12  =>  8    		Training 486 pattern with 98.96% 	Forward time: 	 5.32 sec
2023-04-01 20:56:35,740 			Loss:    4.707e-02    			Backward time: 	 0.10 sec 
2023-04-01 20:56:35,741 ADAM: Layer 0 -> dw_min:9.9747e-01  dw_max:1.0023e+00 lr:1.0000e-02
2023-04-01 20:56:35,741 ADAM: Layer 1 -> dw_min:9.8930e-01  dw_max:1.0087e+00 lr:1.0000e-02
2023-04-01 20:56:35,741 ADAM: Layer 2 -> dw_min:9.8897e-01  dw_max:1.0121e+00 lr:1.0000e-02
2023-04-01 20:56:35,741 ADAM: Layer 3 -> dw_min:9.9552e-01  dw_max:1.0044e+00 lr:1.0000e-02
2023-04-01 20:56:35,865 			Learning rate: weights:   1.000e-02    
2023-04-01 20:56:35,865 			Last test performance: 99.32%
2023-04-01 20:56:35,865 ----------------
2023-04-01 20:56:41,449   12  =>  9    		Training 486 pattern with 99.38% 	Forward time: 	 5.48 sec
2023-04-01 20:56:41,449 			Loss:    2.384e-02    			Backward time: 	 0.10 sec 
2023-04-01 20:56:41,450 ADAM: Layer 0 -> dw_min:9.9789e-01  dw_max:1.0021e+00 lr:1.0000e-02
2023-04-01 20:56:41,450 ADAM: Layer 1 -> dw_min:9.9082e-01  dw_max:1.0081e+00 lr:1.0000e-02
2023-04-01 20:56:41,450 ADAM: Layer 2 -> dw_min:9.8652e-01  dw_max:1.0126e+00 lr:1.0000e-02
2023-04-01 20:56:41,450 ADAM: Layer 3 -> dw_min:9.9597e-01  dw_max:1.0050e+00 lr:1.0000e-02
2023-04-01 20:56:41,465 			Learning rate: weights:   1.000e-02    
2023-04-01 20:56:41,465 			Last test performance: 99.32%
2023-04-01 20:56:41,465 ----------------
2023-04-01 20:56:46,939   12  =>  10   		Training 486 pattern with 99.58% 	Forward time: 	 5.37 sec
2023-04-01 20:56:46,939 			Loss:    1.067e-02    			Backward time: 	 0.10 sec 
2023-04-01 20:56:46,939 ADAM: Layer 0 -> dw_min:9.9792e-01  dw_max:1.0027e+00 lr:1.0000e-02
2023-04-01 20:56:46,939 ADAM: Layer 1 -> dw_min:9.8737e-01  dw_max:1.0104e+00 lr:1.0000e-02
2023-04-01 20:56:46,939 ADAM: Layer 2 -> dw_min:9.8520e-01  dw_max:1.0118e+00 lr:1.0000e-02
2023-04-01 20:56:46,939 ADAM: Layer 3 -> dw_min:9.9336e-01  dw_max:1.0063e+00 lr:1.0000e-02
2023-04-01 20:56:46,955 			Learning rate: weights:   1.000e-02    
2023-04-01 20:56:46,955 			Last test performance: 99.32%
2023-04-01 20:56:46,955 ----------------
2023-04-01 20:56:52,461   12  =>  11   		Training 486 pattern with 99.38% 	Forward time: 	 5.41 sec
2023-04-01 20:56:52,461 			Loss:    2.114e-02    			Backward time: 	 0.10 sec 
2023-04-01 20:56:52,462 ADAM: Layer 0 -> dw_min:9.9839e-01  dw_max:1.0029e+00 lr:1.0000e-02
2023-04-01 20:56:52,462 ADAM: Layer 1 -> dw_min:9.8856e-01  dw_max:1.0128e+00 lr:1.0000e-02
2023-04-01 20:56:52,462 ADAM: Layer 2 -> dw_min:9.8294e-01  dw_max:1.0122e+00 lr:1.0000e-02
2023-04-01 20:56:52,462 ADAM: Layer 3 -> dw_min:9.9402e-01  dw_max:1.0097e+00 lr:1.0000e-02
2023-04-01 20:56:52,572 			Learning rate: weights:   1.000e-02    
2023-04-01 20:56:52,572 			Last test performance: 99.32%
2023-04-01 20:56:52,572 ----------------
2023-04-01 20:56:58,103   12  =>  12   		Training 486 pattern with 99.17% 	Forward time: 	 5.43 sec
2023-04-01 20:56:58,103 			Loss:    2.233e-02    			Backward time: 	 0.10 sec 
2023-04-01 20:56:58,103 ADAM: Layer 0 -> dw_min:9.9796e-01  dw_max:1.0023e+00 lr:1.0000e-02
2023-04-01 20:56:58,103 ADAM: Layer 1 -> dw_min:9.9083e-01  dw_max:1.0116e+00 lr:1.0000e-02
2023-04-01 20:56:58,104 ADAM: Layer 2 -> dw_min:9.8461e-01  dw_max:1.0130e+00 lr:1.0000e-02
2023-04-01 20:56:58,104 ADAM: Layer 3 -> dw_min:9.9434e-01  dw_max:1.0088e+00 lr:1.0000e-02
2023-04-01 20:56:58,175 			Learning rate: weights:   1.000e-02    
2023-04-01 20:56:58,175 			Last test performance: 99.32%
2023-04-01 20:56:58,175 ----------------
2023-04-01 20:57:03,637   12  =>  13   		Training 486 pattern with 99.58% 	Forward time: 	 5.36 sec
2023-04-01 20:57:03,637 			Loss:    1.054e-02    			Backward time: 	 0.10 sec 
2023-04-01 20:57:03,637 ADAM: Layer 0 -> dw_min:9.9819e-01  dw_max:1.0015e+00 lr:1.0000e-02
2023-04-01 20:57:03,637 ADAM: Layer 1 -> dw_min:9.9087e-01  dw_max:1.0104e+00 lr:1.0000e-02
2023-04-01 20:57:03,638 ADAM: Layer 2 -> dw_min:9.8614e-01  dw_max:1.0135e+00 lr:1.0000e-02
2023-04-01 20:57:03,638 ADAM: Layer 3 -> dw_min:9.9490e-01  dw_max:1.0079e+00 lr:1.0000e-02
2023-04-01 20:57:03,689 			Learning rate: weights:   1.000e-02    
2023-04-01 20:57:03,689 			Last test performance: 99.32%
2023-04-01 20:57:03,689 ----------------
2023-04-01 20:57:09,156   12  =>  14   		Training 486 pattern with 99.79% 	Forward time: 	 5.37 sec
2023-04-01 20:57:09,156 			Loss:    5.327e-03    			Backward time: 	 0.10 sec 
2023-04-01 20:57:09,156 ADAM: Layer 0 -> dw_min:9.9827e-01  dw_max:1.0014e+00 lr:1.0000e-02
2023-04-01 20:57:09,156 ADAM: Layer 1 -> dw_min:9.9160e-01  dw_max:1.0095e+00 lr:1.0000e-02
2023-04-01 20:57:09,156 ADAM: Layer 2 -> dw_min:9.8755e-01  dw_max:1.0121e+00 lr:1.0000e-02
2023-04-01 20:57:09,156 ADAM: Layer 3 -> dw_min:9.9540e-01  dw_max:1.0071e+00 lr:1.0000e-02
2023-04-01 20:57:09,170 			Learning rate: weights:   1.000e-02    
2023-04-01 20:57:09,170 			Last test performance: 99.32%
2023-04-01 20:57:09,170 ----------------
2023-04-01 20:57:14,596   12  =>  15   		Training 486 pattern with 98.96% 	Forward time: 	 5.32 sec
2023-04-01 20:57:14,596 			Loss:    2.792e-02    			Backward time: 	 0.10 sec 
2023-04-01 20:57:14,596 ADAM: Layer 0 -> dw_min:9.9734e-01  dw_max:1.0020e+00 lr:1.0000e-02
2023-04-01 20:57:14,596 ADAM: Layer 1 -> dw_min:9.8927e-01  dw_max:1.0106e+00 lr:1.0000e-02
2023-04-01 20:57:14,596 ADAM: Layer 2 -> dw_min:9.8797e-01  dw_max:1.0109e+00 lr:1.0000e-02
2023-04-01 20:57:14,597 ADAM: Layer 3 -> dw_min:9.9585e-01  dw_max:1.0064e+00 lr:1.0000e-02
2023-04-01 20:57:14,652 			Learning rate: weights:   1.000e-02    
2023-04-01 20:57:14,652 			Last test performance: 99.32%
2023-04-01 20:57:14,652 ----------------
2023-04-01 20:57:20,157   12  =>  16   		Training 486 pattern with 98.96% 	Forward time: 	 5.40 sec
2023-04-01 20:57:20,157 			Loss:    2.524e-02    			Backward time: 	 0.10 sec 
2023-04-01 20:57:20,158 ADAM: Layer 0 -> dw_min:9.9755e-01  dw_max:1.0020e+00 lr:1.0000e-02
2023-04-01 20:57:20,158 ADAM: Layer 1 -> dw_min:9.8957e-01  dw_max:1.0091e+00 lr:1.0000e-02
2023-04-01 20:57:20,158 ADAM: Layer 2 -> dw_min:9.8608e-01  dw_max:1.0131e+00 lr:1.0000e-02
2023-04-01 20:57:20,158 ADAM: Layer 3 -> dw_min:9.9627e-01  dw_max:1.0066e+00 lr:1.0000e-02
2023-04-01 20:57:20,174 			Learning rate: weights:   1.000e-02    
2023-04-01 20:57:20,174 			Last test performance: 99.32%
2023-04-01 20:57:20,174 ----------------
2023-04-01 20:57:25,772   12  =>  17   		Training 486 pattern with 99.38% 	Forward time: 	 5.50 sec
2023-04-01 20:57:25,772 			Loss:    1.744e-02    			Backward time: 	 0.10 sec 
2023-04-01 20:57:25,773 ADAM: Layer 0 -> dw_min:9.9704e-01  dw_max:1.0026e+00 lr:1.0000e-02
2023-04-01 20:57:25,773 ADAM: Layer 1 -> dw_min:9.9032e-01  dw_max:1.0090e+00 lr:1.0000e-02
2023-04-01 20:57:25,773 ADAM: Layer 2 -> dw_min:9.8746e-01  dw_max:1.0118e+00 lr:1.0000e-02
2023-04-01 20:57:25,773 ADAM: Layer 3 -> dw_min:9.9663e-01  dw_max:1.0073e+00 lr:1.0000e-02
2023-04-01 20:57:25,830 			Learning rate: weights:   1.000e-02    
2023-04-01 20:57:25,830 			Last test performance: 99.32%
2023-04-01 20:57:25,830 ----------------
2023-04-01 20:57:31,335   12  =>  18   		Training 486 pattern with 99.17% 	Forward time: 	 5.40 sec
2023-04-01 20:57:31,335 			Loss:    3.627e-02    			Backward time: 	 0.10 sec 
2023-04-01 20:57:31,336 ADAM: Layer 0 -> dw_min:9.9758e-01  dw_max:1.0022e+00 lr:1.0000e-02
2023-04-01 20:57:31,336 ADAM: Layer 1 -> dw_min:9.9125e-01  dw_max:1.0080e+00 lr:1.0000e-02
2023-04-01 20:57:31,336 ADAM: Layer 2 -> dw_min:9.8871e-01  dw_max:1.0106e+00 lr:1.0000e-02
2023-04-01 20:57:31,336 ADAM: Layer 3 -> dw_min:9.9696e-01  dw_max:1.0065e+00 lr:1.0000e-02
2023-04-01 20:57:31,350 			Learning rate: weights:   1.000e-02    
2023-04-01 20:57:31,351 			Last test performance: 99.32%
2023-04-01 20:57:31,351 ----------------
2023-04-01 20:57:36,834   12  =>  19   		Training 486 pattern with 99.58% 	Forward time: 	 5.38 sec
2023-04-01 20:57:36,834 			Loss:    1.482e-02    			Backward time: 	 0.10 sec 
2023-04-01 20:57:36,834 ADAM: Layer 0 -> dw_min:9.9816e-01  dw_max:1.0017e+00 lr:1.0000e-02
2023-04-01 20:57:36,834 ADAM: Layer 1 -> dw_min:9.9226e-01  dw_max:1.0074e+00 lr:1.0000e-02
2023-04-01 20:57:36,835 ADAM: Layer 2 -> dw_min:9.8719e-01  dw_max:1.0122e+00 lr:1.0000e-02
2023-04-01 20:57:36,835 ADAM: Layer 3 -> dw_min:9.9724e-01  dw_max:1.0061e+00 lr:1.0000e-02
2023-04-01 20:57:36,894 			Learning rate: weights:   1.000e-02    
2023-04-01 20:57:36,894 			Last test performance: 99.32%
2023-04-01 20:57:36,894 ----------------
2023-04-01 20:57:42,387   12  =>  20   		Training 486 pattern with 99.38% 	Forward time: 	 5.39 sec
2023-04-01 20:57:42,387 			Loss:    1.356e-02    			Backward time: 	 0.10 sec 
2023-04-01 20:57:42,387 ADAM: Layer 0 -> dw_min:9.9722e-01  dw_max:1.0018e+00 lr:1.0000e-02
2023-04-01 20:57:42,387 ADAM: Layer 1 -> dw_min:9.9078e-01  dw_max:1.0090e+00 lr:1.0000e-02
2023-04-01 20:57:42,387 ADAM: Layer 2 -> dw_min:9.8788e-01  dw_max:1.0129e+00 lr:1.0000e-02
2023-04-01 20:57:42,387 ADAM: Layer 3 -> dw_min:9.9572e-01  dw_max:1.0055e+00 lr:1.0000e-02
2023-04-01 20:57:42,465 			Learning rate: weights:   1.000e-02    
2023-04-01 20:57:42,465 			Last test performance: 99.32%
2023-04-01 20:57:42,465 ----------------
2023-04-01 20:57:47,923   12  =>  21   		Training 486 pattern with 99.58% 	Forward time: 	 5.36 sec
2023-04-01 20:57:47,924 			Loss:    1.291e-02    			Backward time: 	 0.09 sec 
2023-04-01 20:57:47,924 ADAM: Layer 0 -> dw_min:9.9725e-01  dw_max:1.0019e+00 lr:1.0000e-02
2023-04-01 20:57:47,924 ADAM: Layer 1 -> dw_min:9.9016e-01  dw_max:1.0103e+00 lr:1.0000e-02
2023-04-01 20:57:47,924 ADAM: Layer 2 -> dw_min:9.8609e-01  dw_max:1.0166e+00 lr:1.0000e-02
2023-04-01 20:57:47,924 ADAM: Layer 3 -> dw_min:9.9601e-01  dw_max:1.0050e+00 lr:1.0000e-02
2023-04-01 20:57:47,995 			Learning rate: weights:   1.000e-02    
2023-04-01 20:57:47,995 			Last test performance: 99.32%
2023-04-01 20:57:47,995 ----------------
2023-04-01 20:57:53,463   12  =>  22   		Training 486 pattern with 99.58% 	Forward time: 	 5.37 sec
2023-04-01 20:57:53,464 			Loss:    7.247e-03    			Backward time: 	 0.10 sec 
2023-04-01 20:57:53,464 ADAM: Layer 0 -> dw_min:9.9730e-01  dw_max:1.0016e+00 lr:1.0000e-02
2023-04-01 20:57:53,464 ADAM: Layer 1 -> dw_min:9.9087e-01  dw_max:1.0097e+00 lr:1.0000e-02
2023-04-01 20:57:53,464 ADAM: Layer 2 -> dw_min:9.8739e-01  dw_max:1.0150e+00 lr:1.0000e-02
2023-04-01 20:57:53,464 ADAM: Layer 3 -> dw_min:9.9640e-01  dw_max:1.0045e+00 lr:1.0000e-02
2023-04-01 20:57:53,483 			Learning rate: weights:   1.000e-02    
2023-04-01 20:57:53,483 			Last test performance: 99.32%
2023-04-01 20:57:53,483 ----------------
2023-04-01 20:57:59,038   12  =>  23   		Training 486 pattern with 98.75% 	Forward time: 	 5.45 sec
2023-04-01 20:57:59,038 			Loss:    4.372e-02    			Backward time: 	 0.10 sec 
2023-04-01 20:57:59,038 ADAM: Layer 0 -> dw_min:9.9767e-01  dw_max:1.0019e+00 lr:1.0000e-02
2023-04-01 20:57:59,038 ADAM: Layer 1 -> dw_min:9.9123e-01  dw_max:1.0086e+00 lr:1.0000e-02
2023-04-01 20:57:59,038 ADAM: Layer 2 -> dw_min:9.8864e-01  dw_max:1.0135e+00 lr:1.0000e-02
2023-04-01 20:57:59,038 ADAM: Layer 3 -> dw_min:9.9678e-01  dw_max:1.0041e+00 lr:1.0000e-02
2023-04-01 20:57:59,073 			Learning rate: weights:   1.000e-02    
2023-04-01 20:57:59,073 			Last test performance: 99.32%
2023-04-01 20:57:59,073 ----------------
2023-04-01 20:58:04,540   12  =>  24   		Training 486 pattern with 99.17% 	Forward time: 	 5.37 sec
2023-04-01 20:58:04,540 			Loss:    1.636e-02    			Backward time: 	 0.09 sec 
2023-04-01 20:58:04,541 ADAM: Layer 0 -> dw_min:9.9751e-01  dw_max:1.0018e+00 lr:1.0000e-02
2023-04-01 20:58:04,541 ADAM: Layer 1 -> dw_min:9.8997e-01  dw_max:1.0110e+00 lr:1.0000e-02
2023-04-01 20:58:04,541 ADAM: Layer 2 -> dw_min:9.8777e-01  dw_max:1.0135e+00 lr:1.0000e-02
2023-04-01 20:58:04,541 ADAM: Layer 3 -> dw_min:9.9453e-01  dw_max:1.0037e+00 lr:1.0000e-02
2023-04-01 20:58:04,602 			Learning rate: weights:   1.000e-02    
2023-04-01 20:58:04,602 			Last test performance: 99.32%
2023-04-01 20:58:04,602 ----------------
2023-04-01 20:58:10,117   12  =>  25   		Training 486 pattern with 98.75% 	Forward time: 	 5.42 sec
2023-04-01 20:58:10,118 			Loss:    3.088e-02    			Backward time: 	 0.10 sec 
2023-04-01 20:58:10,118 ADAM: Layer 0 -> dw_min:9.9733e-01  dw_max:1.0021e+00 lr:1.0000e-02
2023-04-01 20:58:10,118 ADAM: Layer 1 -> dw_min:9.9082e-01  dw_max:1.0099e+00 lr:1.0000e-02
2023-04-01 20:58:10,118 ADAM: Layer 2 -> dw_min:9.8943e-01  dw_max:1.0139e+00 lr:1.0000e-02
2023-04-01 20:58:10,118 ADAM: Layer 3 -> dw_min:9.9281e-01  dw_max:1.0033e+00 lr:1.0000e-02
2023-04-01 20:58:10,189 			Learning rate: weights:   1.000e-02    
2023-04-01 20:58:10,189 			Last test performance: 99.32%
2023-04-01 20:58:10,189 ----------------
2023-04-01 20:58:15,847   12  =>  26   		Training 486 pattern with 98.12% 	Forward time: 	 5.56 sec
2023-04-01 20:58:15,847 			Loss:    4.576e-02    			Backward time: 	 0.10 sec 
2023-04-01 20:58:15,847 ADAM: Layer 0 -> dw_min:9.9767e-01  dw_max:1.0019e+00 lr:1.0000e-02
2023-04-01 20:58:15,847 ADAM: Layer 1 -> dw_min:9.8694e-01  dw_max:1.0101e+00 lr:1.0000e-02
2023-04-01 20:58:15,847 ADAM: Layer 2 -> dw_min:9.8756e-01  dw_max:1.0125e+00 lr:1.0000e-02
2023-04-01 20:58:15,847 ADAM: Layer 3 -> dw_min:9.9350e-01  dw_max:1.0035e+00 lr:1.0000e-02
2023-04-01 20:58:15,903 			Learning rate: weights:   1.000e-02    
2023-04-01 20:58:15,903 			Last test performance: 99.32%
2023-04-01 20:58:15,903 ----------------
2023-04-01 20:58:21,406   12  =>  27   		Training 486 pattern with 98.75% 	Forward time: 	 5.40 sec
2023-04-01 20:58:21,406 			Loss:    5.121e-02    			Backward time: 	 0.10 sec 
2023-04-01 20:58:21,406 ADAM: Layer 0 -> dw_min:9.9864e-01  dw_max:1.0016e+00 lr:1.0000e-02
2023-04-01 20:58:21,406 ADAM: Layer 1 -> dw_min:9.8853e-01  dw_max:1.0090e+00 lr:1.0000e-02
2023-04-01 20:58:21,406 ADAM: Layer 2 -> dw_min:9.8728e-01  dw_max:1.0132e+00 lr:1.0000e-02
2023-04-01 20:58:21,406 ADAM: Layer 3 -> dw_min:9.9415e-01  dw_max:1.0066e+00 lr:1.0000e-02
2023-04-01 20:58:21,478 			Learning rate: weights:   1.000e-02    
2023-04-01 20:58:21,478 			Last test performance: 99.32%
2023-04-01 20:58:21,478 ----------------
2023-04-01 20:58:27,030   12  =>  28   		Training 486 pattern with 99.38% 	Forward time: 	 5.45 sec
2023-04-01 20:58:27,030 			Loss:    2.234e-02    			Backward time: 	 0.10 sec 
2023-04-01 20:58:27,030 ADAM: Layer 0 -> dw_min:9.9784e-01  dw_max:1.0019e+00 lr:1.0000e-02
2023-04-01 20:58:27,030 ADAM: Layer 1 -> dw_min:9.8878e-01  dw_max:1.0081e+00 lr:1.0000e-02
2023-04-01 20:58:27,031 ADAM: Layer 2 -> dw_min:9.8797e-01  dw_max:1.0129e+00 lr:1.0000e-02
2023-04-01 20:58:27,031 ADAM: Layer 3 -> dw_min:9.9473e-01  dw_max:1.0060e+00 lr:1.0000e-02
2023-04-01 20:58:27,159 			Learning rate: weights:   1.000e-02    
2023-04-01 20:58:27,159 			Last test performance: 99.32%
2023-04-01 20:58:27,159 ----------------
2023-04-01 20:58:32,616   12  =>  29   		Training 486 pattern with 99.58% 	Forward time: 	 5.36 sec
2023-04-01 20:58:32,616 			Loss:    1.976e-02    			Backward time: 	 0.10 sec 
2023-04-01 20:58:32,617 ADAM: Layer 0 -> dw_min:9.9829e-01  dw_max:1.0018e+00 lr:1.0000e-02
2023-04-01 20:58:32,617 ADAM: Layer 1 -> dw_min:9.9015e-01  dw_max:1.0073e+00 lr:1.0000e-02
2023-04-01 20:58:32,617 ADAM: Layer 2 -> dw_min:9.8773e-01  dw_max:1.0129e+00 lr:1.0000e-02
2023-04-01 20:58:32,617 ADAM: Layer 3 -> dw_min:9.9524e-01  dw_max:1.0070e+00 lr:1.0000e-02
2023-04-01 20:58:32,698 			Learning rate: weights:   1.000e-02    
2023-04-01 20:58:32,698 			Last test performance: 99.32%
2023-04-01 20:58:32,698 ----------------
2023-04-01 20:58:38,192   12  =>  30   		Training 486 pattern with 99.58% 	Forward time: 	 5.39 sec
2023-04-01 20:58:38,192 			Loss:    1.384e-02    			Backward time: 	 0.10 sec 
2023-04-01 20:58:38,193 ADAM: Layer 0 -> dw_min:9.9826e-01  dw_max:1.0018e+00 lr:1.0000e-02
2023-04-01 20:58:38,193 ADAM: Layer 1 -> dw_min:9.8725e-01  dw_max:1.0072e+00 lr:1.0000e-02
2023-04-01 20:58:38,193 ADAM: Layer 2 -> dw_min:9.8627e-01  dw_max:1.0113e+00 lr:1.0000e-02
2023-04-01 20:58:38,193 ADAM: Layer 3 -> dw_min:9.9571e-01  dw_max:1.0061e+00 lr:1.0000e-02
2023-04-01 20:58:38,251 			Learning rate: weights:   1.000e-02    
2023-04-01 20:58:38,251 			Last test performance: 99.32%
2023-04-01 20:58:38,251 ----------------
2023-04-01 20:58:43,775   12  =>  31   		Training 486 pattern with 98.75% 	Forward time: 	 5.42 sec
2023-04-01 20:58:43,775 			Loss:    2.652e-02    			Backward time: 	 0.10 sec 
2023-04-01 20:58:43,775 ADAM: Layer 0 -> dw_min:9.9838e-01  dw_max:1.0016e+00 lr:1.0000e-02
2023-04-01 20:58:43,775 ADAM: Layer 1 -> dw_min:9.8802e-01  dw_max:1.0081e+00 lr:1.0000e-02
2023-04-01 20:58:43,776 ADAM: Layer 2 -> dw_min:9.8687e-01  dw_max:1.0119e+00 lr:1.0000e-02
2023-04-01 20:58:43,776 ADAM: Layer 3 -> dw_min:9.9567e-01  dw_max:1.0054e+00 lr:1.0000e-02
2023-04-01 20:58:43,791 			Learning rate: weights:   1.000e-02    
2023-04-01 20:58:43,791 			Last test performance: 99.32%
2023-04-01 20:58:43,791 ----------------
2023-04-01 20:58:49,256   12  =>  32   		Training 486 pattern with 99.38% 	Forward time: 	 5.36 sec
2023-04-01 20:58:49,256 			Loss:    2.281e-02    			Backward time: 	 0.10 sec 
2023-04-01 20:58:49,256 ADAM: Layer 0 -> dw_min:9.9750e-01  dw_max:1.0032e+00 lr:1.0000e-02
2023-04-01 20:58:49,257 ADAM: Layer 1 -> dw_min:9.8923e-01  dw_max:1.0098e+00 lr:1.0000e-02
2023-04-01 20:58:49,257 ADAM: Layer 2 -> dw_min:9.8817e-01  dw_max:1.0116e+00 lr:1.0000e-02
2023-04-01 20:58:49,257 ADAM: Layer 3 -> dw_min:9.9612e-01  dw_max:1.0069e+00 lr:1.0000e-02
2023-04-01 20:58:49,313 			Learning rate: weights:   1.000e-02    
2023-04-01 20:58:49,313 			Last test performance: 99.32%
2023-04-01 20:58:49,313 ----------------
2023-04-01 20:58:54,764   12  =>  33   		Training 486 pattern with 98.96% 	Forward time: 	 5.35 sec
2023-04-01 20:58:54,764 			Loss:    2.170e-02    			Backward time: 	 0.09 sec 
2023-04-01 20:58:54,765 ADAM: Layer 0 -> dw_min:9.9790e-01  dw_max:1.0034e+00 lr:1.0000e-02
2023-04-01 20:58:54,765 ADAM: Layer 1 -> dw_min:9.9056e-01  dw_max:1.0089e+00 lr:1.0000e-02
2023-04-01 20:58:54,765 ADAM: Layer 2 -> dw_min:9.8789e-01  dw_max:1.0128e+00 lr:1.0000e-02
2023-04-01 20:58:54,765 ADAM: Layer 3 -> dw_min:9.9533e-01  dw_max:1.0062e+00 lr:1.0000e-02
2023-04-01 20:58:54,805 			Learning rate: weights:   1.000e-02    
2023-04-01 20:58:54,805 			Last test performance: 99.32%
2023-04-01 20:58:54,805 ----------------
2023-04-01 20:59:00,278   12  =>  34   		Training 486 pattern with 99.17% 	Forward time: 	 5.37 sec
2023-04-01 20:59:00,278 			Loss:    4.722e-02    			Backward time: 	 0.10 sec 
2023-04-01 20:59:00,278 ADAM: Layer 0 -> dw_min:9.9810e-01  dw_max:1.0032e+00 lr:1.0000e-02
2023-04-01 20:59:00,278 ADAM: Layer 1 -> dw_min:9.9044e-01  dw_max:1.0081e+00 lr:1.0000e-02
2023-04-01 20:59:00,278 ADAM: Layer 2 -> dw_min:9.8793e-01  dw_max:1.0122e+00 lr:1.0000e-02
2023-04-01 20:59:00,278 ADAM: Layer 3 -> dw_min:9.9577e-01  dw_max:1.0059e+00 lr:1.0000e-02
2023-04-01 20:59:00,352 			Learning rate: weights:   1.000e-02    
2023-04-01 20:59:00,352 			Last test performance: 99.32%
2023-04-01 20:59:00,352 ----------------
2023-04-01 20:59:05,769   12  =>  35   		Training 486 pattern with 99.38% 	Forward time: 	 5.31 sec
2023-04-01 20:59:05,769 			Loss:    2.830e-02    			Backward time: 	 0.10 sec 
2023-04-01 20:59:05,769 ADAM: Layer 0 -> dw_min:9.9773e-01  dw_max:1.0027e+00 lr:1.0000e-02
2023-04-01 20:59:05,769 ADAM: Layer 1 -> dw_min:9.9108e-01  dw_max:1.0076e+00 lr:1.0000e-02
2023-04-01 20:59:05,769 ADAM: Layer 2 -> dw_min:9.8659e-01  dw_max:1.0128e+00 lr:1.0000e-02
2023-04-01 20:59:05,769 ADAM: Layer 3 -> dw_min:9.9487e-01  dw_max:1.0076e+00 lr:1.0000e-02
2023-04-01 20:59:05,830 			Learning rate: weights:   1.000e-02    
2023-04-01 20:59:05,830 			Last test performance: 99.32%
2023-04-01 20:59:05,830 ----------------
2023-04-01 20:59:11,244   12  =>  36   		Training 486 pattern with 98.75% 	Forward time: 	 5.31 sec
2023-04-01 20:59:11,244 			Loss:    4.054e-02    			Backward time: 	 0.10 sec 
2023-04-01 20:59:11,244 ADAM: Layer 0 -> dw_min:9.9807e-01  dw_max:1.0025e+00 lr:1.0000e-02
2023-04-01 20:59:11,245 ADAM: Layer 1 -> dw_min:9.9179e-01  dw_max:1.0065e+00 lr:1.0000e-02
2023-04-01 20:59:11,245 ADAM: Layer 2 -> dw_min:9.8792e-01  dw_max:1.0115e+00 lr:1.0000e-02
2023-04-01 20:59:11,245 ADAM: Layer 3 -> dw_min:9.9484e-01  dw_max:1.0069e+00 lr:1.0000e-02
2023-04-01 20:59:11,315 			Learning rate: weights:   1.000e-02    
2023-04-01 20:59:11,315 			Last test performance: 99.32%
2023-04-01 20:59:11,315 ----------------
2023-04-01 20:59:16,801   12  =>  37   		Training 486 pattern with 99.79% 	Forward time: 	 5.39 sec
2023-04-01 20:59:16,801 			Loss:    1.224e-02    			Backward time: 	 0.10 sec 
2023-04-01 20:59:16,801 ADAM: Layer 0 -> dw_min:9.9820e-01  dw_max:1.0021e+00 lr:1.0000e-02
2023-04-01 20:59:16,802 ADAM: Layer 1 -> dw_min:9.9214e-01  dw_max:1.0063e+00 lr:1.0000e-02
2023-04-01 20:59:16,802 ADAM: Layer 2 -> dw_min:9.8912e-01  dw_max:1.0122e+00 lr:1.0000e-02
2023-04-01 20:59:16,802 ADAM: Layer 3 -> dw_min:9.9544e-01  dw_max:1.0062e+00 lr:1.0000e-02
2023-04-01 20:59:16,857 			Learning rate: weights:   1.000e-02    
2023-04-01 20:59:16,857 			Last test performance: 99.32%
2023-04-01 20:59:16,857 ----------------
2023-04-01 20:59:22,311   12  =>  38   		Training 486 pattern with 99.17% 	Forward time: 	 5.35 sec
2023-04-01 20:59:22,311 			Loss:    2.555e-02    			Backward time: 	 0.10 sec 
2023-04-01 20:59:22,311 ADAM: Layer 0 -> dw_min:9.9810e-01  dw_max:1.0020e+00 lr:1.0000e-02
2023-04-01 20:59:22,312 ADAM: Layer 1 -> dw_min:9.9278e-01  dw_max:1.0077e+00 lr:1.0000e-02
2023-04-01 20:59:22,312 ADAM: Layer 2 -> dw_min:9.8615e-01  dw_max:1.0125e+00 lr:1.0000e-02
2023-04-01 20:59:22,312 ADAM: Layer 3 -> dw_min:9.9365e-01  dw_max:1.0068e+00 lr:1.0000e-02
2023-04-01 20:59:22,353 			Learning rate: weights:   1.000e-02    
2023-04-01 20:59:22,353 			Last test performance: 99.32%
2023-04-01 20:59:22,353 ----------------
2023-04-01 20:59:27,794   12  =>  39   		Training 486 pattern with 98.75% 	Forward time: 	 5.34 sec
2023-04-01 20:59:27,794 			Loss:    2.449e-02    			Backward time: 	 0.10 sec 
2023-04-01 20:59:27,794 ADAM: Layer 0 -> dw_min:9.9828e-01  dw_max:1.0019e+00 lr:1.0000e-02
2023-04-01 20:59:27,794 ADAM: Layer 1 -> dw_min:9.9224e-01  dw_max:1.0087e+00 lr:1.0000e-02
2023-04-01 20:59:27,794 ADAM: Layer 2 -> dw_min:9.8640e-01  dw_max:1.0124e+00 lr:1.0000e-02
2023-04-01 20:59:27,794 ADAM: Layer 3 -> dw_min:9.9428e-01  dw_max:1.0062e+00 lr:1.0000e-02
2023-04-01 20:59:27,876 			Learning rate: weights:   1.000e-02    
2023-04-01 20:59:27,877 			Last test performance: 99.32%
2023-04-01 20:59:27,877 ----------------
2023-04-01 20:59:33,330   12  =>  40   		Training 486 pattern with 98.96% 	Forward time: 	 5.35 sec
2023-04-01 20:59:33,330 			Loss:    3.354e-02    			Backward time: 	 0.10 sec 
2023-04-01 20:59:33,330 ADAM: Layer 0 -> dw_min:9.9693e-01  dw_max:1.0022e+00 lr:1.0000e-02
2023-04-01 20:59:33,330 ADAM: Layer 1 -> dw_min:9.8718e-01  dw_max:1.0100e+00 lr:1.0000e-02
2023-04-01 20:59:33,330 ADAM: Layer 2 -> dw_min:9.8646e-01  dw_max:1.0151e+00 lr:1.0000e-02
2023-04-01 20:59:33,330 ADAM: Layer 3 -> dw_min:9.9260e-01  dw_max:1.0074e+00 lr:1.0000e-02
2023-04-01 20:59:33,384 			Learning rate: weights:   1.000e-02    
2023-04-01 20:59:33,384 			Last test performance: 99.32%
2023-04-01 20:59:33,384 ----------------
2023-04-01 20:59:38,877   12  =>  41   		Training 486 pattern with 100.00% 	Forward time: 	 5.39 sec
2023-04-01 20:59:38,877 			Loss:    3.175e-03    			Backward time: 	 0.10 sec 
2023-04-01 20:59:38,877 ADAM: Layer 0 -> dw_min:9.9718e-01  dw_max:1.0020e+00 lr:1.0000e-02
2023-04-01 20:59:38,878 ADAM: Layer 1 -> dw_min:9.8844e-01  dw_max:1.0084e+00 lr:1.0000e-02
2023-04-01 20:59:38,878 ADAM: Layer 2 -> dw_min:9.8781e-01  dw_max:1.0134e+00 lr:1.0000e-02
2023-04-01 20:59:38,878 ADAM: Layer 3 -> dw_min:9.9410e-01  dw_max:1.0067e+00 lr:1.0000e-02
2023-04-01 20:59:38,894 			Learning rate: weights:   1.000e-02    
2023-04-01 20:59:38,894 			Last test performance: 99.32%
2023-04-01 20:59:38,894 ----------------
2023-04-01 20:59:44,336   12  =>  42   		Training 486 pattern with 99.17% 	Forward time: 	 5.34 sec
2023-04-01 20:59:44,337 			Loss:    2.209e-02    			Backward time: 	 0.10 sec 
2023-04-01 20:59:44,337 ADAM: Layer 0 -> dw_min:9.9729e-01  dw_max:1.0026e+00 lr:1.0000e-02
2023-04-01 20:59:44,337 ADAM: Layer 1 -> dw_min:9.8946e-01  dw_max:1.0083e+00 lr:1.0000e-02
2023-04-01 20:59:44,338 ADAM: Layer 2 -> dw_min:9.8816e-01  dw_max:1.0122e+00 lr:1.0000e-02
2023-04-01 20:59:44,338 ADAM: Layer 3 -> dw_min:9.9298e-01  dw_max:1.0060e+00 lr:1.0000e-02
2023-04-01 20:59:44,357 			Learning rate: weights:   1.000e-02    
2023-04-01 20:59:44,357 			Last test performance: 99.32%
2023-04-01 20:59:44,357 ----------------
2023-04-01 20:59:49,918   12  =>  43   		Training 486 pattern with 99.38% 	Forward time: 	 5.46 sec
2023-04-01 20:59:49,919 			Loss:    1.848e-02    			Backward time: 	 0.10 sec 
2023-04-01 20:59:49,919 ADAM: Layer 0 -> dw_min:9.9815e-01  dw_max:1.0025e+00 lr:1.0000e-02
2023-04-01 20:59:49,919 ADAM: Layer 1 -> dw_min:9.9039e-01  dw_max:1.0086e+00 lr:1.0000e-02
2023-04-01 20:59:49,919 ADAM: Layer 2 -> dw_min:9.8635e-01  dw_max:1.0138e+00 lr:1.0000e-02
2023-04-01 20:59:49,919 ADAM: Layer 3 -> dw_min:9.9368e-01  dw_max:1.0054e+00 lr:1.0000e-02
2023-04-01 20:59:49,935 			Learning rate: weights:   1.000e-02    
2023-04-01 20:59:49,935 			Last test performance: 99.32%
2023-04-01 20:59:49,935 ----------------
2023-04-01 20:59:55,406   12  =>  44   		Training 486 pattern with 99.17% 	Forward time: 	 5.37 sec
2023-04-01 20:59:55,406 			Loss:    2.494e-02    			Backward time: 	 0.10 sec 
2023-04-01 20:59:55,406 ADAM: Layer 0 -> dw_min:9.9776e-01  dw_max:1.0029e+00 lr:1.0000e-02
2023-04-01 20:59:55,406 ADAM: Layer 1 -> dw_min:9.8793e-01  dw_max:1.0104e+00 lr:1.0000e-02
2023-04-01 20:59:55,407 ADAM: Layer 2 -> dw_min:9.8272e-01  dw_max:1.0124e+00 lr:1.0000e-02
2023-04-01 20:59:55,407 ADAM: Layer 3 -> dw_min:9.8979e-01  dw_max:1.0069e+00 lr:1.0000e-02
2023-04-01 20:59:55,520 			Learning rate: weights:   1.000e-02    
2023-04-01 20:59:55,520 			Last test performance: 99.32%
2023-04-01 20:59:55,520 ----------------
2023-04-01 21:00:00,989   12  =>  45   		Training 486 pattern with 98.96% 	Forward time: 	 5.37 sec
2023-04-01 21:00:00,989 			Loss:    1.979e-02    			Backward time: 	 0.10 sec 
2023-04-01 21:00:00,989 ADAM: Layer 0 -> dw_min:9.9793e-01  dw_max:1.0025e+00 lr:1.0000e-02
2023-04-01 21:00:00,989 ADAM: Layer 1 -> dw_min:9.8883e-01  dw_max:1.0101e+00 lr:1.0000e-02
2023-04-01 21:00:00,990 ADAM: Layer 2 -> dw_min:9.8219e-01  dw_max:1.0148e+00 lr:1.0000e-02
2023-04-01 21:00:00,990 ADAM: Layer 3 -> dw_min:9.9083e-01  dw_max:1.0062e+00 lr:1.0000e-02
2023-04-01 21:00:01,008 			Learning rate: weights:   1.000e-02    
2023-04-01 21:00:01,008 			Last test performance: 99.32%
2023-04-01 21:00:01,008 ----------------
2023-04-01 21:00:06,613   12  =>  46   		Training 486 pattern with 98.75% 	Forward time: 	 5.50 sec
2023-04-01 21:00:06,613 			Loss:    3.708e-02    			Backward time: 	 0.10 sec 
2023-04-01 21:00:06,613 ADAM: Layer 0 -> dw_min:9.9808e-01  dw_max:1.0024e+00 lr:1.0000e-02
2023-04-01 21:00:06,613 ADAM: Layer 1 -> dw_min:9.8948e-01  dw_max:1.0090e+00 lr:1.0000e-02
2023-04-01 21:00:06,613 ADAM: Layer 2 -> dw_min:9.8396e-01  dw_max:1.0133e+00 lr:1.0000e-02
2023-04-01 21:00:06,613 ADAM: Layer 3 -> dw_min:9.9130e-01  dw_max:1.0062e+00 lr:1.0000e-02
2023-04-01 21:00:06,628 			Learning rate: weights:   1.000e-02    
2023-04-01 21:00:06,628 			Last test performance: 99.32%
2023-04-01 21:00:06,628 ----------------
2023-04-01 21:00:12,321   12  =>  47   		Training 486 pattern with 99.17% 	Forward time: 	 5.59 sec
2023-04-01 21:00:12,322 			Loss:    2.048e-02    			Backward time: 	 0.10 sec 
2023-04-01 21:00:12,322 ADAM: Layer 0 -> dw_min:9.9749e-01  dw_max:1.0026e+00 lr:1.0000e-02
2023-04-01 21:00:12,322 ADAM: Layer 1 -> dw_min:9.8979e-01  dw_max:1.0081e+00 lr:1.0000e-02
2023-04-01 21:00:12,322 ADAM: Layer 2 -> dw_min:9.8370e-01  dw_max:1.0165e+00 lr:1.0000e-02
2023-04-01 21:00:12,322 ADAM: Layer 3 -> dw_min:9.8435e-01  dw_max:1.0130e+00 lr:1.0000e-02
2023-04-01 21:00:12,371 			Learning rate: weights:   1.000e-02    
2023-04-01 21:00:12,371 			Last test performance: 99.32%
2023-04-01 21:00:12,371 ----------------
2023-04-01 21:00:17,857   12  =>  48   		Training 486 pattern with 98.54% 	Forward time: 	 5.38 sec
2023-04-01 21:00:17,857 			Loss:    4.819e-02    			Backward time: 	 0.09 sec 
2023-04-01 21:00:17,857 ADAM: Layer 0 -> dw_min:9.9721e-01  dw_max:1.0029e+00 lr:1.0000e-02
2023-04-01 21:00:17,857 ADAM: Layer 1 -> dw_min:9.8894e-01  dw_max:1.0094e+00 lr:1.0000e-02
2023-04-01 21:00:17,857 ADAM: Layer 2 -> dw_min:9.8302e-01  dw_max:1.0144e+00 lr:1.0000e-02
2023-04-01 21:00:17,857 ADAM: Layer 3 -> dw_min:9.8588e-01  dw_max:1.0116e+00 lr:1.0000e-02
2023-04-01 21:00:17,873 			Learning rate: weights:   1.000e-02    
2023-04-01 21:00:17,873 			Last test performance: 99.32%
2023-04-01 21:00:17,873 ----------------
2023-04-01 21:00:23,363   12  =>  49   		Training 486 pattern with 99.58% 	Forward time: 	 5.39 sec
2023-04-01 21:00:23,363 			Loss:    1.610e-02    			Backward time: 	 0.10 sec 
2023-04-01 21:00:23,364 ADAM: Layer 0 -> dw_min:9.9751e-01  dw_max:1.0025e+00 lr:1.0000e-02
2023-04-01 21:00:23,364 ADAM: Layer 1 -> dw_min:9.8879e-01  dw_max:1.0090e+00 lr:1.0000e-02
2023-04-01 21:00:23,364 ADAM: Layer 2 -> dw_min:9.8470e-01  dw_max:1.0130e+00 lr:1.0000e-02
2023-04-01 21:00:23,364 ADAM: Layer 3 -> dw_min:9.8764e-01  dw_max:1.0102e+00 lr:1.0000e-02
2023-04-01 21:00:23,422 			Learning rate: weights:   1.000e-02    
2023-04-01 21:00:23,422 			Last test performance: 99.32%
2023-04-01 21:00:23,422 ----------------
2023-04-01 21:00:28,870   12  =>  50   		Training 486 pattern with 99.58% 	Forward time: 	 5.35 sec
2023-04-01 21:00:28,870 			Loss:    7.232e-03    			Backward time: 	 0.09 sec 
2023-04-01 21:00:28,870 ADAM: Layer 0 -> dw_min:9.9731e-01  dw_max:1.0024e+00 lr:1.0000e-02
2023-04-01 21:00:28,871 ADAM: Layer 1 -> dw_min:9.9022e-01  dw_max:1.0078e+00 lr:1.0000e-02
2023-04-01 21:00:28,871 ADAM: Layer 2 -> dw_min:9.8315e-01  dw_max:1.0117e+00 lr:1.0000e-02
2023-04-01 21:00:28,871 ADAM: Layer 3 -> dw_min:9.8883e-01  dw_max:1.0092e+00 lr:1.0000e-02
2023-04-01 21:00:28,930 			Learning rate: weights:   1.000e-02    
2023-04-01 21:00:28,930 			Last test performance: 99.32%
2023-04-01 21:00:28,930 ----------------
2023-04-01 21:00:34,381   12  =>  51   		Training 486 pattern with 99.17% 	Forward time: 	 5.35 sec
2023-04-01 21:00:34,381 			Loss:    1.579e-02    			Backward time: 	 0.10 sec 
2023-04-01 21:00:34,381 ADAM: Layer 0 -> dw_min:9.9670e-01  dw_max:1.0031e+00 lr:1.0000e-02
2023-04-01 21:00:34,381 ADAM: Layer 1 -> dw_min:9.9089e-01  dw_max:1.0099e+00 lr:1.0000e-02
2023-04-01 21:00:34,382 ADAM: Layer 2 -> dw_min:9.8469e-01  dw_max:1.0105e+00 lr:1.0000e-02
2023-04-01 21:00:34,382 ADAM: Layer 3 -> dw_min:9.9002e-01  dw_max:1.0083e+00 lr:1.0000e-02
2023-04-01 21:00:34,398 			Learning rate: weights:   1.000e-02    
2023-04-01 21:00:34,398 			Last test performance: 99.32%
2023-04-01 21:00:34,398 ----------------
2023-04-01 21:00:39,855   12  =>  52   		Training 486 pattern with 99.79% 	Forward time: 	 5.36 sec
2023-04-01 21:00:39,855 			Loss:    6.043e-03    			Backward time: 	 0.10 sec 
2023-04-01 21:00:39,856 ADAM: Layer 0 -> dw_min:9.9664e-01  dw_max:1.0027e+00 lr:1.0000e-02
2023-04-01 21:00:39,856 ADAM: Layer 1 -> dw_min:9.9127e-01  dw_max:1.0085e+00 lr:1.0000e-02
2023-04-01 21:00:39,856 ADAM: Layer 2 -> dw_min:9.8558e-01  dw_max:1.0134e+00 lr:1.0000e-02
2023-04-01 21:00:39,856 ADAM: Layer 3 -> dw_min:9.9100e-01  dw_max:1.0075e+00 lr:1.0000e-02
2023-04-01 21:00:39,927 			Learning rate: weights:   1.000e-02    
2023-04-01 21:00:39,927 			Last test performance: 99.32%
2023-04-01 21:00:39,927 ----------------
2023-04-01 21:00:45,263   12  =>  53   		Training 486 pattern with 99.38% 	Forward time: 	 5.24 sec
2023-04-01 21:00:45,264 			Loss:    2.459e-02    			Backward time: 	 0.10 sec 
2023-04-01 21:00:45,264 ADAM: Layer 0 -> dw_min:9.9738e-01  dw_max:1.0035e+00 lr:1.0000e-02
2023-04-01 21:00:45,264 ADAM: Layer 1 -> dw_min:9.9200e-01  dw_max:1.0107e+00 lr:1.0000e-02
2023-04-01 21:00:45,264 ADAM: Layer 2 -> dw_min:9.8614e-01  dw_max:1.0126e+00 lr:1.0000e-02
2023-04-01 21:00:45,264 ADAM: Layer 3 -> dw_min:9.9190e-01  dw_max:1.0095e+00 lr:1.0000e-02
2023-04-01 21:00:45,279 			Learning rate: weights:   1.000e-02    
2023-04-01 21:00:45,279 			Last test performance: 99.32%
2023-04-01 21:00:45,280 ----------------
2023-04-01 21:00:50,703   12  =>  54   		Training 486 pattern with 99.38% 	Forward time: 	 5.32 sec
2023-04-01 21:00:50,703 			Loss:    2.040e-02    			Backward time: 	 0.10 sec 
2023-04-01 21:00:50,704 ADAM: Layer 0 -> dw_min:9.9717e-01  dw_max:1.0038e+00 lr:1.0000e-02
2023-04-01 21:00:50,704 ADAM: Layer 1 -> dw_min:9.8962e-01  dw_max:1.0097e+00 lr:1.0000e-02
2023-04-01 21:00:50,704 ADAM: Layer 2 -> dw_min:9.8628e-01  dw_max:1.0127e+00 lr:1.0000e-02
2023-04-01 21:00:50,704 ADAM: Layer 3 -> dw_min:9.9270e-01  dw_max:1.0086e+00 lr:1.0000e-02
2023-04-01 21:00:50,719 			Learning rate: weights:   1.000e-02    
2023-04-01 21:00:50,719 			Last test performance: 99.32%
2023-04-01 21:00:50,719 ----------------
2023-04-01 21:00:56,255   12  =>  55   		Training 486 pattern with 98.96% 	Forward time: 	 5.44 sec
2023-04-01 21:00:56,256 			Loss:    3.122e-02    			Backward time: 	 0.10 sec 
2023-04-01 21:00:56,256 ADAM: Layer 0 -> dw_min:9.9708e-01  dw_max:1.0037e+00 lr:1.0000e-02
2023-04-01 21:00:56,256 ADAM: Layer 1 -> dw_min:9.8652e-01  dw_max:1.0090e+00 lr:1.0000e-02
2023-04-01 21:00:56,256 ADAM: Layer 2 -> dw_min:9.8476e-01  dw_max:1.0136e+00 lr:1.0000e-02
2023-04-01 21:00:56,256 ADAM: Layer 3 -> dw_min:9.9332e-01  dw_max:1.0093e+00 lr:1.0000e-02
2023-04-01 21:00:56,327 			Learning rate: weights:   1.000e-02    
2023-04-01 21:00:56,327 			Last test performance: 99.32%
2023-04-01 21:00:56,327 ----------------
2023-04-01 21:01:01,833   12  =>  56   		Training 486 pattern with 99.79% 	Forward time: 	 5.41 sec
2023-04-01 21:01:01,833 			Loss:    1.057e-02    			Backward time: 	 0.10 sec 
2023-04-01 21:01:01,833 ADAM: Layer 0 -> dw_min:9.9725e-01  dw_max:1.0034e+00 lr:1.0000e-02
2023-04-01 21:01:01,833 ADAM: Layer 1 -> dw_min:9.8789e-01  dw_max:1.0086e+00 lr:1.0000e-02
2023-04-01 21:01:01,833 ADAM: Layer 2 -> dw_min:9.8627e-01  dw_max:1.0123e+00 lr:1.0000e-02
2023-04-01 21:01:01,833 ADAM: Layer 3 -> dw_min:9.9396e-01  dw_max:1.0083e+00 lr:1.0000e-02
2023-04-01 21:01:01,891 			Learning rate: weights:   1.000e-02    
2023-04-01 21:01:01,891 			Last test performance: 99.32%
2023-04-01 21:01:01,891 ----------------
2023-04-01 21:01:07,384   12  =>  57   		Training 486 pattern with 99.38% 	Forward time: 	 5.39 sec
2023-04-01 21:01:07,384 			Loss:    2.801e-02    			Backward time: 	 0.10 sec 
2023-04-01 21:01:07,384 ADAM: Layer 0 -> dw_min:9.9758e-01  dw_max:1.0034e+00 lr:1.0000e-02
2023-04-01 21:01:07,384 ADAM: Layer 1 -> dw_min:9.8857e-01  dw_max:1.0103e+00 lr:1.0000e-02
2023-04-01 21:01:07,384 ADAM: Layer 2 -> dw_min:9.8621e-01  dw_max:1.0131e+00 lr:1.0000e-02
2023-04-01 21:01:07,384 ADAM: Layer 3 -> dw_min:9.9455e-01  dw_max:1.0074e+00 lr:1.0000e-02
2023-04-01 21:01:07,457 			Learning rate: weights:   1.000e-02    
2023-04-01 21:01:07,457 			Last test performance: 99.32%
2023-04-01 21:01:07,458 ----------------
2023-04-01 21:01:12,982   12  =>  58   		Training 486 pattern with 99.58% 	Forward time: 	 5.42 sec
2023-04-01 21:01:12,982 			Loss:    1.937e-02    			Backward time: 	 0.10 sec 
2023-04-01 21:01:12,982 ADAM: Layer 0 -> dw_min:9.9796e-01  dw_max:1.0030e+00 lr:1.0000e-02
2023-04-01 21:01:12,982 ADAM: Layer 1 -> dw_min:9.8936e-01  dw_max:1.0092e+00 lr:1.0000e-02
2023-04-01 21:01:12,982 ADAM: Layer 2 -> dw_min:9.8697e-01  dw_max:1.0130e+00 lr:1.0000e-02
2023-04-01 21:01:12,982 ADAM: Layer 3 -> dw_min:9.9508e-01  dw_max:1.0069e+00 lr:1.0000e-02
2023-04-01 21:01:12,999 			Learning rate: weights:   1.000e-02    
2023-04-01 21:01:12,999 			Last test performance: 99.32%
2023-04-01 21:01:12,999 ----------------
2023-04-01 21:01:18,525   12  =>  59   		Training 486 pattern with 98.75% 	Forward time: 	 5.43 sec
2023-04-01 21:01:18,525 			Loss:    2.753e-02    			Backward time: 	 0.10 sec 
2023-04-01 21:01:18,526 ADAM: Layer 0 -> dw_min:9.9766e-01  dw_max:1.0020e+00 lr:1.0000e-02
2023-04-01 21:01:18,526 ADAM: Layer 1 -> dw_min:9.9051e-01  dw_max:1.0119e+00 lr:1.0000e-02
2023-04-01 21:01:18,526 ADAM: Layer 2 -> dw_min:9.8652e-01  dw_max:1.0117e+00 lr:1.0000e-02
2023-04-01 21:01:18,526 ADAM: Layer 3 -> dw_min:9.9459e-01  dw_max:1.0069e+00 lr:1.0000e-02
2023-04-01 21:01:18,541 			Learning rate: weights:   1.000e-02    
2023-04-01 21:01:18,541 			Last test performance: 99.32%
2023-04-01 21:01:18,541 ----------------
2023-04-01 21:01:24,000   12  =>  60   		Training 486 pattern with 98.12% 	Forward time: 	 5.36 sec
2023-04-01 21:01:24,000 			Loss:    4.108e-02    			Backward time: 	 0.10 sec 
2023-04-01 21:01:24,000 ADAM: Layer 0 -> dw_min:9.9630e-01  dw_max:1.0017e+00 lr:1.0000e-02
2023-04-01 21:01:24,001 ADAM: Layer 1 -> dw_min:9.9028e-01  dw_max:1.0131e+00 lr:1.0000e-02
2023-04-01 21:01:24,001 ADAM: Layer 2 -> dw_min:9.8636e-01  dw_max:1.0115e+00 lr:1.0000e-02
2023-04-01 21:01:24,001 ADAM: Layer 3 -> dw_min:9.9513e-01  dw_max:1.0063e+00 lr:1.0000e-02
2023-04-01 21:01:24,071 			Learning rate: weights:   1.000e-02    
2023-04-01 21:01:24,072 			Last test performance: 99.32%
2023-04-01 21:01:24,072 ----------------
2023-04-01 21:01:29,530   12  =>  61   		Training 486 pattern with 98.96% 	Forward time: 	 5.36 sec
2023-04-01 21:01:29,530 			Loss:    3.788e-02    			Backward time: 	 0.09 sec 
2023-04-01 21:01:29,531 ADAM: Layer 0 -> dw_min:9.9639e-01  dw_max:1.0018e+00 lr:1.0000e-02
2023-04-01 21:01:29,531 ADAM: Layer 1 -> dw_min:9.8791e-01  dw_max:1.0112e+00 lr:1.0000e-02
2023-04-01 21:01:29,531 ADAM: Layer 2 -> dw_min:9.8708e-01  dw_max:1.0123e+00 lr:1.0000e-02
2023-04-01 21:01:29,531 ADAM: Layer 3 -> dw_min:9.9559e-01  dw_max:1.0056e+00 lr:1.0000e-02
2023-04-01 21:01:29,590 			Learning rate: weights:   1.000e-02    
2023-04-01 21:01:29,590 			Last test performance: 99.32%
2023-04-01 21:01:29,590 ----------------
2023-04-01 21:01:35,008   12  =>  62   		Training 486 pattern with 99.38% 	Forward time: 	 5.32 sec
2023-04-01 21:01:35,009 			Loss:    1.689e-02    			Backward time: 	 0.10 sec 
2023-04-01 21:01:35,009 ADAM: Layer 0 -> dw_min:9.9645e-01  dw_max:1.0017e+00 lr:1.0000e-02
2023-04-01 21:01:35,009 ADAM: Layer 1 -> dw_min:9.8886e-01  dw_max:1.0100e+00 lr:1.0000e-02
2023-04-01 21:01:35,009 ADAM: Layer 2 -> dw_min:9.8555e-01  dw_max:1.0110e+00 lr:1.0000e-02
2023-04-01 21:01:35,009 ADAM: Layer 3 -> dw_min:9.9594e-01  dw_max:1.0076e+00 lr:1.0000e-02
2023-04-01 21:01:35,025 			Learning rate: weights:   1.000e-02    
2023-04-01 21:01:35,025 			Last test performance: 99.32%
2023-04-01 21:01:35,025 ----------------
2023-04-01 21:01:40,466   12  =>  63   		Training 486 pattern with 99.17% 	Forward time: 	 5.34 sec
2023-04-01 21:01:40,466 			Loss:    2.692e-02    			Backward time: 	 0.10 sec 
2023-04-01 21:01:40,467 ADAM: Layer 0 -> dw_min:9.9731e-01  dw_max:1.0016e+00 lr:1.0000e-02
2023-04-01 21:01:40,467 ADAM: Layer 1 -> dw_min:9.8988e-01  dw_max:1.0090e+00 lr:1.0000e-02
2023-04-01 21:01:40,467 ADAM: Layer 2 -> dw_min:9.8696e-01  dw_max:1.0103e+00 lr:1.0000e-02
2023-04-01 21:01:40,467 ADAM: Layer 3 -> dw_min:9.9631e-01  dw_max:1.0068e+00 lr:1.0000e-02
2023-04-01 21:01:40,538 			Learning rate: weights:   1.000e-02    
2023-04-01 21:01:40,538 			Last test performance: 99.32%
2023-04-01 21:01:40,538 ----------------
2023-04-01 21:01:46,068   12  =>  64   		Training 486 pattern with 99.38% 	Forward time: 	 5.43 sec
2023-04-01 21:01:46,068 			Loss:    1.996e-02    			Backward time: 	 0.10 sec 
2023-04-01 21:01:46,068 ADAM: Layer 0 -> dw_min:9.9725e-01  dw_max:1.0019e+00 lr:1.0000e-02
2023-04-01 21:01:46,068 ADAM: Layer 1 -> dw_min:9.9057e-01  dw_max:1.0092e+00 lr:1.0000e-02
2023-04-01 21:01:46,068 ADAM: Layer 2 -> dw_min:9.8826e-01  dw_max:1.0122e+00 lr:1.0000e-02
2023-04-01 21:01:46,068 ADAM: Layer 3 -> dw_min:9.9667e-01  dw_max:1.0061e+00 lr:1.0000e-02
2023-04-01 21:01:46,128 			Learning rate: weights:   1.000e-02    
2023-04-01 21:01:46,128 			Last test performance: 99.32%
2023-04-01 21:01:46,128 ----------------
2023-04-01 21:01:51,671   12  =>  65   		Training 486 pattern with 98.75% 	Forward time: 	 5.44 sec
2023-04-01 21:01:51,671 			Loss:    3.646e-02    			Backward time: 	 0.10 sec 
2023-04-01 21:01:51,671 ADAM: Layer 0 -> dw_min:9.9755e-01  dw_max:1.0027e+00 lr:1.0000e-02
2023-04-01 21:01:51,671 ADAM: Layer 1 -> dw_min:9.9107e-01  dw_max:1.0118e+00 lr:1.0000e-02
2023-04-01 21:01:51,671 ADAM: Layer 2 -> dw_min:9.8599e-01  dw_max:1.0140e+00 lr:1.0000e-02
2023-04-01 21:01:51,671 ADAM: Layer 3 -> dw_min:9.9582e-01  dw_max:1.0069e+00 lr:1.0000e-02
2023-04-01 21:01:51,729 			Learning rate: weights:   1.000e-02    
2023-04-01 21:01:51,729 			Last test performance: 99.32%
2023-04-01 21:01:51,729 ----------------
2023-04-01 21:01:57,235   12  =>  66   		Training 486 pattern with 99.17% 	Forward time: 	 5.40 sec
2023-04-01 21:01:57,235 			Loss:    3.713e-02    			Backward time: 	 0.10 sec 
2023-04-01 21:01:57,235 ADAM: Layer 0 -> dw_min:9.9705e-01  dw_max:1.0026e+00 lr:1.0000e-02
2023-04-01 21:01:57,235 ADAM: Layer 1 -> dw_min:9.9038e-01  dw_max:1.0107e+00 lr:1.0000e-02
2023-04-01 21:01:57,235 ADAM: Layer 2 -> dw_min:9.8611e-01  dw_max:1.0132e+00 lr:1.0000e-02
2023-04-01 21:01:57,235 ADAM: Layer 3 -> dw_min:9.9624e-01  dw_max:1.0062e+00 lr:1.0000e-02
2023-04-01 21:01:57,293 			Learning rate: weights:   1.000e-02    
2023-04-01 21:01:57,293 			Last test performance: 99.32%
2023-04-01 21:01:57,293 ----------------
2023-04-01 21:02:02,785   12  =>  67   		Training 486 pattern with 98.75% 	Forward time: 	 5.39 sec
2023-04-01 21:02:02,785 			Loss:    2.338e-02    			Backward time: 	 0.10 sec 
2023-04-01 21:02:02,785 ADAM: Layer 0 -> dw_min:9.9765e-01  dw_max:1.0026e+00 lr:1.0000e-02
2023-04-01 21:02:02,785 ADAM: Layer 1 -> dw_min:9.9050e-01  dw_max:1.0107e+00 lr:1.0000e-02
2023-04-01 21:02:02,785 ADAM: Layer 2 -> dw_min:9.8467e-01  dw_max:1.0134e+00 lr:1.0000e-02
2023-04-01 21:02:02,785 ADAM: Layer 3 -> dw_min:9.9646e-01  dw_max:1.0055e+00 lr:1.0000e-02
2023-04-01 21:02:02,862 			Learning rate: weights:   1.000e-02    
2023-04-01 21:02:02,862 			Last test performance: 99.32%
2023-04-01 21:02:02,862 ----------------
2023-04-01 21:02:08,330   12  =>  68   		Training 486 pattern with 99.79% 	Forward time: 	 5.37 sec
2023-04-01 21:02:08,330 			Loss:    5.321e-03    			Backward time: 	 0.10 sec 
2023-04-01 21:02:08,330 ADAM: Layer 0 -> dw_min:9.9791e-01  dw_max:1.0026e+00 lr:1.0000e-02
2023-04-01 21:02:08,330 ADAM: Layer 1 -> dw_min:9.9131e-01  dw_max:1.0095e+00 lr:1.0000e-02
2023-04-01 21:02:08,330 ADAM: Layer 2 -> dw_min:9.8619e-01  dw_max:1.0121e+00 lr:1.0000e-02
2023-04-01 21:02:08,331 ADAM: Layer 3 -> dw_min:9.9681e-01  dw_max:1.0050e+00 lr:1.0000e-02
2023-04-01 21:02:08,360 			Learning rate: weights:   1.000e-02    
2023-04-01 21:02:08,360 			Last test performance: 99.32%
2023-04-01 21:02:08,360 ----------------
2023-04-01 21:02:13,824   12  =>  69   		Training 486 pattern with 99.79% 	Forward time: 	 5.36 sec
2023-04-01 21:02:13,824 			Loss:    3.671e-03    			Backward time: 	 0.10 sec 
2023-04-01 21:02:13,824 ADAM: Layer 0 -> dw_min:9.9805e-01  dw_max:1.0022e+00 lr:1.0000e-02
2023-04-01 21:02:13,824 ADAM: Layer 1 -> dw_min:9.9202e-01  dw_max:1.0086e+00 lr:1.0000e-02
2023-04-01 21:02:13,824 ADAM: Layer 2 -> dw_min:9.8756e-01  dw_max:1.0118e+00 lr:1.0000e-02
2023-04-01 21:02:13,825 ADAM: Layer 3 -> dw_min:9.9505e-01  dw_max:1.0045e+00 lr:1.0000e-02
2023-04-01 21:02:13,896 			Learning rate: weights:   1.000e-02    
2023-04-01 21:02:13,896 			Last test performance: 99.32%
2023-04-01 21:02:13,896 ----------------
2023-04-01 21:02:19,314   12  =>  70   		Training 486 pattern with 99.38% 	Forward time: 	 5.32 sec
2023-04-01 21:02:19,314 			Loss:    1.716e-02    			Backward time: 	 0.10 sec 
2023-04-01 21:02:19,315 ADAM: Layer 0 -> dw_min:9.9772e-01  dw_max:1.0018e+00 lr:1.0000e-02
2023-04-01 21:02:19,315 ADAM: Layer 1 -> dw_min:9.8982e-01  dw_max:1.0112e+00 lr:1.0000e-02
2023-04-01 21:02:19,315 ADAM: Layer 2 -> dw_min:9.8669e-01  dw_max:1.0132e+00 lr:1.0000e-02
2023-04-01 21:02:19,315 ADAM: Layer 3 -> dw_min:9.9601e-01  dw_max:1.0038e+00 lr:1.0000e-02
2023-04-01 21:02:19,331 			Learning rate: weights:   1.000e-02    
2023-04-01 21:02:19,331 			Last test performance: 99.32%
2023-04-01 21:02:19,331 ----------------
2023-04-01 21:02:24,828   12  =>  71   		Training 486 pattern with 99.38% 	Forward time: 	 5.40 sec
2023-04-01 21:02:24,828 			Loss:    2.479e-02    			Backward time: 	 0.10 sec 
2023-04-01 21:02:24,828 ADAM: Layer 0 -> dw_min:9.9792e-01  dw_max:1.0020e+00 lr:1.0000e-02
2023-04-01 21:02:24,828 ADAM: Layer 1 -> dw_min:9.8943e-01  dw_max:1.0097e+00 lr:1.0000e-02
2023-04-01 21:02:24,828 ADAM: Layer 2 -> dw_min:9.8673e-01  dw_max:1.0119e+00 lr:1.0000e-02
2023-04-01 21:02:24,828 ADAM: Layer 3 -> dw_min:9.9639e-01  dw_max:1.0059e+00 lr:1.0000e-02
2023-04-01 21:02:24,843 			Learning rate: weights:   1.000e-02    
2023-04-01 21:02:24,843 			Last test performance: 99.32%
2023-04-01 21:02:24,843 ----------------
2023-04-01 21:02:30,304   12  =>  72   		Training 486 pattern with 99.17% 	Forward time: 	 5.36 sec
2023-04-01 21:02:30,305 			Loss:    4.125e-02    			Backward time: 	 0.10 sec 
2023-04-01 21:02:30,305 ADAM: Layer 0 -> dw_min:9.9812e-01  dw_max:1.0020e+00 lr:1.0000e-02
2023-04-01 21:02:30,305 ADAM: Layer 1 -> dw_min:9.9049e-01  dw_max:1.0087e+00 lr:1.0000e-02
2023-04-01 21:02:30,305 ADAM: Layer 2 -> dw_min:9.8687e-01  dw_max:1.0125e+00 lr:1.0000e-02
2023-04-01 21:02:30,306 ADAM: Layer 3 -> dw_min:9.9564e-01  dw_max:1.0087e+00 lr:1.0000e-02
2023-04-01 21:02:30,363 			Learning rate: weights:   1.000e-02    
2023-04-01 21:02:30,363 			Last test performance: 99.32%
2023-04-01 21:02:30,363 ----------------
2023-04-01 21:02:35,915   12  =>  73   		Training 486 pattern with 99.17% 	Forward time: 	 5.45 sec
2023-04-01 21:02:35,915 			Loss:    2.106e-02    			Backward time: 	 0.09 sec 
2023-04-01 21:02:35,915 ADAM: Layer 0 -> dw_min:9.9817e-01  dw_max:1.0021e+00 lr:1.0000e-02
2023-04-01 21:02:35,915 ADAM: Layer 1 -> dw_min:9.9008e-01  dw_max:1.0075e+00 lr:1.0000e-02
2023-04-01 21:02:35,915 ADAM: Layer 2 -> dw_min:9.8629e-01  dw_max:1.0128e+00 lr:1.0000e-02
2023-04-01 21:02:35,915 ADAM: Layer 3 -> dw_min:9.9608e-01  dw_max:1.0078e+00 lr:1.0000e-02
2023-04-01 21:02:35,955 			Learning rate: weights:   1.000e-02    
2023-04-01 21:02:35,955 			Last test performance: 99.32%
2023-04-01 21:02:35,955 ----------------
2023-04-01 21:02:41,475   12  =>  74   		Training 486 pattern with 99.79% 	Forward time: 	 5.42 sec
2023-04-01 21:02:41,475 			Loss:    4.437e-03    			Backward time: 	 0.10 sec 
2023-04-01 21:02:41,475 ADAM: Layer 0 -> dw_min:9.9835e-01  dw_max:1.0019e+00 lr:1.0000e-02
2023-04-01 21:02:41,476 ADAM: Layer 1 -> dw_min:9.9104e-01  dw_max:1.0068e+00 lr:1.0000e-02
2023-04-01 21:02:41,476 ADAM: Layer 2 -> dw_min:9.8764e-01  dw_max:1.0115e+00 lr:1.0000e-02
2023-04-01 21:02:41,476 ADAM: Layer 3 -> dw_min:9.9633e-01  dw_max:1.0070e+00 lr:1.0000e-02
2023-04-01 21:02:41,490 			Learning rate: weights:   1.000e-02    
2023-04-01 21:02:41,490 			Last test performance: 99.32%
2023-04-01 21:02:41,490 ----------------
2023-04-01 21:02:47,079   12  =>  75   		Training 486 pattern with 99.38% 	Forward time: 	 5.49 sec
2023-04-01 21:02:47,079 			Loss:    1.836e-02    			Backward time: 	 0.10 sec 
2023-04-01 21:02:47,080 ADAM: Layer 0 -> dw_min:9.9778e-01  dw_max:1.0021e+00 lr:1.0000e-02
2023-04-01 21:02:47,080 ADAM: Layer 1 -> dw_min:9.9109e-01  dw_max:1.0092e+00 lr:1.0000e-02
2023-04-01 21:02:47,080 ADAM: Layer 2 -> dw_min:9.8889e-01  dw_max:1.0132e+00 lr:1.0000e-02
2023-04-01 21:02:47,080 ADAM: Layer 3 -> dw_min:9.9656e-01  dw_max:1.0063e+00 lr:1.0000e-02
2023-04-01 21:02:47,152 			Learning rate: weights:   1.000e-02    
2023-04-01 21:02:47,152 			Last test performance: 99.32%
2023-04-01 21:02:47,152 ----------------
2023-04-01 21:02:52,614   12  =>  76   		Training 486 pattern with 99.17% 	Forward time: 	 5.36 sec
2023-04-01 21:02:52,614 			Loss:    2.001e-02    			Backward time: 	 0.10 sec 
2023-04-01 21:02:52,614 ADAM: Layer 0 -> dw_min:9.9701e-01  dw_max:1.0025e+00 lr:1.0000e-02
2023-04-01 21:02:52,614 ADAM: Layer 1 -> dw_min:9.8939e-01  dw_max:1.0090e+00 lr:1.0000e-02
2023-04-01 21:02:52,614 ADAM: Layer 2 -> dw_min:9.8682e-01  dw_max:1.0119e+00 lr:1.0000e-02
2023-04-01 21:02:52,615 ADAM: Layer 3 -> dw_min:9.9691e-01  dw_max:1.0057e+00 lr:1.0000e-02
2023-04-01 21:02:52,671 			Learning rate: weights:   1.000e-02    
2023-04-01 21:02:52,671 			Last test performance: 99.32%
2023-04-01 21:02:52,671 ----------------
2023-04-01 21:02:58,188   12  =>  77   		Training 486 pattern with 99.58% 	Forward time: 	 5.41 sec
2023-04-01 21:02:58,188 			Loss:    1.890e-02    			Backward time: 	 0.10 sec 
2023-04-01 21:02:58,188 ADAM: Layer 0 -> dw_min:9.9733e-01  dw_max:1.0022e+00 lr:1.0000e-02
2023-04-01 21:02:58,188 ADAM: Layer 1 -> dw_min:9.9003e-01  dw_max:1.0081e+00 lr:1.0000e-02
2023-04-01 21:02:58,188 ADAM: Layer 2 -> dw_min:9.8812e-01  dw_max:1.0107e+00 lr:1.0000e-02
2023-04-01 21:02:58,188 ADAM: Layer 3 -> dw_min:9.9689e-01  dw_max:1.0051e+00 lr:1.0000e-02
2023-04-01 21:02:58,203 			Learning rate: weights:   1.000e-02    
2023-04-01 21:02:58,203 			Last test performance: 99.32%
2023-04-01 21:02:58,203 ----------------
2023-04-01 21:03:03,721   12  =>  78   		Training 486 pattern with 99.17% 	Forward time: 	 5.42 sec
2023-04-01 21:03:03,721 			Loss:    3.343e-02    			Backward time: 	 0.10 sec 
2023-04-01 21:03:03,722 ADAM: Layer 0 -> dw_min:9.9756e-01  dw_max:1.0020e+00 lr:1.0000e-02
2023-04-01 21:03:03,722 ADAM: Layer 1 -> dw_min:9.9098e-01  dw_max:1.0074e+00 lr:1.0000e-02
2023-04-01 21:03:03,722 ADAM: Layer 2 -> dw_min:9.8831e-01  dw_max:1.0135e+00 lr:1.0000e-02
2023-04-01 21:03:03,722 ADAM: Layer 3 -> dw_min:9.9650e-01  dw_max:1.0050e+00 lr:1.0000e-02
2023-04-01 21:03:03,818 			Learning rate: weights:   1.000e-02    
2023-04-01 21:03:03,818 			Last test performance: 99.32%
2023-04-01 21:03:03,818 ----------------
2023-04-01 21:03:09,390   12  =>  79   		Training 486 pattern with 98.96% 	Forward time: 	 5.47 sec
2023-04-01 21:03:09,390 			Loss:    2.789e-02    			Backward time: 	 0.10 sec 
2023-04-01 21:03:09,391 ADAM: Layer 0 -> dw_min:9.9780e-01  dw_max:1.0025e+00 lr:1.0000e-02
2023-04-01 21:03:09,391 ADAM: Layer 1 -> dw_min:9.9076e-01  dw_max:1.0077e+00 lr:1.0000e-02
2023-04-01 21:03:09,391 ADAM: Layer 2 -> dw_min:9.8711e-01  dw_max:1.0127e+00 lr:1.0000e-02
2023-04-01 21:03:09,391 ADAM: Layer 3 -> dw_min:9.9528e-01  dw_max:1.0061e+00 lr:1.0000e-02
2023-04-01 21:03:09,408 			Learning rate: weights:   1.000e-02    
2023-04-01 21:03:09,408 			Last test performance: 99.32%
2023-04-01 21:03:09,408 ----------------
2023-04-01 21:03:14,941   12  =>  80   		Training 486 pattern with 98.96% 	Forward time: 	 5.43 sec
2023-04-01 21:03:14,941 			Loss:    2.080e-02    			Backward time: 	 0.10 sec 
2023-04-01 21:03:14,941 ADAM: Layer 0 -> dw_min:9.9772e-01  dw_max:1.0026e+00 lr:1.0000e-02
2023-04-01 21:03:14,941 ADAM: Layer 1 -> dw_min:9.9111e-01  dw_max:1.0082e+00 lr:1.0000e-02
2023-04-01 21:03:14,941 ADAM: Layer 2 -> dw_min:9.8619e-01  dw_max:1.0115e+00 lr:1.0000e-02
2023-04-01 21:03:14,941 ADAM: Layer 3 -> dw_min:9.9574e-01  dw_max:1.0056e+00 lr:1.0000e-02
2023-04-01 21:03:14,956 			Learning rate: weights:   1.000e-02    
2023-04-01 21:03:14,956 			Last test performance: 99.32%
2023-04-01 21:03:14,956 ----------------
2023-04-01 21:03:20,411   12  =>  81   		Training 486 pattern with 98.96% 	Forward time: 	 5.35 sec
2023-04-01 21:03:20,411 			Loss:    2.531e-02    			Backward time: 	 0.10 sec 
2023-04-01 21:03:20,411 ADAM: Layer 0 -> dw_min:9.9789e-01  dw_max:1.0026e+00 lr:1.0000e-02
2023-04-01 21:03:20,411 ADAM: Layer 1 -> dw_min:9.8973e-01  dw_max:1.0081e+00 lr:1.0000e-02
2023-04-01 21:03:20,411 ADAM: Layer 2 -> dw_min:9.8635e-01  dw_max:1.0136e+00 lr:1.0000e-02
2023-04-01 21:03:20,412 ADAM: Layer 3 -> dw_min:9.9337e-01  dw_max:1.0060e+00 lr:1.0000e-02
2023-04-01 21:03:20,471 			Learning rate: weights:   1.000e-02    
2023-04-01 21:03:20,471 			Last test performance: 99.32%
2023-04-01 21:03:20,471 ----------------
2023-04-01 21:03:25,977   12  =>  82   		Training 486 pattern with 99.58% 	Forward time: 	 5.41 sec
2023-04-01 21:03:25,977 			Loss:    1.451e-02    			Backward time: 	 0.10 sec 
2023-04-01 21:03:25,978 ADAM: Layer 0 -> dw_min:9.9788e-01  dw_max:1.0023e+00 lr:1.0000e-02
2023-04-01 21:03:25,978 ADAM: Layer 1 -> dw_min:9.8966e-01  dw_max:1.0073e+00 lr:1.0000e-02
2023-04-01 21:03:25,978 ADAM: Layer 2 -> dw_min:9.8660e-01  dw_max:1.0139e+00 lr:1.0000e-02
2023-04-01 21:03:25,978 ADAM: Layer 3 -> dw_min:9.9289e-01  dw_max:1.0098e+00 lr:1.0000e-02
2023-04-01 21:03:26,017 			Learning rate: weights:   1.000e-02    
2023-04-01 21:03:26,017 			Last test performance: 99.32%
2023-04-01 21:03:26,017 ----------------
2023-04-01 21:03:31,487   12  =>  83   		Training 486 pattern with 99.38% 	Forward time: 	 5.37 sec
2023-04-01 21:03:31,487 			Loss:    1.689e-02    			Backward time: 	 0.10 sec 
2023-04-01 21:03:31,487 ADAM: Layer 0 -> dw_min:9.9796e-01  dw_max:1.0019e+00 lr:1.0000e-02
2023-04-01 21:03:31,487 ADAM: Layer 1 -> dw_min:9.8943e-01  dw_max:1.0067e+00 lr:1.0000e-02
2023-04-01 21:03:31,487 ADAM: Layer 2 -> dw_min:9.8490e-01  dw_max:1.0133e+00 lr:1.0000e-02
2023-04-01 21:03:31,487 ADAM: Layer 3 -> dw_min:9.9359e-01  dw_max:1.0089e+00 lr:1.0000e-02
2023-04-01 21:03:31,547 			Learning rate: weights:   1.000e-02    
2023-04-01 21:03:31,547 			Last test performance: 99.32%
2023-04-01 21:03:31,547 ----------------
2023-04-01 21:03:37,016   12  =>  84   		Training 486 pattern with 99.17% 	Forward time: 	 5.37 sec
2023-04-01 21:03:37,016 			Loss:    3.067e-02    			Backward time: 	 0.10 sec 
2023-04-01 21:03:37,017 ADAM: Layer 0 -> dw_min:9.9793e-01  dw_max:1.0021e+00 lr:1.0000e-02
2023-04-01 21:03:37,017 ADAM: Layer 1 -> dw_min:9.9064e-01  dw_max:1.0061e+00 lr:1.0000e-02
2023-04-01 21:03:37,017 ADAM: Layer 2 -> dw_min:9.8636e-01  dw_max:1.0120e+00 lr:1.0000e-02
2023-04-01 21:03:37,017 ADAM: Layer 3 -> dw_min:9.9423e-01  dw_max:1.0079e+00 lr:1.0000e-02
2023-04-01 21:03:37,032 			Learning rate: weights:   1.000e-02    
2023-04-01 21:03:37,032 			Last test performance: 99.32%
2023-04-01 21:03:37,032 ----------------
2023-04-01 21:03:42,461   12  =>  85   		Training 486 pattern with 99.79% 	Forward time: 	 5.33 sec
2023-04-01 21:03:42,461 			Loss:    4.139e-03    			Backward time: 	 0.10 sec 
2023-04-01 21:03:42,462 ADAM: Layer 0 -> dw_min:9.9769e-01  dw_max:1.0032e+00 lr:1.0000e-02
2023-04-01 21:03:42,462 ADAM: Layer 1 -> dw_min:9.9122e-01  dw_max:1.0095e+00 lr:1.0000e-02
2023-04-01 21:03:42,462 ADAM: Layer 2 -> dw_min:9.8772e-01  dw_max:1.0108e+00 lr:1.0000e-02
2023-04-01 21:03:42,462 ADAM: Layer 3 -> dw_min:9.9478e-01  dw_max:1.0072e+00 lr:1.0000e-02
2023-04-01 21:03:42,476 			Learning rate: weights:   1.000e-02    
2023-04-01 21:03:42,476 			Last test performance: 99.32%
2023-04-01 21:03:42,476 ----------------
2023-04-01 21:03:47,948   12  =>  86   		Training 486 pattern with 98.96% 	Forward time: 	 5.37 sec
2023-04-01 21:03:47,948 			Loss:    5.026e-02    			Backward time: 	 0.10 sec 
2023-04-01 21:03:47,948 ADAM: Layer 0 -> dw_min:9.9776e-01  dw_max:1.0024e+00 lr:1.0000e-02
2023-04-01 21:03:47,949 ADAM: Layer 1 -> dw_min:9.9194e-01  dw_max:1.0086e+00 lr:1.0000e-02
2023-04-01 21:03:47,949 ADAM: Layer 2 -> dw_min:9.8693e-01  dw_max:1.0120e+00 lr:1.0000e-02
2023-04-01 21:03:47,949 ADAM: Layer 3 -> dw_min:9.9529e-01  dw_max:1.0064e+00 lr:1.0000e-02
2023-04-01 21:03:48,019 			Learning rate: weights:   1.000e-02    
2023-04-01 21:03:48,019 			Last test performance: 99.32%
2023-04-01 21:03:48,020 ----------------
2023-04-01 21:03:53,453   12  =>  87   		Training 486 pattern with 98.54% 	Forward time: 	 5.33 sec
2023-04-01 21:03:53,453 			Loss:    2.929e-02    			Backward time: 	 0.10 sec 
2023-04-01 21:03:53,453 ADAM: Layer 0 -> dw_min:9.9735e-01  dw_max:1.0021e+00 lr:1.0000e-02
2023-04-01 21:03:53,453 ADAM: Layer 1 -> dw_min:9.9162e-01  dw_max:1.0099e+00 lr:1.0000e-02
2023-04-01 21:03:53,453 ADAM: Layer 2 -> dw_min:9.8643e-01  dw_max:1.0128e+00 lr:1.0000e-02
2023-04-01 21:03:53,453 ADAM: Layer 3 -> dw_min:9.9412e-01  dw_max:1.0092e+00 lr:1.0000e-02
2023-04-01 21:03:53,508 			Learning rate: weights:   1.000e-02    
2023-04-01 21:03:53,508 			Last test performance: 99.32%
2023-04-01 21:03:53,508 ----------------
2023-04-01 21:03:58,995   12  =>  88   		Training 486 pattern with 98.96% 	Forward time: 	 5.39 sec
2023-04-01 21:03:58,995 			Loss:    3.866e-02    			Backward time: 	 0.10 sec 
2023-04-01 21:03:58,995 ADAM: Layer 0 -> dw_min:9.9703e-01  dw_max:1.0021e+00 lr:1.0000e-02
2023-04-01 21:03:58,995 ADAM: Layer 1 -> dw_min:9.9111e-01  dw_max:1.0087e+00 lr:1.0000e-02
2023-04-01 21:03:58,996 ADAM: Layer 2 -> dw_min:9.8613e-01  dw_max:1.0133e+00 lr:1.0000e-02
2023-04-01 21:03:58,996 ADAM: Layer 3 -> dw_min:9.9423e-01  dw_max:1.0083e+00 lr:1.0000e-02
2023-04-01 21:03:59,020 			Learning rate: weights:   1.000e-02    
2023-04-01 21:03:59,020 			Last test performance: 99.32%
2023-04-01 21:03:59,020 ----------------
2023-04-01 21:04:04,514   12  =>  89   		Training 486 pattern with 98.96% 	Forward time: 	 5.39 sec
2023-04-01 21:04:04,514 			Loss:    3.867e-02    			Backward time: 	 0.10 sec 
2023-04-01 21:04:04,514 ADAM: Layer 0 -> dw_min:9.9737e-01  dw_max:1.0023e+00 lr:1.0000e-02
2023-04-01 21:04:04,515 ADAM: Layer 1 -> dw_min:9.9249e-01  dw_max:1.0080e+00 lr:1.0000e-02
2023-04-01 21:04:04,515 ADAM: Layer 2 -> dw_min:9.8753e-01  dw_max:1.0139e+00 lr:1.0000e-02
2023-04-01 21:04:04,515 ADAM: Layer 3 -> dw_min:9.9480e-01  dw_max:1.0075e+00 lr:1.0000e-02
2023-04-01 21:04:04,616 			Learning rate: weights:   1.000e-02    
2023-04-01 21:04:04,616 			Last test performance: 99.32%
2023-04-01 21:04:04,616 ----------------
2023-04-01 21:04:10,214   12  =>  90   		Training 486 pattern with 99.38% 	Forward time: 	 5.50 sec
2023-04-01 21:04:10,214 			Loss:    2.038e-02    			Backward time: 	 0.10 sec 
2023-04-01 21:04:10,214 ADAM: Layer 0 -> dw_min:9.9782e-01  dw_max:1.0020e+00 lr:1.0000e-02
2023-04-01 21:04:10,215 ADAM: Layer 1 -> dw_min:9.9304e-01  dw_max:1.0080e+00 lr:1.0000e-02
2023-04-01 21:04:10,215 ADAM: Layer 2 -> dw_min:9.8613e-01  dw_max:1.0126e+00 lr:1.0000e-02
2023-04-01 21:04:10,215 ADAM: Layer 3 -> dw_min:9.9529e-01  dw_max:1.0092e+00 lr:1.0000e-02
2023-04-01 21:04:10,287 			Learning rate: weights:   1.000e-02    
2023-04-01 21:04:10,287 			Last test performance: 99.32%
2023-04-01 21:04:10,287 ----------------
2023-04-01 21:04:15,786   12  =>  91   		Training 486 pattern with 98.96% 	Forward time: 	 5.40 sec
2023-04-01 21:04:15,786 			Loss:    1.465e-02    			Backward time: 	 0.10 sec 
2023-04-01 21:04:15,787 ADAM: Layer 0 -> dw_min:9.9759e-01  dw_max:1.0021e+00 lr:1.0000e-02
2023-04-01 21:04:15,787 ADAM: Layer 1 -> dw_min:9.9305e-01  dw_max:1.0074e+00 lr:1.0000e-02
2023-04-01 21:04:15,787 ADAM: Layer 2 -> dw_min:9.8675e-01  dw_max:1.0113e+00 lr:1.0000e-02
2023-04-01 21:04:15,787 ADAM: Layer 3 -> dw_min:9.9576e-01  dw_max:1.0083e+00 lr:1.0000e-02
2023-04-01 21:04:15,803 			Learning rate: weights:   1.000e-02    
2023-04-01 21:04:15,803 			Last test performance: 99.32%
2023-04-01 21:04:15,803 ----------------
2023-04-01 21:04:21,273   12  =>  92   		Training 486 pattern with 99.58% 	Forward time: 	 5.37 sec
2023-04-01 21:04:21,273 			Loss:    9.371e-03    			Backward time: 	 0.09 sec 
2023-04-01 21:04:21,273 ADAM: Layer 0 -> dw_min:9.9689e-01  dw_max:1.0028e+00 lr:1.0000e-02
2023-04-01 21:04:21,273 ADAM: Layer 1 -> dw_min:9.9224e-01  dw_max:1.0067e+00 lr:1.0000e-02
2023-04-01 21:04:21,273 ADAM: Layer 2 -> dw_min:9.8807e-01  dw_max:1.0102e+00 lr:1.0000e-02
2023-04-01 21:04:21,273 ADAM: Layer 3 -> dw_min:9.9532e-01  dw_max:1.0075e+00 lr:1.0000e-02
2023-04-01 21:04:21,381 			Learning rate: weights:   1.000e-02    
2023-04-01 21:04:21,381 			Last test performance: 99.32%
2023-04-01 21:04:21,381 ----------------
2023-04-01 21:04:26,987   12  =>  93   		Training 486 pattern with 98.96% 	Forward time: 	 5.50 sec
2023-04-01 21:04:26,987 			Loss:    2.428e-02    			Backward time: 	 0.10 sec 
2023-04-01 21:04:26,987 ADAM: Layer 0 -> dw_min:9.9763e-01  dw_max:1.0031e+00 lr:1.0000e-02
2023-04-01 21:04:26,987 ADAM: Layer 1 -> dw_min:9.8983e-01  dw_max:1.0107e+00 lr:1.0000e-02
2023-04-01 21:04:26,987 ADAM: Layer 2 -> dw_min:9.8674e-01  dw_max:1.0126e+00 lr:1.0000e-02
2023-04-01 21:04:26,988 ADAM: Layer 3 -> dw_min:9.9546e-01  dw_max:1.0067e+00 lr:1.0000e-02
2023-04-01 21:04:27,018 			Learning rate: weights:   1.000e-02    
2023-04-01 21:04:27,018 			Last test performance: 99.32%
2023-04-01 21:04:27,018 ----------------
2023-04-01 21:04:32,515   12  =>  94   		Training 486 pattern with 98.75% 	Forward time: 	 5.40 sec
2023-04-01 21:04:32,516 			Loss:    4.688e-02    			Backward time: 	 0.10 sec 
2023-04-01 21:04:32,516 ADAM: Layer 0 -> dw_min:9.9767e-01  dw_max:1.0029e+00 lr:1.0000e-02
2023-04-01 21:04:32,516 ADAM: Layer 1 -> dw_min:9.9085e-01  dw_max:1.0093e+00 lr:1.0000e-02
2023-04-01 21:04:32,516 ADAM: Layer 2 -> dw_min:9.8659e-01  dw_max:1.0113e+00 lr:1.0000e-02
2023-04-01 21:04:32,516 ADAM: Layer 3 -> dw_min:9.9575e-01  dw_max:1.0060e+00 lr:1.0000e-02
2023-04-01 21:04:32,532 			Learning rate: weights:   1.000e-02    
2023-04-01 21:04:32,533 			Last test performance: 99.32%
2023-04-01 21:04:32,533 ----------------
2023-04-01 21:04:38,018   12  =>  95   		Training 486 pattern with 99.38% 	Forward time: 	 5.38 sec
2023-04-01 21:04:38,018 			Loss:    3.023e-02    			Backward time: 	 0.10 sec 
2023-04-01 21:04:38,019 ADAM: Layer 0 -> dw_min:9.9763e-01  dw_max:1.0025e+00 lr:1.0000e-02
2023-04-01 21:04:38,019 ADAM: Layer 1 -> dw_min:9.9122e-01  dw_max:1.0090e+00 lr:1.0000e-02
2023-04-01 21:04:38,019 ADAM: Layer 2 -> dw_min:9.8717e-01  dw_max:1.0141e+00 lr:1.0000e-02
2023-04-01 21:04:38,019 ADAM: Layer 3 -> dw_min:9.9615e-01  dw_max:1.0057e+00 lr:1.0000e-02
2023-04-01 21:04:38,098 			Learning rate: weights:   1.000e-02    
2023-04-01 21:04:38,098 			Last test performance: 99.32%
2023-04-01 21:04:38,098 ----------------
2023-04-01 21:04:43,698   12  =>  96   		Training 486 pattern with 99.58% 	Forward time: 	 5.50 sec
2023-04-01 21:04:43,699 			Loss:    1.079e-02    			Backward time: 	 0.10 sec 
2023-04-01 21:04:43,699 ADAM: Layer 0 -> dw_min:9.9758e-01  dw_max:1.0023e+00 lr:1.0000e-02
2023-04-01 21:04:43,699 ADAM: Layer 1 -> dw_min:9.9210e-01  dw_max:1.0087e+00 lr:1.0000e-02
2023-04-01 21:04:43,699 ADAM: Layer 2 -> dw_min:9.8845e-01  dw_max:1.0127e+00 lr:1.0000e-02
2023-04-01 21:04:43,699 ADAM: Layer 3 -> dw_min:9.9654e-01  dw_max:1.0051e+00 lr:1.0000e-02
2023-04-01 21:04:43,728 			Learning rate: weights:   1.000e-02    
2023-04-01 21:04:43,728 			Last test performance: 99.32%
2023-04-01 21:04:43,728 ----------------
2023-04-01 21:04:49,202   12  =>  97   		Training 486 pattern with 99.58% 	Forward time: 	 5.37 sec
2023-04-01 21:04:49,202 			Loss:    1.727e-02    			Backward time: 	 0.10 sec 
2023-04-01 21:04:49,202 ADAM: Layer 0 -> dw_min:9.9754e-01  dw_max:1.0019e+00 lr:1.0000e-02
2023-04-01 21:04:49,202 ADAM: Layer 1 -> dw_min:9.9222e-01  dw_max:1.0082e+00 lr:1.0000e-02
2023-04-01 21:04:49,202 ADAM: Layer 2 -> dw_min:9.8741e-01  dw_max:1.0113e+00 lr:1.0000e-02
2023-04-01 21:04:49,203 ADAM: Layer 3 -> dw_min:9.9690e-01  dw_max:1.0048e+00 lr:1.0000e-02
2023-04-01 21:04:49,286 			Learning rate: weights:   1.000e-02    
2023-04-01 21:04:49,286 			Last test performance: 99.32%
2023-04-01 21:04:49,286 ----------------
2023-04-01 21:04:54,716   12  =>  98   		Training 486 pattern with 99.17% 	Forward time: 	 5.33 sec
2023-04-01 21:04:54,716 			Loss:    2.673e-02    			Backward time: 	 0.10 sec 
2023-04-01 21:04:54,717 ADAM: Layer 0 -> dw_min:9.9802e-01  dw_max:1.0020e+00 lr:1.0000e-02
2023-04-01 21:04:54,717 ADAM: Layer 1 -> dw_min:9.9016e-01  dw_max:1.0121e+00 lr:1.0000e-02
2023-04-01 21:04:54,717 ADAM: Layer 2 -> dw_min:9.8503e-01  dw_max:1.0106e+00 lr:1.0000e-02
2023-04-01 21:04:54,717 ADAM: Layer 3 -> dw_min:9.9680e-01  dw_max:1.0058e+00 lr:1.0000e-02
2023-04-01 21:04:54,776 			Learning rate: weights:   1.000e-02    
2023-04-01 21:04:54,776 			Last test performance: 99.32%
2023-04-01 21:04:54,776 ----------------
2023-04-01 21:05:00,290   12  =>  99   		Training 486 pattern with 99.79% 	Forward time: 	 5.41 sec
2023-04-01 21:05:00,291 			Loss:    1.541e-02    			Backward time: 	 0.10 sec 
2023-04-01 21:05:00,291 ADAM: Layer 0 -> dw_min:9.9805e-01  dw_max:1.0020e+00 lr:1.0000e-02
2023-04-01 21:05:00,291 ADAM: Layer 1 -> dw_min:9.8878e-01  dw_max:1.0109e+00 lr:1.0000e-02
2023-04-01 21:05:00,291 ADAM: Layer 2 -> dw_min:9.8599e-01  dw_max:1.0112e+00 lr:1.0000e-02
2023-04-01 21:05:00,291 ADAM: Layer 3 -> dw_min:9.9439e-01  dw_max:1.0078e+00 lr:1.0000e-02
2023-04-01 21:05:00,307 			Learning rate: weights:   1.000e-02    
2023-04-01 21:05:00,307 			Last test performance: 99.32%
2023-04-01 21:05:00,307 ----------------
2023-04-01 21:05:05,881   12  => 100   		Training 486 pattern with 99.58% 	Forward time: 	 5.47 sec
2023-04-01 21:05:05,881 			Loss:    9.620e-03    			Backward time: 	 0.10 sec 
2023-04-01 21:05:05,882 ADAM: Layer 0 -> dw_min:9.9826e-01  dw_max:1.0020e+00 lr:1.0000e-02
2023-04-01 21:05:05,882 ADAM: Layer 1 -> dw_min:9.8990e-01  dw_max:1.0098e+00 lr:1.0000e-02
2023-04-01 21:05:05,882 ADAM: Layer 2 -> dw_min:9.8738e-01  dw_max:1.0103e+00 lr:1.0000e-02
2023-04-01 21:05:05,882 ADAM: Layer 3 -> dw_min:9.9497e-01  dw_max:1.0071e+00 lr:1.0000e-02
2023-04-01 21:05:05,957 			Learning rate: weights:   1.000e-02    
2023-04-01 21:05:05,957 			Last test performance: 99.32%
2023-04-01 21:05:05,957 ----------------
2023-04-01 21:05:11,422   12  => 101   		Training 486 pattern with 98.96% 	Forward time: 	 5.36 sec
2023-04-01 21:05:11,422 			Loss:    2.981e-02    			Backward time: 	 0.10 sec 
2023-04-01 21:05:11,422 ADAM: Layer 0 -> dw_min:9.9825e-01  dw_max:1.0025e+00 lr:1.0000e-02
2023-04-01 21:05:11,423 ADAM: Layer 1 -> dw_min:9.9094e-01  dw_max:1.0091e+00 lr:1.0000e-02
2023-04-01 21:05:11,423 ADAM: Layer 2 -> dw_min:9.8855e-01  dw_max:1.0100e+00 lr:1.0000e-02
2023-04-01 21:05:11,423 ADAM: Layer 3 -> dw_min:9.9552e-01  dw_max:1.0064e+00 lr:1.0000e-02
2023-04-01 21:05:11,439 			Learning rate: weights:   1.000e-02    
2023-04-01 21:05:11,439 			Last test performance: 99.32%
2023-04-01 21:05:11,440 ----------------
2023-04-01 21:05:17,021   12  => 102   		Training 486 pattern with 99.79% 	Forward time: 	 5.48 sec
2023-04-01 21:05:17,021 			Loss:    4.410e-03    			Backward time: 	 0.10 sec 
2023-04-01 21:05:17,021 ADAM: Layer 0 -> dw_min:9.9814e-01  dw_max:1.0026e+00 lr:1.0000e-02
2023-04-01 21:05:17,021 ADAM: Layer 1 -> dw_min:9.9184e-01  dw_max:1.0082e+00 lr:1.0000e-02
2023-04-01 21:05:17,021 ADAM: Layer 2 -> dw_min:9.8679e-01  dw_max:1.0134e+00 lr:1.0000e-02
2023-04-01 21:05:17,022 ADAM: Layer 3 -> dw_min:9.9602e-01  dw_max:1.0057e+00 lr:1.0000e-02
2023-04-01 21:05:17,037 			Learning rate: weights:   1.000e-02    
2023-04-01 21:05:17,037 			Last test performance: 99.32%
2023-04-01 21:05:17,037 ----------------
2023-04-01 21:05:22,632   12  => 103   		Training 486 pattern with 99.58% 	Forward time: 	 5.49 sec
2023-04-01 21:05:22,632 			Loss:    2.567e-02    			Backward time: 	 0.10 sec 
2023-04-01 21:05:22,632 ADAM: Layer 0 -> dw_min:9.9776e-01  dw_max:1.0033e+00 lr:1.0000e-02
2023-04-01 21:05:22,632 ADAM: Layer 1 -> dw_min:9.9255e-01  dw_max:1.0074e+00 lr:1.0000e-02
2023-04-01 21:05:22,632 ADAM: Layer 2 -> dw_min:9.8810e-01  dw_max:1.0120e+00 lr:1.0000e-02
2023-04-01 21:05:22,632 ADAM: Layer 3 -> dw_min:9.9640e-01  dw_max:1.0085e+00 lr:1.0000e-02
2023-04-01 21:05:22,705 			Learning rate: weights:   1.000e-02    
2023-04-01 21:05:22,705 			Last test performance: 99.32%
2023-04-01 21:05:22,705 ----------------
2023-04-01 21:05:28,178   12  => 104   		Training 486 pattern with 99.38% 	Forward time: 	 5.37 sec
2023-04-01 21:05:28,178 			Loss:    1.469e-02    			Backward time: 	 0.09 sec 
2023-04-01 21:05:28,178 ADAM: Layer 0 -> dw_min:9.9798e-01  dw_max:1.0028e+00 lr:1.0000e-02
2023-04-01 21:05:28,178 ADAM: Layer 1 -> dw_min:9.9334e-01  dw_max:1.0090e+00 lr:1.0000e-02
2023-04-01 21:05:28,178 ADAM: Layer 2 -> dw_min:9.8819e-01  dw_max:1.0109e+00 lr:1.0000e-02
2023-04-01 21:05:28,178 ADAM: Layer 3 -> dw_min:9.9534e-01  dw_max:1.0076e+00 lr:1.0000e-02
2023-04-01 21:05:28,250 			Learning rate: weights:   1.000e-02    
2023-04-01 21:05:28,250 			Last test performance: 99.32%
2023-04-01 21:05:28,250 ----------------
2023-04-01 21:05:33,736   12  => 105   		Training 486 pattern with 99.38% 	Forward time: 	 5.39 sec
2023-04-01 21:05:33,736 			Loss:    1.098e-02    			Backward time: 	 0.10 sec 
2023-04-01 21:05:33,736 ADAM: Layer 0 -> dw_min:9.9753e-01  dw_max:1.0019e+00 lr:1.0000e-02
2023-04-01 21:05:33,737 ADAM: Layer 1 -> dw_min:9.9237e-01  dw_max:1.0101e+00 lr:1.0000e-02
2023-04-01 21:05:33,737 ADAM: Layer 2 -> dw_min:9.8635e-01  dw_max:1.0115e+00 lr:1.0000e-02
2023-04-01 21:05:33,737 ADAM: Layer 3 -> dw_min:9.9612e-01  dw_max:1.0069e+00 lr:1.0000e-02
2023-04-01 21:05:33,807 			Learning rate: weights:   1.000e-02    
2023-04-01 21:05:33,807 			Last test performance: 99.32%
2023-04-01 21:05:33,807 ----------------
2023-04-01 21:05:39,283   12  => 106   		Training 486 pattern with 98.96% 	Forward time: 	 5.37 sec
2023-04-01 21:05:39,283 			Loss:    2.120e-02    			Backward time: 	 0.10 sec 
2023-04-01 21:05:39,283 ADAM: Layer 0 -> dw_min:9.9737e-01  dw_max:1.0020e+00 lr:1.0000e-02
2023-04-01 21:05:39,283 ADAM: Layer 1 -> dw_min:9.8956e-01  dw_max:1.0115e+00 lr:1.0000e-02
2023-04-01 21:05:39,283 ADAM: Layer 2 -> dw_min:9.8623e-01  dw_max:1.0144e+00 lr:1.0000e-02
2023-04-01 21:05:39,283 ADAM: Layer 3 -> dw_min:9.9611e-01  dw_max:1.0062e+00 lr:1.0000e-02
2023-04-01 21:05:39,373 			Learning rate: weights:   1.000e-02    
2023-04-01 21:05:39,373 			Last test performance: 99.32%
2023-04-01 21:05:39,373 ----------------
2023-04-01 21:05:44,793   12  => 107   		Training 486 pattern with 99.58% 	Forward time: 	 5.32 sec
2023-04-01 21:05:44,794 			Loss:    2.860e-02    			Backward time: 	 0.10 sec 
2023-04-01 21:05:44,794 ADAM: Layer 0 -> dw_min:9.9752e-01  dw_max:1.0017e+00 lr:1.0000e-02
2023-04-01 21:05:44,794 ADAM: Layer 1 -> dw_min:9.9040e-01  dw_max:1.0102e+00 lr:1.0000e-02
2023-04-01 21:05:44,794 ADAM: Layer 2 -> dw_min:9.8606e-01  dw_max:1.0129e+00 lr:1.0000e-02
2023-04-01 21:05:44,794 ADAM: Layer 3 -> dw_min:9.9650e-01  dw_max:1.0063e+00 lr:1.0000e-02
2023-04-01 21:05:44,810 			Learning rate: weights:   1.000e-02    
2023-04-01 21:05:44,810 			Last test performance: 99.32%
2023-04-01 21:05:44,810 ----------------
2023-04-01 21:05:50,328   12  => 108   		Training 486 pattern with 99.17% 	Forward time: 	 5.42 sec
2023-04-01 21:05:50,329 			Loss:    2.386e-02    			Backward time: 	 0.10 sec 
2023-04-01 21:05:50,329 ADAM: Layer 0 -> dw_min:9.9760e-01  dw_max:1.0019e+00 lr:1.0000e-02
2023-04-01 21:05:50,329 ADAM: Layer 1 -> dw_min:9.9090e-01  dw_max:1.0092e+00 lr:1.0000e-02
2023-04-01 21:05:50,329 ADAM: Layer 2 -> dw_min:9.8747e-01  dw_max:1.0134e+00 lr:1.0000e-02
2023-04-01 21:05:50,329 ADAM: Layer 3 -> dw_min:9.9556e-01  dw_max:1.0056e+00 lr:1.0000e-02
2023-04-01 21:05:50,482 			Learning rate: weights:   1.000e-02    
2023-04-01 21:05:50,482 			Last test performance: 99.32%
2023-04-01 21:05:50,482 ----------------
2023-04-01 21:05:55,919   12  => 109   		Training 486 pattern with 99.38% 	Forward time: 	 5.34 sec
2023-04-01 21:05:55,919 			Loss:    1.572e-02    			Backward time: 	 0.09 sec 
2023-04-01 21:05:55,919 ADAM: Layer 0 -> dw_min:9.9829e-01  dw_max:1.0023e+00 lr:1.0000e-02
2023-04-01 21:05:55,919 ADAM: Layer 1 -> dw_min:9.8992e-01  dw_max:1.0090e+00 lr:1.0000e-02
2023-04-01 21:05:55,920 ADAM: Layer 2 -> dw_min:9.8734e-01  dw_max:1.0134e+00 lr:1.0000e-02
2023-04-01 21:05:55,920 ADAM: Layer 3 -> dw_min:9.9599e-01  dw_max:1.0069e+00 lr:1.0000e-02
2023-04-01 21:05:55,935 			Learning rate: weights:   1.000e-02    
2023-04-01 21:05:55,935 			Last test performance: 99.32%
2023-04-01 21:05:55,935 ----------------
2023-04-01 21:06:01,432   12  => 110   		Training 486 pattern with 98.96% 	Forward time: 	 5.40 sec
2023-04-01 21:06:01,432 			Loss:    5.183e-02    			Backward time: 	 0.10 sec 
2023-04-01 21:06:01,433 ADAM: Layer 0 -> dw_min:9.9843e-01  dw_max:1.0019e+00 lr:1.0000e-02
2023-04-01 21:06:01,433 ADAM: Layer 1 -> dw_min:9.9076e-01  dw_max:1.0082e+00 lr:1.0000e-02
2023-04-01 21:06:01,433 ADAM: Layer 2 -> dw_min:9.8599e-01  dw_max:1.0125e+00 lr:1.0000e-02
2023-04-01 21:06:01,433 ADAM: Layer 3 -> dw_min:9.9524e-01  dw_max:1.0103e+00 lr:1.0000e-02
2023-04-01 21:06:01,492 			Learning rate: weights:   1.000e-02    
2023-04-01 21:06:01,492 			Last test performance: 99.32%
2023-04-01 21:06:01,492 ----------------
2023-04-01 21:06:06,943   12  => 111   		Training 486 pattern with 99.17% 	Forward time: 	 5.35 sec
2023-04-01 21:06:06,943 			Loss:    2.126e-02    			Backward time: 	 0.10 sec 
2023-04-01 21:06:06,944 ADAM: Layer 0 -> dw_min:9.9838e-01  dw_max:1.0025e+00 lr:1.0000e-02
2023-04-01 21:06:06,944 ADAM: Layer 1 -> dw_min:9.8796e-01  dw_max:1.0124e+00 lr:1.0000e-02
2023-04-01 21:06:06,944 ADAM: Layer 2 -> dw_min:9.8706e-01  dw_max:1.0147e+00 lr:1.0000e-02
2023-04-01 21:06:06,944 ADAM: Layer 3 -> dw_min:9.8985e-01  dw_max:1.0092e+00 lr:1.0000e-02
2023-04-01 21:06:06,959 			Learning rate: weights:   1.000e-02    
2023-04-01 21:06:06,959 			Last test performance: 99.32%
2023-04-01 21:06:06,959 ----------------
2023-04-01 21:06:12,414   12  => 112   		Training 486 pattern with 100.00% 	Forward time: 	 5.35 sec
2023-04-01 21:06:12,414 			Loss:    3.336e-03    			Backward time: 	 0.10 sec 
2023-04-01 21:06:12,415 ADAM: Layer 0 -> dw_min:9.9856e-01  dw_max:1.0020e+00 lr:1.0000e-02
2023-04-01 21:06:12,415 ADAM: Layer 1 -> dw_min:9.8906e-01  dw_max:1.0110e+00 lr:1.0000e-02
2023-04-01 21:06:12,415 ADAM: Layer 2 -> dw_min:9.8830e-01  dw_max:1.0131e+00 lr:1.0000e-02
2023-04-01 21:06:12,415 ADAM: Layer 3 -> dw_min:9.9086e-01  dw_max:1.0083e+00 lr:1.0000e-02
2023-04-01 21:06:12,491 			Learning rate: weights:   1.000e-02    
2023-04-01 21:06:12,491 			Last test performance: 99.32%
2023-04-01 21:06:12,491 ----------------
2023-04-01 21:06:18,041   12  => 113   		Training 486 pattern with 99.38% 	Forward time: 	 5.45 sec
2023-04-01 21:06:18,041 			Loss:    2.103e-02    			Backward time: 	 0.10 sec 
2023-04-01 21:06:18,041 ADAM: Layer 0 -> dw_min:9.9817e-01  dw_max:1.0014e+00 lr:1.0000e-02
2023-04-01 21:06:18,041 ADAM: Layer 1 -> dw_min:9.9005e-01  dw_max:1.0092e+00 lr:1.0000e-02
2023-04-01 21:06:18,041 ADAM: Layer 2 -> dw_min:9.8653e-01  dw_max:1.0121e+00 lr:1.0000e-02
2023-04-01 21:06:18,041 ADAM: Layer 3 -> dw_min:9.9176e-01  dw_max:1.0075e+00 lr:1.0000e-02
2023-04-01 21:06:18,109 			Learning rate: weights:   1.000e-02    
2023-04-01 21:06:18,109 			Last test performance: 99.32%
2023-04-01 21:06:18,109 ----------------
2023-04-01 21:06:23,568   12  => 114   		Training 486 pattern with 99.17% 	Forward time: 	 5.36 sec
2023-04-01 21:06:23,568 			Loss:    2.726e-02    			Backward time: 	 0.10 sec 
2023-04-01 21:06:23,568 ADAM: Layer 0 -> dw_min:9.9849e-01  dw_max:1.0015e+00 lr:1.0000e-02
2023-04-01 21:06:23,568 ADAM: Layer 1 -> dw_min:9.9097e-01  dw_max:1.0100e+00 lr:1.0000e-02
2023-04-01 21:06:23,568 ADAM: Layer 2 -> dw_min:9.8275e-01  dw_max:1.0143e+00 lr:1.0000e-02
2023-04-01 21:06:23,568 ADAM: Layer 3 -> dw_min:9.9258e-01  dw_max:1.0068e+00 lr:1.0000e-02
2023-04-01 21:06:23,627 			Learning rate: weights:   1.000e-02    
2023-04-01 21:06:23,627 			Last test performance: 99.32%
2023-04-01 21:06:23,627 ----------------
2023-04-01 21:06:29,237   12  => 115   		Training 486 pattern with 99.17% 	Forward time: 	 5.51 sec
2023-04-01 21:06:29,237 			Loss:    1.792e-02    			Backward time: 	 0.10 sec 
2023-04-01 21:06:29,237 ADAM: Layer 0 -> dw_min:9.9524e-01  dw_max:1.0028e+00 lr:1.0000e-02
2023-04-01 21:06:29,237 ADAM: Layer 1 -> dw_min:9.8703e-01  dw_max:1.0100e+00 lr:1.0000e-02
2023-04-01 21:06:29,238 ADAM: Layer 2 -> dw_min:9.8439e-01  dw_max:1.0136e+00 lr:1.0000e-02
2023-04-01 21:06:29,238 ADAM: Layer 3 -> dw_min:9.9333e-01  dw_max:1.0079e+00 lr:1.0000e-02
2023-04-01 21:06:29,255 			Learning rate: weights:   1.000e-02    
2023-04-01 21:06:29,255 			Last test performance: 99.32%
2023-04-01 21:06:29,255 ----------------
2023-04-01 21:06:34,816   12  => 116   		Training 486 pattern with 98.75% 	Forward time: 	 5.46 sec
2023-04-01 21:06:34,817 			Loss:    3.632e-02    			Backward time: 	 0.10 sec 
2023-04-01 21:06:34,817 ADAM: Layer 0 -> dw_min:9.9598e-01  dw_max:1.0030e+00 lr:1.0000e-02
2023-04-01 21:06:34,817 ADAM: Layer 1 -> dw_min:9.8759e-01  dw_max:1.0139e+00 lr:1.0000e-02
2023-04-01 21:06:34,817 ADAM: Layer 2 -> dw_min:9.8193e-01  dw_max:1.0151e+00 lr:1.0000e-02
2023-04-01 21:06:34,817 ADAM: Layer 3 -> dw_min:9.9399e-01  dw_max:1.0110e+00 lr:1.0000e-02
2023-04-01 21:06:34,934 			Learning rate: weights:   1.000e-02    
2023-04-01 21:06:34,934 			Last test performance: 99.32%
2023-04-01 21:06:34,934 ----------------
2023-04-01 21:06:40,500   12  => 117   		Training 486 pattern with 99.58% 	Forward time: 	 5.46 sec
2023-04-01 21:06:40,500 			Loss:    1.255e-02    			Backward time: 	 0.10 sec 
2023-04-01 21:06:40,500 ADAM: Layer 0 -> dw_min:9.9642e-01  dw_max:1.0025e+00 lr:1.0000e-02
2023-04-01 21:06:40,500 ADAM: Layer 1 -> dw_min:9.8790e-01  dw_max:1.0130e+00 lr:1.0000e-02
2023-04-01 21:06:40,501 ADAM: Layer 2 -> dw_min:9.8372e-01  dw_max:1.0136e+00 lr:1.0000e-02
2023-04-01 21:06:40,501 ADAM: Layer 3 -> dw_min:9.9458e-01  dw_max:1.0099e+00 lr:1.0000e-02
2023-04-01 21:06:40,551 			Learning rate: weights:   1.000e-02    
2023-04-01 21:06:40,551 			Last test performance: 99.32%
2023-04-01 21:06:40,551 ----------------
2023-04-01 21:06:46,063   12  => 118   		Training 486 pattern with 99.17% 	Forward time: 	 5.41 sec
2023-04-01 21:06:46,063 			Loss:    3.424e-02    			Backward time: 	 0.10 sec 
2023-04-01 21:06:46,063 ADAM: Layer 0 -> dw_min:9.9668e-01  dw_max:1.0029e+00 lr:1.0000e-02
2023-04-01 21:06:46,063 ADAM: Layer 1 -> dw_min:9.8960e-01  dw_max:1.0113e+00 lr:1.0000e-02
2023-04-01 21:06:46,064 ADAM: Layer 2 -> dw_min:9.8531e-01  dw_max:1.0138e+00 lr:1.0000e-02
2023-04-01 21:06:46,064 ADAM: Layer 3 -> dw_min:9.9511e-01  dw_max:1.0089e+00 lr:1.0000e-02
2023-04-01 21:06:46,116 			Learning rate: weights:   1.000e-02    
2023-04-01 21:06:46,116 			Last test performance: 99.32%
2023-04-01 21:06:46,116 ----------------
2023-04-01 21:06:51,637   12  => 119   		Training 486 pattern with 99.17% 	Forward time: 	 5.42 sec
2023-04-01 21:06:51,637 			Loss:    3.113e-02    			Backward time: 	 0.09 sec 
2023-04-01 21:06:51,637 ADAM: Layer 0 -> dw_min:9.9665e-01  dw_max:1.0034e+00 lr:1.0000e-02
2023-04-01 21:06:51,637 ADAM: Layer 1 -> dw_min:9.8917e-01  dw_max:1.0109e+00 lr:1.0000e-02
2023-04-01 21:06:51,638 ADAM: Layer 2 -> dw_min:9.8626e-01  dw_max:1.0135e+00 lr:1.0000e-02
2023-04-01 21:06:51,638 ADAM: Layer 3 -> dw_min:9.9560e-01  dw_max:1.0081e+00 lr:1.0000e-02
2023-04-01 21:06:51,718 			Learning rate: weights:   1.000e-02    
2023-04-01 21:06:51,718 			Last test performance: 99.32%
2023-04-01 21:06:51,718 ----------------
2023-04-01 21:06:57,181   12  => 120   		Training 486 pattern with 99.17% 	Forward time: 	 5.36 sec
2023-04-01 21:06:57,181 			Loss:    3.419e-02    			Backward time: 	 0.10 sec 
2023-04-01 21:06:57,182 ADAM: Layer 0 -> dw_min:9.9770e-01  dw_max:1.0033e+00 lr:1.0000e-02
2023-04-01 21:06:57,182 ADAM: Layer 1 -> dw_min:9.8777e-01  dw_max:1.0108e+00 lr:1.0000e-02
2023-04-01 21:06:57,182 ADAM: Layer 2 -> dw_min:9.8595e-01  dw_max:1.0133e+00 lr:1.0000e-02
2023-04-01 21:06:57,182 ADAM: Layer 3 -> dw_min:9.9603e-01  dw_max:1.0073e+00 lr:1.0000e-02
2023-04-01 21:06:57,198 			Learning rate: weights:   1.000e-02    
2023-04-01 21:06:57,198 			Last test performance: 99.32%
2023-04-01 21:06:57,198 ----------------
2023-04-01 21:07:02,725   12  => 121   		Training 486 pattern with 98.75% 	Forward time: 	 5.43 sec
2023-04-01 21:07:02,726 			Loss:    3.218e-02    			Backward time: 	 0.10 sec 
2023-04-01 21:07:02,726 ADAM: Layer 0 -> dw_min:9.9725e-01  dw_max:1.0027e+00 lr:1.0000e-02
2023-04-01 21:07:02,726 ADAM: Layer 1 -> dw_min:9.8558e-01  dw_max:1.0112e+00 lr:1.0000e-02
2023-04-01 21:07:02,726 ADAM: Layer 2 -> dw_min:9.8604e-01  dw_max:1.0141e+00 lr:1.0000e-02
2023-04-01 21:07:02,726 ADAM: Layer 3 -> dw_min:9.9635e-01  dw_max:1.0065e+00 lr:1.0000e-02
2023-04-01 21:07:02,743 			Learning rate: weights:   1.000e-02    
2023-04-01 21:07:02,743 			Last test performance: 99.32%
2023-04-01 21:07:02,743 ----------------
2023-04-01 21:07:08,317   12  => 122   		Training 486 pattern with 98.75% 	Forward time: 	 5.47 sec
2023-04-01 21:07:08,317 			Loss:    3.383e-02    			Backward time: 	 0.09 sec 
2023-04-01 21:07:08,317 ADAM: Layer 0 -> dw_min:9.9607e-01  dw_max:1.0036e+00 lr:1.0000e-02
2023-04-01 21:07:08,317 ADAM: Layer 1 -> dw_min:9.8398e-01  dw_max:1.0121e+00 lr:1.0000e-02
2023-04-01 21:07:08,317 ADAM: Layer 2 -> dw_min:9.8597e-01  dw_max:1.0139e+00 lr:1.0000e-02
2023-04-01 21:07:08,318 ADAM: Layer 3 -> dw_min:9.9532e-01  dw_max:1.0114e+00 lr:1.0000e-02
2023-04-01 21:07:08,417 			Learning rate: weights:   1.000e-02    
2023-04-01 21:07:08,417 			Last test performance: 99.32%
2023-04-01 21:07:08,417 ----------------
2023-04-01 21:07:13,858   12  => 123   		Training 486 pattern with 99.38% 	Forward time: 	 5.34 sec
2023-04-01 21:07:13,858 			Loss:    1.659e-02    			Backward time: 	 0.09 sec 
2023-04-01 21:07:13,858 ADAM: Layer 0 -> dw_min:9.9545e-01  dw_max:1.0027e+00 lr:1.0000e-02
2023-04-01 21:07:13,858 ADAM: Layer 1 -> dw_min:9.8555e-01  dw_max:1.0112e+00 lr:1.0000e-02
2023-04-01 21:07:13,858 ADAM: Layer 2 -> dw_min:9.8584e-01  dw_max:1.0125e+00 lr:1.0000e-02
2023-04-01 21:07:13,859 ADAM: Layer 3 -> dw_min:9.9541e-01  dw_max:1.0103e+00 lr:1.0000e-02
2023-04-01 21:07:13,939 			Learning rate: weights:   1.000e-02    
2023-04-01 21:07:13,939 			Last test performance: 99.32%
2023-04-01 21:07:13,939 ----------------
2023-04-01 21:07:19,393   12  => 124   		Training 486 pattern with 99.38% 	Forward time: 	 5.35 sec
2023-04-01 21:07:19,394 			Loss:    2.411e-02    			Backward time: 	 0.10 sec 
2023-04-01 21:07:19,394 ADAM: Layer 0 -> dw_min:9.9637e-01  dw_max:1.0024e+00 lr:1.0000e-02
2023-04-01 21:07:19,394 ADAM: Layer 1 -> dw_min:9.8697e-01  dw_max:1.0101e+00 lr:1.0000e-02
2023-04-01 21:07:19,394 ADAM: Layer 2 -> dw_min:9.8670e-01  dw_max:1.0126e+00 lr:1.0000e-02
2023-04-01 21:07:19,394 ADAM: Layer 3 -> dw_min:9.9593e-01  dw_max:1.0092e+00 lr:1.0000e-02
2023-04-01 21:07:19,410 
2023-04-01 21:07:19,410 Testing:
2023-04-01 21:07:19,678 		24 of 10000 with 100.00% 	 Time used:  0.27 sec
2023-04-01 21:07:19,950 		48 of 10000 with 100.00% 	 Time used:  0.27 sec
2023-04-01 21:07:20,218 		72 of 10000 with 100.00% 	 Time used:  0.27 sec
2023-04-01 21:07:20,490 		96 of 10000 with 100.00% 	 Time used:  0.27 sec
2023-04-01 21:07:20,767 		120 of 10000 with 100.00% 	 Time used:  0.28 sec
2023-04-01 21:07:21,029 		144 of 10000 with 100.00% 	 Time used:  0.26 sec
2023-04-01 21:07:21,293 		168 of 10000 with 99.40% 	 Time used:  0.26 sec
2023-04-01 21:07:21,579 		192 of 10000 with 99.48% 	 Time used:  0.29 sec
2023-04-01 21:07:21,852 		216 of 10000 with 99.54% 	 Time used:  0.27 sec
2023-04-01 21:07:22,124 		240 of 10000 with 99.58% 	 Time used:  0.27 sec
2023-04-01 21:07:22,397 		264 of 10000 with 99.62% 	 Time used:  0.27 sec
2023-04-01 21:07:22,679 		288 of 10000 with 99.65% 	 Time used:  0.28 sec
2023-04-01 21:07:22,950 		312 of 10000 with 99.68% 	 Time used:  0.27 sec
2023-04-01 21:07:23,228 		336 of 10000 with 99.70% 	 Time used:  0.28 sec
2023-04-01 21:07:23,535 		360 of 10000 with 99.72% 	 Time used:  0.31 sec
2023-04-01 21:07:23,807 		384 of 10000 with 99.74% 	 Time used:  0.27 sec
2023-04-01 21:07:24,075 		408 of 10000 with 99.75% 	 Time used:  0.27 sec
2023-04-01 21:07:24,339 		432 of 10000 with 99.77% 	 Time used:  0.26 sec
2023-04-01 21:07:24,603 		456 of 10000 with 99.56% 	 Time used:  0.26 sec
2023-04-01 21:07:24,862 		480 of 10000 with 99.58% 	 Time used:  0.26 sec
2023-04-01 21:07:25,128 		504 of 10000 with 99.60% 	 Time used:  0.27 sec
2023-04-01 21:07:25,398 		528 of 10000 with 99.62% 	 Time used:  0.27 sec
2023-04-01 21:07:25,689 		552 of 10000 with 99.64% 	 Time used:  0.29 sec
2023-04-01 21:07:25,972 		576 of 10000 with 99.65% 	 Time used:  0.28 sec
2023-04-01 21:07:26,259 		600 of 10000 with 99.33% 	 Time used:  0.29 sec
2023-04-01 21:07:26,519 		624 of 10000 with 99.36% 	 Time used:  0.26 sec
2023-04-01 21:07:26,788 		648 of 10000 with 99.23% 	 Time used:  0.27 sec
2023-04-01 21:07:27,056 		672 of 10000 with 99.11% 	 Time used:  0.27 sec
2023-04-01 21:07:27,333 		696 of 10000 with 98.99% 	 Time used:  0.28 sec
2023-04-01 21:07:27,624 		720 of 10000 with 99.03% 	 Time used:  0.29 sec
2023-04-01 21:07:27,901 		744 of 10000 with 98.92% 	 Time used:  0.28 sec
2023-04-01 21:07:28,192 		768 of 10000 with 98.96% 	 Time used:  0.29 sec
2023-04-01 21:07:28,465 		792 of 10000 with 98.99% 	 Time used:  0.27 sec
2023-04-01 21:07:28,736 		816 of 10000 with 99.02% 	 Time used:  0.27 sec
2023-04-01 21:07:29,032 		840 of 10000 with 99.05% 	 Time used:  0.30 sec
2023-04-01 21:07:29,296 		864 of 10000 with 99.07% 	 Time used:  0.26 sec
2023-04-01 21:07:29,553 		888 of 10000 with 99.10% 	 Time used:  0.26 sec
2023-04-01 21:07:29,817 		912 of 10000 with 99.12% 	 Time used:  0.26 sec
2023-04-01 21:07:30,082 		936 of 10000 with 99.15% 	 Time used:  0.26 sec
2023-04-01 21:07:30,358 		960 of 10000 with 99.06% 	 Time used:  0.28 sec
2023-04-01 21:07:30,640 		984 of 10000 with 99.09% 	 Time used:  0.28 sec
2023-04-01 21:07:30,910 		1008 of 10000 with 99.11% 	 Time used:  0.27 sec
2023-04-01 21:07:31,189 		1032 of 10000 with 99.03% 	 Time used:  0.28 sec
2023-04-01 21:07:31,475 		1056 of 10000 with 99.05% 	 Time used:  0.29 sec
2023-04-01 21:07:31,742 		1080 of 10000 with 99.07% 	 Time used:  0.27 sec
2023-04-01 21:07:32,008 		1104 of 10000 with 99.09% 	 Time used:  0.27 sec
2023-04-01 21:07:32,255 		1128 of 10000 with 99.11% 	 Time used:  0.25 sec
2023-04-01 21:07:32,534 		1152 of 10000 with 99.13% 	 Time used:  0.28 sec
2023-04-01 21:07:32,796 		1176 of 10000 with 99.15% 	 Time used:  0.26 sec
2023-04-01 21:07:33,074 		1200 of 10000 with 99.17% 	 Time used:  0.28 sec
2023-04-01 21:07:33,353 		1224 of 10000 with 99.18% 	 Time used:  0.28 sec
2023-04-01 21:07:33,627 		1248 of 10000 with 98.96% 	 Time used:  0.27 sec
2023-04-01 21:07:33,905 		1272 of 10000 with 98.90% 	 Time used:  0.28 sec
2023-04-01 21:07:34,181 		1296 of 10000 with 98.92% 	 Time used:  0.28 sec
2023-04-01 21:07:34,472 		1320 of 10000 with 98.86% 	 Time used:  0.29 sec
2023-04-01 21:07:34,741 		1344 of 10000 with 98.88% 	 Time used:  0.27 sec
2023-04-01 21:07:35,010 		1368 of 10000 with 98.90% 	 Time used:  0.27 sec
2023-04-01 21:07:35,280 		1392 of 10000 with 98.92% 	 Time used:  0.27 sec
2023-04-01 21:07:35,572 		1416 of 10000 with 98.94% 	 Time used:  0.29 sec
2023-04-01 21:07:35,858 		1440 of 10000 with 98.96% 	 Time used:  0.29 sec
2023-04-01 21:07:36,121 		1464 of 10000 with 98.98% 	 Time used:  0.26 sec
2023-04-01 21:07:36,382 		1488 of 10000 with 98.99% 	 Time used:  0.26 sec
2023-04-01 21:07:36,668 		1512 of 10000 with 99.01% 	 Time used:  0.29 sec
2023-04-01 21:07:36,958 		1536 of 10000 with 98.89% 	 Time used:  0.29 sec
2023-04-01 21:07:37,222 		1560 of 10000 with 98.91% 	 Time used:  0.26 sec
2023-04-01 21:07:37,513 		1584 of 10000 with 98.93% 	 Time used:  0.29 sec
2023-04-01 21:07:37,784 		1608 of 10000 with 98.94% 	 Time used:  0.27 sec
2023-04-01 21:07:38,039 		1632 of 10000 with 98.96% 	 Time used:  0.25 sec
2023-04-01 21:07:38,314 		1656 of 10000 with 98.97% 	 Time used:  0.28 sec
2023-04-01 21:07:38,598 		1680 of 10000 with 98.99% 	 Time used:  0.28 sec
2023-04-01 21:07:38,864 		1704 of 10000 with 99.00% 	 Time used:  0.27 sec
2023-04-01 21:07:39,159 		1728 of 10000 with 99.02% 	 Time used:  0.29 sec
2023-04-01 21:07:39,425 		1752 of 10000 with 99.03% 	 Time used:  0.27 sec
2023-04-01 21:07:39,704 		1776 of 10000 with 99.04% 	 Time used:  0.28 sec
2023-04-01 21:07:39,979 		1800 of 10000 with 99.00% 	 Time used:  0.27 sec
2023-04-01 21:07:40,241 		1824 of 10000 with 99.01% 	 Time used:  0.26 sec
2023-04-01 21:07:40,513 		1848 of 10000 with 99.03% 	 Time used:  0.27 sec
2023-04-01 21:07:40,786 		1872 of 10000 with 99.04% 	 Time used:  0.27 sec
2023-04-01 21:07:41,052 		1896 of 10000 with 99.05% 	 Time used:  0.27 sec
2023-04-01 21:07:41,327 		1920 of 10000 with 99.01% 	 Time used:  0.27 sec
2023-04-01 21:07:41,594 		1944 of 10000 with 99.02% 	 Time used:  0.27 sec
2023-04-01 21:07:41,864 		1968 of 10000 with 99.03% 	 Time used:  0.27 sec
2023-04-01 21:07:42,151 		1992 of 10000 with 99.05% 	 Time used:  0.29 sec
2023-04-01 21:07:42,449 		2016 of 10000 with 99.06% 	 Time used:  0.30 sec
2023-04-01 21:07:42,733 		2040 of 10000 with 99.02% 	 Time used:  0.28 sec
2023-04-01 21:07:43,002 		2064 of 10000 with 98.98% 	 Time used:  0.27 sec
2023-04-01 21:07:43,277 		2088 of 10000 with 98.99% 	 Time used:  0.27 sec
2023-04-01 21:07:43,551 		2112 of 10000 with 98.96% 	 Time used:  0.27 sec
2023-04-01 21:07:43,848 		2136 of 10000 with 98.88% 	 Time used:  0.30 sec
2023-04-01 21:07:44,130 		2160 of 10000 with 98.89% 	 Time used:  0.28 sec
2023-04-01 21:07:44,412 		2184 of 10000 with 98.90% 	 Time used:  0.28 sec
2023-04-01 21:07:44,683 		2208 of 10000 with 98.91% 	 Time used:  0.27 sec
2023-04-01 21:07:44,946 		2232 of 10000 with 98.92% 	 Time used:  0.26 sec
2023-04-01 21:07:45,215 		2256 of 10000 with 98.94% 	 Time used:  0.27 sec
2023-04-01 21:07:45,500 		2280 of 10000 with 98.95% 	 Time used:  0.28 sec
2023-04-01 21:07:45,782 		2304 of 10000 with 98.87% 	 Time used:  0.28 sec
2023-04-01 21:07:46,052 		2328 of 10000 with 98.88% 	 Time used:  0.27 sec
2023-04-01 21:07:46,321 		2352 of 10000 with 98.89% 	 Time used:  0.27 sec
2023-04-01 21:07:46,600 		2376 of 10000 with 98.86% 	 Time used:  0.28 sec
2023-04-01 21:07:46,888 		2400 of 10000 with 98.88% 	 Time used:  0.29 sec
2023-04-01 21:07:47,156 		2424 of 10000 with 98.89% 	 Time used:  0.27 sec
2023-04-01 21:07:47,443 		2448 of 10000 with 98.90% 	 Time used:  0.29 sec
2023-04-01 21:07:47,708 		2472 of 10000 with 98.87% 	 Time used:  0.26 sec
2023-04-01 21:07:47,966 		2496 of 10000 with 98.88% 	 Time used:  0.26 sec
2023-04-01 21:07:48,238 		2520 of 10000 with 98.89% 	 Time used:  0.27 sec
2023-04-01 21:07:48,559 		2544 of 10000 with 98.90% 	 Time used:  0.32 sec
2023-04-01 21:07:48,831 		2568 of 10000 with 98.91% 	 Time used:  0.27 sec
2023-04-01 21:07:49,093 		2592 of 10000 with 98.88% 	 Time used:  0.26 sec
2023-04-01 21:07:49,361 		2616 of 10000 with 98.85% 	 Time used:  0.27 sec
2023-04-01 21:07:49,622 		2640 of 10000 with 98.86% 	 Time used:  0.26 sec
2023-04-01 21:07:49,890 		2664 of 10000 with 98.84% 	 Time used:  0.27 sec
2023-04-01 21:07:50,153 		2688 of 10000 with 98.85% 	 Time used:  0.26 sec
2023-04-01 21:07:50,425 		2712 of 10000 with 98.86% 	 Time used:  0.27 sec
2023-04-01 21:07:50,713 		2736 of 10000 with 98.87% 	 Time used:  0.29 sec
2023-04-01 21:07:50,996 		2760 of 10000 with 98.88% 	 Time used:  0.28 sec
2023-04-01 21:07:51,248 		2784 of 10000 with 98.89% 	 Time used:  0.25 sec
2023-04-01 21:07:51,509 		2808 of 10000 with 98.90% 	 Time used:  0.26 sec
2023-04-01 21:07:51,790 		2832 of 10000 with 98.91% 	 Time used:  0.28 sec
2023-04-01 21:07:52,049 		2856 of 10000 with 98.91% 	 Time used:  0.26 sec
2023-04-01 21:07:52,347 		2880 of 10000 with 98.89% 	 Time used:  0.30 sec
2023-04-01 21:07:52,638 		2904 of 10000 with 98.90% 	 Time used:  0.29 sec
2023-04-01 21:07:52,912 		2928 of 10000 with 98.87% 	 Time used:  0.27 sec
2023-04-01 21:07:53,197 		2952 of 10000 with 98.88% 	 Time used:  0.29 sec
2023-04-01 21:07:53,476 		2976 of 10000 with 98.89% 	 Time used:  0.28 sec
2023-04-01 21:07:53,750 		3000 of 10000 with 98.90% 	 Time used:  0.27 sec
2023-04-01 21:07:54,029 		3024 of 10000 with 98.91% 	 Time used:  0.28 sec
2023-04-01 21:07:54,304 		3048 of 10000 with 98.92% 	 Time used:  0.27 sec
2023-04-01 21:07:54,576 		3072 of 10000 with 98.89% 	 Time used:  0.27 sec
2023-04-01 21:07:54,841 		3096 of 10000 with 98.90% 	 Time used:  0.27 sec
2023-04-01 21:07:55,118 		3120 of 10000 with 98.91% 	 Time used:  0.28 sec
2023-04-01 21:07:55,413 		3144 of 10000 with 98.92% 	 Time used:  0.30 sec
2023-04-01 21:07:55,693 		3168 of 10000 with 98.93% 	 Time used:  0.28 sec
2023-04-01 21:07:55,960 		3192 of 10000 with 98.93% 	 Time used:  0.27 sec
2023-04-01 21:07:56,247 		3216 of 10000 with 98.94% 	 Time used:  0.29 sec
2023-04-01 21:07:56,541 		3240 of 10000 with 98.92% 	 Time used:  0.29 sec
2023-04-01 21:07:56,829 		3264 of 10000 with 98.93% 	 Time used:  0.29 sec
2023-04-01 21:07:57,105 		3288 of 10000 with 98.91% 	 Time used:  0.28 sec
2023-04-01 21:07:57,396 		3312 of 10000 with 98.91% 	 Time used:  0.29 sec
2023-04-01 21:07:57,666 		3336 of 10000 with 98.92% 	 Time used:  0.27 sec
2023-04-01 21:07:57,929 		3360 of 10000 with 98.93% 	 Time used:  0.26 sec
2023-04-01 21:07:58,189 		3384 of 10000 with 98.94% 	 Time used:  0.26 sec
2023-04-01 21:07:58,457 		3408 of 10000 with 98.94% 	 Time used:  0.27 sec
2023-04-01 21:07:58,732 		3432 of 10000 with 98.92% 	 Time used:  0.27 sec
2023-04-01 21:07:59,022 		3456 of 10000 with 98.93% 	 Time used:  0.29 sec
2023-04-01 21:07:59,289 		3480 of 10000 with 98.94% 	 Time used:  0.27 sec
2023-04-01 21:07:59,555 		3504 of 10000 with 98.94% 	 Time used:  0.27 sec
2023-04-01 21:07:59,810 		3528 of 10000 with 98.92% 	 Time used:  0.26 sec
2023-04-01 21:08:00,083 		3552 of 10000 with 98.93% 	 Time used:  0.27 sec
2023-04-01 21:08:00,347 		3576 of 10000 with 98.91% 	 Time used:  0.26 sec
2023-04-01 21:08:00,614 		3600 of 10000 with 98.92% 	 Time used:  0.27 sec
2023-04-01 21:08:00,898 		3624 of 10000 with 98.92% 	 Time used:  0.28 sec
2023-04-01 21:08:01,170 		3648 of 10000 with 98.93% 	 Time used:  0.27 sec
2023-04-01 21:08:01,448 		3672 of 10000 with 98.94% 	 Time used:  0.28 sec
2023-04-01 21:08:01,725 		3696 of 10000 with 98.94% 	 Time used:  0.28 sec
2023-04-01 21:08:01,990 		3720 of 10000 with 98.95% 	 Time used:  0.26 sec
2023-04-01 21:08:02,256 		3744 of 10000 with 98.96% 	 Time used:  0.27 sec
2023-04-01 21:08:02,537 		3768 of 10000 with 98.96% 	 Time used:  0.28 sec
2023-04-01 21:08:02,811 		3792 of 10000 with 98.97% 	 Time used:  0.27 sec
2023-04-01 21:08:03,084 		3816 of 10000 with 98.98% 	 Time used:  0.27 sec
2023-04-01 21:08:03,346 		3840 of 10000 with 98.98% 	 Time used:  0.26 sec
2023-04-01 21:08:03,623 		3864 of 10000 with 98.96% 	 Time used:  0.28 sec
2023-04-01 21:08:03,889 		3888 of 10000 with 98.95% 	 Time used:  0.27 sec
2023-04-01 21:08:04,162 		3912 of 10000 with 98.95% 	 Time used:  0.27 sec
2023-04-01 21:08:04,443 		3936 of 10000 with 98.96% 	 Time used:  0.28 sec
2023-04-01 21:08:04,703 		3960 of 10000 with 98.96% 	 Time used:  0.26 sec
2023-04-01 21:08:04,966 		3984 of 10000 with 98.97% 	 Time used:  0.26 sec
2023-04-01 21:08:05,246 		4008 of 10000 with 98.98% 	 Time used:  0.28 sec
2023-04-01 21:08:05,523 		4032 of 10000 with 98.96% 	 Time used:  0.28 sec
2023-04-01 21:08:05,782 		4056 of 10000 with 98.96% 	 Time used:  0.26 sec
2023-04-01 21:08:06,060 		4080 of 10000 with 98.95% 	 Time used:  0.28 sec
2023-04-01 21:08:06,322 		4104 of 10000 with 98.95% 	 Time used:  0.26 sec
2023-04-01 21:08:06,597 		4128 of 10000 with 98.96% 	 Time used:  0.27 sec
2023-04-01 21:08:06,866 		4152 of 10000 with 98.96% 	 Time used:  0.27 sec
2023-04-01 21:08:07,153 		4176 of 10000 with 98.97% 	 Time used:  0.29 sec
2023-04-01 21:08:07,434 		4200 of 10000 with 98.95% 	 Time used:  0.28 sec
2023-04-01 21:08:07,727 		4224 of 10000 with 98.96% 	 Time used:  0.29 sec
2023-04-01 21:08:08,013 		4248 of 10000 with 98.96% 	 Time used:  0.29 sec
2023-04-01 21:08:08,280 		4272 of 10000 with 98.97% 	 Time used:  0.27 sec
2023-04-01 21:08:08,547 		4296 of 10000 with 98.95% 	 Time used:  0.27 sec
2023-04-01 21:08:08,823 		4320 of 10000 with 98.96% 	 Time used:  0.28 sec
2023-04-01 21:08:09,105 		4344 of 10000 with 98.96% 	 Time used:  0.28 sec
2023-04-01 21:08:09,358 		4368 of 10000 with 98.97% 	 Time used:  0.25 sec
2023-04-01 21:08:09,623 		4392 of 10000 with 98.98% 	 Time used:  0.26 sec
2023-04-01 21:08:09,882 		4416 of 10000 with 98.98% 	 Time used:  0.26 sec
2023-04-01 21:08:10,147 		4440 of 10000 with 98.99% 	 Time used:  0.26 sec
2023-04-01 21:08:10,415 		4464 of 10000 with 98.99% 	 Time used:  0.27 sec
2023-04-01 21:08:10,673 		4488 of 10000 with 99.00% 	 Time used:  0.26 sec
2023-04-01 21:08:10,949 		4512 of 10000 with 98.98% 	 Time used:  0.28 sec
2023-04-01 21:08:11,213 		4536 of 10000 with 98.99% 	 Time used:  0.26 sec
2023-04-01 21:08:11,482 		4560 of 10000 with 98.97% 	 Time used:  0.27 sec
2023-04-01 21:08:11,781 		4584 of 10000 with 98.97% 	 Time used:  0.30 sec
2023-04-01 21:08:12,071 		4608 of 10000 with 98.98% 	 Time used:  0.29 sec
2023-04-01 21:08:12,313 		4632 of 10000 with 98.99% 	 Time used:  0.24 sec
2023-04-01 21:08:12,593 		4656 of 10000 with 98.99% 	 Time used:  0.28 sec
2023-04-01 21:08:12,873 		4680 of 10000 with 99.00% 	 Time used:  0.28 sec
2023-04-01 21:08:13,152 		4704 of 10000 with 99.00% 	 Time used:  0.28 sec
2023-04-01 21:08:13,423 		4728 of 10000 with 99.01% 	 Time used:  0.27 sec
2023-04-01 21:08:13,699 		4752 of 10000 with 99.01% 	 Time used:  0.28 sec
2023-04-01 21:08:13,986 		4776 of 10000 with 99.02% 	 Time used:  0.29 sec
2023-04-01 21:08:14,265 		4800 of 10000 with 99.02% 	 Time used:  0.28 sec
2023-04-01 21:08:14,549 		4824 of 10000 with 99.00% 	 Time used:  0.28 sec
2023-04-01 21:08:14,814 		4848 of 10000 with 99.01% 	 Time used:  0.26 sec
2023-04-01 21:08:15,087 		4872 of 10000 with 99.01% 	 Time used:  0.27 sec
2023-04-01 21:08:15,367 		4896 of 10000 with 99.02% 	 Time used:  0.28 sec
2023-04-01 21:08:15,645 		4920 of 10000 with 99.02% 	 Time used:  0.28 sec
2023-04-01 21:08:15,929 		4944 of 10000 with 99.03% 	 Time used:  0.28 sec
2023-04-01 21:08:16,199 		4968 of 10000 with 99.03% 	 Time used:  0.27 sec
2023-04-01 21:08:16,470 		4992 of 10000 with 99.04% 	 Time used:  0.27 sec
2023-04-01 21:08:16,735 		5016 of 10000 with 99.04% 	 Time used:  0.26 sec
2023-04-01 21:08:16,994 		5040 of 10000 with 99.05% 	 Time used:  0.26 sec
2023-04-01 21:08:17,262 		5064 of 10000 with 99.05% 	 Time used:  0.27 sec
2023-04-01 21:08:17,558 		5088 of 10000 with 99.06% 	 Time used:  0.30 sec
2023-04-01 21:08:17,823 		5112 of 10000 with 99.06% 	 Time used:  0.27 sec
2023-04-01 21:08:18,087 		5136 of 10000 with 99.07% 	 Time used:  0.26 sec
2023-04-01 21:08:18,361 		5160 of 10000 with 99.07% 	 Time used:  0.27 sec
2023-04-01 21:08:18,617 		5184 of 10000 with 99.07% 	 Time used:  0.26 sec
2023-04-01 21:08:18,897 		5208 of 10000 with 99.08% 	 Time used:  0.28 sec
2023-04-01 21:08:19,186 		5232 of 10000 with 99.08% 	 Time used:  0.29 sec
2023-04-01 21:08:19,475 		5256 of 10000 with 99.09% 	 Time used:  0.29 sec
2023-04-01 21:08:19,749 		5280 of 10000 with 99.09% 	 Time used:  0.27 sec
2023-04-01 21:08:20,005 		5304 of 10000 with 99.10% 	 Time used:  0.26 sec
2023-04-01 21:08:20,282 		5328 of 10000 with 99.10% 	 Time used:  0.28 sec
2023-04-01 21:08:20,554 		5352 of 10000 with 99.10% 	 Time used:  0.27 sec
2023-04-01 21:08:20,826 		5376 of 10000 with 99.11% 	 Time used:  0.27 sec
2023-04-01 21:08:21,104 		5400 of 10000 with 99.11% 	 Time used:  0.28 sec
2023-04-01 21:08:21,389 		5424 of 10000 with 99.12% 	 Time used:  0.28 sec
2023-04-01 21:08:21,662 		5448 of 10000 with 99.12% 	 Time used:  0.27 sec
2023-04-01 21:08:21,924 		5472 of 10000 with 99.12% 	 Time used:  0.26 sec
2023-04-01 21:08:22,207 		5496 of 10000 with 99.13% 	 Time used:  0.28 sec
2023-04-01 21:08:22,483 		5520 of 10000 with 99.13% 	 Time used:  0.28 sec
2023-04-01 21:08:22,748 		5544 of 10000 with 99.13% 	 Time used:  0.26 sec
2023-04-01 21:08:23,018 		5568 of 10000 with 99.14% 	 Time used:  0.27 sec
2023-04-01 21:08:23,282 		5592 of 10000 with 99.14% 	 Time used:  0.26 sec
2023-04-01 21:08:23,558 		5616 of 10000 with 99.15% 	 Time used:  0.28 sec
2023-04-01 21:08:23,836 		5640 of 10000 with 99.15% 	 Time used:  0.28 sec
2023-04-01 21:08:24,109 		5664 of 10000 with 99.13% 	 Time used:  0.27 sec
2023-04-01 21:08:24,381 		5688 of 10000 with 99.14% 	 Time used:  0.27 sec
2023-04-01 21:08:24,641 		5712 of 10000 with 99.14% 	 Time used:  0.26 sec
2023-04-01 21:08:24,930 		5736 of 10000 with 99.15% 	 Time used:  0.29 sec
2023-04-01 21:08:25,197 		5760 of 10000 with 99.15% 	 Time used:  0.27 sec
2023-04-01 21:08:25,464 		5784 of 10000 with 99.15% 	 Time used:  0.27 sec
2023-04-01 21:08:25,734 		5808 of 10000 with 99.16% 	 Time used:  0.27 sec
2023-04-01 21:08:25,999 		5832 of 10000 with 99.16% 	 Time used:  0.27 sec
2023-04-01 21:08:26,256 		5856 of 10000 with 99.16% 	 Time used:  0.26 sec
2023-04-01 21:08:26,526 		5880 of 10000 with 99.17% 	 Time used:  0.27 sec
2023-04-01 21:08:26,783 		5904 of 10000 with 99.17% 	 Time used:  0.26 sec
2023-04-01 21:08:27,055 		5928 of 10000 with 99.17% 	 Time used:  0.27 sec
2023-04-01 21:08:27,328 		5952 of 10000 with 99.16% 	 Time used:  0.27 sec
2023-04-01 21:08:27,596 		5976 of 10000 with 99.16% 	 Time used:  0.27 sec
2023-04-01 21:08:27,877 		6000 of 10000 with 99.17% 	 Time used:  0.28 sec
2023-04-01 21:08:28,163 		6024 of 10000 with 99.15% 	 Time used:  0.28 sec
2023-04-01 21:08:28,450 		6048 of 10000 with 99.16% 	 Time used:  0.29 sec
2023-04-01 21:08:28,714 		6072 of 10000 with 99.16% 	 Time used:  0.26 sec
2023-04-01 21:08:28,982 		6096 of 10000 with 99.16% 	 Time used:  0.27 sec
2023-04-01 21:08:29,235 		6120 of 10000 with 99.17% 	 Time used:  0.25 sec
2023-04-01 21:08:29,490 		6144 of 10000 with 99.17% 	 Time used:  0.26 sec
2023-04-01 21:08:29,764 		6168 of 10000 with 99.17% 	 Time used:  0.27 sec
2023-04-01 21:08:30,026 		6192 of 10000 with 99.18% 	 Time used:  0.26 sec
2023-04-01 21:08:30,292 		6216 of 10000 with 99.18% 	 Time used:  0.27 sec
2023-04-01 21:08:30,581 		6240 of 10000 with 99.18% 	 Time used:  0.29 sec
2023-04-01 21:08:30,853 		6264 of 10000 with 99.19% 	 Time used:  0.27 sec
2023-04-01 21:08:31,112 		6288 of 10000 with 99.19% 	 Time used:  0.26 sec
2023-04-01 21:08:31,372 		6312 of 10000 with 99.19% 	 Time used:  0.26 sec
2023-04-01 21:08:31,628 		6336 of 10000 with 99.20% 	 Time used:  0.26 sec
2023-04-01 21:08:31,889 		6360 of 10000 with 99.20% 	 Time used:  0.26 sec
2023-04-01 21:08:32,151 		6384 of 10000 with 99.20% 	 Time used:  0.26 sec
2023-04-01 21:08:32,431 		6408 of 10000 with 99.20% 	 Time used:  0.28 sec
2023-04-01 21:08:32,716 		6432 of 10000 with 99.21% 	 Time used:  0.28 sec
2023-04-01 21:08:32,985 		6456 of 10000 with 99.21% 	 Time used:  0.27 sec
2023-04-01 21:08:33,262 		6480 of 10000 with 99.21% 	 Time used:  0.28 sec
2023-04-01 21:08:33,531 		6504 of 10000 with 99.22% 	 Time used:  0.27 sec
2023-04-01 21:08:33,807 		6528 of 10000 with 99.22% 	 Time used:  0.28 sec
2023-04-01 21:08:34,076 		6552 of 10000 with 99.22% 	 Time used:  0.27 sec
2023-04-01 21:08:34,387 		6576 of 10000 with 99.21% 	 Time used:  0.31 sec
2023-04-01 21:08:34,685 		6600 of 10000 with 99.18% 	 Time used:  0.30 sec
2023-04-01 21:08:34,966 		6624 of 10000 with 99.18% 	 Time used:  0.28 sec
2023-04-01 21:08:35,251 		6648 of 10000 with 99.17% 	 Time used:  0.29 sec
2023-04-01 21:08:35,504 		6672 of 10000 with 99.16% 	 Time used:  0.25 sec
2023-04-01 21:08:35,769 		6696 of 10000 with 99.16% 	 Time used:  0.26 sec
2023-04-01 21:08:36,050 		6720 of 10000 with 99.17% 	 Time used:  0.28 sec
2023-04-01 21:08:36,314 		6744 of 10000 with 99.17% 	 Time used:  0.26 sec
2023-04-01 21:08:36,583 		6768 of 10000 with 99.17% 	 Time used:  0.27 sec
2023-04-01 21:08:36,849 		6792 of 10000 with 99.18% 	 Time used:  0.27 sec
2023-04-01 21:08:37,107 		6816 of 10000 with 99.18% 	 Time used:  0.26 sec
2023-04-01 21:08:37,374 		6840 of 10000 with 99.18% 	 Time used:  0.27 sec
2023-04-01 21:08:37,645 		6864 of 10000 with 99.18% 	 Time used:  0.27 sec
2023-04-01 21:08:37,908 		6888 of 10000 with 99.19% 	 Time used:  0.26 sec
2023-04-01 21:08:38,186 		6912 of 10000 with 99.19% 	 Time used:  0.28 sec
2023-04-01 21:08:38,464 		6936 of 10000 with 99.19% 	 Time used:  0.28 sec
2023-04-01 21:08:38,743 		6960 of 10000 with 99.20% 	 Time used:  0.28 sec
2023-04-01 21:08:39,020 		6984 of 10000 with 99.20% 	 Time used:  0.28 sec
2023-04-01 21:08:39,309 		7008 of 10000 with 99.20% 	 Time used:  0.29 sec
2023-04-01 21:08:39,586 		7032 of 10000 with 99.20% 	 Time used:  0.28 sec
2023-04-01 21:08:39,872 		7056 of 10000 with 99.21% 	 Time used:  0.29 sec
2023-04-01 21:08:40,143 		7080 of 10000 with 99.21% 	 Time used:  0.27 sec
2023-04-01 21:08:40,407 		7104 of 10000 with 99.21% 	 Time used:  0.26 sec
2023-04-01 21:08:40,674 		7128 of 10000 with 99.21% 	 Time used:  0.27 sec
2023-04-01 21:08:40,939 		7152 of 10000 with 99.22% 	 Time used:  0.27 sec
2023-04-01 21:08:41,197 		7176 of 10000 with 99.22% 	 Time used:  0.26 sec
2023-04-01 21:08:41,456 		7200 of 10000 with 99.22% 	 Time used:  0.26 sec
2023-04-01 21:08:41,708 		7224 of 10000 with 99.21% 	 Time used:  0.25 sec
2023-04-01 21:08:41,994 		7248 of 10000 with 99.21% 	 Time used:  0.29 sec
2023-04-01 21:08:42,258 		7272 of 10000 with 99.20% 	 Time used:  0.26 sec
2023-04-01 21:08:42,538 		7296 of 10000 with 99.21% 	 Time used:  0.28 sec
2023-04-01 21:08:42,826 		7320 of 10000 with 99.21% 	 Time used:  0.29 sec
2023-04-01 21:08:43,086 		7344 of 10000 with 99.21% 	 Time used:  0.26 sec
2023-04-01 21:08:43,375 		7368 of 10000 with 99.21% 	 Time used:  0.29 sec
2023-04-01 21:08:43,631 		7392 of 10000 with 99.22% 	 Time used:  0.26 sec
2023-04-01 21:08:43,899 		7416 of 10000 with 99.22% 	 Time used:  0.27 sec
2023-04-01 21:08:44,180 		7440 of 10000 with 99.22% 	 Time used:  0.28 sec
2023-04-01 21:08:44,464 		7464 of 10000 with 99.22% 	 Time used:  0.28 sec
2023-04-01 21:08:44,724 		7488 of 10000 with 99.23% 	 Time used:  0.26 sec
2023-04-01 21:08:44,999 		7512 of 10000 with 99.23% 	 Time used:  0.27 sec
2023-04-01 21:08:45,282 		7536 of 10000 with 99.23% 	 Time used:  0.28 sec
2023-04-01 21:08:45,541 		7560 of 10000 with 99.23% 	 Time used:  0.26 sec
2023-04-01 21:08:45,804 		7584 of 10000 with 99.24% 	 Time used:  0.26 sec
2023-04-01 21:08:46,091 		7608 of 10000 with 99.22% 	 Time used:  0.29 sec
2023-04-01 21:08:46,374 		7632 of 10000 with 99.23% 	 Time used:  0.28 sec
2023-04-01 21:08:46,648 		7656 of 10000 with 99.23% 	 Time used:  0.27 sec
2023-04-01 21:08:46,931 		7680 of 10000 with 99.23% 	 Time used:  0.28 sec
2023-04-01 21:08:47,189 		7704 of 10000 with 99.23% 	 Time used:  0.26 sec
2023-04-01 21:08:47,456 		7728 of 10000 with 99.24% 	 Time used:  0.27 sec
2023-04-01 21:08:47,704 		7752 of 10000 with 99.24% 	 Time used:  0.25 sec
2023-04-01 21:08:47,926 		7776 of 10000 with 99.24% 	 Time used:  0.22 sec
2023-04-01 21:08:48,169 		7800 of 10000 with 99.24% 	 Time used:  0.24 sec
2023-04-01 21:08:48,416 		7824 of 10000 with 99.25% 	 Time used:  0.25 sec
2023-04-01 21:08:48,665 		7848 of 10000 with 99.25% 	 Time used:  0.25 sec
2023-04-01 21:08:48,899 		7872 of 10000 with 99.25% 	 Time used:  0.23 sec
2023-04-01 21:08:49,149 		7896 of 10000 with 99.25% 	 Time used:  0.25 sec
2023-04-01 21:08:49,384 		7920 of 10000 with 99.26% 	 Time used:  0.23 sec
2023-04-01 21:08:49,636 		7944 of 10000 with 99.26% 	 Time used:  0.25 sec
2023-04-01 21:08:49,887 		7968 of 10000 with 99.26% 	 Time used:  0.25 sec
2023-04-01 21:08:50,150 		7992 of 10000 with 99.26% 	 Time used:  0.26 sec
2023-04-01 21:08:50,410 		8016 of 10000 with 99.26% 	 Time used:  0.26 sec
2023-04-01 21:08:50,650 		8040 of 10000 with 99.27% 	 Time used:  0.24 sec
2023-04-01 21:08:50,905 		8064 of 10000 with 99.27% 	 Time used:  0.25 sec
2023-04-01 21:08:51,168 		8088 of 10000 with 99.27% 	 Time used:  0.26 sec
2023-04-01 21:08:51,444 		8112 of 10000 with 99.27% 	 Time used:  0.28 sec
2023-04-01 21:08:51,702 		8136 of 10000 with 99.27% 	 Time used:  0.26 sec
2023-04-01 21:08:51,962 		8160 of 10000 with 99.28% 	 Time used:  0.26 sec
2023-04-01 21:08:52,220 		8184 of 10000 with 99.28% 	 Time used:  0.26 sec
2023-04-01 21:08:52,466 		8208 of 10000 with 99.28% 	 Time used:  0.25 sec
2023-04-01 21:08:52,724 		8232 of 10000 with 99.28% 	 Time used:  0.26 sec
2023-04-01 21:08:52,991 		8256 of 10000 with 99.29% 	 Time used:  0.27 sec
2023-04-01 21:08:53,263 		8280 of 10000 with 99.29% 	 Time used:  0.27 sec
2023-04-01 21:08:53,537 		8304 of 10000 with 99.29% 	 Time used:  0.27 sec
2023-04-01 21:08:53,800 		8328 of 10000 with 99.28% 	 Time used:  0.26 sec
2023-04-01 21:08:54,047 		8352 of 10000 with 99.27% 	 Time used:  0.25 sec
2023-04-01 21:08:54,315 		8376 of 10000 with 99.27% 	 Time used:  0.27 sec
2023-04-01 21:08:54,609 		8400 of 10000 with 99.27% 	 Time used:  0.29 sec
2023-04-01 21:08:54,873 		8424 of 10000 with 99.26% 	 Time used:  0.26 sec
2023-04-01 21:08:55,150 		8448 of 10000 with 99.27% 	 Time used:  0.28 sec
2023-04-01 21:08:55,411 		8472 of 10000 with 99.27% 	 Time used:  0.26 sec
2023-04-01 21:08:55,665 		8496 of 10000 with 99.27% 	 Time used:  0.25 sec
2023-04-01 21:08:55,913 		8520 of 10000 with 99.27% 	 Time used:  0.25 sec
2023-04-01 21:08:56,188 		8544 of 10000 with 99.27% 	 Time used:  0.28 sec
2023-04-01 21:08:56,456 		8568 of 10000 with 99.28% 	 Time used:  0.27 sec
2023-04-01 21:08:56,712 		8592 of 10000 with 99.28% 	 Time used:  0.26 sec
2023-04-01 21:08:56,982 		8616 of 10000 with 99.28% 	 Time used:  0.27 sec
2023-04-01 21:08:57,254 		8640 of 10000 with 99.28% 	 Time used:  0.27 sec
2023-04-01 21:08:57,518 		8664 of 10000 with 99.28% 	 Time used:  0.26 sec
2023-04-01 21:08:57,790 		8688 of 10000 with 99.29% 	 Time used:  0.27 sec
2023-04-01 21:08:58,048 		8712 of 10000 with 99.29% 	 Time used:  0.26 sec
2023-04-01 21:08:58,312 		8736 of 10000 with 99.29% 	 Time used:  0.26 sec
2023-04-01 21:08:58,584 		8760 of 10000 with 99.29% 	 Time used:  0.27 sec
2023-04-01 21:08:58,865 		8784 of 10000 with 99.29% 	 Time used:  0.28 sec
2023-04-01 21:08:59,126 		8808 of 10000 with 99.30% 	 Time used:  0.26 sec
2023-04-01 21:08:59,387 		8832 of 10000 with 99.30% 	 Time used:  0.26 sec
2023-04-01 21:08:59,652 		8856 of 10000 with 99.30% 	 Time used:  0.27 sec
2023-04-01 21:08:59,917 		8880 of 10000 with 99.30% 	 Time used:  0.26 sec
2023-04-01 21:09:00,175 		8904 of 10000 with 99.30% 	 Time used:  0.26 sec
2023-04-01 21:09:00,452 		8928 of 10000 with 99.31% 	 Time used:  0.28 sec
2023-04-01 21:09:00,723 		8952 of 10000 with 99.31% 	 Time used:  0.27 sec
2023-04-01 21:09:00,973 		8976 of 10000 with 99.31% 	 Time used:  0.25 sec
2023-04-01 21:09:01,231 		9000 of 10000 with 99.31% 	 Time used:  0.26 sec
2023-04-01 21:09:01,510 		9024 of 10000 with 99.30% 	 Time used:  0.28 sec
2023-04-01 21:09:01,783 		9048 of 10000 with 99.30% 	 Time used:  0.27 sec
2023-04-01 21:09:02,038 		9072 of 10000 with 99.31% 	 Time used:  0.25 sec
2023-04-01 21:09:02,301 		9096 of 10000 with 99.31% 	 Time used:  0.26 sec
2023-04-01 21:09:02,566 		9120 of 10000 with 99.31% 	 Time used:  0.26 sec
2023-04-01 21:09:02,826 		9144 of 10000 with 99.31% 	 Time used:  0.26 sec
2023-04-01 21:09:03,090 		9168 of 10000 with 99.31% 	 Time used:  0.26 sec
2023-04-01 21:09:03,370 		9192 of 10000 with 99.31% 	 Time used:  0.28 sec
2023-04-01 21:09:03,618 		9216 of 10000 with 99.32% 	 Time used:  0.25 sec
2023-04-01 21:09:03,868 		9240 of 10000 with 99.32% 	 Time used:  0.25 sec
2023-04-01 21:09:04,120 		9264 of 10000 with 99.32% 	 Time used:  0.25 sec
2023-04-01 21:09:04,376 		9288 of 10000 with 99.32% 	 Time used:  0.26 sec
2023-04-01 21:09:04,642 		9312 of 10000 with 99.32% 	 Time used:  0.27 sec
2023-04-01 21:09:04,907 		9336 of 10000 with 99.33% 	 Time used:  0.26 sec
2023-04-01 21:09:05,164 		9360 of 10000 with 99.33% 	 Time used:  0.26 sec
2023-04-01 21:09:05,428 		9384 of 10000 with 99.33% 	 Time used:  0.26 sec
2023-04-01 21:09:05,711 		9408 of 10000 with 99.33% 	 Time used:  0.28 sec
2023-04-01 21:09:05,971 		9432 of 10000 with 99.33% 	 Time used:  0.26 sec
2023-04-01 21:09:06,241 		9456 of 10000 with 99.33% 	 Time used:  0.27 sec
2023-04-01 21:09:06,509 		9480 of 10000 with 99.34% 	 Time used:  0.27 sec
2023-04-01 21:09:06,772 		9504 of 10000 with 99.34% 	 Time used:  0.26 sec
2023-04-01 21:09:07,039 		9528 of 10000 with 99.34% 	 Time used:  0.27 sec
2023-04-01 21:09:07,314 		9552 of 10000 with 99.34% 	 Time used:  0.27 sec
2023-04-01 21:09:07,582 		9576 of 10000 with 99.34% 	 Time used:  0.27 sec
2023-04-01 21:09:07,857 		9600 of 10000 with 99.34% 	 Time used:  0.27 sec
2023-04-01 21:09:08,139 		9624 of 10000 with 99.33% 	 Time used:  0.28 sec
2023-04-01 21:09:08,435 		9648 of 10000 with 99.33% 	 Time used:  0.30 sec
2023-04-01 21:09:08,710 		9672 of 10000 with 99.33% 	 Time used:  0.27 sec
2023-04-01 21:09:08,985 		9696 of 10000 with 99.33% 	 Time used:  0.27 sec
2023-04-01 21:09:09,258 		9720 of 10000 with 99.33% 	 Time used:  0.27 sec
2023-04-01 21:09:09,515 		9744 of 10000 with 99.32% 	 Time used:  0.26 sec
2023-04-01 21:09:09,780 		9768 of 10000 with 99.32% 	 Time used:  0.26 sec
2023-04-01 21:09:10,033 		9792 of 10000 with 99.33% 	 Time used:  0.25 sec
2023-04-01 21:09:10,298 		9816 of 10000 with 99.32% 	 Time used:  0.26 sec
2023-04-01 21:09:10,571 		9840 of 10000 with 99.32% 	 Time used:  0.27 sec
2023-04-01 21:09:10,844 		9864 of 10000 with 99.32% 	 Time used:  0.27 sec
2023-04-01 21:09:11,132 		9888 of 10000 with 99.32% 	 Time used:  0.29 sec
2023-04-01 21:09:11,415 		9912 of 10000 with 99.32% 	 Time used:  0.28 sec
2023-04-01 21:09:11,684 		9936 of 10000 with 99.33% 	 Time used:  0.27 sec
2023-04-01 21:09:11,957 		9960 of 10000 with 99.33% 	 Time used:  0.27 sec
2023-04-01 21:09:12,230 		9984 of 10000 with 99.33% 	 Time used:  0.27 sec
2023-04-01 21:09:12,413 		10000 of 10000 with 99.33% 	 Time used:  0.18 sec
2023-04-01 21:09:12,414 
2023-04-01 21:09:12,415 			Learning rate: weights:   1.000e-02    
2023-04-01 21:09:12,415 			Last test performance: 99.33%
2023-04-01 21:09:12,415 ----------------
2023-04-01 21:09:17,921   13  =>  0    		Training 486 pattern with 99.38% 	Forward time: 	 5.41 sec
2023-04-01 21:09:17,921 			Loss:    3.546e-02    			Backward time: 	 0.10 sec 
2023-04-01 21:09:17,921 ADAM: Layer 0 -> dw_min:9.9672e-01  dw_max:1.0022e+00 lr:1.0000e-02
2023-04-01 21:09:17,921 ADAM: Layer 1 -> dw_min:9.8826e-01  dw_max:1.0091e+00 lr:1.0000e-02
2023-04-01 21:09:17,922 ADAM: Layer 2 -> dw_min:9.8802e-01  dw_max:1.0113e+00 lr:1.0000e-02
2023-04-01 21:09:17,922 ADAM: Layer 3 -> dw_min:9.9636e-01  dw_max:1.0083e+00 lr:1.0000e-02
2023-04-01 21:09:17,938 			Learning rate: weights:   1.000e-02    
2023-04-01 21:09:17,938 			Last test performance: 99.33%
2023-04-01 21:09:17,938 ----------------
2023-04-01 21:09:23,360   13  =>  1    		Training 486 pattern with 99.38% 	Forward time: 	 5.32 sec
2023-04-01 21:09:23,360 			Loss:    9.971e-03    			Backward time: 	 0.09 sec 
2023-04-01 21:09:23,360 ADAM: Layer 0 -> dw_min:9.9707e-01  dw_max:1.0026e+00 lr:1.0000e-02
2023-04-01 21:09:23,360 ADAM: Layer 1 -> dw_min:9.8833e-01  dw_max:1.0133e+00 lr:1.0000e-02
2023-04-01 21:09:23,361 ADAM: Layer 2 -> dw_min:9.8745e-01  dw_max:1.0130e+00 lr:1.0000e-02
2023-04-01 21:09:23,361 ADAM: Layer 3 -> dw_min:9.9393e-01  dw_max:1.0074e+00 lr:1.0000e-02
2023-04-01 21:09:23,553 			Learning rate: weights:   1.000e-02    
2023-04-01 21:09:23,553 			Last test performance: 99.33%
2023-04-01 21:09:23,553 ----------------
2023-04-01 21:09:29,101   13  =>  2    		Training 486 pattern with 99.79% 	Forward time: 	 5.45 sec
2023-04-01 21:09:29,101 			Loss:    4.159e-03    			Backward time: 	 0.10 sec 
2023-04-01 21:09:29,101 ADAM: Layer 0 -> dw_min:9.9735e-01  dw_max:1.0022e+00 lr:1.0000e-02
2023-04-01 21:09:29,102 ADAM: Layer 1 -> dw_min:9.8951e-01  dw_max:1.0120e+00 lr:1.0000e-02
2023-04-01 21:09:29,102 ADAM: Layer 2 -> dw_min:9.8870e-01  dw_max:1.0117e+00 lr:1.0000e-02
2023-04-01 21:09:29,102 ADAM: Layer 3 -> dw_min:9.9453e-01  dw_max:1.0067e+00 lr:1.0000e-02
2023-04-01 21:09:29,174 			Learning rate: weights:   1.000e-02    
2023-04-01 21:09:29,174 			Last test performance: 99.33%
2023-04-01 21:09:29,174 ----------------
2023-04-01 21:09:34,770   13  =>  3    		Training 486 pattern with 99.79% 	Forward time: 	 5.50 sec
2023-04-01 21:09:34,770 			Loss:    1.276e-02    			Backward time: 	 0.10 sec 
2023-04-01 21:09:34,770 ADAM: Layer 0 -> dw_min:9.9763e-01  dw_max:1.0017e+00 lr:1.0000e-02
2023-04-01 21:09:34,770 ADAM: Layer 1 -> dw_min:9.9056e-01  dw_max:1.0109e+00 lr:1.0000e-02
2023-04-01 21:09:34,771 ADAM: Layer 2 -> dw_min:9.8982e-01  dw_max:1.0106e+00 lr:1.0000e-02
2023-04-01 21:09:34,771 ADAM: Layer 3 -> dw_min:9.9508e-01  dw_max:1.0060e+00 lr:1.0000e-02
2023-04-01 21:09:34,807 			Learning rate: weights:   1.000e-02    
2023-04-01 21:09:34,807 			Last test performance: 99.33%
2023-04-01 21:09:34,807 ----------------
2023-04-01 21:09:40,246   13  =>  4    		Training 486 pattern with 99.58% 	Forward time: 	 5.34 sec
2023-04-01 21:09:40,246 			Loss:    1.873e-02    			Backward time: 	 0.10 sec 
2023-04-01 21:09:40,247 ADAM: Layer 0 -> dw_min:9.9800e-01  dw_max:1.0016e+00 lr:1.0000e-02
2023-04-01 21:09:40,247 ADAM: Layer 1 -> dw_min:9.9165e-01  dw_max:1.0093e+00 lr:1.0000e-02
2023-04-01 21:09:40,247 ADAM: Layer 2 -> dw_min:9.8831e-01  dw_max:1.0135e+00 lr:1.0000e-02
2023-04-01 21:09:40,247 ADAM: Layer 3 -> dw_min:9.9556e-01  dw_max:1.0054e+00 lr:1.0000e-02
2023-04-01 21:09:40,264 			Learning rate: weights:   1.000e-02    
2023-04-01 21:09:40,264 			Last test performance: 99.33%
2023-04-01 21:09:40,264 ----------------
2023-04-01 21:09:45,806   13  =>  5    		Training 486 pattern with 99.38% 	Forward time: 	 5.44 sec
2023-04-01 21:09:45,806 			Loss:    2.349e-02    			Backward time: 	 0.10 sec 
2023-04-01 21:09:45,806 ADAM: Layer 0 -> dw_min:9.9794e-01  dw_max:1.0019e+00 lr:1.0000e-02
2023-04-01 21:09:45,806 ADAM: Layer 1 -> dw_min:9.9157e-01  dw_max:1.0083e+00 lr:1.0000e-02
2023-04-01 21:09:45,806 ADAM: Layer 2 -> dw_min:9.8709e-01  dw_max:1.0121e+00 lr:1.0000e-02
2023-04-01 21:09:45,806 ADAM: Layer 3 -> dw_min:9.9578e-01  dw_max:1.0049e+00 lr:1.0000e-02
2023-04-01 21:09:45,880 			Learning rate: weights:   1.000e-02    
2023-04-01 21:09:45,880 			Last test performance: 99.33%
2023-04-01 21:09:45,880 ----------------
2023-04-01 21:09:51,292   13  =>  6    		Training 486 pattern with 99.79% 	Forward time: 	 5.31 sec
2023-04-01 21:09:51,292 			Loss:    1.963e-02    			Backward time: 	 0.10 sec 
2023-04-01 21:09:51,292 ADAM: Layer 0 -> dw_min:9.9813e-01  dw_max:1.0026e+00 lr:1.0000e-02
2023-04-01 21:09:51,292 ADAM: Layer 1 -> dw_min:9.9224e-01  dw_max:1.0074e+00 lr:1.0000e-02
2023-04-01 21:09:51,293 ADAM: Layer 2 -> dw_min:9.8734e-01  dw_max:1.0135e+00 lr:1.0000e-02
2023-04-01 21:09:51,293 ADAM: Layer 3 -> dw_min:9.9577e-01  dw_max:1.0044e+00 lr:1.0000e-02
2023-04-01 21:09:51,364 			Learning rate: weights:   1.000e-02    
2023-04-01 21:09:51,364 			Last test performance: 99.33%
2023-04-01 21:09:51,364 ----------------
2023-04-01 21:09:56,857   13  =>  7    		Training 486 pattern with 99.58% 	Forward time: 	 5.39 sec
2023-04-01 21:09:56,857 			Loss:    1.064e-02    			Backward time: 	 0.10 sec 
2023-04-01 21:09:56,858 ADAM: Layer 0 -> dw_min:9.9842e-01  dw_max:1.0023e+00 lr:1.0000e-02
2023-04-01 21:09:56,858 ADAM: Layer 1 -> dw_min:9.9291e-01  dw_max:1.0080e+00 lr:1.0000e-02
2023-04-01 21:09:56,858 ADAM: Layer 2 -> dw_min:9.8860e-01  dw_max:1.0122e+00 lr:1.0000e-02
2023-04-01 21:09:56,858 ADAM: Layer 3 -> dw_min:9.9619e-01  dw_max:1.0040e+00 lr:1.0000e-02
2023-04-01 21:09:56,930 			Learning rate: weights:   1.000e-02    
2023-04-01 21:09:56,930 			Last test performance: 99.33%
2023-04-01 21:09:56,930 ----------------
2023-04-01 21:10:02,393   13  =>  8    		Training 486 pattern with 99.17% 	Forward time: 	 5.36 sec
2023-04-01 21:10:02,393 			Loss:    1.169e-02    			Backward time: 	 0.10 sec 
2023-04-01 21:10:02,393 ADAM: Layer 0 -> dw_min:9.9819e-01  dw_max:1.0013e+00 lr:1.0000e-02
2023-04-01 21:10:02,394 ADAM: Layer 1 -> dw_min:9.9160e-01  dw_max:1.0075e+00 lr:1.0000e-02
2023-04-01 21:10:02,394 ADAM: Layer 2 -> dw_min:9.8597e-01  dw_max:1.0115e+00 lr:1.0000e-02
2023-04-01 21:10:02,394 ADAM: Layer 3 -> dw_min:9.9657e-01  dw_max:1.0085e+00 lr:1.0000e-02
2023-04-01 21:10:02,464 			Learning rate: weights:   1.000e-02    
2023-04-01 21:10:02,464 			Last test performance: 99.33%
2023-04-01 21:10:02,464 ----------------
2023-04-01 21:10:07,906   13  =>  9    		Training 486 pattern with 100.00% 	Forward time: 	 5.34 sec
2023-04-01 21:10:07,906 			Loss:    3.826e-03    			Backward time: 	 0.10 sec 
2023-04-01 21:10:07,906 ADAM: Layer 0 -> dw_min:9.9830e-01  dw_max:1.0012e+00 lr:1.0000e-02
2023-04-01 21:10:07,906 ADAM: Layer 1 -> dw_min:9.9217e-01  dw_max:1.0068e+00 lr:1.0000e-02
2023-04-01 21:10:07,907 ADAM: Layer 2 -> dw_min:9.8657e-01  dw_max:1.0122e+00 lr:1.0000e-02
2023-04-01 21:10:07,907 ADAM: Layer 3 -> dw_min:9.9691e-01  dw_max:1.0076e+00 lr:1.0000e-02
2023-04-01 21:10:07,966 			Learning rate: weights:   1.000e-02    
2023-04-01 21:10:07,966 			Last test performance: 99.33%
2023-04-01 21:10:07,966 ----------------
2023-04-01 21:10:13,552   13  =>  10   		Training 486 pattern with 99.17% 	Forward time: 	 5.48 sec
2023-04-01 21:10:13,553 			Loss:    1.886e-02    			Backward time: 	 0.10 sec 
2023-04-01 21:10:13,553 ADAM: Layer 0 -> dw_min:9.9814e-01  dw_max:1.0015e+00 lr:1.0000e-02
2023-04-01 21:10:13,553 ADAM: Layer 1 -> dw_min:9.8739e-01  dw_max:1.0095e+00 lr:1.0000e-02
2023-04-01 21:10:13,553 ADAM: Layer 2 -> dw_min:9.8598e-01  dw_max:1.0110e+00 lr:1.0000e-02
2023-04-01 21:10:13,554 ADAM: Layer 3 -> dw_min:9.9606e-01  dw_max:1.0068e+00 lr:1.0000e-02
2023-04-01 21:10:13,613 			Learning rate: weights:   1.000e-02    
2023-04-01 21:10:13,613 			Last test performance: 99.33%
2023-04-01 21:10:13,613 ----------------
2023-04-01 21:10:19,049   13  =>  11   		Training 486 pattern with 99.17% 	Forward time: 	 5.33 sec
2023-04-01 21:10:19,049 			Loss:    3.260e-02    			Backward time: 	 0.10 sec 
2023-04-01 21:10:19,049 ADAM: Layer 0 -> dw_min:9.9824e-01  dw_max:1.0017e+00 lr:1.0000e-02
2023-04-01 21:10:19,049 ADAM: Layer 1 -> dw_min:9.8849e-01  dw_max:1.0110e+00 lr:1.0000e-02
2023-04-01 21:10:19,049 ADAM: Layer 2 -> dw_min:9.8737e-01  dw_max:1.0114e+00 lr:1.0000e-02
2023-04-01 21:10:19,049 ADAM: Layer 3 -> dw_min:9.9614e-01  dw_max:1.0062e+00 lr:1.0000e-02
2023-04-01 21:10:19,121 			Learning rate: weights:   1.000e-02    
2023-04-01 21:10:19,121 			Last test performance: 99.33%
2023-04-01 21:10:19,121 ----------------
2023-04-01 21:10:24,618   13  =>  12   		Training 486 pattern with 99.38% 	Forward time: 	 5.40 sec
2023-04-01 21:10:24,618 			Loss:    2.357e-02    			Backward time: 	 0.10 sec 
2023-04-01 21:10:24,618 ADAM: Layer 0 -> dw_min:9.9539e-01  dw_max:1.0045e+00 lr:1.0000e-02
2023-04-01 21:10:24,618 ADAM: Layer 1 -> dw_min:9.8960e-01  dw_max:1.0099e+00 lr:1.0000e-02
2023-04-01 21:10:24,618 ADAM: Layer 2 -> dw_min:9.8578e-01  dw_max:1.0129e+00 lr:1.0000e-02
2023-04-01 21:10:24,619 ADAM: Layer 3 -> dw_min:9.9652e-01  dw_max:1.0067e+00 lr:1.0000e-02
2023-04-01 21:10:24,634 			Learning rate: weights:   1.000e-02    
2023-04-01 21:10:24,634 			Last test performance: 99.33%
2023-04-01 21:10:24,634 ----------------
2023-04-01 21:10:30,228   13  =>  13   		Training 486 pattern with 99.79% 	Forward time: 	 5.49 sec
2023-04-01 21:10:30,229 			Loss:    6.898e-03    			Backward time: 	 0.10 sec 
2023-04-01 21:10:30,229 ADAM: Layer 0 -> dw_min:9.9572e-01  dw_max:1.0043e+00 lr:1.0000e-02
2023-04-01 21:10:30,229 ADAM: Layer 1 -> dw_min:9.9020e-01  dw_max:1.0089e+00 lr:1.0000e-02
2023-04-01 21:10:30,229 ADAM: Layer 2 -> dw_min:9.8630e-01  dw_max:1.0133e+00 lr:1.0000e-02
2023-04-01 21:10:30,229 ADAM: Layer 3 -> dw_min:9.9687e-01  dw_max:1.0061e+00 lr:1.0000e-02
2023-04-01 21:10:30,304 			Learning rate: weights:   1.000e-02    
2023-04-01 21:10:30,304 			Last test performance: 99.33%
2023-04-01 21:10:30,304 ----------------
2023-04-01 21:10:35,819   13  =>  14   		Training 486 pattern with 99.38% 	Forward time: 	 5.41 sec
2023-04-01 21:10:35,819 			Loss:    2.600e-02    			Backward time: 	 0.10 sec 
2023-04-01 21:10:35,819 ADAM: Layer 0 -> dw_min:9.9641e-01  dw_max:1.0038e+00 lr:1.0000e-02
2023-04-01 21:10:35,820 ADAM: Layer 1 -> dw_min:9.9118e-01  dw_max:1.0084e+00 lr:1.0000e-02
2023-04-01 21:10:35,820 ADAM: Layer 2 -> dw_min:9.8766e-01  dw_max:1.0120e+00 lr:1.0000e-02
2023-04-01 21:10:35,820 ADAM: Layer 3 -> dw_min:9.9717e-01  dw_max:1.0055e+00 lr:1.0000e-02
2023-04-01 21:10:35,911 			Learning rate: weights:   1.000e-02    
2023-04-01 21:10:35,911 			Last test performance: 99.33%
2023-04-01 21:10:35,911 ----------------
2023-04-01 21:10:41,417   13  =>  15   		Training 486 pattern with 99.79% 	Forward time: 	 5.41 sec
2023-04-01 21:10:41,417 			Loss:    5.441e-03    			Backward time: 	 0.10 sec 
2023-04-01 21:10:41,418 ADAM: Layer 0 -> dw_min:9.9651e-01  dw_max:1.0036e+00 lr:1.0000e-02
2023-04-01 21:10:41,418 ADAM: Layer 1 -> dw_min:9.9231e-01  dw_max:1.0074e+00 lr:1.0000e-02
2023-04-01 21:10:41,418 ADAM: Layer 2 -> dw_min:9.8805e-01  dw_max:1.0108e+00 lr:1.0000e-02
2023-04-01 21:10:41,418 ADAM: Layer 3 -> dw_min:9.9737e-01  dw_max:1.0049e+00 lr:1.0000e-02
2023-04-01 21:10:41,435 			Learning rate: weights:   1.000e-02    
2023-04-01 21:10:41,435 			Last test performance: 99.33%
2023-04-01 21:10:41,435 ----------------
2023-04-01 21:10:47,034   13  =>  16   		Training 486 pattern with 99.58% 	Forward time: 	 5.50 sec
2023-04-01 21:10:47,034 			Loss:    1.482e-02    			Backward time: 	 0.10 sec 
2023-04-01 21:10:47,034 ADAM: Layer 0 -> dw_min:9.9689e-01  dw_max:1.0029e+00 lr:1.0000e-02
2023-04-01 21:10:47,034 ADAM: Layer 1 -> dw_min:9.9309e-01  dw_max:1.0063e+00 lr:1.0000e-02
2023-04-01 21:10:47,034 ADAM: Layer 2 -> dw_min:9.8698e-01  dw_max:1.0098e+00 lr:1.0000e-02
2023-04-01 21:10:47,035 ADAM: Layer 3 -> dw_min:9.9722e-01  dw_max:1.0070e+00 lr:1.0000e-02
2023-04-01 21:10:47,108 			Learning rate: weights:   1.000e-02    
2023-04-01 21:10:47,108 			Last test performance: 99.33%
2023-04-01 21:10:47,108 ----------------
2023-04-01 21:10:52,604   13  =>  17   		Training 486 pattern with 99.17% 	Forward time: 	 5.39 sec
2023-04-01 21:10:52,604 			Loss:    2.179e-02    			Backward time: 	 0.09 sec 
2023-04-01 21:10:52,604 ADAM: Layer 0 -> dw_min:9.9670e-01  dw_max:1.0033e+00 lr:1.0000e-02
2023-04-01 21:10:52,604 ADAM: Layer 1 -> dw_min:9.9175e-01  dw_max:1.0080e+00 lr:1.0000e-02
2023-04-01 21:10:52,604 ADAM: Layer 2 -> dw_min:9.8560e-01  dw_max:1.0129e+00 lr:1.0000e-02
2023-04-01 21:10:52,604 ADAM: Layer 3 -> dw_min:9.9707e-01  dw_max:1.0063e+00 lr:1.0000e-02
2023-04-01 21:10:52,656 			Learning rate: weights:   1.000e-02    
2023-04-01 21:10:52,656 			Last test performance: 99.33%
2023-04-01 21:10:52,656 ----------------
2023-04-01 21:10:58,080   13  =>  18   		Training 486 pattern with 100.00% 	Forward time: 	 5.32 sec
2023-04-01 21:10:58,080 			Loss:    1.035e-03    			Backward time: 	 0.10 sec 
2023-04-01 21:10:58,080 ADAM: Layer 0 -> dw_min:9.9702e-01  dw_max:1.0030e+00 lr:1.0000e-02
2023-04-01 21:10:58,080 ADAM: Layer 1 -> dw_min:9.9257e-01  dw_max:1.0072e+00 lr:1.0000e-02
2023-04-01 21:10:58,080 ADAM: Layer 2 -> dw_min:9.8703e-01  dw_max:1.0116e+00 lr:1.0000e-02
2023-04-01 21:10:58,080 ADAM: Layer 3 -> dw_min:9.9736e-01  dw_max:1.0057e+00 lr:1.0000e-02
2023-04-01 21:10:58,139 			Learning rate: weights:   1.000e-02    
2023-04-01 21:10:58,139 			Last test performance: 99.33%
2023-04-01 21:10:58,139 ----------------
2023-04-01 21:11:03,633   13  =>  19   		Training 486 pattern with 98.96% 	Forward time: 	 5.39 sec
2023-04-01 21:11:03,633 			Loss:    2.660e-02    			Backward time: 	 0.10 sec 
2023-04-01 21:11:03,633 ADAM: Layer 0 -> dw_min:9.9725e-01  dw_max:1.0028e+00 lr:1.0000e-02
2023-04-01 21:11:03,633 ADAM: Layer 1 -> dw_min:9.8948e-01  dw_max:1.0093e+00 lr:1.0000e-02
2023-04-01 21:11:03,633 ADAM: Layer 2 -> dw_min:9.8660e-01  dw_max:1.0137e+00 lr:1.0000e-02
2023-04-01 21:11:03,633 ADAM: Layer 3 -> dw_min:9.9500e-01  dw_max:1.0051e+00 lr:1.0000e-02
2023-04-01 21:11:03,648 			Learning rate: weights:   1.000e-02    
2023-04-01 21:11:03,648 			Last test performance: 99.33%
2023-04-01 21:11:03,648 ----------------
2023-04-01 21:11:09,062   13  =>  20   		Training 486 pattern with 98.54% 	Forward time: 	 5.31 sec
2023-04-01 21:11:09,062 			Loss:    4.270e-02    			Backward time: 	 0.10 sec 
2023-04-01 21:11:09,063 ADAM: Layer 0 -> dw_min:9.9604e-01  dw_max:1.0040e+00 lr:1.0000e-02
2023-04-01 21:11:09,063 ADAM: Layer 1 -> dw_min:9.8829e-01  dw_max:1.0101e+00 lr:1.0000e-02
2023-04-01 21:11:09,063 ADAM: Layer 2 -> dw_min:9.8705e-01  dw_max:1.0124e+00 lr:1.0000e-02
2023-04-01 21:11:09,063 ADAM: Layer 3 -> dw_min:9.9587e-01  dw_max:1.0066e+00 lr:1.0000e-02
2023-04-01 21:11:09,079 			Learning rate: weights:   1.000e-02    
2023-04-01 21:11:09,079 			Last test performance: 99.33%
2023-04-01 21:11:09,079 ----------------
2023-04-01 21:11:14,590   13  =>  21   		Training 486 pattern with 99.79% 	Forward time: 	 5.41 sec
2023-04-01 21:11:14,590 			Loss:    8.911e-03    			Backward time: 	 0.10 sec 
2023-04-01 21:11:14,590 ADAM: Layer 0 -> dw_min:9.9666e-01  dw_max:1.0033e+00 lr:1.0000e-02
2023-04-01 21:11:14,590 ADAM: Layer 1 -> dw_min:9.8946e-01  dw_max:1.0096e+00 lr:1.0000e-02
2023-04-01 21:11:14,591 ADAM: Layer 2 -> dw_min:9.8834e-01  dw_max:1.0114e+00 lr:1.0000e-02
2023-04-01 21:11:14,591 ADAM: Layer 3 -> dw_min:9.9627e-01  dw_max:1.0060e+00 lr:1.0000e-02
2023-04-01 21:11:14,642 			Learning rate: weights:   1.000e-02    
2023-04-01 21:11:14,642 			Last test performance: 99.33%
2023-04-01 21:11:14,642 ----------------
2023-04-01 21:11:20,107   13  =>  22   		Training 486 pattern with 99.17% 	Forward time: 	 5.36 sec
2023-04-01 21:11:20,108 			Loss:    3.707e-02    			Backward time: 	 0.10 sec 
2023-04-01 21:11:20,108 ADAM: Layer 0 -> dw_min:9.9719e-01  dw_max:1.0029e+00 lr:1.0000e-02
2023-04-01 21:11:20,108 ADAM: Layer 1 -> dw_min:9.9053e-01  dw_max:1.0090e+00 lr:1.0000e-02
2023-04-01 21:11:20,108 ADAM: Layer 2 -> dw_min:9.8873e-01  dw_max:1.0110e+00 lr:1.0000e-02
2023-04-01 21:11:20,108 ADAM: Layer 3 -> dw_min:9.9636e-01  dw_max:1.0054e+00 lr:1.0000e-02
2023-04-01 21:11:20,179 			Learning rate: weights:   1.000e-02    
2023-04-01 21:11:20,179 			Last test performance: 99.33%
2023-04-01 21:11:20,179 ----------------
2023-04-01 21:11:25,726   13  =>  23   		Training 486 pattern with 98.75% 	Forward time: 	 5.45 sec
2023-04-01 21:11:25,726 			Loss:    2.349e-02    			Backward time: 	 0.10 sec 
2023-04-01 21:11:25,727 ADAM: Layer 0 -> dw_min:9.9706e-01  dw_max:1.0030e+00 lr:1.0000e-02
2023-04-01 21:11:25,727 ADAM: Layer 1 -> dw_min:9.9063e-01  dw_max:1.0125e+00 lr:1.0000e-02
2023-04-01 21:11:25,727 ADAM: Layer 2 -> dw_min:9.8592e-01  dw_max:1.0151e+00 lr:1.0000e-02
2023-04-01 21:11:25,727 ADAM: Layer 3 -> dw_min:9.9125e-01  dw_max:1.0081e+00 lr:1.0000e-02
2023-04-01 21:11:25,798 			Learning rate: weights:   1.000e-02    
2023-04-01 21:11:25,798 			Last test performance: 99.33%
2023-04-01 21:11:25,798 ----------------
2023-04-01 21:11:31,374   13  =>  24   		Training 486 pattern with 99.58% 	Forward time: 	 5.48 sec
2023-04-01 21:11:31,374 			Loss:    8.775e-03    			Backward time: 	 0.10 sec 
2023-04-01 21:11:31,374 ADAM: Layer 0 -> dw_min:9.9629e-01  dw_max:1.0034e+00 lr:1.0000e-02
2023-04-01 21:11:31,374 ADAM: Layer 1 -> dw_min:9.9143e-01  dw_max:1.0113e+00 lr:1.0000e-02
2023-04-01 21:11:31,375 ADAM: Layer 2 -> dw_min:9.8732e-01  dw_max:1.0135e+00 lr:1.0000e-02
2023-04-01 21:11:31,375 ADAM: Layer 3 -> dw_min:9.9212e-01  dw_max:1.0073e+00 lr:1.0000e-02
2023-04-01 21:11:31,446 			Learning rate: weights:   1.000e-02    
2023-04-01 21:11:31,446 			Last test performance: 99.33%
2023-04-01 21:11:31,446 ----------------
2023-04-01 21:11:36,976   13  =>  25   		Training 486 pattern with 99.38% 	Forward time: 	 5.43 sec
2023-04-01 21:11:36,976 			Loss:    1.884e-02    			Backward time: 	 0.09 sec 
2023-04-01 21:11:36,977 ADAM: Layer 0 -> dw_min:9.9651e-01  dw_max:1.0033e+00 lr:1.0000e-02
2023-04-01 21:11:36,977 ADAM: Layer 1 -> dw_min:9.9193e-01  dw_max:1.0104e+00 lr:1.0000e-02
2023-04-01 21:11:36,977 ADAM: Layer 2 -> dw_min:9.8836e-01  dw_max:1.0121e+00 lr:1.0000e-02
2023-04-01 21:11:36,977 ADAM: Layer 3 -> dw_min:9.9290e-01  dw_max:1.0066e+00 lr:1.0000e-02
2023-04-01 21:11:37,033 			Learning rate: weights:   1.000e-02    
2023-04-01 21:11:37,033 			Last test performance: 99.33%
2023-04-01 21:11:37,033 ----------------
2023-04-01 21:11:42,524   13  =>  26   		Training 486 pattern with 99.17% 	Forward time: 	 5.39 sec
2023-04-01 21:11:42,525 			Loss:    1.493e-02    			Backward time: 	 0.10 sec 
2023-04-01 21:11:42,525 ADAM: Layer 0 -> dw_min:9.9665e-01  dw_max:1.0036e+00 lr:1.0000e-02
2023-04-01 21:11:42,525 ADAM: Layer 1 -> dw_min:9.8872e-01  dw_max:1.0107e+00 lr:1.0000e-02
2023-04-01 21:11:42,525 ADAM: Layer 2 -> dw_min:9.8656e-01  dw_max:1.0138e+00 lr:1.0000e-02
2023-04-01 21:11:42,525 ADAM: Layer 3 -> dw_min:9.9360e-01  dw_max:1.0059e+00 lr:1.0000e-02
2023-04-01 21:11:42,541 			Learning rate: weights:   1.000e-02    
2023-04-01 21:11:42,541 			Last test performance: 99.33%
2023-04-01 21:11:42,541 ----------------
2023-04-01 21:11:48,055   13  =>  27   		Training 486 pattern with 99.58% 	Forward time: 	 5.41 sec
2023-04-01 21:11:48,055 			Loss:    9.444e-03    			Backward time: 	 0.09 sec 
2023-04-01 21:11:48,056 ADAM: Layer 0 -> dw_min:9.9664e-01  dw_max:1.0028e+00 lr:1.0000e-02
2023-04-01 21:11:48,056 ADAM: Layer 1 -> dw_min:9.8984e-01  dw_max:1.0097e+00 lr:1.0000e-02
2023-04-01 21:11:48,056 ADAM: Layer 2 -> dw_min:9.8707e-01  dw_max:1.0125e+00 lr:1.0000e-02
2023-04-01 21:11:48,056 ADAM: Layer 3 -> dw_min:9.9424e-01  dw_max:1.0054e+00 lr:1.0000e-02
2023-04-01 21:11:48,099 			Learning rate: weights:   1.000e-02    
2023-04-01 21:11:48,099 			Last test performance: 99.33%
2023-04-01 21:11:48,099 ----------------
2023-04-01 21:11:53,611   13  =>  28   		Training 486 pattern with 98.75% 	Forward time: 	 5.41 sec
2023-04-01 21:11:53,611 			Loss:    2.806e-02    			Backward time: 	 0.09 sec 
2023-04-01 21:11:53,611 ADAM: Layer 0 -> dw_min:9.9684e-01  dw_max:1.0033e+00 lr:1.0000e-02
2023-04-01 21:11:53,611 ADAM: Layer 1 -> dw_min:9.9053e-01  dw_max:1.0110e+00 lr:1.0000e-02
2023-04-01 21:11:53,611 ADAM: Layer 2 -> dw_min:9.8854e-01  dw_max:1.0141e+00 lr:1.0000e-02
2023-04-01 21:11:53,611 ADAM: Layer 3 -> dw_min:9.9480e-01  dw_max:1.0071e+00 lr:1.0000e-02
2023-04-01 21:11:53,665 			Learning rate: weights:   1.000e-02    
2023-04-01 21:11:53,665 			Last test performance: 99.33%
2023-04-01 21:11:53,665 ----------------
2023-04-01 21:11:59,219   13  =>  29   		Training 486 pattern with 99.38% 	Forward time: 	 5.45 sec
2023-04-01 21:11:59,219 			Loss:    2.549e-02    			Backward time: 	 0.10 sec 
2023-04-01 21:11:59,219 ADAM: Layer 0 -> dw_min:9.9626e-01  dw_max:1.0028e+00 lr:1.0000e-02
2023-04-01 21:11:59,219 ADAM: Layer 1 -> dw_min:9.8826e-01  dw_max:1.0114e+00 lr:1.0000e-02
2023-04-01 21:11:59,219 ADAM: Layer 2 -> dw_min:9.8616e-01  dw_max:1.0127e+00 lr:1.0000e-02
2023-04-01 21:11:59,219 ADAM: Layer 3 -> dw_min:9.9497e-01  dw_max:1.0064e+00 lr:1.0000e-02
2023-04-01 21:11:59,268 			Learning rate: weights:   1.000e-02    
2023-04-01 21:11:59,268 			Last test performance: 99.33%
2023-04-01 21:11:59,268 ----------------
2023-04-01 21:12:04,676   13  =>  30   		Training 486 pattern with 99.38% 	Forward time: 	 5.31 sec
2023-04-01 21:12:04,676 			Loss:    1.184e-02    			Backward time: 	 0.09 sec 
2023-04-01 21:12:04,676 ADAM: Layer 0 -> dw_min:9.9701e-01  dw_max:1.0037e+00 lr:1.0000e-02
2023-04-01 21:12:04,676 ADAM: Layer 1 -> dw_min:9.8842e-01  dw_max:1.0123e+00 lr:1.0000e-02
2023-04-01 21:12:04,676 ADAM: Layer 2 -> dw_min:9.8727e-01  dw_max:1.0154e+00 lr:1.0000e-02
2023-04-01 21:12:04,676 ADAM: Layer 3 -> dw_min:9.9578e-01  dw_max:1.0058e+00 lr:1.0000e-02
2023-04-01 21:12:04,744 			Learning rate: weights:   1.000e-02    
2023-04-01 21:12:04,744 			Last test performance: 99.33%
2023-04-01 21:12:04,744 ----------------
2023-04-01 21:12:10,172   13  =>  31   		Training 486 pattern with 98.75% 	Forward time: 	 5.33 sec
2023-04-01 21:12:10,172 			Loss:    3.857e-02    			Backward time: 	 0.09 sec 
2023-04-01 21:12:10,172 ADAM: Layer 0 -> dw_min:9.9698e-01  dw_max:1.0027e+00 lr:1.0000e-02
2023-04-01 21:12:10,172 ADAM: Layer 1 -> dw_min:9.8883e-01  dw_max:1.0142e+00 lr:1.0000e-02
2023-04-01 21:12:10,173 ADAM: Layer 2 -> dw_min:9.8854e-01  dw_max:1.0139e+00 lr:1.0000e-02
2023-04-01 21:12:10,173 ADAM: Layer 3 -> dw_min:9.9589e-01  dw_max:1.0070e+00 lr:1.0000e-02
2023-04-01 21:12:10,188 			Learning rate: weights:   1.000e-02    
2023-04-01 21:12:10,188 			Last test performance: 99.33%
2023-04-01 21:12:10,188 ----------------
2023-04-01 21:12:15,683   13  =>  32   		Training 486 pattern with 99.58% 	Forward time: 	 5.39 sec
2023-04-01 21:12:15,683 			Loss:    1.327e-02    			Backward time: 	 0.10 sec 
2023-04-01 21:12:15,683 ADAM: Layer 0 -> dw_min:9.9739e-01  dw_max:1.0025e+00 lr:1.0000e-02
2023-04-01 21:12:15,683 ADAM: Layer 1 -> dw_min:9.8836e-01  dw_max:1.0129e+00 lr:1.0000e-02
2023-04-01 21:12:15,683 ADAM: Layer 2 -> dw_min:9.8784e-01  dw_max:1.0130e+00 lr:1.0000e-02
2023-04-01 21:12:15,683 ADAM: Layer 3 -> dw_min:9.9630e-01  dw_max:1.0063e+00 lr:1.0000e-02
2023-04-01 21:12:15,699 			Learning rate: weights:   1.000e-02    
2023-04-01 21:12:15,699 			Last test performance: 99.33%
2023-04-01 21:12:15,699 ----------------
2023-04-01 21:12:21,121   13  =>  33   		Training 486 pattern with 99.58% 	Forward time: 	 5.32 sec
2023-04-01 21:12:21,121 			Loss:    6.936e-03    			Backward time: 	 0.10 sec 
2023-04-01 21:12:21,121 ADAM: Layer 0 -> dw_min:9.9781e-01  dw_max:1.0021e+00 lr:1.0000e-02
2023-04-01 21:12:21,121 ADAM: Layer 1 -> dw_min:9.9102e-01  dw_max:1.0116e+00 lr:1.0000e-02
2023-04-01 21:12:21,121 ADAM: Layer 2 -> dw_min:9.8905e-01  dw_max:1.0117e+00 lr:1.0000e-02
2023-04-01 21:12:21,122 ADAM: Layer 3 -> dw_min:9.9674e-01  dw_max:1.0057e+00 lr:1.0000e-02
2023-04-01 21:12:21,138 			Learning rate: weights:   1.000e-02    
2023-04-01 21:12:21,138 			Last test performance: 99.33%
2023-04-01 21:12:21,138 ----------------
2023-04-01 21:12:26,673   13  =>  34   		Training 486 pattern with 98.54% 	Forward time: 	 5.43 sec
2023-04-01 21:12:26,673 			Loss:    4.255e-02    			Backward time: 	 0.10 sec 
2023-04-01 21:12:26,674 ADAM: Layer 0 -> dw_min:9.9750e-01  dw_max:1.0020e+00 lr:1.0000e-02
2023-04-01 21:12:26,674 ADAM: Layer 1 -> dw_min:9.9010e-01  dw_max:1.0116e+00 lr:1.0000e-02
2023-04-01 21:12:26,674 ADAM: Layer 2 -> dw_min:9.8716e-01  dw_max:1.0124e+00 lr:1.0000e-02
2023-04-01 21:12:26,674 ADAM: Layer 3 -> dw_min:9.9680e-01  dw_max:1.0053e+00 lr:1.0000e-02
2023-04-01 21:12:26,733 			Learning rate: weights:   1.000e-02    
2023-04-01 21:12:26,733 			Last test performance: 99.33%
2023-04-01 21:12:26,733 ----------------
2023-04-01 21:12:32,262   13  =>  35   		Training 486 pattern with 98.96% 	Forward time: 	 5.43 sec
2023-04-01 21:12:32,262 			Loss:    2.585e-02    			Backward time: 	 0.09 sec 
2023-04-01 21:12:32,262 ADAM: Layer 0 -> dw_min:9.9652e-01  dw_max:1.0028e+00 lr:1.0000e-02
2023-04-01 21:12:32,262 ADAM: Layer 1 -> dw_min:9.9019e-01  dw_max:1.0116e+00 lr:1.0000e-02
2023-04-01 21:12:32,263 ADAM: Layer 2 -> dw_min:9.8587e-01  dw_max:1.0135e+00 lr:1.0000e-02
2023-04-01 21:12:32,263 ADAM: Layer 3 -> dw_min:9.9579e-01  dw_max:1.0074e+00 lr:1.0000e-02
2023-04-01 21:12:32,362 			Learning rate: weights:   1.000e-02    
2023-04-01 21:12:32,362 			Last test performance: 99.33%
2023-04-01 21:12:32,362 ----------------
2023-04-01 21:12:37,778   13  =>  36   		Training 486 pattern with 99.38% 	Forward time: 	 5.31 sec
2023-04-01 21:12:37,778 			Loss:    2.778e-02    			Backward time: 	 0.10 sec 
2023-04-01 21:12:37,778 ADAM: Layer 0 -> dw_min:9.9622e-01  dw_max:1.0027e+00 lr:1.0000e-02
2023-04-01 21:12:37,778 ADAM: Layer 1 -> dw_min:9.9087e-01  dw_max:1.0099e+00 lr:1.0000e-02
2023-04-01 21:12:37,778 ADAM: Layer 2 -> dw_min:9.8580e-01  dw_max:1.0137e+00 lr:1.0000e-02
2023-04-01 21:12:37,778 ADAM: Layer 3 -> dw_min:9.9582e-01  dw_max:1.0109e+00 lr:1.0000e-02
2023-04-01 21:12:37,793 			Learning rate: weights:   1.000e-02    
2023-04-01 21:12:37,793 			Last test performance: 99.33%
2023-04-01 21:12:37,793 ----------------
2023-04-01 21:12:43,184   13  =>  37   		Training 486 pattern with 98.75% 	Forward time: 	 5.29 sec
2023-04-01 21:12:43,184 			Loss:    5.493e-02    			Backward time: 	 0.10 sec 
2023-04-01 21:12:43,185 ADAM: Layer 0 -> dw_min:9.9568e-01  dw_max:1.0030e+00 lr:1.0000e-02
2023-04-01 21:12:43,185 ADAM: Layer 1 -> dw_min:9.8877e-01  dw_max:1.0112e+00 lr:1.0000e-02
2023-04-01 21:12:43,185 ADAM: Layer 2 -> dw_min:9.8559e-01  dw_max:1.0129e+00 lr:1.0000e-02
2023-04-01 21:12:43,185 ADAM: Layer 3 -> dw_min:9.9478e-01  dw_max:1.0097e+00 lr:1.0000e-02
2023-04-01 21:12:43,200 			Learning rate: weights:   1.000e-02    
2023-04-01 21:12:43,200 			Last test performance: 99.33%
2023-04-01 21:12:43,200 ----------------
2023-04-01 21:12:48,754   13  =>  38   		Training 486 pattern with 98.96% 	Forward time: 	 5.45 sec
2023-04-01 21:12:48,754 			Loss:    4.428e-02    			Backward time: 	 0.10 sec 
2023-04-01 21:12:48,754 ADAM: Layer 0 -> dw_min:9.9511e-01  dw_max:1.0030e+00 lr:1.0000e-02
2023-04-01 21:12:48,754 ADAM: Layer 1 -> dw_min:9.8788e-01  dw_max:1.0128e+00 lr:1.0000e-02
2023-04-01 21:12:48,755 ADAM: Layer 2 -> dw_min:9.8677e-01  dw_max:1.0139e+00 lr:1.0000e-02
2023-04-01 21:12:48,755 ADAM: Layer 3 -> dw_min:9.9427e-01  dw_max:1.0087e+00 lr:1.0000e-02
2023-04-01 21:12:48,770 			Learning rate: weights:   1.000e-02    
2023-04-01 21:12:48,770 			Last test performance: 99.33%
2023-04-01 21:12:48,770 ----------------
2023-04-01 21:12:54,277   13  =>  39   		Training 486 pattern with 99.58% 	Forward time: 	 5.41 sec
2023-04-01 21:12:54,277 			Loss:    7.357e-03    			Backward time: 	 0.09 sec 
2023-04-01 21:12:54,278 ADAM: Layer 0 -> dw_min:9.9530e-01  dw_max:1.0027e+00 lr:1.0000e-02
2023-04-01 21:12:54,278 ADAM: Layer 1 -> dw_min:9.8884e-01  dw_max:1.0121e+00 lr:1.0000e-02
2023-04-01 21:12:54,278 ADAM: Layer 2 -> dw_min:9.8795e-01  dw_max:1.0125e+00 lr:1.0000e-02
2023-04-01 21:12:54,278 ADAM: Layer 3 -> dw_min:9.9481e-01  dw_max:1.0078e+00 lr:1.0000e-02
2023-04-01 21:12:54,296 			Learning rate: weights:   1.000e-02    
2023-04-01 21:12:54,296 			Last test performance: 99.33%
2023-04-01 21:12:54,296 ----------------
2023-04-01 21:12:59,858   13  =>  40   		Training 486 pattern with 99.17% 	Forward time: 	 5.46 sec
2023-04-01 21:12:59,858 			Loss:    3.026e-02    			Backward time: 	 0.10 sec 
2023-04-01 21:12:59,859 ADAM: Layer 0 -> dw_min:9.9725e-01  dw_max:1.0027e+00 lr:1.0000e-02
2023-04-01 21:12:59,859 ADAM: Layer 1 -> dw_min:9.8957e-01  dw_max:1.0112e+00 lr:1.0000e-02
2023-04-01 21:12:59,859 ADAM: Layer 2 -> dw_min:9.8667e-01  dw_max:1.0140e+00 lr:1.0000e-02
2023-04-01 21:12:59,859 ADAM: Layer 3 -> dw_min:9.9401e-01  dw_max:1.0070e+00 lr:1.0000e-02
2023-04-01 21:12:59,875 			Learning rate: weights:   1.000e-02    
2023-04-01 21:12:59,875 			Last test performance: 99.33%
2023-04-01 21:12:59,875 ----------------
2023-04-01 21:13:05,397   13  =>  41   		Training 486 pattern with 99.58% 	Forward time: 	 5.42 sec
2023-04-01 21:13:05,397 			Loss:    2.510e-02    			Backward time: 	 0.10 sec 
2023-04-01 21:13:05,398 ADAM: Layer 0 -> dw_min:9.9742e-01  dw_max:1.0027e+00 lr:1.0000e-02
2023-04-01 21:13:05,398 ADAM: Layer 1 -> dw_min:9.8601e-01  dw_max:1.0127e+00 lr:1.0000e-02
2023-04-01 21:13:05,398 ADAM: Layer 2 -> dw_min:9.8652e-01  dw_max:1.0132e+00 lr:1.0000e-02
2023-04-01 21:13:05,398 ADAM: Layer 3 -> dw_min:9.9440e-01  dw_max:1.0063e+00 lr:1.0000e-02
2023-04-01 21:13:05,413 			Learning rate: weights:   1.000e-02    
2023-04-01 21:13:05,413 			Last test performance: 99.33%
2023-04-01 21:13:05,413 ----------------
2023-04-01 21:13:10,978   13  =>  42   		Training 486 pattern with 97.92% 	Forward time: 	 5.46 sec
2023-04-01 21:13:10,978 			Loss:    5.636e-02    			Backward time: 	 0.10 sec 
2023-04-01 21:13:10,979 ADAM: Layer 0 -> dw_min:9.9707e-01  dw_max:1.0025e+00 lr:1.0000e-02
2023-04-01 21:13:10,979 ADAM: Layer 1 -> dw_min:9.8782e-01  dw_max:1.0105e+00 lr:1.0000e-02
2023-04-01 21:13:10,979 ADAM: Layer 2 -> dw_min:9.8498e-01  dw_max:1.0127e+00 lr:1.0000e-02
2023-04-01 21:13:10,979 ADAM: Layer 3 -> dw_min:9.9374e-01  dw_max:1.0057e+00 lr:1.0000e-02
2023-04-01 21:13:10,994 			Learning rate: weights:   1.000e-02    
2023-04-01 21:13:10,994 			Last test performance: 99.33%
2023-04-01 21:13:10,994 ----------------
2023-04-01 21:13:16,466   13  =>  43   		Training 486 pattern with 98.96% 	Forward time: 	 5.37 sec
2023-04-01 21:13:16,466 			Loss:    3.015e-02    			Backward time: 	 0.10 sec 
2023-04-01 21:13:16,467 ADAM: Layer 0 -> dw_min:9.9738e-01  dw_max:1.0021e+00 lr:1.0000e-02
2023-04-01 21:13:16,467 ADAM: Layer 1 -> dw_min:9.8910e-01  dw_max:1.0092e+00 lr:1.0000e-02
2023-04-01 21:13:16,467 ADAM: Layer 2 -> dw_min:9.8482e-01  dw_max:1.0128e+00 lr:1.0000e-02
2023-04-01 21:13:16,467 ADAM: Layer 3 -> dw_min:9.9433e-01  dw_max:1.0063e+00 lr:1.0000e-02
2023-04-01 21:13:16,482 			Learning rate: weights:   1.000e-02    
2023-04-01 21:13:16,482 			Last test performance: 99.33%
2023-04-01 21:13:16,482 ----------------
2023-04-01 21:13:22,032   13  =>  44   		Training 486 pattern with 99.58% 	Forward time: 	 5.45 sec
2023-04-01 21:13:22,032 			Loss:    1.101e-02    			Backward time: 	 0.10 sec 
2023-04-01 21:13:22,032 ADAM: Layer 0 -> dw_min:9.9747e-01  dw_max:1.0026e+00 lr:1.0000e-02
2023-04-01 21:13:22,032 ADAM: Layer 1 -> dw_min:9.8991e-01  dw_max:1.0084e+00 lr:1.0000e-02
2023-04-01 21:13:22,032 ADAM: Layer 2 -> dw_min:9.8631e-01  dw_max:1.0115e+00 lr:1.0000e-02
2023-04-01 21:13:22,032 ADAM: Layer 3 -> dw_min:9.9490e-01  dw_max:1.0057e+00 lr:1.0000e-02
2023-04-01 21:13:22,051 			Learning rate: weights:   1.000e-02    
2023-04-01 21:13:22,051 			Last test performance: 99.33%
2023-04-01 21:13:22,051 ----------------
2023-04-01 21:13:27,500   13  =>  45   		Training 486 pattern with 99.38% 	Forward time: 	 5.35 sec
2023-04-01 21:13:27,500 			Loss:    2.401e-02    			Backward time: 	 0.09 sec 
2023-04-01 21:13:27,500 ADAM: Layer 0 -> dw_min:9.9756e-01  dw_max:1.0026e+00 lr:1.0000e-02
2023-04-01 21:13:27,500 ADAM: Layer 1 -> dw_min:9.9041e-01  dw_max:1.0090e+00 lr:1.0000e-02
2023-04-01 21:13:27,500 ADAM: Layer 2 -> dw_min:9.8237e-01  dw_max:1.0128e+00 lr:1.0000e-02
2023-04-01 21:13:27,500 ADAM: Layer 3 -> dw_min:9.9540e-01  dw_max:1.0050e+00 lr:1.0000e-02
2023-04-01 21:13:27,516 			Learning rate: weights:   1.000e-02    
2023-04-01 21:13:27,516 			Last test performance: 99.33%
2023-04-01 21:13:27,516 ----------------
2023-04-01 21:13:32,988   13  =>  46   		Training 486 pattern with 99.79% 	Forward time: 	 5.37 sec
2023-04-01 21:13:32,988 			Loss:    1.208e-02    			Backward time: 	 0.10 sec 
2023-04-01 21:13:32,989 ADAM: Layer 0 -> dw_min:9.9775e-01  dw_max:1.0024e+00 lr:1.0000e-02
2023-04-01 21:13:32,989 ADAM: Layer 1 -> dw_min:9.9126e-01  dw_max:1.0081e+00 lr:1.0000e-02
2023-04-01 21:13:32,989 ADAM: Layer 2 -> dw_min:9.8412e-01  dw_max:1.0115e+00 lr:1.0000e-02
2023-04-01 21:13:32,989 ADAM: Layer 3 -> dw_min:9.9499e-01  dw_max:1.0045e+00 lr:1.0000e-02
2023-04-01 21:13:33,005 			Learning rate: weights:   1.000e-02    
2023-04-01 21:13:33,005 			Last test performance: 99.33%
2023-04-01 21:13:33,005 ----------------
2023-04-01 21:13:38,519   13  =>  47   		Training 486 pattern with 99.17% 	Forward time: 	 5.41 sec
2023-04-01 21:13:38,519 			Loss:    3.137e-02    			Backward time: 	 0.10 sec 
2023-04-01 21:13:38,519 ADAM: Layer 0 -> dw_min:9.9764e-01  dw_max:1.0023e+00 lr:1.0000e-02
2023-04-01 21:13:38,519 ADAM: Layer 1 -> dw_min:9.9190e-01  dw_max:1.0096e+00 lr:1.0000e-02
2023-04-01 21:13:38,519 ADAM: Layer 2 -> dw_min:9.8480e-01  dw_max:1.0138e+00 lr:1.0000e-02
2023-04-01 21:13:38,519 ADAM: Layer 3 -> dw_min:9.9337e-01  dw_max:1.0082e+00 lr:1.0000e-02
2023-04-01 21:13:38,535 			Learning rate: weights:   1.000e-02    
2023-04-01 21:13:38,535 			Last test performance: 99.33%
2023-04-01 21:13:38,535 ----------------
2023-04-01 21:13:44,045   13  =>  48   		Training 486 pattern with 99.17% 	Forward time: 	 5.41 sec
2023-04-01 21:13:44,046 			Loss:    1.360e-02    			Backward time: 	 0.10 sec 
2023-04-01 21:13:44,046 ADAM: Layer 0 -> dw_min:9.9762e-01  dw_max:1.0023e+00 lr:1.0000e-02
2023-04-01 21:13:44,046 ADAM: Layer 1 -> dw_min:9.9165e-01  dw_max:1.0100e+00 lr:1.0000e-02
2023-04-01 21:13:44,046 ADAM: Layer 2 -> dw_min:9.8631e-01  dw_max:1.0132e+00 lr:1.0000e-02
2023-04-01 21:13:44,046 ADAM: Layer 3 -> dw_min:9.9403e-01  dw_max:1.0074e+00 lr:1.0000e-02
2023-04-01 21:13:44,119 			Learning rate: weights:   1.000e-02    
2023-04-01 21:13:44,119 			Last test performance: 99.33%
2023-04-01 21:13:44,119 ----------------
2023-04-01 21:13:49,561   13  =>  49   		Training 486 pattern with 99.38% 	Forward time: 	 5.34 sec
2023-04-01 21:13:49,561 			Loss:    1.716e-02    			Backward time: 	 0.10 sec 
2023-04-01 21:13:49,562 ADAM: Layer 0 -> dw_min:9.9781e-01  dw_max:1.0023e+00 lr:1.0000e-02
2023-04-01 21:13:49,562 ADAM: Layer 1 -> dw_min:9.9145e-01  dw_max:1.0094e+00 lr:1.0000e-02
2023-04-01 21:13:49,562 ADAM: Layer 2 -> dw_min:9.8763e-01  dw_max:1.0119e+00 lr:1.0000e-02
2023-04-01 21:13:49,562 ADAM: Layer 3 -> dw_min:9.9514e-01  dw_max:1.0068e+00 lr:1.0000e-02
2023-04-01 21:13:49,618 			Learning rate: weights:   1.000e-02    
2023-04-01 21:13:49,618 			Last test performance: 99.33%
2023-04-01 21:13:49,618 ----------------
2023-04-01 21:13:55,137   13  =>  50   		Training 486 pattern with 98.96% 	Forward time: 	 5.42 sec
2023-04-01 21:13:55,137 			Loss:    3.053e-02    			Backward time: 	 0.10 sec 
2023-04-01 21:13:55,137 ADAM: Layer 0 -> dw_min:9.9806e-01  dw_max:1.0020e+00 lr:1.0000e-02
2023-04-01 21:13:55,137 ADAM: Layer 1 -> dw_min:9.9220e-01  dw_max:1.0108e+00 lr:1.0000e-02
2023-04-01 21:13:55,137 ADAM: Layer 2 -> dw_min:9.8549e-01  dw_max:1.0118e+00 lr:1.0000e-02
2023-04-01 21:13:55,137 ADAM: Layer 3 -> dw_min:9.9741e-01  dw_max:1.0113e+00 lr:1.0000e-02
2023-04-01 21:13:55,153 			Learning rate: weights:   1.000e-02    
2023-04-01 21:13:55,153 			Last test performance: 99.33%
2023-04-01 21:13:55,153 ----------------
2023-04-01 21:14:00,648   13  =>  51   		Training 486 pattern with 99.17% 	Forward time: 	 5.40 sec
2023-04-01 21:14:00,649 			Loss:    2.721e-02    			Backward time: 	 0.10 sec 
2023-04-01 21:14:00,649 ADAM: Layer 0 -> dw_min:9.9780e-01  dw_max:1.0020e+00 lr:1.0000e-02
2023-04-01 21:14:00,649 ADAM: Layer 1 -> dw_min:9.8946e-01  dw_max:1.0104e+00 lr:1.0000e-02
2023-04-01 21:14:00,649 ADAM: Layer 2 -> dw_min:9.8294e-01  dw_max:1.0136e+00 lr:1.0000e-02
2023-04-01 21:14:00,649 ADAM: Layer 3 -> dw_min:9.9453e-01  dw_max:1.0143e+00 lr:1.0000e-02
2023-04-01 21:14:00,713 			Learning rate: weights:   1.000e-02    
2023-04-01 21:14:00,713 			Last test performance: 99.33%
2023-04-01 21:14:00,713 ----------------
2023-04-01 21:14:06,108   13  =>  52   		Training 486 pattern with 99.38% 	Forward time: 	 5.29 sec
2023-04-01 21:14:06,108 			Loss:    2.210e-02    			Backward time: 	 0.10 sec 
2023-04-01 21:14:06,108 ADAM: Layer 0 -> dw_min:9.9747e-01  dw_max:1.0021e+00 lr:1.0000e-02
2023-04-01 21:14:06,109 ADAM: Layer 1 -> dw_min:9.8923e-01  dw_max:1.0094e+00 lr:1.0000e-02
2023-04-01 21:14:06,109 ADAM: Layer 2 -> dw_min:9.8413e-01  dw_max:1.0122e+00 lr:1.0000e-02
2023-04-01 21:14:06,109 ADAM: Layer 3 -> dw_min:9.9588e-01  dw_max:1.0132e+00 lr:1.0000e-02
2023-04-01 21:14:06,179 			Learning rate: weights:   1.000e-02    
2023-04-01 21:14:06,179 			Last test performance: 99.33%
2023-04-01 21:14:06,179 ----------------
2023-04-01 21:14:11,778   13  =>  53   		Training 486 pattern with 99.17% 	Forward time: 	 5.50 sec
2023-04-01 21:14:11,779 			Loss:    2.051e-02    			Backward time: 	 0.09 sec 
2023-04-01 21:14:11,779 ADAM: Layer 0 -> dw_min:9.9757e-01  dw_max:1.0023e+00 lr:1.0000e-02
2023-04-01 21:14:11,779 ADAM: Layer 1 -> dw_min:9.9027e-01  dw_max:1.0091e+00 lr:1.0000e-02
2023-04-01 21:14:11,779 ADAM: Layer 2 -> dw_min:9.8571e-01  dw_max:1.0110e+00 lr:1.0000e-02
2023-04-01 21:14:11,779 ADAM: Layer 3 -> dw_min:9.9404e-01  dw_max:1.0118e+00 lr:1.0000e-02
2023-04-01 21:14:11,874 			Learning rate: weights:   1.000e-02    
2023-04-01 21:14:11,874 			Last test performance: 99.33%
2023-04-01 21:14:11,874 ----------------
2023-04-01 21:14:17,360   13  =>  54   		Training 486 pattern with 99.38% 	Forward time: 	 5.38 sec
2023-04-01 21:14:17,360 			Loss:    9.553e-03    			Backward time: 	 0.10 sec 
2023-04-01 21:14:17,360 ADAM: Layer 0 -> dw_min:9.9787e-01  dw_max:1.0022e+00 lr:1.0000e-02
2023-04-01 21:14:17,360 ADAM: Layer 1 -> dw_min:9.9138e-01  dw_max:1.0088e+00 lr:1.0000e-02
2023-04-01 21:14:17,360 ADAM: Layer 2 -> dw_min:9.8711e-01  dw_max:1.0099e+00 lr:1.0000e-02
2023-04-01 21:14:17,360 ADAM: Layer 3 -> dw_min:9.9463e-01  dw_max:1.0104e+00 lr:1.0000e-02
2023-04-01 21:14:17,375 			Learning rate: weights:   1.000e-02    
2023-04-01 21:14:17,375 			Last test performance: 99.33%
2023-04-01 21:14:17,375 ----------------
2023-04-01 21:14:22,890   13  =>  55   		Training 486 pattern with 99.79% 	Forward time: 	 5.41 sec
2023-04-01 21:14:22,890 			Loss:    4.034e-03    			Backward time: 	 0.10 sec 
2023-04-01 21:14:22,890 ADAM: Layer 0 -> dw_min:9.9826e-01  dw_max:1.0022e+00 lr:1.0000e-02
2023-04-01 21:14:22,890 ADAM: Layer 1 -> dw_min:9.8960e-01  dw_max:1.0080e+00 lr:1.0000e-02
2023-04-01 21:14:22,890 ADAM: Layer 2 -> dw_min:9.8636e-01  dw_max:1.0121e+00 lr:1.0000e-02
2023-04-01 21:14:22,891 ADAM: Layer 3 -> dw_min:9.9517e-01  dw_max:1.0094e+00 lr:1.0000e-02
2023-04-01 21:14:22,983 			Learning rate: weights:   1.000e-02    
2023-04-01 21:14:22,983 			Last test performance: 99.33%
2023-04-01 21:14:22,983 ----------------
2023-04-01 21:14:28,360   13  =>  56   		Training 486 pattern with 98.96% 	Forward time: 	 5.28 sec
2023-04-01 21:14:28,360 			Loss:    2.524e-02    			Backward time: 	 0.10 sec 
2023-04-01 21:14:28,360 ADAM: Layer 0 -> dw_min:9.9751e-01  dw_max:1.0020e+00 lr:1.0000e-02
2023-04-01 21:14:28,360 ADAM: Layer 1 -> dw_min:9.9077e-01  dw_max:1.0076e+00 lr:1.0000e-02
2023-04-01 21:14:28,360 ADAM: Layer 2 -> dw_min:9.8669e-01  dw_max:1.0107e+00 lr:1.0000e-02
2023-04-01 21:14:28,360 ADAM: Layer 3 -> dw_min:9.9565e-01  dw_max:1.0084e+00 lr:1.0000e-02
2023-04-01 21:14:28,420 			Learning rate: weights:   1.000e-02    
2023-04-01 21:14:28,420 			Last test performance: 99.33%
2023-04-01 21:14:28,420 ----------------
2023-04-01 21:14:33,893   13  =>  57   		Training 486 pattern with 99.79% 	Forward time: 	 5.37 sec
2023-04-01 21:14:33,893 			Loss:    8.653e-03    			Backward time: 	 0.10 sec 
2023-04-01 21:14:33,893 ADAM: Layer 0 -> dw_min:9.9709e-01  dw_max:1.0016e+00 lr:1.0000e-02
2023-04-01 21:14:33,894 ADAM: Layer 1 -> dw_min:9.9128e-01  dw_max:1.0076e+00 lr:1.0000e-02
2023-04-01 21:14:33,894 ADAM: Layer 2 -> dw_min:9.8590e-01  dw_max:1.0096e+00 lr:1.0000e-02
2023-04-01 21:14:33,894 ADAM: Layer 3 -> dw_min:9.9608e-01  dw_max:1.0075e+00 lr:1.0000e-02
2023-04-01 21:14:33,934 			Learning rate: weights:   1.000e-02    
2023-04-01 21:14:33,934 			Last test performance: 99.33%
2023-04-01 21:14:33,934 ----------------
2023-04-01 21:14:39,447   13  =>  58   		Training 486 pattern with 99.38% 	Forward time: 	 5.41 sec
2023-04-01 21:14:39,447 			Loss:    1.788e-02    			Backward time: 	 0.10 sec 
2023-04-01 21:14:39,447 ADAM: Layer 0 -> dw_min:9.9757e-01  dw_max:1.0021e+00 lr:1.0000e-02
2023-04-01 21:14:39,448 ADAM: Layer 1 -> dw_min:9.9045e-01  dw_max:1.0069e+00 lr:1.0000e-02
2023-04-01 21:14:39,448 ADAM: Layer 2 -> dw_min:9.8429e-01  dw_max:1.0092e+00 lr:1.0000e-02
2023-04-01 21:14:39,448 ADAM: Layer 3 -> dw_min:9.9612e-01  dw_max:1.0068e+00 lr:1.0000e-02
2023-04-01 21:14:39,464 			Learning rate: weights:   1.000e-02    
2023-04-01 21:14:39,464 			Last test performance: 99.33%
2023-04-01 21:14:39,464 ----------------
2023-04-01 21:14:44,835   13  =>  59   		Training 486 pattern with 99.17% 	Forward time: 	 5.27 sec
2023-04-01 21:14:44,835 			Loss:    2.304e-02    			Backward time: 	 0.09 sec 
2023-04-01 21:14:44,836 ADAM: Layer 0 -> dw_min:9.9736e-01  dw_max:1.0019e+00 lr:1.0000e-02
2023-04-01 21:14:44,836 ADAM: Layer 1 -> dw_min:9.8871e-01  dw_max:1.0072e+00 lr:1.0000e-02
2023-04-01 21:14:44,836 ADAM: Layer 2 -> dw_min:9.8586e-01  dw_max:1.0130e+00 lr:1.0000e-02
2023-04-01 21:14:44,836 ADAM: Layer 3 -> dw_min:9.9573e-01  dw_max:1.0061e+00 lr:1.0000e-02
2023-04-01 21:14:44,897 			Learning rate: weights:   1.000e-02    
2023-04-01 21:14:44,897 			Last test performance: 99.33%
2023-04-01 21:14:44,897 ----------------
2023-04-01 21:14:50,278   13  =>  60   		Training 486 pattern with 98.96% 	Forward time: 	 5.28 sec
2023-04-01 21:14:50,278 			Loss:    2.068e-02    			Backward time: 	 0.10 sec 
2023-04-01 21:14:50,278 ADAM: Layer 0 -> dw_min:9.9733e-01  dw_max:1.0026e+00 lr:1.0000e-02
2023-04-01 21:14:50,278 ADAM: Layer 1 -> dw_min:9.8927e-01  dw_max:1.0110e+00 lr:1.0000e-02
2023-04-01 21:14:50,278 ADAM: Layer 2 -> dw_min:9.8346e-01  dw_max:1.0121e+00 lr:1.0000e-02
2023-04-01 21:14:50,278 ADAM: Layer 3 -> dw_min:9.9400e-01  dw_max:1.0078e+00 lr:1.0000e-02
2023-04-01 21:14:50,295 			Learning rate: weights:   1.000e-02    
2023-04-01 21:14:50,295 			Last test performance: 99.33%
2023-04-01 21:14:50,295 ----------------
2023-04-01 21:14:55,844   13  =>  61   		Training 486 pattern with 98.96% 	Forward time: 	 5.45 sec
2023-04-01 21:14:55,844 			Loss:    3.097e-02    			Backward time: 	 0.10 sec 
2023-04-01 21:14:55,845 ADAM: Layer 0 -> dw_min:9.9702e-01  dw_max:1.0028e+00 lr:1.0000e-02
2023-04-01 21:14:55,845 ADAM: Layer 1 -> dw_min:9.8726e-01  dw_max:1.0126e+00 lr:1.0000e-02
2023-04-01 21:14:55,845 ADAM: Layer 2 -> dw_min:9.8518e-01  dw_max:1.0123e+00 lr:1.0000e-02
2023-04-01 21:14:55,845 ADAM: Layer 3 -> dw_min:9.9460e-01  dw_max:1.0070e+00 lr:1.0000e-02
2023-04-01 21:14:55,885 			Learning rate: weights:   1.000e-02    
2023-04-01 21:14:55,885 			Last test performance: 99.33%
2023-04-01 21:14:55,885 ----------------
2023-04-01 21:15:01,364   13  =>  62   		Training 486 pattern with 99.38% 	Forward time: 	 5.38 sec
2023-04-01 21:15:01,364 			Loss:    2.291e-02    			Backward time: 	 0.10 sec 
2023-04-01 21:15:01,365 ADAM: Layer 0 -> dw_min:9.9609e-01  dw_max:1.0030e+00 lr:1.0000e-02
2023-04-01 21:15:01,365 ADAM: Layer 1 -> dw_min:9.8940e-01  dw_max:1.0104e+00 lr:1.0000e-02
2023-04-01 21:15:01,365 ADAM: Layer 2 -> dw_min:9.8666e-01  dw_max:1.0110e+00 lr:1.0000e-02
2023-04-01 21:15:01,365 ADAM: Layer 3 -> dw_min:9.9514e-01  dw_max:1.0063e+00 lr:1.0000e-02
2023-04-01 21:15:01,404 			Learning rate: weights:   1.000e-02    
2023-04-01 21:15:01,404 			Last test performance: 99.33%
2023-04-01 21:15:01,404 ----------------
2023-04-01 21:15:06,870   13  =>  63   		Training 486 pattern with 99.38% 	Forward time: 	 5.36 sec
2023-04-01 21:15:06,870 			Loss:    2.195e-02    			Backward time: 	 0.10 sec 
2023-04-01 21:15:06,870 ADAM: Layer 0 -> dw_min:9.9654e-01  dw_max:1.0034e+00 lr:1.0000e-02
2023-04-01 21:15:06,870 ADAM: Layer 1 -> dw_min:9.8640e-01  dw_max:1.0104e+00 lr:1.0000e-02
2023-04-01 21:15:06,870 ADAM: Layer 2 -> dw_min:9.8647e-01  dw_max:1.0116e+00 lr:1.0000e-02
2023-04-01 21:15:06,870 ADAM: Layer 3 -> dw_min:9.9562e-01  dw_max:1.0057e+00 lr:1.0000e-02
2023-04-01 21:15:06,909 			Learning rate: weights:   1.000e-02    
2023-04-01 21:15:06,909 			Last test performance: 99.33%
2023-04-01 21:15:06,909 ----------------
2023-04-01 21:15:12,459   13  =>  64   		Training 486 pattern with 98.96% 	Forward time: 	 5.45 sec
2023-04-01 21:15:12,459 			Loss:    2.636e-02    			Backward time: 	 0.10 sec 
2023-04-01 21:15:12,460 ADAM: Layer 0 -> dw_min:9.9693e-01  dw_max:1.0027e+00 lr:1.0000e-02
2023-04-01 21:15:12,460 ADAM: Layer 1 -> dw_min:9.8635e-01  dw_max:1.0131e+00 lr:1.0000e-02
2023-04-01 21:15:12,460 ADAM: Layer 2 -> dw_min:9.8663e-01  dw_max:1.0140e+00 lr:1.0000e-02
2023-04-01 21:15:12,460 ADAM: Layer 3 -> dw_min:9.9634e-01  dw_max:1.0078e+00 lr:1.0000e-02
2023-04-01 21:15:12,522 			Learning rate: weights:   1.000e-02    
2023-04-01 21:15:12,522 			Last test performance: 99.33%
2023-04-01 21:15:12,522 ----------------
2023-04-01 21:15:17,975   13  =>  65   		Training 486 pattern with 98.96% 	Forward time: 	 5.35 sec
2023-04-01 21:15:17,975 			Loss:    2.891e-02    			Backward time: 	 0.09 sec 
2023-04-01 21:15:17,975 ADAM: Layer 0 -> dw_min:9.9694e-01  dw_max:1.0030e+00 lr:1.0000e-02
2023-04-01 21:15:17,976 ADAM: Layer 1 -> dw_min:9.8737e-01  dw_max:1.0125e+00 lr:1.0000e-02
2023-04-01 21:15:17,976 ADAM: Layer 2 -> dw_min:9.8553e-01  dw_max:1.0147e+00 lr:1.0000e-02
2023-04-01 21:15:17,976 ADAM: Layer 3 -> dw_min:9.9493e-01  dw_max:1.0070e+00 lr:1.0000e-02
2023-04-01 21:15:18,025 			Learning rate: weights:   1.000e-02    
2023-04-01 21:15:18,025 			Last test performance: 99.33%
2023-04-01 21:15:18,025 ----------------
2023-04-01 21:15:23,531   13  =>  66   		Training 486 pattern with 99.38% 	Forward time: 	 5.41 sec
2023-04-01 21:15:23,531 			Loss:    1.852e-02    			Backward time: 	 0.10 sec 
2023-04-01 21:15:23,531 ADAM: Layer 0 -> dw_min:9.9724e-01  dw_max:1.0032e+00 lr:1.0000e-02
2023-04-01 21:15:23,532 ADAM: Layer 1 -> dw_min:9.8901e-01  dw_max:1.0116e+00 lr:1.0000e-02
2023-04-01 21:15:23,532 ADAM: Layer 2 -> dw_min:9.8606e-01  dw_max:1.0136e+00 lr:1.0000e-02
2023-04-01 21:15:23,532 ADAM: Layer 3 -> dw_min:9.9424e-01  dw_max:1.0064e+00 lr:1.0000e-02
2023-04-01 21:15:23,556 			Learning rate: weights:   1.000e-02    
2023-04-01 21:15:23,556 			Last test performance: 99.33%
2023-04-01 21:15:23,556 ----------------
2023-04-01 21:15:28,932   13  =>  67   		Training 486 pattern with 98.96% 	Forward time: 	 5.28 sec
2023-04-01 21:15:28,933 			Loss:    2.598e-02    			Backward time: 	 0.10 sec 
2023-04-01 21:15:28,933 ADAM: Layer 0 -> dw_min:9.9690e-01  dw_max:1.0036e+00 lr:1.0000e-02
2023-04-01 21:15:28,933 ADAM: Layer 1 -> dw_min:9.8983e-01  dw_max:1.0103e+00 lr:1.0000e-02
2023-04-01 21:15:28,933 ADAM: Layer 2 -> dw_min:9.8574e-01  dw_max:1.0127e+00 lr:1.0000e-02
2023-04-01 21:15:28,933 ADAM: Layer 3 -> dw_min:9.9442e-01  dw_max:1.0058e+00 lr:1.0000e-02
2023-04-01 21:15:28,952 			Learning rate: weights:   1.000e-02    
2023-04-01 21:15:28,952 			Last test performance: 99.33%
2023-04-01 21:15:28,952 ----------------
2023-04-01 21:15:34,463   13  =>  68   		Training 486 pattern with 99.58% 	Forward time: 	 5.41 sec
2023-04-01 21:15:34,463 			Loss:    1.685e-02    			Backward time: 	 0.10 sec 
2023-04-01 21:15:34,463 ADAM: Layer 0 -> dw_min:9.9683e-01  dw_max:1.0036e+00 lr:1.0000e-02
2023-04-01 21:15:34,463 ADAM: Layer 1 -> dw_min:9.9158e-01  dw_max:1.0092e+00 lr:1.0000e-02
2023-04-01 21:15:34,464 ADAM: Layer 2 -> dw_min:9.8407e-01  dw_max:1.0115e+00 lr:1.0000e-02
2023-04-01 21:15:34,464 ADAM: Layer 3 -> dw_min:9.9497e-01  dw_max:1.0052e+00 lr:1.0000e-02
2023-04-01 21:15:34,544 			Learning rate: weights:   1.000e-02    
2023-04-01 21:15:34,544 			Last test performance: 99.33%
2023-04-01 21:15:34,544 ----------------
2023-04-01 21:15:39,952   13  =>  69   		Training 486 pattern with 99.38% 	Forward time: 	 5.31 sec
2023-04-01 21:15:39,952 			Loss:    1.928e-02    			Backward time: 	 0.10 sec 
2023-04-01 21:15:39,953 ADAM: Layer 0 -> dw_min:9.9621e-01  dw_max:1.0034e+00 lr:1.0000e-02
2023-04-01 21:15:39,953 ADAM: Layer 1 -> dw_min:9.9226e-01  dw_max:1.0090e+00 lr:1.0000e-02
2023-04-01 21:15:39,953 ADAM: Layer 2 -> dw_min:9.8565e-01  dw_max:1.0141e+00 lr:1.0000e-02
2023-04-01 21:15:39,953 ADAM: Layer 3 -> dw_min:9.9546e-01  dw_max:1.0047e+00 lr:1.0000e-02
2023-04-01 21:15:40,049 			Learning rate: weights:   1.000e-02    
2023-04-01 21:15:40,049 			Last test performance: 99.33%
2023-04-01 21:15:40,049 ----------------
2023-04-01 21:15:45,541   13  =>  70   		Training 486 pattern with 99.38% 	Forward time: 	 5.39 sec
2023-04-01 21:15:45,541 			Loss:    1.861e-02    			Backward time: 	 0.09 sec 
2023-04-01 21:15:45,542 ADAM: Layer 0 -> dw_min:9.9709e-01  dw_max:1.0019e+00 lr:1.0000e-02
2023-04-01 21:15:45,542 ADAM: Layer 1 -> dw_min:9.9180e-01  dw_max:1.0084e+00 lr:1.0000e-02
2023-04-01 21:15:45,542 ADAM: Layer 2 -> dw_min:9.8669e-01  dw_max:1.0127e+00 lr:1.0000e-02
2023-04-01 21:15:45,542 ADAM: Layer 3 -> dw_min:9.9591e-01  dw_max:1.0056e+00 lr:1.0000e-02
2023-04-01 21:15:45,629 			Learning rate: weights:   1.000e-02    
2023-04-01 21:15:45,629 			Last test performance: 99.33%
2023-04-01 21:15:45,629 ----------------
2023-04-01 21:15:51,149   13  =>  71   		Training 486 pattern with 99.38% 	Forward time: 	 5.42 sec
2023-04-01 21:15:51,149 			Loss:    2.620e-02    			Backward time: 	 0.10 sec 
2023-04-01 21:15:51,149 ADAM: Layer 0 -> dw_min:9.9742e-01  dw_max:1.0023e+00 lr:1.0000e-02
2023-04-01 21:15:51,150 ADAM: Layer 1 -> dw_min:9.8979e-01  dw_max:1.0104e+00 lr:1.0000e-02
2023-04-01 21:15:51,150 ADAM: Layer 2 -> dw_min:9.8693e-01  dw_max:1.0142e+00 lr:1.0000e-02
2023-04-01 21:15:51,150 ADAM: Layer 3 -> dw_min:9.9243e-01  dw_max:1.0051e+00 lr:1.0000e-02
2023-04-01 21:15:51,169 			Learning rate: weights:   1.000e-02    
2023-04-01 21:15:51,169 			Last test performance: 99.33%
2023-04-01 21:15:51,169 ----------------
2023-04-01 21:15:56,709   13  =>  72   		Training 486 pattern with 99.17% 	Forward time: 	 5.44 sec
2023-04-01 21:15:56,709 			Loss:    3.037e-02    			Backward time: 	 0.10 sec 
2023-04-01 21:15:56,710 ADAM: Layer 0 -> dw_min:9.9778e-01  dw_max:1.0023e+00 lr:1.0000e-02
2023-04-01 21:15:56,710 ADAM: Layer 1 -> dw_min:9.8714e-01  dw_max:1.0126e+00 lr:1.0000e-02
2023-04-01 21:15:56,710 ADAM: Layer 2 -> dw_min:9.8823e-01  dw_max:1.0140e+00 lr:1.0000e-02
2023-04-01 21:15:56,710 ADAM: Layer 3 -> dw_min:9.9073e-01  dw_max:1.0116e+00 lr:1.0000e-02
2023-04-01 21:15:56,784 			Learning rate: weights:   1.000e-02    
2023-04-01 21:15:56,784 			Last test performance: 99.33%
2023-04-01 21:15:56,784 ----------------
2023-04-01 21:16:02,319   13  =>  73   		Training 486 pattern with 98.75% 	Forward time: 	 5.43 sec
2023-04-01 21:16:02,319 			Loss:    4.319e-02    			Backward time: 	 0.10 sec 
2023-04-01 21:16:02,319 ADAM: Layer 0 -> dw_min:9.9747e-01  dw_max:1.0026e+00 lr:1.0000e-02
2023-04-01 21:16:02,320 ADAM: Layer 1 -> dw_min:9.8855e-01  dw_max:1.0113e+00 lr:1.0000e-02
2023-04-01 21:16:02,320 ADAM: Layer 2 -> dw_min:9.8700e-01  dw_max:1.0126e+00 lr:1.0000e-02
2023-04-01 21:16:02,320 ADAM: Layer 3 -> dw_min:9.9165e-01  dw_max:1.0105e+00 lr:1.0000e-02
2023-04-01 21:16:02,415 			Learning rate: weights:   1.000e-02    
2023-04-01 21:16:02,415 			Last test performance: 99.33%
2023-04-01 21:16:02,415 ----------------
2023-04-01 21:16:07,865   13  =>  74   		Training 486 pattern with 99.17% 	Forward time: 	 5.35 sec
2023-04-01 21:16:07,865 			Loss:    2.314e-02    			Backward time: 	 0.10 sec 
2023-04-01 21:16:07,865 ADAM: Layer 0 -> dw_min:9.9703e-01  dw_max:1.0031e+00 lr:1.0000e-02
2023-04-01 21:16:07,866 ADAM: Layer 1 -> dw_min:9.8973e-01  dw_max:1.0102e+00 lr:1.0000e-02
2023-04-01 21:16:07,866 ADAM: Layer 2 -> dw_min:9.8687e-01  dw_max:1.0114e+00 lr:1.0000e-02
2023-04-01 21:16:07,866 ADAM: Layer 3 -> dw_min:9.9248e-01  dw_max:1.0094e+00 lr:1.0000e-02
2023-04-01 21:16:07,881 			Learning rate: weights:   1.000e-02    
2023-04-01 21:16:07,881 			Last test performance: 99.33%
2023-04-01 21:16:07,881 ----------------
2023-04-01 21:16:13,347   13  =>  75   		Training 486 pattern with 99.79% 	Forward time: 	 5.37 sec
2023-04-01 21:16:13,348 			Loss:    6.500e-03    			Backward time: 	 0.10 sec 
2023-04-01 21:16:13,348 ADAM: Layer 0 -> dw_min:9.9756e-01  dw_max:1.0024e+00 lr:1.0000e-02
2023-04-01 21:16:13,348 ADAM: Layer 1 -> dw_min:9.9083e-01  dw_max:1.0098e+00 lr:1.0000e-02
2023-04-01 21:16:13,348 ADAM: Layer 2 -> dw_min:9.8329e-01  dw_max:1.0136e+00 lr:1.0000e-02
2023-04-01 21:16:13,348 ADAM: Layer 3 -> dw_min:9.9343e-01  dw_max:1.0084e+00 lr:1.0000e-02
2023-04-01 21:16:13,419 			Learning rate: weights:   1.000e-02    
2023-04-01 21:16:13,420 			Last test performance: 99.33%
2023-04-01 21:16:13,420 ----------------
2023-04-01 21:16:18,913   13  =>  76   		Training 486 pattern with 99.38% 	Forward time: 	 5.39 sec
2023-04-01 21:16:18,913 			Loss:    3.020e-02    			Backward time: 	 0.10 sec 
2023-04-01 21:16:18,913 ADAM: Layer 0 -> dw_min:9.9791e-01  dw_max:1.0021e+00 lr:1.0000e-02
2023-04-01 21:16:18,913 ADAM: Layer 1 -> dw_min:9.9181e-01  dw_max:1.0088e+00 lr:1.0000e-02
2023-04-01 21:16:18,914 ADAM: Layer 2 -> dw_min:9.8495e-01  dw_max:1.0122e+00 lr:1.0000e-02
2023-04-01 21:16:18,914 ADAM: Layer 3 -> dw_min:9.9408e-01  dw_max:1.0076e+00 lr:1.0000e-02
2023-04-01 21:16:18,973 			Learning rate: weights:   1.000e-02    
2023-04-01 21:16:18,973 			Last test performance: 99.33%
2023-04-01 21:16:18,973 ----------------
2023-04-01 21:16:24,420   13  =>  77   		Training 486 pattern with 98.54% 	Forward time: 	 5.35 sec
2023-04-01 21:16:24,420 			Loss:    4.322e-02    			Backward time: 	 0.10 sec 
2023-04-01 21:16:24,420 ADAM: Layer 0 -> dw_min:9.9711e-01  dw_max:1.0028e+00 lr:1.0000e-02
2023-04-01 21:16:24,420 ADAM: Layer 1 -> dw_min:9.8905e-01  dw_max:1.0111e+00 lr:1.0000e-02
2023-04-01 21:16:24,420 ADAM: Layer 2 -> dw_min:9.8567e-01  dw_max:1.0144e+00 lr:1.0000e-02
2023-04-01 21:16:24,421 ADAM: Layer 3 -> dw_min:9.9467e-01  dw_max:1.0068e+00 lr:1.0000e-02
2023-04-01 21:16:24,437 			Learning rate: weights:   1.000e-02    
2023-04-01 21:16:24,437 			Last test performance: 99.33%
2023-04-01 21:16:24,437 ----------------
2023-04-01 21:16:30,003   13  =>  78   		Training 486 pattern with 98.96% 	Forward time: 	 5.47 sec
2023-04-01 21:16:30,003 			Loss:    2.204e-02    			Backward time: 	 0.10 sec 
2023-04-01 21:16:30,004 ADAM: Layer 0 -> dw_min:9.9718e-01  dw_max:1.0028e+00 lr:1.0000e-02
2023-04-01 21:16:30,004 ADAM: Layer 1 -> dw_min:9.8879e-01  dw_max:1.0118e+00 lr:1.0000e-02
2023-04-01 21:16:30,004 ADAM: Layer 2 -> dw_min:9.8576e-01  dw_max:1.0130e+00 lr:1.0000e-02
2023-04-01 21:16:30,004 ADAM: Layer 3 -> dw_min:9.9520e-01  dw_max:1.0062e+00 lr:1.0000e-02
2023-04-01 21:16:30,059 			Learning rate: weights:   1.000e-02    
2023-04-01 21:16:30,059 			Last test performance: 99.33%
2023-04-01 21:16:30,059 ----------------
2023-04-01 21:16:35,590   13  =>  79   		Training 486 pattern with 99.38% 	Forward time: 	 5.43 sec
2023-04-01 21:16:35,590 			Loss:    1.366e-02    			Backward time: 	 0.10 sec 
2023-04-01 21:16:35,591 ADAM: Layer 0 -> dw_min:9.9727e-01  dw_max:1.0031e+00 lr:1.0000e-02
2023-04-01 21:16:35,591 ADAM: Layer 1 -> dw_min:9.8988e-01  dw_max:1.0112e+00 lr:1.0000e-02
2023-04-01 21:16:35,591 ADAM: Layer 2 -> dw_min:9.8718e-01  dw_max:1.0117e+00 lr:1.0000e-02
2023-04-01 21:16:35,591 ADAM: Layer 3 -> dw_min:9.9568e-01  dw_max:1.0056e+00 lr:1.0000e-02
2023-04-01 21:16:35,646 			Learning rate: weights:   1.000e-02    
2023-04-01 21:16:35,646 			Last test performance: 99.33%
2023-04-01 21:16:35,646 ----------------
2023-04-01 21:16:41,189   13  =>  80   		Training 486 pattern with 98.96% 	Forward time: 	 5.44 sec
2023-04-01 21:16:41,189 			Loss:    4.305e-02    			Backward time: 	 0.10 sec 
2023-04-01 21:16:41,190 ADAM: Layer 0 -> dw_min:9.9679e-01  dw_max:1.0024e+00 lr:1.0000e-02
2023-04-01 21:16:41,190 ADAM: Layer 1 -> dw_min:9.8773e-01  dw_max:1.0101e+00 lr:1.0000e-02
2023-04-01 21:16:41,190 ADAM: Layer 2 -> dw_min:9.8641e-01  dw_max:1.0140e+00 lr:1.0000e-02
2023-04-01 21:16:41,190 ADAM: Layer 3 -> dw_min:9.9431e-01  dw_max:1.0078e+00 lr:1.0000e-02
2023-04-01 21:16:41,242 			Learning rate: weights:   1.000e-02    
2023-04-01 21:16:41,242 			Last test performance: 99.33%
2023-04-01 21:16:41,242 ----------------
2023-04-01 21:16:46,725   13  =>  81   		Training 486 pattern with 98.54% 	Forward time: 	 5.38 sec
2023-04-01 21:16:46,726 			Loss:    4.189e-02    			Backward time: 	 0.10 sec 
2023-04-01 21:16:46,726 ADAM: Layer 0 -> dw_min:9.9664e-01  dw_max:1.0021e+00 lr:1.0000e-02
2023-04-01 21:16:46,726 ADAM: Layer 1 -> dw_min:9.8822e-01  dw_max:1.0091e+00 lr:1.0000e-02
2023-04-01 21:16:46,726 ADAM: Layer 2 -> dw_min:9.8757e-01  dw_max:1.0135e+00 lr:1.0000e-02
2023-04-01 21:16:46,726 ADAM: Layer 3 -> dw_min:9.9487e-01  dw_max:1.0070e+00 lr:1.0000e-02
2023-04-01 21:16:46,742 			Learning rate: weights:   1.000e-02    
2023-04-01 21:16:46,742 			Last test performance: 99.33%
2023-04-01 21:16:46,742 ----------------
2023-04-01 21:16:52,278   13  =>  82   		Training 486 pattern with 98.75% 	Forward time: 	 5.44 sec
2023-04-01 21:16:52,278 			Loss:    5.749e-02    			Backward time: 	 0.10 sec 
2023-04-01 21:16:52,279 ADAM: Layer 0 -> dw_min:9.9692e-01  dw_max:1.0021e+00 lr:1.0000e-02
2023-04-01 21:16:52,279 ADAM: Layer 1 -> dw_min:9.8983e-01  dw_max:1.0127e+00 lr:1.0000e-02
2023-04-01 21:16:52,279 ADAM: Layer 2 -> dw_min:9.8546e-01  dw_max:1.0142e+00 lr:1.0000e-02
2023-04-01 21:16:52,279 ADAM: Layer 3 -> dw_min:9.9539e-01  dw_max:1.0063e+00 lr:1.0000e-02
2023-04-01 21:16:52,355 			Learning rate: weights:   1.000e-02    
2023-04-01 21:16:52,355 			Last test performance: 99.33%
2023-04-01 21:16:52,355 ----------------
2023-04-01 21:16:57,772   13  =>  83   		Training 486 pattern with 98.96% 	Forward time: 	 5.32 sec
2023-04-01 21:16:57,772 			Loss:    4.291e-02    			Backward time: 	 0.10 sec 
2023-04-01 21:16:57,773 ADAM: Layer 0 -> dw_min:9.9694e-01  dw_max:1.0022e+00 lr:1.0000e-02
2023-04-01 21:16:57,774 ADAM: Layer 1 -> dw_min:9.8841e-01  dw_max:1.0116e+00 lr:1.0000e-02
2023-04-01 21:16:57,774 ADAM: Layer 2 -> dw_min:9.8484e-01  dw_max:1.0128e+00 lr:1.0000e-02
2023-04-01 21:16:57,774 ADAM: Layer 3 -> dw_min:9.9584e-01  dw_max:1.0057e+00 lr:1.0000e-02
2023-04-01 21:16:57,796 			Learning rate: weights:   1.000e-02    
2023-04-01 21:16:57,796 			Last test performance: 99.33%
2023-04-01 21:16:57,796 ----------------
2023-04-01 21:17:03,243   13  =>  84   		Training 486 pattern with 98.96% 	Forward time: 	 5.35 sec
2023-04-01 21:17:03,243 			Loss:    2.576e-02    			Backward time: 	 0.10 sec 
2023-04-01 21:17:03,243 ADAM: Layer 0 -> dw_min:9.9660e-01  dw_max:1.0031e+00 lr:1.0000e-02
2023-04-01 21:17:03,243 ADAM: Layer 1 -> dw_min:9.8694e-01  dw_max:1.0103e+00 lr:1.0000e-02
2023-04-01 21:17:03,243 ADAM: Layer 2 -> dw_min:9.8602e-01  dw_max:1.0140e+00 lr:1.0000e-02
2023-04-01 21:17:03,243 ADAM: Layer 3 -> dw_min:9.9532e-01  dw_max:1.0054e+00 lr:1.0000e-02
2023-04-01 21:17:03,259 			Learning rate: weights:   1.000e-02    
2023-04-01 21:17:03,260 			Last test performance: 99.33%
2023-04-01 21:17:03,260 ----------------
2023-04-01 21:17:08,752   13  =>  85   		Training 486 pattern with 99.79% 	Forward time: 	 5.39 sec
2023-04-01 21:17:08,752 			Loss:    1.165e-02    			Backward time: 	 0.10 sec 
2023-04-01 21:17:08,753 ADAM: Layer 0 -> dw_min:9.9698e-01  dw_max:1.0034e+00 lr:1.0000e-02
2023-04-01 21:17:08,753 ADAM: Layer 1 -> dw_min:9.8815e-01  dw_max:1.0093e+00 lr:1.0000e-02
2023-04-01 21:17:08,753 ADAM: Layer 2 -> dw_min:9.8655e-01  dw_max:1.0126e+00 lr:1.0000e-02
2023-04-01 21:17:08,753 ADAM: Layer 3 -> dw_min:9.9579e-01  dw_max:1.0049e+00 lr:1.0000e-02
2023-04-01 21:17:08,810 			Learning rate: weights:   1.000e-02    
2023-04-01 21:17:08,810 			Last test performance: 99.33%
2023-04-01 21:17:08,810 ----------------
2023-04-01 21:17:14,302   13  =>  86   		Training 486 pattern with 98.75% 	Forward time: 	 5.39 sec
2023-04-01 21:17:14,302 			Loss:    3.475e-02    			Backward time: 	 0.10 sec 
2023-04-01 21:17:14,303 ADAM: Layer 0 -> dw_min:9.9643e-01  dw_max:1.0028e+00 lr:1.0000e-02
2023-04-01 21:17:14,303 ADAM: Layer 1 -> dw_min:9.8670e-01  dw_max:1.0147e+00 lr:1.0000e-02
2023-04-01 21:17:14,303 ADAM: Layer 2 -> dw_min:9.8626e-01  dw_max:1.0137e+00 lr:1.0000e-02
2023-04-01 21:17:14,303 ADAM: Layer 3 -> dw_min:9.9593e-01  dw_max:1.0043e+00 lr:1.0000e-02
2023-04-01 21:17:14,384 			Learning rate: weights:   1.000e-02    
2023-04-01 21:17:14,384 			Last test performance: 99.33%
2023-04-01 21:17:14,384 ----------------
2023-04-01 21:17:19,980   13  =>  87   		Training 486 pattern with 98.12% 	Forward time: 	 5.49 sec
2023-04-01 21:17:19,980 			Loss:    6.745e-02    			Backward time: 	 0.10 sec 
2023-04-01 21:17:19,980 ADAM: Layer 0 -> dw_min:9.9635e-01  dw_max:1.0025e+00 lr:1.0000e-02
2023-04-01 21:17:19,980 ADAM: Layer 1 -> dw_min:9.8858e-01  dw_max:1.0136e+00 lr:1.0000e-02
2023-04-01 21:17:19,980 ADAM: Layer 2 -> dw_min:9.8726e-01  dw_max:1.0153e+00 lr:1.0000e-02
2023-04-01 21:17:19,980 ADAM: Layer 3 -> dw_min:9.9395e-01  dw_max:1.0120e+00 lr:1.0000e-02
2023-04-01 21:17:20,019 			Learning rate: weights:   1.000e-02    
2023-04-01 21:17:20,019 			Last test performance: 99.33%
2023-04-01 21:17:20,019 ----------------
2023-04-01 21:17:25,566   13  =>  88   		Training 486 pattern with 99.79% 	Forward time: 	 5.45 sec
2023-04-01 21:17:25,566 			Loss:    1.269e-02    			Backward time: 	 0.10 sec 
2023-04-01 21:17:25,566 ADAM: Layer 0 -> dw_min:9.9612e-01  dw_max:1.0035e+00 lr:1.0000e-02
2023-04-01 21:17:25,567 ADAM: Layer 1 -> dw_min:9.8968e-01  dw_max:1.0124e+00 lr:1.0000e-02
2023-04-01 21:17:25,567 ADAM: Layer 2 -> dw_min:9.8529e-01  dw_max:1.0138e+00 lr:1.0000e-02
2023-04-01 21:17:25,567 ADAM: Layer 3 -> dw_min:9.9456e-01  dw_max:1.0108e+00 lr:1.0000e-02
2023-04-01 21:17:25,652 			Learning rate: weights:   1.000e-02    
2023-04-01 21:17:25,652 			Last test performance: 99.33%
2023-04-01 21:17:25,652 ----------------
2023-04-01 21:17:31,155   13  =>  89   		Training 486 pattern with 97.92% 	Forward time: 	 5.40 sec
2023-04-01 21:17:31,156 			Loss:    7.314e-02    			Backward time: 	 0.10 sec 
2023-04-01 21:17:31,156 ADAM: Layer 0 -> dw_min:9.9663e-01  dw_max:1.0027e+00 lr:1.0000e-02
2023-04-01 21:17:31,156 ADAM: Layer 1 -> dw_min:9.8623e-01  dw_max:1.0106e+00 lr:1.0000e-02
2023-04-01 21:17:31,157 ADAM: Layer 2 -> dw_min:9.8376e-01  dw_max:1.0142e+00 lr:1.0000e-02
2023-04-01 21:17:31,157 ADAM: Layer 3 -> dw_min:9.9457e-01  dw_max:1.0097e+00 lr:1.0000e-02
2023-04-01 21:17:31,216 			Learning rate: weights:   1.000e-02    
2023-04-01 21:17:31,216 			Last test performance: 99.33%
2023-04-01 21:17:31,216 ----------------
2023-04-01 21:17:36,687   13  =>  90   		Training 486 pattern with 98.75% 	Forward time: 	 5.37 sec
2023-04-01 21:17:36,687 			Loss:    3.624e-02    			Backward time: 	 0.09 sec 
2023-04-01 21:17:36,687 ADAM: Layer 0 -> dw_min:9.9668e-01  dw_max:1.0022e+00 lr:1.0000e-02
2023-04-01 21:17:36,687 ADAM: Layer 1 -> dw_min:9.8760e-01  dw_max:1.0128e+00 lr:1.0000e-02
2023-04-01 21:17:36,687 ADAM: Layer 2 -> dw_min:9.8537e-01  dw_max:1.0127e+00 lr:1.0000e-02
2023-04-01 21:17:36,687 ADAM: Layer 3 -> dw_min:9.9511e-01  dw_max:1.0087e+00 lr:1.0000e-02
2023-04-01 21:17:36,703 			Learning rate: weights:   1.000e-02    
2023-04-01 21:17:36,703 			Last test performance: 99.33%
2023-04-01 21:17:36,703 ----------------
2023-04-01 21:17:42,252   13  =>  91   		Training 486 pattern with 98.75% 	Forward time: 	 5.45 sec
2023-04-01 21:17:42,252 			Loss:    3.180e-02    			Backward time: 	 0.09 sec 
2023-04-01 21:17:42,252 ADAM: Layer 0 -> dw_min:9.9686e-01  dw_max:1.0021e+00 lr:1.0000e-02
2023-04-01 21:17:42,252 ADAM: Layer 1 -> dw_min:9.8867e-01  dw_max:1.0116e+00 lr:1.0000e-02
2023-04-01 21:17:42,252 ADAM: Layer 2 -> dw_min:9.8679e-01  dw_max:1.0132e+00 lr:1.0000e-02
2023-04-01 21:17:42,252 ADAM: Layer 3 -> dw_min:9.9547e-01  dw_max:1.0078e+00 lr:1.0000e-02
2023-04-01 21:17:42,325 			Learning rate: weights:   1.000e-02    
2023-04-01 21:17:42,325 			Last test performance: 99.33%
2023-04-01 21:17:42,325 ----------------
2023-04-01 21:17:47,837   13  =>  92   		Training 486 pattern with 99.17% 	Forward time: 	 5.41 sec
2023-04-01 21:17:47,837 			Loss:    2.115e-02    			Backward time: 	 0.10 sec 
2023-04-01 21:17:47,837 ADAM: Layer 0 -> dw_min:9.9706e-01  dw_max:1.0024e+00 lr:1.0000e-02
2023-04-01 21:17:47,837 ADAM: Layer 1 -> dw_min:9.8867e-01  dw_max:1.0106e+00 lr:1.0000e-02
2023-04-01 21:17:47,838 ADAM: Layer 2 -> dw_min:9.8590e-01  dw_max:1.0119e+00 lr:1.0000e-02
2023-04-01 21:17:47,838 ADAM: Layer 3 -> dw_min:9.9563e-01  dw_max:1.0070e+00 lr:1.0000e-02
2023-04-01 21:17:47,853 			Learning rate: weights:   1.000e-02    
2023-04-01 21:17:47,853 			Last test performance: 99.33%
2023-04-01 21:17:47,853 ----------------
2023-04-01 21:17:53,320   13  =>  93   		Training 486 pattern with 98.96% 	Forward time: 	 5.37 sec
2023-04-01 21:17:53,320 			Loss:    2.423e-02    			Backward time: 	 0.10 sec 
2023-04-01 21:17:53,320 ADAM: Layer 0 -> dw_min:9.9712e-01  dw_max:1.0027e+00 lr:1.0000e-02
2023-04-01 21:17:53,320 ADAM: Layer 1 -> dw_min:9.9012e-01  dw_max:1.0094e+00 lr:1.0000e-02
2023-04-01 21:17:53,321 ADAM: Layer 2 -> dw_min:9.8123e-01  dw_max:1.0131e+00 lr:1.0000e-02
2023-04-01 21:17:53,321 ADAM: Layer 3 -> dw_min:9.9574e-01  dw_max:1.0063e+00 lr:1.0000e-02
2023-04-01 21:17:53,391 			Learning rate: weights:   1.000e-02    
2023-04-01 21:17:53,391 			Last test performance: 99.33%
2023-04-01 21:17:53,391 ----------------
2023-04-01 21:17:58,767   13  =>  94   		Training 486 pattern with 99.79% 	Forward time: 	 5.27 sec
2023-04-01 21:17:58,767 			Loss:    5.507e-03    			Backward time: 	 0.10 sec 
2023-04-01 21:17:58,767 ADAM: Layer 0 -> dw_min:9.9722e-01  dw_max:1.0025e+00 lr:1.0000e-02
2023-04-01 21:17:58,767 ADAM: Layer 1 -> dw_min:9.9184e-01  dw_max:1.0128e+00 lr:1.0000e-02
2023-04-01 21:17:58,767 ADAM: Layer 2 -> dw_min:9.8309e-01  dw_max:1.0118e+00 lr:1.0000e-02
2023-04-01 21:17:58,768 ADAM: Layer 3 -> dw_min:9.9617e-01  dw_max:1.0058e+00 lr:1.0000e-02
2023-04-01 21:17:58,870 			Learning rate: weights:   1.000e-02    
2023-04-01 21:17:58,870 			Last test performance: 99.33%
2023-04-01 21:17:58,870 ----------------
2023-04-01 21:18:04,382   13  =>  95   		Training 486 pattern with 99.38% 	Forward time: 	 5.41 sec
2023-04-01 21:18:04,382 			Loss:    1.443e-02    			Backward time: 	 0.10 sec 
2023-04-01 21:18:04,383 ADAM: Layer 0 -> dw_min:9.9693e-01  dw_max:1.0022e+00 lr:1.0000e-02
2023-04-01 21:18:04,383 ADAM: Layer 1 -> dw_min:9.8919e-01  dw_max:1.0119e+00 lr:1.0000e-02
2023-04-01 21:18:04,383 ADAM: Layer 2 -> dw_min:9.8477e-01  dw_max:1.0123e+00 lr:1.0000e-02
2023-04-01 21:18:04,383 ADAM: Layer 3 -> dw_min:9.9597e-01  dw_max:1.0054e+00 lr:1.0000e-02
2023-04-01 21:18:04,453 			Learning rate: weights:   1.000e-02    
2023-04-01 21:18:04,453 			Last test performance: 99.33%
2023-04-01 21:18:04,453 ----------------
2023-04-01 21:18:10,029   13  =>  96   		Training 486 pattern with 99.17% 	Forward time: 	 5.48 sec
2023-04-01 21:18:10,029 			Loss:    2.232e-02    			Backward time: 	 0.09 sec 
2023-04-01 21:18:10,029 ADAM: Layer 0 -> dw_min:9.9627e-01  dw_max:1.0022e+00 lr:1.0000e-02
2023-04-01 21:18:10,030 ADAM: Layer 1 -> dw_min:9.9031e-01  dw_max:1.0110e+00 lr:1.0000e-02
2023-04-01 21:18:10,030 ADAM: Layer 2 -> dw_min:9.8468e-01  dw_max:1.0130e+00 lr:1.0000e-02
2023-04-01 21:18:10,030 ADAM: Layer 3 -> dw_min:9.9408e-01  dw_max:1.0052e+00 lr:1.0000e-02
2023-04-01 21:18:10,061 			Learning rate: weights:   1.000e-02    
2023-04-01 21:18:10,061 			Last test performance: 99.33%
2023-04-01 21:18:10,061 ----------------
2023-04-01 21:18:15,584   13  =>  97   		Training 486 pattern with 99.58% 	Forward time: 	 5.42 sec
2023-04-01 21:18:15,584 			Loss:    6.429e-03    			Backward time: 	 0.10 sec 
2023-04-01 21:18:15,585 ADAM: Layer 0 -> dw_min:9.9602e-01  dw_max:1.0018e+00 lr:1.0000e-02
2023-04-01 21:18:15,585 ADAM: Layer 1 -> dw_min:9.8830e-01  dw_max:1.0109e+00 lr:1.0000e-02
2023-04-01 21:18:15,585 ADAM: Layer 2 -> dw_min:9.8474e-01  dw_max:1.0139e+00 lr:1.0000e-02
2023-04-01 21:18:15,585 ADAM: Layer 3 -> dw_min:9.9277e-01  dw_max:1.0093e+00 lr:1.0000e-02
2023-04-01 21:18:15,618 			Learning rate: weights:   1.000e-02    
2023-04-01 21:18:15,618 			Last test performance: 99.33%
2023-04-01 21:18:15,618 ----------------
2023-04-01 21:18:21,103   13  =>  98   		Training 486 pattern with 98.96% 	Forward time: 	 5.38 sec
2023-04-01 21:18:21,103 			Loss:    4.610e-02    			Backward time: 	 0.09 sec 
2023-04-01 21:18:21,104 ADAM: Layer 0 -> dw_min:9.9688e-01  dw_max:1.0024e+00 lr:1.0000e-02
2023-04-01 21:18:21,104 ADAM: Layer 1 -> dw_min:9.8857e-01  dw_max:1.0143e+00 lr:1.0000e-02
2023-04-01 21:18:21,104 ADAM: Layer 2 -> dw_min:9.8447e-01  dw_max:1.0137e+00 lr:1.0000e-02
2023-04-01 21:18:21,104 ADAM: Layer 3 -> dw_min:9.9349e-01  dw_max:1.0083e+00 lr:1.0000e-02
2023-04-01 21:18:21,119 			Learning rate: weights:   1.000e-02    
2023-04-01 21:18:21,119 			Last test performance: 99.33%
2023-04-01 21:18:21,119 ----------------
2023-04-01 21:18:26,541   13  =>  99   		Training 486 pattern with 99.58% 	Forward time: 	 5.32 sec
2023-04-01 21:18:26,542 			Loss:    9.766e-03    			Backward time: 	 0.09 sec 
2023-04-01 21:18:26,542 ADAM: Layer 0 -> dw_min:9.9666e-01  dw_max:1.0025e+00 lr:1.0000e-02
2023-04-01 21:18:26,542 ADAM: Layer 1 -> dw_min:9.8971e-01  dw_max:1.0128e+00 lr:1.0000e-02
2023-04-01 21:18:26,542 ADAM: Layer 2 -> dw_min:9.8578e-01  dw_max:1.0131e+00 lr:1.0000e-02
2023-04-01 21:18:26,542 ADAM: Layer 3 -> dw_min:9.9414e-01  dw_max:1.0079e+00 lr:1.0000e-02
2023-04-01 21:18:26,615 			Learning rate: weights:   1.000e-02    
2023-04-01 21:18:26,615 			Last test performance: 99.33%
2023-04-01 21:18:26,615 ----------------
2023-04-01 21:18:32,117   13  => 100   		Training 486 pattern with 99.38% 	Forward time: 	 5.40 sec
2023-04-01 21:18:32,117 			Loss:    1.349e-02    			Backward time: 	 0.10 sec 
2023-04-01 21:18:32,117 ADAM: Layer 0 -> dw_min:9.9686e-01  dw_max:1.0021e+00 lr:1.0000e-02
2023-04-01 21:18:32,117 ADAM: Layer 1 -> dw_min:9.8822e-01  dw_max:1.0116e+00 lr:1.0000e-02
2023-04-01 21:18:32,117 ADAM: Layer 2 -> dw_min:9.8080e-01  dw_max:1.0123e+00 lr:1.0000e-02
2023-04-01 21:18:32,117 ADAM: Layer 3 -> dw_min:9.9472e-01  dw_max:1.0071e+00 lr:1.0000e-02
2023-04-01 21:18:32,133 			Learning rate: weights:   1.000e-02    
2023-04-01 21:18:32,133 			Last test performance: 99.33%
2023-04-01 21:18:32,133 ----------------
2023-04-01 21:18:37,629   13  => 101   		Training 486 pattern with 98.75% 	Forward time: 	 5.39 sec
2023-04-01 21:18:37,629 			Loss:    3.073e-02    			Backward time: 	 0.10 sec 
2023-04-01 21:18:37,629 ADAM: Layer 0 -> dw_min:9.9682e-01  dw_max:1.0025e+00 lr:1.0000e-02
2023-04-01 21:18:37,629 ADAM: Layer 1 -> dw_min:9.8757e-01  dw_max:1.0106e+00 lr:1.0000e-02
2023-04-01 21:18:37,630 ADAM: Layer 2 -> dw_min:9.8270e-01  dw_max:1.0122e+00 lr:1.0000e-02
2023-04-01 21:18:37,630 ADAM: Layer 3 -> dw_min:9.9525e-01  dw_max:1.0083e+00 lr:1.0000e-02
2023-04-01 21:18:37,696 			Learning rate: weights:   1.000e-02    
2023-04-01 21:18:37,696 			Last test performance: 99.33%
2023-04-01 21:18:37,696 ----------------
2023-04-01 21:18:43,259   13  => 102   		Training 486 pattern with 99.79% 	Forward time: 	 5.46 sec
2023-04-01 21:18:43,259 			Loss:    7.608e-03    			Backward time: 	 0.09 sec 
2023-04-01 21:18:43,259 ADAM: Layer 0 -> dw_min:9.9679e-01  dw_max:1.0025e+00 lr:1.0000e-02
2023-04-01 21:18:43,259 ADAM: Layer 1 -> dw_min:9.8864e-01  dw_max:1.0096e+00 lr:1.0000e-02
2023-04-01 21:18:43,259 ADAM: Layer 2 -> dw_min:9.8442e-01  dw_max:1.0111e+00 lr:1.0000e-02
2023-04-01 21:18:43,260 ADAM: Layer 3 -> dw_min:9.9561e-01  dw_max:1.0074e+00 lr:1.0000e-02
2023-04-01 21:18:43,275 			Learning rate: weights:   1.000e-02    
2023-04-01 21:18:43,275 			Last test performance: 99.33%
2023-04-01 21:18:43,275 ----------------
2023-04-01 21:18:48,788   13  => 103   		Training 486 pattern with 99.17% 	Forward time: 	 5.41 sec
2023-04-01 21:18:48,788 			Loss:    2.848e-02    			Backward time: 	 0.10 sec 
2023-04-01 21:18:48,788 ADAM: Layer 0 -> dw_min:9.9721e-01  dw_max:1.0027e+00 lr:1.0000e-02
2023-04-01 21:18:48,789 ADAM: Layer 1 -> dw_min:9.8803e-01  dw_max:1.0120e+00 lr:1.0000e-02
2023-04-01 21:18:48,789 ADAM: Layer 2 -> dw_min:9.8289e-01  dw_max:1.0144e+00 lr:1.0000e-02
2023-04-01 21:18:48,789 ADAM: Layer 3 -> dw_min:9.9305e-01  dw_max:1.0096e+00 lr:1.0000e-02
2023-04-01 21:18:48,887 			Learning rate: weights:   1.000e-02    
2023-04-01 21:18:48,887 			Last test performance: 99.33%
2023-04-01 21:18:48,887 ----------------
2023-04-01 21:18:54,347   13  => 104   		Training 486 pattern with 99.79% 	Forward time: 	 5.36 sec
2023-04-01 21:18:54,347 			Loss:    1.274e-02    			Backward time: 	 0.10 sec 
2023-04-01 21:18:54,348 ADAM: Layer 0 -> dw_min:9.9734e-01  dw_max:1.0022e+00 lr:1.0000e-02
2023-04-01 21:18:54,348 ADAM: Layer 1 -> dw_min:9.8687e-01  dw_max:1.0113e+00 lr:1.0000e-02
2023-04-01 21:18:54,348 ADAM: Layer 2 -> dw_min:9.8459e-01  dw_max:1.0140e+00 lr:1.0000e-02
2023-04-01 21:18:54,348 ADAM: Layer 3 -> dw_min:9.9371e-01  dw_max:1.0086e+00 lr:1.0000e-02
2023-04-01 21:18:54,363 			Learning rate: weights:   1.000e-02    
2023-04-01 21:18:54,363 			Last test performance: 99.33%
2023-04-01 21:18:54,363 ----------------
2023-04-01 21:18:59,895   13  => 105   		Training 486 pattern with 99.79% 	Forward time: 	 5.43 sec
2023-04-01 21:18:59,895 			Loss:    5.762e-03    			Backward time: 	 0.10 sec 
2023-04-01 21:18:59,896 ADAM: Layer 0 -> dw_min:9.9762e-01  dw_max:1.0024e+00 lr:1.0000e-02
2023-04-01 21:18:59,896 ADAM: Layer 1 -> dw_min:9.8818e-01  dw_max:1.0120e+00 lr:1.0000e-02
2023-04-01 21:18:59,896 ADAM: Layer 2 -> dw_min:9.8605e-01  dw_max:1.0126e+00 lr:1.0000e-02
2023-04-01 21:18:59,896 ADAM: Layer 3 -> dw_min:9.9433e-01  dw_max:1.0077e+00 lr:1.0000e-02
2023-04-01 21:18:59,913 			Learning rate: weights:   1.000e-02    
2023-04-01 21:18:59,913 			Last test performance: 99.33%
2023-04-01 21:18:59,913 ----------------
2023-04-01 21:19:05,486   13  => 106   		Training 486 pattern with 99.38% 	Forward time: 	 5.47 sec
2023-04-01 21:19:05,486 			Loss:    2.447e-02    			Backward time: 	 0.10 sec 
2023-04-01 21:19:05,486 ADAM: Layer 0 -> dw_min:9.9731e-01  dw_max:1.0029e+00 lr:1.0000e-02
2023-04-01 21:19:05,486 ADAM: Layer 1 -> dw_min:9.8931e-01  dw_max:1.0109e+00 lr:1.0000e-02
2023-04-01 21:19:05,487 ADAM: Layer 2 -> dw_min:9.8675e-01  dw_max:1.0141e+00 lr:1.0000e-02
2023-04-01 21:19:05,487 ADAM: Layer 3 -> dw_min:9.9490e-01  dw_max:1.0070e+00 lr:1.0000e-02
2023-04-01 21:19:05,503 			Learning rate: weights:   1.000e-02    
2023-04-01 21:19:05,503 			Last test performance: 99.33%
2023-04-01 21:19:05,503 ----------------
2023-04-01 21:19:11,071   13  => 107   		Training 486 pattern with 99.79% 	Forward time: 	 5.47 sec
2023-04-01 21:19:11,071 			Loss:    1.596e-02    			Backward time: 	 0.10 sec 
2023-04-01 21:19:11,072 ADAM: Layer 0 -> dw_min:9.9695e-01  dw_max:1.0025e+00 lr:1.0000e-02
2023-04-01 21:19:11,072 ADAM: Layer 1 -> dw_min:9.9002e-01  dw_max:1.0121e+00 lr:1.0000e-02
2023-04-01 21:19:11,072 ADAM: Layer 2 -> dw_min:9.8792e-01  dw_max:1.0138e+00 lr:1.0000e-02
2023-04-01 21:19:11,072 ADAM: Layer 3 -> dw_min:9.9541e-01  dw_max:1.0063e+00 lr:1.0000e-02
2023-04-01 21:19:11,137 			Learning rate: weights:   1.000e-02    
2023-04-01 21:19:11,137 			Last test performance: 99.33%
2023-04-01 21:19:11,137 ----------------
2023-04-01 21:19:16,641   13  => 108   		Training 486 pattern with 99.38% 	Forward time: 	 5.40 sec
2023-04-01 21:19:16,641 			Loss:    2.114e-02    			Backward time: 	 0.10 sec 
2023-04-01 21:19:16,641 ADAM: Layer 0 -> dw_min:9.9675e-01  dw_max:1.0025e+00 lr:1.0000e-02
2023-04-01 21:19:16,641 ADAM: Layer 1 -> dw_min:9.9104e-01  dw_max:1.0104e+00 lr:1.0000e-02
2023-04-01 21:19:16,641 ADAM: Layer 2 -> dw_min:9.8912e-01  dw_max:1.0124e+00 lr:1.0000e-02
2023-04-01 21:19:16,642 ADAM: Layer 3 -> dw_min:9.9587e-01  dw_max:1.0057e+00 lr:1.0000e-02
2023-04-01 21:19:16,696 			Learning rate: weights:   1.000e-02    
2023-04-01 21:19:16,696 			Last test performance: 99.33%
2023-04-01 21:19:16,696 ----------------
2023-04-01 21:19:22,167   13  => 109   		Training 486 pattern with 98.75% 	Forward time: 	 5.37 sec
2023-04-01 21:19:22,167 			Loss:    3.835e-02    			Backward time: 	 0.10 sec 
2023-04-01 21:19:22,168 ADAM: Layer 0 -> dw_min:9.9678e-01  dw_max:1.0021e+00 lr:1.0000e-02
2023-04-01 21:19:22,168 ADAM: Layer 1 -> dw_min:9.9164e-01  dw_max:1.0117e+00 lr:1.0000e-02
2023-04-01 21:19:22,168 ADAM: Layer 2 -> dw_min:9.8630e-01  dw_max:1.0126e+00 lr:1.0000e-02
2023-04-01 21:19:22,168 ADAM: Layer 3 -> dw_min:9.9492e-01  dw_max:1.0063e+00 lr:1.0000e-02
2023-04-01 21:19:22,240 			Learning rate: weights:   1.000e-02    
2023-04-01 21:19:22,240 			Last test performance: 99.33%
2023-04-01 21:19:22,240 ----------------
2023-04-01 21:19:27,687   13  => 110   		Training 486 pattern with 99.38% 	Forward time: 	 5.35 sec
2023-04-01 21:19:27,687 			Loss:    2.058e-02    			Backward time: 	 0.10 sec 
2023-04-01 21:19:27,688 ADAM: Layer 0 -> dw_min:9.9715e-01  dw_max:1.0026e+00 lr:1.0000e-02
2023-04-01 21:19:27,688 ADAM: Layer 1 -> dw_min:9.8913e-01  dw_max:1.0114e+00 lr:1.0000e-02
2023-04-01 21:19:27,688 ADAM: Layer 2 -> dw_min:9.8767e-01  dw_max:1.0134e+00 lr:1.0000e-02
2023-04-01 21:19:27,688 ADAM: Layer 3 -> dw_min:9.9474e-01  dw_max:1.0056e+00 lr:1.0000e-02
2023-04-01 21:19:27,748 			Learning rate: weights:   1.000e-02    
2023-04-01 21:19:27,748 			Last test performance: 99.33%
2023-04-01 21:19:27,748 ----------------
2023-04-01 21:19:33,253   13  => 111   		Training 486 pattern with 97.92% 	Forward time: 	 5.40 sec
2023-04-01 21:19:33,254 			Loss:    6.072e-02    			Backward time: 	 0.10 sec 
2023-04-01 21:19:33,254 ADAM: Layer 0 -> dw_min:9.9745e-01  dw_max:1.0032e+00 lr:1.0000e-02
2023-04-01 21:19:33,254 ADAM: Layer 1 -> dw_min:9.8599e-01  dw_max:1.0135e+00 lr:1.0000e-02
2023-04-01 21:19:33,254 ADAM: Layer 2 -> dw_min:9.8519e-01  dw_max:1.0157e+00 lr:1.0000e-02
2023-04-01 21:19:33,254 ADAM: Layer 3 -> dw_min:9.9298e-01  dw_max:1.0060e+00 lr:1.0000e-02
2023-04-01 21:19:33,312 			Learning rate: weights:   1.000e-02    
2023-04-01 21:19:33,312 			Last test performance: 99.33%
2023-04-01 21:19:33,312 ----------------
2023-04-01 21:19:38,699   13  => 112   		Training 486 pattern with 99.58% 	Forward time: 	 5.29 sec
2023-04-01 21:19:38,699 			Loss:    1.292e-02    			Backward time: 	 0.10 sec 
2023-04-01 21:19:38,699 ADAM: Layer 0 -> dw_min:9.9728e-01  dw_max:1.0030e+00 lr:1.0000e-02
2023-04-01 21:19:38,699 ADAM: Layer 1 -> dw_min:9.8724e-01  dw_max:1.0118e+00 lr:1.0000e-02
2023-04-01 21:19:38,700 ADAM: Layer 2 -> dw_min:9.8650e-01  dw_max:1.0141e+00 lr:1.0000e-02
2023-04-01 21:19:38,700 ADAM: Layer 3 -> dw_min:9.9368e-01  dw_max:1.0054e+00 lr:1.0000e-02
2023-04-01 21:19:38,715 			Learning rate: weights:   1.000e-02    
2023-04-01 21:19:38,715 			Last test performance: 99.33%
2023-04-01 21:19:38,715 ----------------
2023-04-01 21:19:44,289   13  => 113   		Training 486 pattern with 99.58% 	Forward time: 	 5.47 sec
2023-04-01 21:19:44,289 			Loss:    2.339e-02    			Backward time: 	 0.10 sec 
2023-04-01 21:19:44,289 ADAM: Layer 0 -> dw_min:9.9795e-01  dw_max:1.0021e+00 lr:1.0000e-02
2023-04-01 21:19:44,289 ADAM: Layer 1 -> dw_min:9.8843e-01  dw_max:1.0109e+00 lr:1.0000e-02
2023-04-01 21:19:44,290 ADAM: Layer 2 -> dw_min:9.8603e-01  dw_max:1.0139e+00 lr:1.0000e-02
2023-04-01 21:19:44,290 ADAM: Layer 3 -> dw_min:9.9106e-01  dw_max:1.0050e+00 lr:1.0000e-02
2023-04-01 21:19:44,361 			Learning rate: weights:   1.000e-02    
2023-04-01 21:19:44,361 			Last test performance: 99.33%
2023-04-01 21:19:44,361 ----------------
2023-04-01 21:19:49,962   13  => 114   		Training 486 pattern with 99.17% 	Forward time: 	 5.50 sec
2023-04-01 21:19:49,962 			Loss:    3.472e-02    			Backward time: 	 0.09 sec 
2023-04-01 21:19:49,963 ADAM: Layer 0 -> dw_min:9.9800e-01  dw_max:1.0019e+00 lr:1.0000e-02
2023-04-01 21:19:49,963 ADAM: Layer 1 -> dw_min:9.8946e-01  dw_max:1.0103e+00 lr:1.0000e-02
2023-04-01 21:19:49,963 ADAM: Layer 2 -> dw_min:9.8639e-01  dw_max:1.0131e+00 lr:1.0000e-02
2023-04-01 21:19:49,963 ADAM: Layer 3 -> dw_min:9.9180e-01  dw_max:1.0058e+00 lr:1.0000e-02
2023-04-01 21:19:49,979 			Learning rate: weights:   1.000e-02    
2023-04-01 21:19:49,979 			Last test performance: 99.33%
2023-04-01 21:19:49,979 ----------------
2023-04-01 21:19:55,438   13  => 115   		Training 486 pattern with 99.79% 	Forward time: 	 5.36 sec
2023-04-01 21:19:55,438 			Loss:    6.261e-03    			Backward time: 	 0.10 sec 
2023-04-01 21:19:55,439 ADAM: Layer 0 -> dw_min:9.9823e-01  dw_max:1.0019e+00 lr:1.0000e-02
2023-04-01 21:19:55,439 ADAM: Layer 1 -> dw_min:9.9055e-01  dw_max:1.0113e+00 lr:1.0000e-02
2023-04-01 21:19:55,439 ADAM: Layer 2 -> dw_min:9.8768e-01  dw_max:1.0118e+00 lr:1.0000e-02
2023-04-01 21:19:55,439 ADAM: Layer 3 -> dw_min:9.9261e-01  dw_max:1.0052e+00 lr:1.0000e-02
2023-04-01 21:19:55,464 			Learning rate: weights:   1.000e-02    
2023-04-01 21:19:55,464 			Last test performance: 99.33%
2023-04-01 21:19:55,464 ----------------
2023-04-01 21:20:00,979   13  => 116   		Training 486 pattern with 99.58% 	Forward time: 	 5.41 sec
2023-04-01 21:20:00,979 			Loss:    1.665e-02    			Backward time: 	 0.10 sec 
2023-04-01 21:20:00,979 ADAM: Layer 0 -> dw_min:9.9820e-01  dw_max:1.0022e+00 lr:1.0000e-02
2023-04-01 21:20:00,979 ADAM: Layer 1 -> dw_min:9.8910e-01  dw_max:1.0101e+00 lr:1.0000e-02
2023-04-01 21:20:00,979 ADAM: Layer 2 -> dw_min:9.8599e-01  dw_max:1.0137e+00 lr:1.0000e-02
2023-04-01 21:20:00,979 ADAM: Layer 3 -> dw_min:9.9332e-01  dw_max:1.0049e+00 lr:1.0000e-02
2023-04-01 21:20:00,997 			Learning rate: weights:   1.000e-02    
2023-04-01 21:20:00,997 			Last test performance: 99.33%
2023-04-01 21:20:00,997 ----------------
2023-04-01 21:20:06,531   13  => 117   		Training 486 pattern with 98.96% 	Forward time: 	 5.43 sec
2023-04-01 21:20:06,531 			Loss:    2.629e-02    			Backward time: 	 0.09 sec 
2023-04-01 21:20:06,531 ADAM: Layer 0 -> dw_min:9.9766e-01  dw_max:1.0019e+00 lr:1.0000e-02
2023-04-01 21:20:06,532 ADAM: Layer 1 -> dw_min:9.9099e-01  dw_max:1.0099e+00 lr:1.0000e-02
2023-04-01 21:20:06,532 ADAM: Layer 2 -> dw_min:9.8740e-01  dw_max:1.0125e+00 lr:1.0000e-02
2023-04-01 21:20:06,532 ADAM: Layer 3 -> dw_min:9.9399e-01  dw_max:1.0065e+00 lr:1.0000e-02
2023-04-01 21:20:06,588 			Learning rate: weights:   1.000e-02    
2023-04-01 21:20:06,588 			Last test performance: 99.33%
2023-04-01 21:20:06,588 ----------------
2023-04-01 21:20:12,151   13  => 118   		Training 486 pattern with 98.96% 	Forward time: 	 5.46 sec
2023-04-01 21:20:12,151 			Loss:    2.364e-02    			Backward time: 	 0.09 sec 
2023-04-01 21:20:12,151 ADAM: Layer 0 -> dw_min:9.9770e-01  dw_max:1.0022e+00 lr:1.0000e-02
2023-04-01 21:20:12,151 ADAM: Layer 1 -> dw_min:9.9085e-01  dw_max:1.0097e+00 lr:1.0000e-02
2023-04-01 21:20:12,151 ADAM: Layer 2 -> dw_min:9.8804e-01  dw_max:1.0158e+00 lr:1.0000e-02
2023-04-01 21:20:12,151 ADAM: Layer 3 -> dw_min:9.9001e-01  dw_max:1.0058e+00 lr:1.0000e-02
2023-04-01 21:20:12,166 			Learning rate: weights:   1.000e-02    
2023-04-01 21:20:12,166 			Last test performance: 99.33%
2023-04-01 21:20:12,166 ----------------
2023-04-01 21:20:17,582   13  => 119   		Training 486 pattern with 99.58% 	Forward time: 	 5.32 sec
2023-04-01 21:20:17,582 			Loss:    1.299e-02    			Backward time: 	 0.10 sec 
2023-04-01 21:20:17,583 ADAM: Layer 0 -> dw_min:9.9801e-01  dw_max:1.0016e+00 lr:1.0000e-02
2023-04-01 21:20:17,583 ADAM: Layer 1 -> dw_min:9.9098e-01  dw_max:1.0087e+00 lr:1.0000e-02
2023-04-01 21:20:17,583 ADAM: Layer 2 -> dw_min:9.8632e-01  dw_max:1.0142e+00 lr:1.0000e-02
2023-04-01 21:20:17,583 ADAM: Layer 3 -> dw_min:9.9101e-01  dw_max:1.0052e+00 lr:1.0000e-02
2023-04-01 21:20:17,599 			Learning rate: weights:   1.000e-02    
2023-04-01 21:20:17,599 			Last test performance: 99.33%
2023-04-01 21:20:17,599 ----------------
2023-04-01 21:20:23,124   13  => 120   		Training 486 pattern with 99.79% 	Forward time: 	 5.42 sec
2023-04-01 21:20:23,124 			Loss:    8.453e-03    			Backward time: 	 0.10 sec 
2023-04-01 21:20:23,125 ADAM: Layer 0 -> dw_min:9.9806e-01  dw_max:1.0015e+00 lr:1.0000e-02
2023-04-01 21:20:23,125 ADAM: Layer 1 -> dw_min:9.9158e-01  dw_max:1.0079e+00 lr:1.0000e-02
2023-04-01 21:20:23,125 ADAM: Layer 2 -> dw_min:9.8768e-01  dw_max:1.0129e+00 lr:1.0000e-02
2023-04-01 21:20:23,125 ADAM: Layer 3 -> dw_min:9.9190e-01  dw_max:1.0047e+00 lr:1.0000e-02
2023-04-01 21:20:23,255 			Learning rate: weights:   1.000e-02    
2023-04-01 21:20:23,255 			Last test performance: 99.33%
2023-04-01 21:20:23,255 ----------------
2023-04-01 21:20:28,730   13  => 121   		Training 486 pattern with 99.17% 	Forward time: 	 5.37 sec
2023-04-01 21:20:28,730 			Loss:    2.478e-02    			Backward time: 	 0.10 sec 
2023-04-01 21:20:28,730 ADAM: Layer 0 -> dw_min:9.9803e-01  dw_max:1.0015e+00 lr:1.0000e-02
2023-04-01 21:20:28,730 ADAM: Layer 1 -> dw_min:9.9149e-01  dw_max:1.0073e+00 lr:1.0000e-02
2023-04-01 21:20:28,730 ADAM: Layer 2 -> dw_min:9.8890e-01  dw_max:1.0116e+00 lr:1.0000e-02
2023-04-01 21:20:28,730 ADAM: Layer 3 -> dw_min:9.9247e-01  dw_max:1.0042e+00 lr:1.0000e-02
2023-04-01 21:20:28,746 			Learning rate: weights:   1.000e-02    
2023-04-01 21:20:28,746 			Last test performance: 99.33%
2023-04-01 21:20:28,746 ----------------
2023-04-01 21:20:34,184   13  => 122   		Training 486 pattern with 99.58% 	Forward time: 	 5.34 sec
2023-04-01 21:20:34,184 			Loss:    1.830e-02    			Backward time: 	 0.10 sec 
2023-04-01 21:20:34,184 ADAM: Layer 0 -> dw_min:9.9705e-01  dw_max:1.0018e+00 lr:1.0000e-02
2023-04-01 21:20:34,184 ADAM: Layer 1 -> dw_min:9.8851e-01  dw_max:1.0085e+00 lr:1.0000e-02
2023-04-01 21:20:34,185 ADAM: Layer 2 -> dw_min:9.8581e-01  dw_max:1.0137e+00 lr:1.0000e-02
2023-04-01 21:20:34,185 ADAM: Layer 3 -> dw_min:9.9324e-01  dw_max:1.0052e+00 lr:1.0000e-02
2023-04-01 21:20:34,226 			Learning rate: weights:   1.000e-02    
2023-04-01 21:20:34,226 			Last test performance: 99.33%
2023-04-01 21:20:34,226 ----------------
2023-04-01 21:20:39,746   13  => 123   		Training 486 pattern with 99.58% 	Forward time: 	 5.42 sec
2023-04-01 21:20:39,747 			Loss:    1.394e-02    			Backward time: 	 0.10 sec 
2023-04-01 21:20:39,747 ADAM: Layer 0 -> dw_min:9.9784e-01  dw_max:1.0019e+00 lr:1.0000e-02
2023-04-01 21:20:39,747 ADAM: Layer 1 -> dw_min:9.9001e-01  dw_max:1.0078e+00 lr:1.0000e-02
2023-04-01 21:20:39,747 ADAM: Layer 2 -> dw_min:9.8594e-01  dw_max:1.0142e+00 lr:1.0000e-02
2023-04-01 21:20:39,747 ADAM: Layer 3 -> dw_min:9.9482e-01  dw_max:1.0091e+00 lr:1.0000e-02
2023-04-01 21:20:39,803 			Learning rate: weights:   1.000e-02    
2023-04-01 21:20:39,803 			Last test performance: 99.33%
2023-04-01 21:20:39,803 ----------------
2023-04-01 21:20:45,283   13  => 124   		Training 486 pattern with 99.38% 	Forward time: 	 5.38 sec
2023-04-01 21:20:45,283 			Loss:    2.341e-02    			Backward time: 	 0.10 sec 
2023-04-01 21:20:45,283 ADAM: Layer 0 -> dw_min:9.9747e-01  dw_max:1.0023e+00 lr:1.0000e-02
2023-04-01 21:20:45,283 ADAM: Layer 1 -> dw_min:9.8674e-01  dw_max:1.0099e+00 lr:1.0000e-02
2023-04-01 21:20:45,283 ADAM: Layer 2 -> dw_min:9.8597e-01  dw_max:1.0127e+00 lr:1.0000e-02
2023-04-01 21:20:45,283 ADAM: Layer 3 -> dw_min:9.9534e-01  dw_max:1.0099e+00 lr:1.0000e-02
2023-04-01 21:20:45,363 
2023-04-01 21:20:45,363 Testing:
2023-04-01 21:20:45,645 		24 of 10000 with 100.00% 	 Time used:  0.28 sec
2023-04-01 21:20:45,915 		48 of 10000 with 100.00% 	 Time used:  0.27 sec
2023-04-01 21:20:46,181 		72 of 10000 with 100.00% 	 Time used:  0.27 sec
2023-04-01 21:20:46,460 		96 of 10000 with 100.00% 	 Time used:  0.28 sec
2023-04-01 21:20:46,742 		120 of 10000 with 99.17% 	 Time used:  0.28 sec
2023-04-01 21:20:47,022 		144 of 10000 with 99.31% 	 Time used:  0.28 sec
2023-04-01 21:20:47,291 		168 of 10000 with 99.40% 	 Time used:  0.27 sec
2023-04-01 21:20:47,586 		192 of 10000 with 99.48% 	 Time used:  0.30 sec
2023-04-01 21:20:47,872 		216 of 10000 with 99.54% 	 Time used:  0.29 sec
2023-04-01 21:20:48,151 		240 of 10000 with 99.58% 	 Time used:  0.28 sec
2023-04-01 21:20:48,434 		264 of 10000 with 99.62% 	 Time used:  0.28 sec
2023-04-01 21:20:48,704 		288 of 10000 with 99.65% 	 Time used:  0.27 sec
2023-04-01 21:20:48,975 		312 of 10000 with 99.68% 	 Time used:  0.27 sec
2023-04-01 21:20:49,250 		336 of 10000 with 99.40% 	 Time used:  0.27 sec
2023-04-01 21:20:49,534 		360 of 10000 with 99.44% 	 Time used:  0.28 sec
2023-04-01 21:20:49,817 		384 of 10000 with 99.48% 	 Time used:  0.28 sec
2023-04-01 21:20:50,087 		408 of 10000 with 99.51% 	 Time used:  0.27 sec
2023-04-01 21:20:50,351 		432 of 10000 with 99.54% 	 Time used:  0.26 sec
2023-04-01 21:20:50,617 		456 of 10000 with 99.56% 	 Time used:  0.27 sec
2023-04-01 21:20:50,891 		480 of 10000 with 99.58% 	 Time used:  0.27 sec
2023-04-01 21:20:51,149 		504 of 10000 with 99.60% 	 Time used:  0.26 sec
2023-04-01 21:20:51,423 		528 of 10000 with 99.62% 	 Time used:  0.27 sec
2023-04-01 21:20:51,690 		552 of 10000 with 99.64% 	 Time used:  0.27 sec
2023-04-01 21:20:51,967 		576 of 10000 with 99.65% 	 Time used:  0.28 sec
2023-04-01 21:20:52,236 		600 of 10000 with 99.67% 	 Time used:  0.27 sec
2023-04-01 21:20:52,502 		624 of 10000 with 99.68% 	 Time used:  0.27 sec
2023-04-01 21:20:52,775 		648 of 10000 with 99.54% 	 Time used:  0.27 sec
2023-04-01 21:20:53,050 		672 of 10000 with 99.40% 	 Time used:  0.27 sec
2023-04-01 21:20:53,331 		696 of 10000 with 99.14% 	 Time used:  0.28 sec
2023-04-01 21:20:53,613 		720 of 10000 with 99.17% 	 Time used:  0.28 sec
2023-04-01 21:20:53,898 		744 of 10000 with 98.92% 	 Time used:  0.28 sec
2023-04-01 21:20:54,185 		768 of 10000 with 98.96% 	 Time used:  0.29 sec
2023-04-01 21:20:54,474 		792 of 10000 with 98.99% 	 Time used:  0.29 sec
2023-04-01 21:20:54,752 		816 of 10000 with 99.02% 	 Time used:  0.28 sec
2023-04-01 21:20:55,043 		840 of 10000 with 99.05% 	 Time used:  0.29 sec
2023-04-01 21:20:55,308 		864 of 10000 with 99.07% 	 Time used:  0.26 sec
2023-04-01 21:20:55,566 		888 of 10000 with 99.10% 	 Time used:  0.26 sec
2023-04-01 21:20:55,832 		912 of 10000 with 99.01% 	 Time used:  0.27 sec
2023-04-01 21:20:56,102 		936 of 10000 with 99.04% 	 Time used:  0.27 sec
2023-04-01 21:20:56,371 		960 of 10000 with 98.96% 	 Time used:  0.27 sec
2023-04-01 21:20:56,645 		984 of 10000 with 98.98% 	 Time used:  0.27 sec
2023-04-01 21:20:56,929 		1008 of 10000 with 99.01% 	 Time used:  0.28 sec
2023-04-01 21:20:57,199 		1032 of 10000 with 98.93% 	 Time used:  0.27 sec
2023-04-01 21:20:57,477 		1056 of 10000 with 98.96% 	 Time used:  0.28 sec
2023-04-01 21:20:57,748 		1080 of 10000 with 98.98% 	 Time used:  0.27 sec
2023-04-01 21:20:58,027 		1104 of 10000 with 99.00% 	 Time used:  0.28 sec
2023-04-01 21:20:58,289 		1128 of 10000 with 99.02% 	 Time used:  0.26 sec
2023-04-01 21:20:58,586 		1152 of 10000 with 99.05% 	 Time used:  0.30 sec
2023-04-01 21:20:58,838 		1176 of 10000 with 99.06% 	 Time used:  0.25 sec
2023-04-01 21:20:59,121 		1200 of 10000 with 99.08% 	 Time used:  0.28 sec
2023-04-01 21:20:59,400 		1224 of 10000 with 99.10% 	 Time used:  0.28 sec
2023-04-01 21:20:59,674 		1248 of 10000 with 98.96% 	 Time used:  0.27 sec
2023-04-01 21:20:59,949 		1272 of 10000 with 98.90% 	 Time used:  0.27 sec
2023-04-01 21:21:00,226 		1296 of 10000 with 98.92% 	 Time used:  0.28 sec
2023-04-01 21:21:00,515 		1320 of 10000 with 98.86% 	 Time used:  0.29 sec
2023-04-01 21:21:00,777 		1344 of 10000 with 98.88% 	 Time used:  0.26 sec
2023-04-01 21:21:01,045 		1368 of 10000 with 98.90% 	 Time used:  0.27 sec
2023-04-01 21:21:01,316 		1392 of 10000 with 98.92% 	 Time used:  0.27 sec
2023-04-01 21:21:01,602 		1416 of 10000 with 98.80% 	 Time used:  0.29 sec
2023-04-01 21:21:01,893 		1440 of 10000 with 98.82% 	 Time used:  0.29 sec
2023-04-01 21:21:02,167 		1464 of 10000 with 98.77% 	 Time used:  0.27 sec
2023-04-01 21:21:02,429 		1488 of 10000 with 98.79% 	 Time used:  0.26 sec
2023-04-01 21:21:02,709 		1512 of 10000 with 98.81% 	 Time used:  0.28 sec
2023-04-01 21:21:02,978 		1536 of 10000 with 98.76% 	 Time used:  0.27 sec
2023-04-01 21:21:03,251 		1560 of 10000 with 98.78% 	 Time used:  0.27 sec
2023-04-01 21:21:03,540 		1584 of 10000 with 98.80% 	 Time used:  0.29 sec
2023-04-01 21:21:03,821 		1608 of 10000 with 98.82% 	 Time used:  0.28 sec
2023-04-01 21:21:04,078 		1632 of 10000 with 98.84% 	 Time used:  0.26 sec
2023-04-01 21:21:04,348 		1656 of 10000 with 98.85% 	 Time used:  0.27 sec
2023-04-01 21:21:04,643 		1680 of 10000 with 98.87% 	 Time used:  0.29 sec
2023-04-01 21:21:04,909 		1704 of 10000 with 98.88% 	 Time used:  0.27 sec
2023-04-01 21:21:05,183 		1728 of 10000 with 98.84% 	 Time used:  0.27 sec
2023-04-01 21:21:05,448 		1752 of 10000 with 98.74% 	 Time used:  0.26 sec
2023-04-01 21:21:05,725 		1776 of 10000 with 98.70% 	 Time used:  0.28 sec
2023-04-01 21:21:06,005 		1800 of 10000 with 98.67% 	 Time used:  0.28 sec
2023-04-01 21:21:06,260 		1824 of 10000 with 98.68% 	 Time used:  0.25 sec
2023-04-01 21:21:06,535 		1848 of 10000 with 98.70% 	 Time used:  0.28 sec
2023-04-01 21:21:06,809 		1872 of 10000 with 98.72% 	 Time used:  0.27 sec
2023-04-01 21:21:07,081 		1896 of 10000 with 98.73% 	 Time used:  0.27 sec
2023-04-01 21:21:07,354 		1920 of 10000 with 98.70% 	 Time used:  0.27 sec
2023-04-01 21:21:07,622 		1944 of 10000 with 98.71% 	 Time used:  0.27 sec
2023-04-01 21:21:07,888 		1968 of 10000 with 98.73% 	 Time used:  0.27 sec
2023-04-01 21:21:08,174 		1992 of 10000 with 98.74% 	 Time used:  0.29 sec
2023-04-01 21:21:08,452 		2016 of 10000 with 98.76% 	 Time used:  0.28 sec
2023-04-01 21:21:08,736 		2040 of 10000 with 98.73% 	 Time used:  0.28 sec
2023-04-01 21:21:09,001 		2064 of 10000 with 98.69% 	 Time used:  0.26 sec
2023-04-01 21:21:09,272 		2088 of 10000 with 98.66% 	 Time used:  0.27 sec
2023-04-01 21:21:09,542 		2112 of 10000 with 98.63% 	 Time used:  0.27 sec
2023-04-01 21:21:09,833 		2136 of 10000 with 98.60% 	 Time used:  0.29 sec
2023-04-01 21:21:10,098 		2160 of 10000 with 98.61% 	 Time used:  0.26 sec
2023-04-01 21:21:10,382 		2184 of 10000 with 98.63% 	 Time used:  0.28 sec
2023-04-01 21:21:10,655 		2208 of 10000 with 98.64% 	 Time used:  0.27 sec
2023-04-01 21:21:10,936 		2232 of 10000 with 98.66% 	 Time used:  0.28 sec
2023-04-01 21:21:11,223 		2256 of 10000 with 98.67% 	 Time used:  0.29 sec
2023-04-01 21:21:11,518 		2280 of 10000 with 98.68% 	 Time used:  0.29 sec
2023-04-01 21:21:11,795 		2304 of 10000 with 98.61% 	 Time used:  0.28 sec
2023-04-01 21:21:12,072 		2328 of 10000 with 98.63% 	 Time used:  0.28 sec
2023-04-01 21:21:12,347 		2352 of 10000 with 98.64% 	 Time used:  0.27 sec
2023-04-01 21:21:12,626 		2376 of 10000 with 98.61% 	 Time used:  0.28 sec
2023-04-01 21:21:12,908 		2400 of 10000 with 98.62% 	 Time used:  0.28 sec
2023-04-01 21:21:13,185 		2424 of 10000 with 98.64% 	 Time used:  0.28 sec
2023-04-01 21:21:13,474 		2448 of 10000 with 98.61% 	 Time used:  0.29 sec
2023-04-01 21:21:13,734 		2472 of 10000 with 98.62% 	 Time used:  0.26 sec
2023-04-01 21:21:14,004 		2496 of 10000 with 98.60% 	 Time used:  0.27 sec
2023-04-01 21:21:14,269 		2520 of 10000 with 98.61% 	 Time used:  0.27 sec
2023-04-01 21:21:14,587 		2544 of 10000 with 98.62% 	 Time used:  0.32 sec
2023-04-01 21:21:14,849 		2568 of 10000 with 98.64% 	 Time used:  0.26 sec
2023-04-01 21:21:15,109 		2592 of 10000 with 98.65% 	 Time used:  0.26 sec
2023-04-01 21:21:15,385 		2616 of 10000 with 98.62% 	 Time used:  0.27 sec
2023-04-01 21:21:15,641 		2640 of 10000 with 98.64% 	 Time used:  0.26 sec
2023-04-01 21:21:15,921 		2664 of 10000 with 98.65% 	 Time used:  0.28 sec
2023-04-01 21:21:16,183 		2688 of 10000 with 98.66% 	 Time used:  0.26 sec
2023-04-01 21:21:16,484 		2712 of 10000 with 98.67% 	 Time used:  0.30 sec
2023-04-01 21:21:16,772 		2736 of 10000 with 98.68% 	 Time used:  0.29 sec
2023-04-01 21:21:17,047 		2760 of 10000 with 98.70% 	 Time used:  0.27 sec
2023-04-01 21:21:17,307 		2784 of 10000 with 98.71% 	 Time used:  0.26 sec
2023-04-01 21:21:17,563 		2808 of 10000 with 98.72% 	 Time used:  0.26 sec
2023-04-01 21:21:17,848 		2832 of 10000 with 98.73% 	 Time used:  0.28 sec
2023-04-01 21:21:18,124 		2856 of 10000 with 98.70% 	 Time used:  0.28 sec
2023-04-01 21:21:18,411 		2880 of 10000 with 98.72% 	 Time used:  0.29 sec
2023-04-01 21:21:18,687 		2904 of 10000 with 98.73% 	 Time used:  0.28 sec
2023-04-01 21:21:18,949 		2928 of 10000 with 98.74% 	 Time used:  0.26 sec
2023-04-01 21:21:19,233 		2952 of 10000 with 98.71% 	 Time used:  0.28 sec
2023-04-01 21:21:19,534 		2976 of 10000 with 98.69% 	 Time used:  0.30 sec
2023-04-01 21:21:19,815 		3000 of 10000 with 98.70% 	 Time used:  0.28 sec
2023-04-01 21:21:20,097 		3024 of 10000 with 98.71% 	 Time used:  0.28 sec
2023-04-01 21:21:20,383 		3048 of 10000 with 98.72% 	 Time used:  0.29 sec
2023-04-01 21:21:20,660 		3072 of 10000 with 98.70% 	 Time used:  0.28 sec
2023-04-01 21:21:20,918 		3096 of 10000 with 98.71% 	 Time used:  0.26 sec
2023-04-01 21:21:21,181 		3120 of 10000 with 98.72% 	 Time used:  0.26 sec
2023-04-01 21:21:21,460 		3144 of 10000 with 98.73% 	 Time used:  0.28 sec
2023-04-01 21:21:21,736 		3168 of 10000 with 98.74% 	 Time used:  0.28 sec
2023-04-01 21:21:22,009 		3192 of 10000 with 98.75% 	 Time used:  0.27 sec
2023-04-01 21:21:22,298 		3216 of 10000 with 98.76% 	 Time used:  0.29 sec
2023-04-01 21:21:22,596 		3240 of 10000 with 98.73% 	 Time used:  0.30 sec
2023-04-01 21:21:22,884 		3264 of 10000 with 98.74% 	 Time used:  0.29 sec
2023-04-01 21:21:23,173 		3288 of 10000 with 98.72% 	 Time used:  0.29 sec
2023-04-01 21:21:23,457 		3312 of 10000 with 98.73% 	 Time used:  0.28 sec
2023-04-01 21:21:23,719 		3336 of 10000 with 98.74% 	 Time used:  0.26 sec
2023-04-01 21:21:23,995 		3360 of 10000 with 98.75% 	 Time used:  0.28 sec
2023-04-01 21:21:24,277 		3384 of 10000 with 98.76% 	 Time used:  0.28 sec
2023-04-01 21:21:24,547 		3408 of 10000 with 98.77% 	 Time used:  0.27 sec
2023-04-01 21:21:24,817 		3432 of 10000 with 98.75% 	 Time used:  0.27 sec
2023-04-01 21:21:25,110 		3456 of 10000 with 98.76% 	 Time used:  0.29 sec
2023-04-01 21:21:25,391 		3480 of 10000 with 98.74% 	 Time used:  0.28 sec
2023-04-01 21:21:25,665 		3504 of 10000 with 98.74% 	 Time used:  0.27 sec
2023-04-01 21:21:25,939 		3528 of 10000 with 98.72% 	 Time used:  0.27 sec
2023-04-01 21:21:26,230 		3552 of 10000 with 98.73% 	 Time used:  0.29 sec
2023-04-01 21:21:26,487 		3576 of 10000 with 98.74% 	 Time used:  0.26 sec
2023-04-01 21:21:26,750 		3600 of 10000 with 98.75% 	 Time used:  0.26 sec
2023-04-01 21:21:27,030 		3624 of 10000 with 98.76% 	 Time used:  0.28 sec
2023-04-01 21:21:27,299 		3648 of 10000 with 98.77% 	 Time used:  0.27 sec
2023-04-01 21:21:27,577 		3672 of 10000 with 98.77% 	 Time used:  0.28 sec
2023-04-01 21:21:27,859 		3696 of 10000 with 98.78% 	 Time used:  0.28 sec
2023-04-01 21:21:28,123 		3720 of 10000 with 98.79% 	 Time used:  0.26 sec
2023-04-01 21:21:28,395 		3744 of 10000 with 98.80% 	 Time used:  0.27 sec
2023-04-01 21:21:28,663 		3768 of 10000 with 98.81% 	 Time used:  0.27 sec
2023-04-01 21:21:28,927 		3792 of 10000 with 98.81% 	 Time used:  0.26 sec
2023-04-01 21:21:29,188 		3816 of 10000 with 98.79% 	 Time used:  0.26 sec
2023-04-01 21:21:29,427 		3840 of 10000 with 98.80% 	 Time used:  0.24 sec
2023-04-01 21:21:29,688 		3864 of 10000 with 98.78% 	 Time used:  0.26 sec
2023-04-01 21:21:29,942 		3888 of 10000 with 98.77% 	 Time used:  0.25 sec
2023-04-01 21:21:30,231 		3912 of 10000 with 98.77% 	 Time used:  0.29 sec
2023-04-01 21:21:30,509 		3936 of 10000 with 98.78% 	 Time used:  0.28 sec
2023-04-01 21:21:30,770 		3960 of 10000 with 98.76% 	 Time used:  0.26 sec
2023-04-01 21:21:31,034 		3984 of 10000 with 98.77% 	 Time used:  0.26 sec
2023-04-01 21:21:31,318 		4008 of 10000 with 98.78% 	 Time used:  0.28 sec
2023-04-01 21:21:31,609 		4032 of 10000 with 98.76% 	 Time used:  0.29 sec
2023-04-01 21:21:31,870 		4056 of 10000 with 98.77% 	 Time used:  0.26 sec
2023-04-01 21:21:32,135 		4080 of 10000 with 98.75% 	 Time used:  0.26 sec
2023-04-01 21:21:32,395 		4104 of 10000 with 98.76% 	 Time used:  0.26 sec
2023-04-01 21:21:32,670 		4128 of 10000 with 98.74% 	 Time used:  0.28 sec
2023-04-01 21:21:32,957 		4152 of 10000 with 98.75% 	 Time used:  0.29 sec
2023-04-01 21:21:33,236 		4176 of 10000 with 98.71% 	 Time used:  0.28 sec
2023-04-01 21:21:33,517 		4200 of 10000 with 98.69% 	 Time used:  0.28 sec
2023-04-01 21:21:33,800 		4224 of 10000 with 98.70% 	 Time used:  0.28 sec
2023-04-01 21:21:34,080 		4248 of 10000 with 98.71% 	 Time used:  0.28 sec
2023-04-01 21:21:34,355 		4272 of 10000 with 98.69% 	 Time used:  0.27 sec
2023-04-01 21:21:34,618 		4296 of 10000 with 98.70% 	 Time used:  0.26 sec
2023-04-01 21:21:34,883 		4320 of 10000 with 98.68% 	 Time used:  0.26 sec
2023-04-01 21:21:35,162 		4344 of 10000 with 98.69% 	 Time used:  0.28 sec
2023-04-01 21:21:35,434 		4368 of 10000 with 98.70% 	 Time used:  0.27 sec
2023-04-01 21:21:35,703 		4392 of 10000 with 98.70% 	 Time used:  0.27 sec
2023-04-01 21:21:35,961 		4416 of 10000 with 98.71% 	 Time used:  0.26 sec
2023-04-01 21:21:36,245 		4440 of 10000 with 98.72% 	 Time used:  0.28 sec
2023-04-01 21:21:36,511 		4464 of 10000 with 98.72% 	 Time used:  0.27 sec
2023-04-01 21:21:36,775 		4488 of 10000 with 98.73% 	 Time used:  0.26 sec
2023-04-01 21:21:37,066 		4512 of 10000 with 98.74% 	 Time used:  0.29 sec
2023-04-01 21:21:37,330 		4536 of 10000 with 98.74% 	 Time used:  0.26 sec
2023-04-01 21:21:37,588 		4560 of 10000 with 98.75% 	 Time used:  0.26 sec
2023-04-01 21:21:37,866 		4584 of 10000 with 98.76% 	 Time used:  0.28 sec
2023-04-01 21:21:38,142 		4608 of 10000 with 98.76% 	 Time used:  0.28 sec
2023-04-01 21:21:38,384 		4632 of 10000 with 98.77% 	 Time used:  0.24 sec
2023-04-01 21:21:38,671 		4656 of 10000 with 98.78% 	 Time used:  0.29 sec
2023-04-01 21:21:38,943 		4680 of 10000 with 98.78% 	 Time used:  0.27 sec
2023-04-01 21:21:39,208 		4704 of 10000 with 98.79% 	 Time used:  0.26 sec
2023-04-01 21:21:39,486 		4728 of 10000 with 98.79% 	 Time used:  0.28 sec
2023-04-01 21:21:39,759 		4752 of 10000 with 98.80% 	 Time used:  0.27 sec
2023-04-01 21:21:40,034 		4776 of 10000 with 98.79% 	 Time used:  0.28 sec
2023-04-01 21:21:40,310 		4800 of 10000 with 98.79% 	 Time used:  0.28 sec
2023-04-01 21:21:40,570 		4824 of 10000 with 98.78% 	 Time used:  0.26 sec
2023-04-01 21:21:40,840 		4848 of 10000 with 98.78% 	 Time used:  0.27 sec
2023-04-01 21:21:41,110 		4872 of 10000 with 98.79% 	 Time used:  0.27 sec
2023-04-01 21:21:41,384 		4896 of 10000 with 98.79% 	 Time used:  0.27 sec
2023-04-01 21:21:41,663 		4920 of 10000 with 98.80% 	 Time used:  0.28 sec
2023-04-01 21:21:41,942 		4944 of 10000 with 98.81% 	 Time used:  0.28 sec
2023-04-01 21:21:42,209 		4968 of 10000 with 98.81% 	 Time used:  0.27 sec
2023-04-01 21:21:42,492 		4992 of 10000 with 98.82% 	 Time used:  0.28 sec
2023-04-01 21:21:42,780 		5016 of 10000 with 98.82% 	 Time used:  0.29 sec
2023-04-01 21:21:43,049 		5040 of 10000 with 98.83% 	 Time used:  0.27 sec
2023-04-01 21:21:43,351 		5064 of 10000 with 98.83% 	 Time used:  0.30 sec
2023-04-01 21:21:43,638 		5088 of 10000 with 98.84% 	 Time used:  0.29 sec
2023-04-01 21:21:43,910 		5112 of 10000 with 98.85% 	 Time used:  0.27 sec
2023-04-01 21:21:44,182 		5136 of 10000 with 98.85% 	 Time used:  0.27 sec
2023-04-01 21:21:44,438 		5160 of 10000 with 98.86% 	 Time used:  0.26 sec
2023-04-01 21:21:44,702 		5184 of 10000 with 98.86% 	 Time used:  0.26 sec
2023-04-01 21:21:44,980 		5208 of 10000 with 98.87% 	 Time used:  0.28 sec
2023-04-01 21:21:45,269 		5232 of 10000 with 98.87% 	 Time used:  0.29 sec
2023-04-01 21:21:45,547 		5256 of 10000 with 98.88% 	 Time used:  0.28 sec
2023-04-01 21:21:45,827 		5280 of 10000 with 98.88% 	 Time used:  0.28 sec
2023-04-01 21:21:46,095 		5304 of 10000 with 98.89% 	 Time used:  0.27 sec
2023-04-01 21:21:46,382 		5328 of 10000 with 98.89% 	 Time used:  0.29 sec
2023-04-01 21:21:46,647 		5352 of 10000 with 98.90% 	 Time used:  0.26 sec
2023-04-01 21:21:46,927 		5376 of 10000 with 98.90% 	 Time used:  0.28 sec
2023-04-01 21:21:47,207 		5400 of 10000 with 98.91% 	 Time used:  0.28 sec
2023-04-01 21:21:47,492 		5424 of 10000 with 98.91% 	 Time used:  0.29 sec
2023-04-01 21:21:47,766 		5448 of 10000 with 98.92% 	 Time used:  0.27 sec
2023-04-01 21:21:48,021 		5472 of 10000 with 98.90% 	 Time used:  0.25 sec
2023-04-01 21:21:48,292 		5496 of 10000 with 98.91% 	 Time used:  0.27 sec
2023-04-01 21:21:48,567 		5520 of 10000 with 98.91% 	 Time used:  0.27 sec
2023-04-01 21:21:48,837 		5544 of 10000 with 98.92% 	 Time used:  0.27 sec
2023-04-01 21:21:49,116 		5568 of 10000 with 98.92% 	 Time used:  0.28 sec
2023-04-01 21:21:49,385 		5592 of 10000 with 98.93% 	 Time used:  0.27 sec
2023-04-01 21:21:49,646 		5616 of 10000 with 98.93% 	 Time used:  0.26 sec
2023-04-01 21:21:49,918 		5640 of 10000 with 98.94% 	 Time used:  0.27 sec
2023-04-01 21:21:50,196 		5664 of 10000 with 98.94% 	 Time used:  0.28 sec
2023-04-01 21:21:50,475 		5688 of 10000 with 98.95% 	 Time used:  0.28 sec
2023-04-01 21:21:50,740 		5712 of 10000 with 98.95% 	 Time used:  0.27 sec
2023-04-01 21:21:51,015 		5736 of 10000 with 98.95% 	 Time used:  0.27 sec
2023-04-01 21:21:51,294 		5760 of 10000 with 98.96% 	 Time used:  0.28 sec
2023-04-01 21:21:51,568 		5784 of 10000 with 98.96% 	 Time used:  0.27 sec
2023-04-01 21:21:51,841 		5808 of 10000 with 98.97% 	 Time used:  0.27 sec
2023-04-01 21:21:52,108 		5832 of 10000 with 98.97% 	 Time used:  0.27 sec
2023-04-01 21:21:52,378 		5856 of 10000 with 98.98% 	 Time used:  0.27 sec
2023-04-01 21:21:52,656 		5880 of 10000 with 98.98% 	 Time used:  0.28 sec
2023-04-01 21:21:52,915 		5904 of 10000 with 98.98% 	 Time used:  0.26 sec
2023-04-01 21:21:53,175 		5928 of 10000 with 98.99% 	 Time used:  0.26 sec
2023-04-01 21:21:53,448 		5952 of 10000 with 98.98% 	 Time used:  0.27 sec
2023-04-01 21:21:53,712 		5976 of 10000 with 98.98% 	 Time used:  0.26 sec
2023-04-01 21:21:53,979 		6000 of 10000 with 98.98% 	 Time used:  0.27 sec
2023-04-01 21:21:54,249 		6024 of 10000 with 98.99% 	 Time used:  0.27 sec
2023-04-01 21:21:54,516 		6048 of 10000 with 98.99% 	 Time used:  0.27 sec
2023-04-01 21:21:54,795 		6072 of 10000 with 99.00% 	 Time used:  0.28 sec
2023-04-01 21:21:55,045 		6096 of 10000 with 99.00% 	 Time used:  0.25 sec
2023-04-01 21:21:55,295 		6120 of 10000 with 99.00% 	 Time used:  0.25 sec
2023-04-01 21:21:55,562 		6144 of 10000 with 99.01% 	 Time used:  0.27 sec
2023-04-01 21:21:55,834 		6168 of 10000 with 99.01% 	 Time used:  0.27 sec
2023-04-01 21:21:56,104 		6192 of 10000 with 99.01% 	 Time used:  0.27 sec
2023-04-01 21:21:56,369 		6216 of 10000 with 99.02% 	 Time used:  0.26 sec
2023-04-01 21:21:56,662 		6240 of 10000 with 99.02% 	 Time used:  0.29 sec
2023-04-01 21:21:56,922 		6264 of 10000 with 99.03% 	 Time used:  0.26 sec
2023-04-01 21:21:57,175 		6288 of 10000 with 99.03% 	 Time used:  0.25 sec
2023-04-01 21:21:57,438 		6312 of 10000 with 99.03% 	 Time used:  0.26 sec
2023-04-01 21:21:57,693 		6336 of 10000 with 99.04% 	 Time used:  0.26 sec
2023-04-01 21:21:57,948 		6360 of 10000 with 99.04% 	 Time used:  0.25 sec
2023-04-01 21:21:58,215 		6384 of 10000 with 99.04% 	 Time used:  0.27 sec
2023-04-01 21:21:58,483 		6408 of 10000 with 99.05% 	 Time used:  0.27 sec
2023-04-01 21:21:58,749 		6432 of 10000 with 99.05% 	 Time used:  0.27 sec
2023-04-01 21:21:59,007 		6456 of 10000 with 99.06% 	 Time used:  0.26 sec
2023-04-01 21:21:59,286 		6480 of 10000 with 99.06% 	 Time used:  0.28 sec
2023-04-01 21:21:59,561 		6504 of 10000 with 99.06% 	 Time used:  0.27 sec
2023-04-01 21:21:59,833 		6528 of 10000 with 99.07% 	 Time used:  0.27 sec
2023-04-01 21:22:00,118 		6552 of 10000 with 99.07% 	 Time used:  0.28 sec
2023-04-01 21:22:00,426 		6576 of 10000 with 99.07% 	 Time used:  0.31 sec
2023-04-01 21:22:00,728 		6600 of 10000 with 99.06% 	 Time used:  0.30 sec
2023-04-01 21:22:01,011 		6624 of 10000 with 99.06% 	 Time used:  0.28 sec
2023-04-01 21:22:01,297 		6648 of 10000 with 99.05% 	 Time used:  0.29 sec
2023-04-01 21:22:01,565 		6672 of 10000 with 99.06% 	 Time used:  0.27 sec
2023-04-01 21:22:01,840 		6696 of 10000 with 99.06% 	 Time used:  0.27 sec
2023-04-01 21:22:02,120 		6720 of 10000 with 99.06% 	 Time used:  0.28 sec
2023-04-01 21:22:02,387 		6744 of 10000 with 99.07% 	 Time used:  0.27 sec
2023-04-01 21:22:02,668 		6768 of 10000 with 99.07% 	 Time used:  0.28 sec
2023-04-01 21:22:02,941 		6792 of 10000 with 99.06% 	 Time used:  0.27 sec
2023-04-01 21:22:03,198 		6816 of 10000 with 99.06% 	 Time used:  0.26 sec
2023-04-01 21:22:03,459 		6840 of 10000 with 99.06% 	 Time used:  0.26 sec
2023-04-01 21:22:03,731 		6864 of 10000 with 99.07% 	 Time used:  0.27 sec
2023-04-01 21:22:04,010 		6888 of 10000 with 99.06% 	 Time used:  0.28 sec
2023-04-01 21:22:04,308 		6912 of 10000 with 99.06% 	 Time used:  0.30 sec
2023-04-01 21:22:04,593 		6936 of 10000 with 99.06% 	 Time used:  0.28 sec
2023-04-01 21:22:04,895 		6960 of 10000 with 99.07% 	 Time used:  0.30 sec
2023-04-01 21:22:05,181 		6984 of 10000 with 99.07% 	 Time used:  0.29 sec
2023-04-01 21:22:05,448 		7008 of 10000 with 99.07% 	 Time used:  0.27 sec
2023-04-01 21:22:05,720 		7032 of 10000 with 99.08% 	 Time used:  0.27 sec
2023-04-01 21:22:05,991 		7056 of 10000 with 99.08% 	 Time used:  0.27 sec
2023-04-01 21:22:06,255 		7080 of 10000 with 99.08% 	 Time used:  0.26 sec
2023-04-01 21:22:06,523 		7104 of 10000 with 99.09% 	 Time used:  0.27 sec
2023-04-01 21:22:06,784 		7128 of 10000 with 99.09% 	 Time used:  0.26 sec
2023-04-01 21:22:07,064 		7152 of 10000 with 99.09% 	 Time used:  0.28 sec
2023-04-01 21:22:07,342 		7176 of 10000 with 99.09% 	 Time used:  0.28 sec
2023-04-01 21:22:07,601 		7200 of 10000 with 99.10% 	 Time used:  0.26 sec
2023-04-01 21:22:07,862 		7224 of 10000 with 99.09% 	 Time used:  0.26 sec
2023-04-01 21:22:08,132 		7248 of 10000 with 99.09% 	 Time used:  0.27 sec
2023-04-01 21:22:08,390 		7272 of 10000 with 99.09% 	 Time used:  0.26 sec
2023-04-01 21:22:08,670 		7296 of 10000 with 99.10% 	 Time used:  0.28 sec
2023-04-01 21:22:08,958 		7320 of 10000 with 99.10% 	 Time used:  0.29 sec
2023-04-01 21:22:09,222 		7344 of 10000 with 99.10% 	 Time used:  0.26 sec
2023-04-01 21:22:09,492 		7368 of 10000 with 99.10% 	 Time used:  0.27 sec
2023-04-01 21:22:09,752 		7392 of 10000 with 99.11% 	 Time used:  0.26 sec
2023-04-01 21:22:10,029 		7416 of 10000 with 99.11% 	 Time used:  0.28 sec
2023-04-01 21:22:10,300 		7440 of 10000 with 99.11% 	 Time used:  0.27 sec
2023-04-01 21:22:10,595 		7464 of 10000 with 99.12% 	 Time used:  0.30 sec
2023-04-01 21:22:10,854 		7488 of 10000 with 99.12% 	 Time used:  0.26 sec
2023-04-01 21:22:11,139 		7512 of 10000 with 99.12% 	 Time used:  0.28 sec
2023-04-01 21:22:11,414 		7536 of 10000 with 99.12% 	 Time used:  0.28 sec
2023-04-01 21:22:11,676 		7560 of 10000 with 99.13% 	 Time used:  0.26 sec
2023-04-01 21:22:11,946 		7584 of 10000 with 99.13% 	 Time used:  0.27 sec
2023-04-01 21:22:12,225 		7608 of 10000 with 99.13% 	 Time used:  0.28 sec
2023-04-01 21:22:12,496 		7632 of 10000 with 99.14% 	 Time used:  0.27 sec
2023-04-01 21:22:12,749 		7656 of 10000 with 99.14% 	 Time used:  0.25 sec
2023-04-01 21:22:13,031 		7680 of 10000 with 99.14% 	 Time used:  0.28 sec
2023-04-01 21:22:13,286 		7704 of 10000 with 99.14% 	 Time used:  0.26 sec
2023-04-01 21:22:13,558 		7728 of 10000 with 99.15% 	 Time used:  0.27 sec
2023-04-01 21:22:13,806 		7752 of 10000 with 99.15% 	 Time used:  0.25 sec
2023-04-01 21:22:14,037 		7776 of 10000 with 99.15% 	 Time used:  0.23 sec
2023-04-01 21:22:14,283 		7800 of 10000 with 99.15% 	 Time used:  0.25 sec
2023-04-01 21:22:14,528 		7824 of 10000 with 99.16% 	 Time used:  0.25 sec
2023-04-01 21:22:14,775 		7848 of 10000 with 99.16% 	 Time used:  0.25 sec
2023-04-01 21:22:15,010 		7872 of 10000 with 99.16% 	 Time used:  0.23 sec
2023-04-01 21:22:15,261 		7896 of 10000 with 99.16% 	 Time used:  0.25 sec
2023-04-01 21:22:15,493 		7920 of 10000 with 99.17% 	 Time used:  0.23 sec
2023-04-01 21:22:15,744 		7944 of 10000 with 99.17% 	 Time used:  0.25 sec
2023-04-01 21:22:16,013 		7968 of 10000 with 99.17% 	 Time used:  0.27 sec
2023-04-01 21:22:16,273 		7992 of 10000 with 99.17% 	 Time used:  0.26 sec
2023-04-01 21:22:16,539 		8016 of 10000 with 99.18% 	 Time used:  0.27 sec
2023-04-01 21:22:16,790 		8040 of 10000 with 99.18% 	 Time used:  0.25 sec
2023-04-01 21:22:17,045 		8064 of 10000 with 99.18% 	 Time used:  0.25 sec
2023-04-01 21:22:17,307 		8088 of 10000 with 99.17% 	 Time used:  0.26 sec
2023-04-01 21:22:17,582 		8112 of 10000 with 99.17% 	 Time used:  0.27 sec
2023-04-01 21:22:17,837 		8136 of 10000 with 99.18% 	 Time used:  0.26 sec
2023-04-01 21:22:18,104 		8160 of 10000 with 99.18% 	 Time used:  0.27 sec
2023-04-01 21:22:18,364 		8184 of 10000 with 99.18% 	 Time used:  0.26 sec
2023-04-01 21:22:18,612 		8208 of 10000 with 99.18% 	 Time used:  0.25 sec
2023-04-01 21:22:18,870 		8232 of 10000 with 99.19% 	 Time used:  0.26 sec
2023-04-01 21:22:19,142 		8256 of 10000 with 99.19% 	 Time used:  0.27 sec
2023-04-01 21:22:19,402 		8280 of 10000 with 99.19% 	 Time used:  0.26 sec
2023-04-01 21:22:19,699 		8304 of 10000 with 99.19% 	 Time used:  0.30 sec
2023-04-01 21:22:19,975 		8328 of 10000 with 99.18% 	 Time used:  0.27 sec
2023-04-01 21:22:20,231 		8352 of 10000 with 99.19% 	 Time used:  0.26 sec
2023-04-01 21:22:20,501 		8376 of 10000 with 99.19% 	 Time used:  0.27 sec
2023-04-01 21:22:20,778 		8400 of 10000 with 99.19% 	 Time used:  0.28 sec
2023-04-01 21:22:21,048 		8424 of 10000 with 99.18% 	 Time used:  0.27 sec
2023-04-01 21:22:21,324 		8448 of 10000 with 99.18% 	 Time used:  0.28 sec
2023-04-01 21:22:21,581 		8472 of 10000 with 99.19% 	 Time used:  0.26 sec
2023-04-01 21:22:21,849 		8496 of 10000 with 99.19% 	 Time used:  0.27 sec
2023-04-01 21:22:22,116 		8520 of 10000 with 99.19% 	 Time used:  0.27 sec
2023-04-01 21:22:22,388 		8544 of 10000 with 99.17% 	 Time used:  0.27 sec
2023-04-01 21:22:22,648 		8568 of 10000 with 99.17% 	 Time used:  0.26 sec
2023-04-01 21:22:22,924 		8592 of 10000 with 99.17% 	 Time used:  0.28 sec
2023-04-01 21:22:23,196 		8616 of 10000 with 99.18% 	 Time used:  0.27 sec
2023-04-01 21:22:23,469 		8640 of 10000 with 99.18% 	 Time used:  0.27 sec
2023-04-01 21:22:23,729 		8664 of 10000 with 99.18% 	 Time used:  0.26 sec
2023-04-01 21:22:24,007 		8688 of 10000 with 99.18% 	 Time used:  0.28 sec
2023-04-01 21:22:24,275 		8712 of 10000 with 99.19% 	 Time used:  0.27 sec
2023-04-01 21:22:24,557 		8736 of 10000 with 99.19% 	 Time used:  0.28 sec
2023-04-01 21:22:24,826 		8760 of 10000 with 99.19% 	 Time used:  0.27 sec
2023-04-01 21:22:25,095 		8784 of 10000 with 99.19% 	 Time used:  0.27 sec
2023-04-01 21:22:25,366 		8808 of 10000 with 99.19% 	 Time used:  0.27 sec
2023-04-01 21:22:25,630 		8832 of 10000 with 99.20% 	 Time used:  0.26 sec
2023-04-01 21:22:25,891 		8856 of 10000 with 99.20% 	 Time used:  0.26 sec
2023-04-01 21:22:26,173 		8880 of 10000 with 99.20% 	 Time used:  0.28 sec
2023-04-01 21:22:26,446 		8904 of 10000 with 99.20% 	 Time used:  0.27 sec
2023-04-01 21:22:26,711 		8928 of 10000 with 99.20% 	 Time used:  0.27 sec
2023-04-01 21:22:26,988 		8952 of 10000 with 99.21% 	 Time used:  0.28 sec
2023-04-01 21:22:27,233 		8976 of 10000 with 99.21% 	 Time used:  0.24 sec
2023-04-01 21:22:27,493 		9000 of 10000 with 99.21% 	 Time used:  0.26 sec
2023-04-01 21:22:27,758 		9024 of 10000 with 99.20% 	 Time used:  0.27 sec
2023-04-01 21:22:28,019 		9048 of 10000 with 99.20% 	 Time used:  0.26 sec
2023-04-01 21:22:28,278 		9072 of 10000 with 99.21% 	 Time used:  0.26 sec
2023-04-01 21:22:28,554 		9096 of 10000 with 99.21% 	 Time used:  0.28 sec
2023-04-01 21:22:28,816 		9120 of 10000 with 99.21% 	 Time used:  0.26 sec
2023-04-01 21:22:29,075 		9144 of 10000 with 99.21% 	 Time used:  0.26 sec
2023-04-01 21:22:29,328 		9168 of 10000 with 99.21% 	 Time used:  0.25 sec
2023-04-01 21:22:29,600 		9192 of 10000 with 99.22% 	 Time used:  0.27 sec
2023-04-01 21:22:29,846 		9216 of 10000 with 99.22% 	 Time used:  0.25 sec
2023-04-01 21:22:30,087 		9240 of 10000 with 99.22% 	 Time used:  0.24 sec
2023-04-01 21:22:30,331 		9264 of 10000 with 99.22% 	 Time used:  0.24 sec
2023-04-01 21:22:30,589 		9288 of 10000 with 99.22% 	 Time used:  0.26 sec
2023-04-01 21:22:30,856 		9312 of 10000 with 99.23% 	 Time used:  0.27 sec
2023-04-01 21:22:31,126 		9336 of 10000 with 99.23% 	 Time used:  0.27 sec
2023-04-01 21:22:31,393 		9360 of 10000 with 99.23% 	 Time used:  0.27 sec
2023-04-01 21:22:31,656 		9384 of 10000 with 99.23% 	 Time used:  0.26 sec
2023-04-01 21:22:31,926 		9408 of 10000 with 99.23% 	 Time used:  0.27 sec
2023-04-01 21:22:32,183 		9432 of 10000 with 99.24% 	 Time used:  0.26 sec
2023-04-01 21:22:32,454 		9456 of 10000 with 99.24% 	 Time used:  0.27 sec
2023-04-01 21:22:32,721 		9480 of 10000 with 99.24% 	 Time used:  0.27 sec
2023-04-01 21:22:33,000 		9504 of 10000 with 99.23% 	 Time used:  0.28 sec
2023-04-01 21:22:33,269 		9528 of 10000 with 99.23% 	 Time used:  0.27 sec
2023-04-01 21:22:33,542 		9552 of 10000 with 99.24% 	 Time used:  0.27 sec
2023-04-01 21:22:33,818 		9576 of 10000 with 99.24% 	 Time used:  0.28 sec
2023-04-01 21:22:34,098 		9600 of 10000 with 99.24% 	 Time used:  0.28 sec
2023-04-01 21:22:34,362 		9624 of 10000 with 99.24% 	 Time used:  0.26 sec
2023-04-01 21:22:34,645 		9648 of 10000 with 99.24% 	 Time used:  0.28 sec
2023-04-01 21:22:34,915 		9672 of 10000 with 99.25% 	 Time used:  0.27 sec
2023-04-01 21:22:35,194 		9696 of 10000 with 99.25% 	 Time used:  0.28 sec
2023-04-01 21:22:35,462 		9720 of 10000 with 99.25% 	 Time used:  0.27 sec
2023-04-01 21:22:35,718 		9744 of 10000 with 99.24% 	 Time used:  0.26 sec
2023-04-01 21:22:35,982 		9768 of 10000 with 99.24% 	 Time used:  0.26 sec
2023-04-01 21:22:36,234 		9792 of 10000 with 99.24% 	 Time used:  0.25 sec
2023-04-01 21:22:36,499 		9816 of 10000 with 99.25% 	 Time used:  0.26 sec
2023-04-01 21:22:36,778 		9840 of 10000 with 99.25% 	 Time used:  0.28 sec
2023-04-01 21:22:37,058 		9864 of 10000 with 99.25% 	 Time used:  0.28 sec
2023-04-01 21:22:37,350 		9888 of 10000 with 99.25% 	 Time used:  0.29 sec
2023-04-01 21:22:37,632 		9912 of 10000 with 99.25% 	 Time used:  0.28 sec
2023-04-01 21:22:37,902 		9936 of 10000 with 99.26% 	 Time used:  0.27 sec
2023-04-01 21:22:38,167 		9960 of 10000 with 99.26% 	 Time used:  0.26 sec
2023-04-01 21:22:38,433 		9984 of 10000 with 99.26% 	 Time used:  0.27 sec
2023-04-01 21:22:38,618 		10000 of 10000 with 99.26% 	 Time used:  0.18 sec
2023-04-01 21:22:38,618 
2023-04-01 21:22:38,620 			Learning rate: weights:   1.000e-02    
2023-04-01 21:22:38,620 			Last test performance: 99.26%
2023-04-01 21:22:38,620 ----------------
2023-04-01 21:22:44,086   14  =>  0    		Training 486 pattern with 100.00% 	Forward time: 	 5.36 sec
2023-04-01 21:22:44,086 			Loss:    3.914e-03    			Backward time: 	 0.10 sec 
2023-04-01 21:22:44,087 ADAM: Layer 0 -> dw_min:9.9772e-01  dw_max:1.0021e+00 lr:1.0000e-02
2023-04-01 21:22:44,087 ADAM: Layer 1 -> dw_min:9.8806e-01  dw_max:1.0089e+00 lr:1.0000e-02
2023-04-01 21:22:44,087 ADAM: Layer 2 -> dw_min:9.8736e-01  dw_max:1.0115e+00 lr:1.0000e-02
2023-04-01 21:22:44,087 ADAM: Layer 3 -> dw_min:9.9580e-01  dw_max:1.0089e+00 lr:1.0000e-02
2023-04-01 21:22:44,103 			Learning rate: weights:   1.000e-02    
2023-04-01 21:22:44,103 			Last test performance: 99.26%
2023-04-01 21:22:44,103 ----------------
2023-04-01 21:22:49,562   14  =>  1    		Training 486 pattern with 99.79% 	Forward time: 	 5.36 sec
2023-04-01 21:22:49,563 			Loss:    1.182e-02    			Backward time: 	 0.10 sec 
2023-04-01 21:22:49,563 ADAM: Layer 0 -> dw_min:9.9789e-01  dw_max:1.0019e+00 lr:1.0000e-02
2023-04-01 21:22:49,563 ADAM: Layer 1 -> dw_min:9.8929e-01  dw_max:1.0081e+00 lr:1.0000e-02
2023-04-01 21:22:49,563 ADAM: Layer 2 -> dw_min:9.8690e-01  dw_max:1.0107e+00 lr:1.0000e-02
2023-04-01 21:22:49,563 ADAM: Layer 3 -> dw_min:9.9622e-01  dw_max:1.0080e+00 lr:1.0000e-02
2023-04-01 21:22:49,581 			Learning rate: weights:   1.000e-02    
2023-04-01 21:22:49,581 			Last test performance: 99.26%
2023-04-01 21:22:49,581 ----------------
2023-04-01 21:22:55,037   14  =>  2    		Training 486 pattern with 99.17% 	Forward time: 	 5.35 sec
2023-04-01 21:22:55,037 			Loss:    2.614e-02    			Backward time: 	 0.10 sec 
2023-04-01 21:22:55,037 ADAM: Layer 0 -> dw_min:9.9813e-01  dw_max:1.0028e+00 lr:1.0000e-02
2023-04-01 21:22:55,037 ADAM: Layer 1 -> dw_min:9.8867e-01  dw_max:1.0086e+00 lr:1.0000e-02
2023-04-01 21:22:55,037 ADAM: Layer 2 -> dw_min:9.8790e-01  dw_max:1.0119e+00 lr:1.0000e-02
2023-04-01 21:22:55,037 ADAM: Layer 3 -> dw_min:9.9659e-01  dw_max:1.0072e+00 lr:1.0000e-02
2023-04-01 21:22:55,108 			Learning rate: weights:   1.000e-02    
2023-04-01 21:22:55,108 			Last test performance: 99.26%
2023-04-01 21:22:55,108 ----------------
2023-04-01 21:23:00,642   14  =>  3    		Training 486 pattern with 98.96% 	Forward time: 	 5.43 sec
2023-04-01 21:23:00,642 			Loss:    2.855e-02    			Backward time: 	 0.10 sec 
2023-04-01 21:23:00,642 ADAM: Layer 0 -> dw_min:9.9861e-01  dw_max:1.0023e+00 lr:1.0000e-02
2023-04-01 21:23:00,642 ADAM: Layer 1 -> dw_min:9.8969e-01  dw_max:1.0117e+00 lr:1.0000e-02
2023-04-01 21:23:00,642 ADAM: Layer 2 -> dw_min:9.8701e-01  dw_max:1.0133e+00 lr:1.0000e-02
2023-04-01 21:23:00,643 ADAM: Layer 3 -> dw_min:9.9693e-01  dw_max:1.0065e+00 lr:1.0000e-02
2023-04-01 21:23:00,701 			Learning rate: weights:   1.000e-02    
2023-04-01 21:23:00,701 			Last test performance: 99.26%
2023-04-01 21:23:00,701 ----------------
2023-04-01 21:23:06,263   14  =>  4    		Training 486 pattern with 99.38% 	Forward time: 	 5.46 sec
2023-04-01 21:23:06,263 			Loss:    2.267e-02    			Backward time: 	 0.10 sec 
2023-04-01 21:23:06,263 ADAM: Layer 0 -> dw_min:9.9860e-01  dw_max:1.0024e+00 lr:1.0000e-02
2023-04-01 21:23:06,264 ADAM: Layer 1 -> dw_min:9.8719e-01  dw_max:1.0118e+00 lr:1.0000e-02
2023-04-01 21:23:06,264 ADAM: Layer 2 -> dw_min:9.8797e-01  dw_max:1.0126e+00 lr:1.0000e-02
2023-04-01 21:23:06,264 ADAM: Layer 3 -> dw_min:9.9529e-01  dw_max:1.0059e+00 lr:1.0000e-02
2023-04-01 21:23:06,321 			Learning rate: weights:   1.000e-02    
2023-04-01 21:23:06,321 			Last test performance: 99.26%
2023-04-01 21:23:06,321 ----------------
2023-04-01 21:23:11,813   14  =>  5    		Training 486 pattern with 99.17% 	Forward time: 	 5.39 sec
2023-04-01 21:23:11,813 			Loss:    2.079e-02    			Backward time: 	 0.10 sec 
2023-04-01 21:23:11,814 ADAM: Layer 0 -> dw_min:9.9859e-01  dw_max:1.0016e+00 lr:1.0000e-02
2023-04-01 21:23:11,814 ADAM: Layer 1 -> dw_min:9.8793e-01  dw_max:1.0105e+00 lr:1.0000e-02
2023-04-01 21:23:11,814 ADAM: Layer 2 -> dw_min:9.8591e-01  dw_max:1.0134e+00 lr:1.0000e-02
2023-04-01 21:23:11,814 ADAM: Layer 3 -> dw_min:9.9573e-01  dw_max:1.0085e+00 lr:1.0000e-02
2023-04-01 21:23:11,873 			Learning rate: weights:   1.000e-02    
2023-04-01 21:23:11,873 			Last test performance: 99.26%
2023-04-01 21:23:11,873 ----------------
2023-04-01 21:23:17,356   14  =>  6    		Training 486 pattern with 98.96% 	Forward time: 	 5.38 sec
2023-04-01 21:23:17,356 			Loss:    2.385e-02    			Backward time: 	 0.09 sec 
2023-04-01 21:23:17,356 ADAM: Layer 0 -> dw_min:9.9516e-01  dw_max:1.0060e+00 lr:1.0000e-02
2023-04-01 21:23:17,357 ADAM: Layer 1 -> dw_min:9.8712e-01  dw_max:1.0116e+00 lr:1.0000e-02
2023-04-01 21:23:17,357 ADAM: Layer 2 -> dw_min:9.8332e-01  dw_max:1.0145e+00 lr:1.0000e-02
2023-04-01 21:23:17,357 ADAM: Layer 3 -> dw_min:9.9576e-01  dw_max:1.0076e+00 lr:1.0000e-02
2023-04-01 21:23:17,451 			Learning rate: weights:   1.000e-02    
2023-04-01 21:23:17,451 			Last test performance: 99.26%
2023-04-01 21:23:17,451 ----------------
2023-04-01 21:23:22,893   14  =>  7    		Training 486 pattern with 98.96% 	Forward time: 	 5.34 sec
2023-04-01 21:23:22,893 			Loss:    5.152e-02    			Backward time: 	 0.09 sec 
2023-04-01 21:23:22,894 ADAM: Layer 0 -> dw_min:9.9526e-01  dw_max:1.0061e+00 lr:1.0000e-02
2023-04-01 21:23:22,894 ADAM: Layer 1 -> dw_min:9.8412e-01  dw_max:1.0112e+00 lr:1.0000e-02
2023-04-01 21:23:22,894 ADAM: Layer 2 -> dw_min:9.8497e-01  dw_max:1.0142e+00 lr:1.0000e-02
2023-04-01 21:23:22,894 ADAM: Layer 3 -> dw_min:9.9598e-01  dw_max:1.0069e+00 lr:1.0000e-02
2023-04-01 21:23:22,933 			Learning rate: weights:   1.000e-02    
2023-04-01 21:23:22,933 			Last test performance: 99.26%
2023-04-01 21:23:22,933 ----------------
2023-04-01 21:23:28,394   14  =>  8    		Training 486 pattern with 99.58% 	Forward time: 	 5.36 sec
2023-04-01 21:23:28,395 			Loss:    1.833e-02    			Backward time: 	 0.10 sec 
2023-04-01 21:23:28,395 ADAM: Layer 0 -> dw_min:9.9536e-01  dw_max:1.0060e+00 lr:1.0000e-02
2023-04-01 21:23:28,395 ADAM: Layer 1 -> dw_min:9.8260e-01  dw_max:1.0125e+00 lr:1.0000e-02
2023-04-01 21:23:28,395 ADAM: Layer 2 -> dw_min:9.8647e-01  dw_max:1.0139e+00 lr:1.0000e-02
2023-04-01 21:23:28,395 ADAM: Layer 3 -> dw_min:9.9428e-01  dw_max:1.0058e+00 lr:1.0000e-02
2023-04-01 21:23:28,455 			Learning rate: weights:   1.000e-02    
2023-04-01 21:23:28,455 			Last test performance: 99.26%
2023-04-01 21:23:28,455 ----------------
2023-04-01 21:23:33,962   14  =>  9    		Training 486 pattern with 99.17% 	Forward time: 	 5.41 sec
2023-04-01 21:23:33,962 			Loss:    2.445e-02    			Backward time: 	 0.10 sec 
2023-04-01 21:23:33,962 ADAM: Layer 0 -> dw_min:9.9556e-01  dw_max:1.0058e+00 lr:1.0000e-02
2023-04-01 21:23:33,963 ADAM: Layer 1 -> dw_min:9.8425e-01  dw_max:1.0155e+00 lr:1.0000e-02
2023-04-01 21:23:33,963 ADAM: Layer 2 -> dw_min:9.8684e-01  dw_max:1.0125e+00 lr:1.0000e-02
2023-04-01 21:23:33,963 ADAM: Layer 3 -> dw_min:9.9484e-01  dw_max:1.0071e+00 lr:1.0000e-02
2023-04-01 21:23:33,978 			Learning rate: weights:   1.000e-02    
2023-04-01 21:23:33,978 			Last test performance: 99.26%
2023-04-01 21:23:33,978 ----------------
2023-04-01 21:23:39,533   14  =>  10   		Training 486 pattern with 99.38% 	Forward time: 	 5.45 sec
2023-04-01 21:23:39,533 			Loss:    2.429e-02    			Backward time: 	 0.10 sec 
2023-04-01 21:23:39,534 ADAM: Layer 0 -> dw_min:9.9468e-01  dw_max:1.0062e+00 lr:1.0000e-02
2023-04-01 21:23:39,534 ADAM: Layer 1 -> dw_min:9.8584e-01  dw_max:1.0115e+00 lr:1.0000e-02
2023-04-01 21:23:39,534 ADAM: Layer 2 -> dw_min:9.8575e-01  dw_max:1.0147e+00 lr:1.0000e-02
2023-04-01 21:23:39,534 ADAM: Layer 3 -> dw_min:9.9534e-01  dw_max:1.0083e+00 lr:1.0000e-02
2023-04-01 21:23:39,591 			Learning rate: weights:   1.000e-02    
2023-04-01 21:23:39,591 			Last test performance: 99.26%
2023-04-01 21:23:39,591 ----------------
2023-04-01 21:23:45,131   14  =>  11   		Training 486 pattern with 100.00% 	Forward time: 	 5.44 sec
2023-04-01 21:23:45,132 			Loss:    3.345e-03    			Backward time: 	 0.09 sec 
2023-04-01 21:23:45,132 ADAM: Layer 0 -> dw_min:9.9512e-01  dw_max:1.0059e+00 lr:1.0000e-02
2023-04-01 21:23:45,132 ADAM: Layer 1 -> dw_min:9.8561e-01  dw_max:1.0103e+00 lr:1.0000e-02
2023-04-01 21:23:45,132 ADAM: Layer 2 -> dw_min:9.8716e-01  dw_max:1.0132e+00 lr:1.0000e-02
2023-04-01 21:23:45,132 ADAM: Layer 3 -> dw_min:9.9580e-01  dw_max:1.0074e+00 lr:1.0000e-02
2023-04-01 21:23:45,207 			Learning rate: weights:   1.000e-02    
2023-04-01 21:23:45,207 			Last test performance: 99.26%
2023-04-01 21:23:45,207 ----------------
2023-04-01 21:23:50,659   14  =>  12   		Training 486 pattern with 99.58% 	Forward time: 	 5.35 sec
2023-04-01 21:23:50,659 			Loss:    1.505e-02    			Backward time: 	 0.10 sec 
2023-04-01 21:23:50,659 ADAM: Layer 0 -> dw_min:9.9592e-01  dw_max:1.0047e+00 lr:1.0000e-02
2023-04-01 21:23:50,659 ADAM: Layer 1 -> dw_min:9.8609e-01  dw_max:1.0088e+00 lr:1.0000e-02
2023-04-01 21:23:50,659 ADAM: Layer 2 -> dw_min:9.8594e-01  dw_max:1.0134e+00 lr:1.0000e-02
2023-04-01 21:23:50,659 ADAM: Layer 3 -> dw_min:9.9621e-01  dw_max:1.0067e+00 lr:1.0000e-02
2023-04-01 21:23:50,675 			Learning rate: weights:   1.000e-02    
2023-04-01 21:23:50,675 			Last test performance: 99.26%
2023-04-01 21:23:50,675 ----------------
2023-04-01 21:23:56,190   14  =>  13   		Training 486 pattern with 99.58% 	Forward time: 	 5.41 sec
2023-04-01 21:23:56,190 			Loss:    1.434e-02    			Backward time: 	 0.10 sec 
2023-04-01 21:23:56,190 ADAM: Layer 0 -> dw_min:9.9664e-01  dw_max:1.0040e+00 lr:1.0000e-02
2023-04-01 21:23:56,190 ADAM: Layer 1 -> dw_min:9.8739e-01  dw_max:1.0079e+00 lr:1.0000e-02
2023-04-01 21:23:56,190 ADAM: Layer 2 -> dw_min:9.8592e-01  dw_max:1.0172e+00 lr:1.0000e-02
2023-04-01 21:23:56,190 ADAM: Layer 3 -> dw_min:9.9601e-01  dw_max:1.0060e+00 lr:1.0000e-02
2023-04-01 21:23:56,239 			Learning rate: weights:   1.000e-02    
2023-04-01 21:23:56,239 			Last test performance: 99.26%
2023-04-01 21:23:56,239 ----------------
2023-04-01 21:24:01,736   14  =>  14   		Training 486 pattern with 98.75% 	Forward time: 	 5.40 sec
2023-04-01 21:24:01,737 			Loss:    2.333e-02    			Backward time: 	 0.10 sec 
2023-04-01 21:24:01,737 ADAM: Layer 0 -> dw_min:9.9748e-01  dw_max:1.0030e+00 lr:1.0000e-02
2023-04-01 21:24:01,737 ADAM: Layer 1 -> dw_min:9.8862e-01  dw_max:1.0114e+00 lr:1.0000e-02
2023-04-01 21:24:01,737 ADAM: Layer 2 -> dw_min:9.8565e-01  dw_max:1.0155e+00 lr:1.0000e-02
2023-04-01 21:24:01,737 ADAM: Layer 3 -> dw_min:9.9407e-01  dw_max:1.0079e+00 lr:1.0000e-02
2023-04-01 21:24:01,769 			Learning rate: weights:   1.000e-02    
2023-04-01 21:24:01,769 			Last test performance: 99.26%
2023-04-01 21:24:01,769 ----------------
2023-04-01 21:24:07,233   14  =>  15   		Training 486 pattern with 99.58% 	Forward time: 	 5.36 sec
2023-04-01 21:24:07,233 			Loss:    2.625e-02    			Backward time: 	 0.10 sec 
2023-04-01 21:24:07,233 ADAM: Layer 0 -> dw_min:9.9763e-01  dw_max:1.0027e+00 lr:1.0000e-02
2023-04-01 21:24:07,233 ADAM: Layer 1 -> dw_min:9.8979e-01  dw_max:1.0106e+00 lr:1.0000e-02
2023-04-01 21:24:07,233 ADAM: Layer 2 -> dw_min:9.8525e-01  dw_max:1.0140e+00 lr:1.0000e-02
2023-04-01 21:24:07,234 ADAM: Layer 3 -> dw_min:9.9464e-01  dw_max:1.0113e+00 lr:1.0000e-02
2023-04-01 21:24:07,253 			Learning rate: weights:   1.000e-02    
2023-04-01 21:24:07,253 			Last test performance: 99.26%
2023-04-01 21:24:07,253 ----------------
2023-04-01 21:24:12,671   14  =>  16   		Training 486 pattern with 98.33% 	Forward time: 	 5.32 sec
2023-04-01 21:24:12,671 			Loss:    3.658e-02    			Backward time: 	 0.10 sec 
2023-04-01 21:24:12,671 ADAM: Layer 0 -> dw_min:9.9780e-01  dw_max:1.0024e+00 lr:1.0000e-02
2023-04-01 21:24:12,672 ADAM: Layer 1 -> dw_min:9.8965e-01  dw_max:1.0125e+00 lr:1.0000e-02
2023-04-01 21:24:12,672 ADAM: Layer 2 -> dw_min:9.8572e-01  dw_max:1.0137e+00 lr:1.0000e-02
2023-04-01 21:24:12,672 ADAM: Layer 3 -> dw_min:9.9369e-01  dw_max:1.0102e+00 lr:1.0000e-02
2023-04-01 21:24:12,742 			Learning rate: weights:   1.000e-02    
2023-04-01 21:24:12,742 			Last test performance: 99.26%
2023-04-01 21:24:12,742 ----------------
2023-04-01 21:24:18,257   14  =>  17   		Training 486 pattern with 99.79% 	Forward time: 	 5.41 sec
2023-04-01 21:24:18,257 			Loss:    6.589e-03    			Backward time: 	 0.10 sec 
2023-04-01 21:24:18,257 ADAM: Layer 0 -> dw_min:9.9745e-01  dw_max:1.0025e+00 lr:1.0000e-02
2023-04-01 21:24:18,257 ADAM: Layer 1 -> dw_min:9.8950e-01  dw_max:1.0121e+00 lr:1.0000e-02
2023-04-01 21:24:18,257 ADAM: Layer 2 -> dw_min:9.8565e-01  dw_max:1.0147e+00 lr:1.0000e-02
2023-04-01 21:24:18,257 ADAM: Layer 3 -> dw_min:9.9429e-01  dw_max:1.0092e+00 lr:1.0000e-02
2023-04-01 21:24:18,276 			Learning rate: weights:   1.000e-02    
2023-04-01 21:24:18,276 			Last test performance: 99.26%
2023-04-01 21:24:18,276 ----------------
2023-04-01 21:24:23,782   14  =>  18   		Training 486 pattern with 99.58% 	Forward time: 	 5.40 sec
2023-04-01 21:24:23,782 			Loss:    1.668e-02    			Backward time: 	 0.10 sec 
2023-04-01 21:24:23,782 ADAM: Layer 0 -> dw_min:9.9738e-01  dw_max:1.0031e+00 lr:1.0000e-02
2023-04-01 21:24:23,782 ADAM: Layer 1 -> dw_min:9.9021e-01  dw_max:1.0141e+00 lr:1.0000e-02
2023-04-01 21:24:23,782 ADAM: Layer 2 -> dw_min:9.8536e-01  dw_max:1.0133e+00 lr:1.0000e-02
2023-04-01 21:24:23,782 ADAM: Layer 3 -> dw_min:9.9486e-01  dw_max:1.0083e+00 lr:1.0000e-02
2023-04-01 21:24:23,877 			Learning rate: weights:   1.000e-02    
2023-04-01 21:24:23,877 			Last test performance: 99.26%
2023-04-01 21:24:23,877 ----------------
2023-04-01 21:24:29,439   14  =>  19   		Training 486 pattern with 99.38% 	Forward time: 	 5.46 sec
2023-04-01 21:24:29,439 			Loss:    1.177e-02    			Backward time: 	 0.10 sec 
2023-04-01 21:24:29,439 ADAM: Layer 0 -> dw_min:9.9773e-01  dw_max:1.0025e+00 lr:1.0000e-02
2023-04-01 21:24:29,439 ADAM: Layer 1 -> dw_min:9.9057e-01  dw_max:1.0122e+00 lr:1.0000e-02
2023-04-01 21:24:29,439 ADAM: Layer 2 -> dw_min:9.8732e-01  dw_max:1.0121e+00 lr:1.0000e-02
2023-04-01 21:24:29,439 ADAM: Layer 3 -> dw_min:9.9530e-01  dw_max:1.0074e+00 lr:1.0000e-02
2023-04-01 21:24:29,454 			Learning rate: weights:   1.000e-02    
2023-04-01 21:24:29,454 			Last test performance: 99.26%
2023-04-01 21:24:29,454 ----------------
2023-04-01 21:24:34,950   14  =>  20   		Training 486 pattern with 99.38% 	Forward time: 	 5.39 sec
2023-04-01 21:24:34,950 			Loss:    1.632e-02    			Backward time: 	 0.10 sec 
2023-04-01 21:24:34,950 ADAM: Layer 0 -> dw_min:9.9797e-01  dw_max:1.0021e+00 lr:1.0000e-02
2023-04-01 21:24:34,950 ADAM: Layer 1 -> dw_min:9.8593e-01  dw_max:1.0109e+00 lr:1.0000e-02
2023-04-01 21:24:34,950 ADAM: Layer 2 -> dw_min:9.8754e-01  dw_max:1.0131e+00 lr:1.0000e-02
2023-04-01 21:24:34,950 ADAM: Layer 3 -> dw_min:9.9572e-01  dw_max:1.0067e+00 lr:1.0000e-02
2023-04-01 21:24:35,022 			Learning rate: weights:   1.000e-02    
2023-04-01 21:24:35,022 			Last test performance: 99.26%
2023-04-01 21:24:35,022 ----------------
2023-04-01 21:24:40,539   14  =>  21   		Training 486 pattern with 99.38% 	Forward time: 	 5.42 sec
2023-04-01 21:24:40,539 			Loss:    1.747e-02    			Backward time: 	 0.10 sec 
2023-04-01 21:24:40,540 ADAM: Layer 0 -> dw_min:9.9834e-01  dw_max:1.0020e+00 lr:1.0000e-02
2023-04-01 21:24:40,540 ADAM: Layer 1 -> dw_min:9.8718e-01  dw_max:1.0098e+00 lr:1.0000e-02
2023-04-01 21:24:40,540 ADAM: Layer 2 -> dw_min:9.8569e-01  dw_max:1.0134e+00 lr:1.0000e-02
2023-04-01 21:24:40,540 ADAM: Layer 3 -> dw_min:9.9618e-01  dw_max:1.0061e+00 lr:1.0000e-02
2023-04-01 21:24:40,612 			Learning rate: weights:   1.000e-02    
2023-04-01 21:24:40,612 			Last test performance: 99.26%
2023-04-01 21:24:40,612 ----------------
2023-04-01 21:24:46,040   14  =>  22   		Training 486 pattern with 100.00% 	Forward time: 	 5.33 sec
2023-04-01 21:24:46,040 			Loss:    1.998e-03    			Backward time: 	 0.10 sec 
2023-04-01 21:24:46,041 ADAM: Layer 0 -> dw_min:9.9850e-01  dw_max:1.0018e+00 lr:1.0000e-02
2023-04-01 21:24:46,041 ADAM: Layer 1 -> dw_min:9.8841e-01  dw_max:1.0086e+00 lr:1.0000e-02
2023-04-01 21:24:46,041 ADAM: Layer 2 -> dw_min:9.8712e-01  dw_max:1.0120e+00 lr:1.0000e-02
2023-04-01 21:24:46,041 ADAM: Layer 3 -> dw_min:9.9645e-01  dw_max:1.0055e+00 lr:1.0000e-02
2023-04-01 21:24:46,058 			Learning rate: weights:   1.000e-02    
2023-04-01 21:24:46,058 			Last test performance: 99.26%
2023-04-01 21:24:46,058 ----------------
2023-04-01 21:24:51,481   14  =>  23   		Training 486 pattern with 99.58% 	Forward time: 	 5.32 sec
2023-04-01 21:24:51,481 			Loss:    8.802e-03    			Backward time: 	 0.10 sec 
2023-04-01 21:24:51,481 ADAM: Layer 0 -> dw_min:9.9843e-01  dw_max:1.0019e+00 lr:1.0000e-02
2023-04-01 21:24:51,481 ADAM: Layer 1 -> dw_min:9.8952e-01  dw_max:1.0095e+00 lr:1.0000e-02
2023-04-01 21:24:51,481 ADAM: Layer 2 -> dw_min:9.8740e-01  dw_max:1.0138e+00 lr:1.0000e-02
2023-04-01 21:24:51,482 ADAM: Layer 3 -> dw_min:9.9679e-01  dw_max:1.0049e+00 lr:1.0000e-02
2023-04-01 21:24:51,499 			Learning rate: weights:   1.000e-02    
2023-04-01 21:24:51,499 			Last test performance: 99.26%
2023-04-01 21:24:51,499 ----------------
2023-04-01 21:24:56,945   14  =>  24   		Training 486 pattern with 99.38% 	Forward time: 	 5.35 sec
2023-04-01 21:24:56,945 			Loss:    2.250e-02    			Backward time: 	 0.10 sec 
2023-04-01 21:24:56,946 ADAM: Layer 0 -> dw_min:9.9855e-01  dw_max:1.0017e+00 lr:1.0000e-02
2023-04-01 21:24:56,946 ADAM: Layer 1 -> dw_min:9.8529e-01  dw_max:1.0087e+00 lr:1.0000e-02
2023-04-01 21:24:56,946 ADAM: Layer 2 -> dw_min:9.8723e-01  dw_max:1.0124e+00 lr:1.0000e-02
2023-04-01 21:24:56,946 ADAM: Layer 3 -> dw_min:9.9711e-01  dw_max:1.0050e+00 lr:1.0000e-02
2023-04-01 21:24:57,005 			Learning rate: weights:   1.000e-02    
2023-04-01 21:24:57,005 			Last test performance: 99.26%
2023-04-01 21:24:57,005 ----------------
2023-04-01 21:25:02,479   14  =>  25   		Training 486 pattern with 99.58% 	Forward time: 	 5.37 sec
2023-04-01 21:25:02,479 			Loss:    1.824e-02    			Backward time: 	 0.10 sec 
2023-04-01 21:25:02,479 ADAM: Layer 0 -> dw_min:9.9823e-01  dw_max:1.0017e+00 lr:1.0000e-02
2023-04-01 21:25:02,479 ADAM: Layer 1 -> dw_min:9.8765e-01  dw_max:1.0115e+00 lr:1.0000e-02
2023-04-01 21:25:02,479 ADAM: Layer 2 -> dw_min:9.8570e-01  dw_max:1.0143e+00 lr:1.0000e-02
2023-04-01 21:25:02,479 ADAM: Layer 3 -> dw_min:9.9430e-01  dw_max:1.0086e+00 lr:1.0000e-02
2023-04-01 21:25:02,496 			Learning rate: weights:   1.000e-02    
2023-04-01 21:25:02,496 			Last test performance: 99.26%
2023-04-01 21:25:02,496 ----------------
2023-04-01 21:25:08,231   14  =>  26   		Training 486 pattern with 99.38% 	Forward time: 	 5.63 sec
2023-04-01 21:25:08,231 			Loss:    2.270e-02    			Backward time: 	 0.10 sec 
2023-04-01 21:25:08,231 ADAM: Layer 0 -> dw_min:9.9824e-01  dw_max:1.0019e+00 lr:1.0000e-02
2023-04-01 21:25:08,231 ADAM: Layer 1 -> dw_min:9.8853e-01  dw_max:1.0104e+00 lr:1.0000e-02
2023-04-01 21:25:08,231 ADAM: Layer 2 -> dw_min:9.8687e-01  dw_max:1.0129e+00 lr:1.0000e-02
2023-04-01 21:25:08,231 ADAM: Layer 3 -> dw_min:9.9487e-01  dw_max:1.0077e+00 lr:1.0000e-02
2023-04-01 21:25:08,339 			Learning rate: weights:   1.000e-02    
2023-04-01 21:25:08,340 			Last test performance: 99.26%
2023-04-01 21:25:08,340 ----------------
2023-04-01 21:25:13,928   14  =>  27   		Training 486 pattern with 99.79% 	Forward time: 	 5.49 sec
2023-04-01 21:25:13,928 			Loss:    8.768e-03    			Backward time: 	 0.10 sec 
2023-04-01 21:25:13,928 ADAM: Layer 0 -> dw_min:9.9795e-01  dw_max:1.0017e+00 lr:1.0000e-02
2023-04-01 21:25:13,928 ADAM: Layer 1 -> dw_min:9.8773e-01  dw_max:1.0096e+00 lr:1.0000e-02
2023-04-01 21:25:13,929 ADAM: Layer 2 -> dw_min:9.8826e-01  dw_max:1.0116e+00 lr:1.0000e-02
2023-04-01 21:25:13,929 ADAM: Layer 3 -> dw_min:9.9538e-01  dw_max:1.0070e+00 lr:1.0000e-02
2023-04-01 21:25:14,005 			Learning rate: weights:   1.000e-02    
2023-04-01 21:25:14,005 			Last test performance: 99.26%
2023-04-01 21:25:14,005 ----------------
2023-04-01 21:25:19,445   14  =>  28   		Training 486 pattern with 100.00% 	Forward time: 	 5.34 sec
2023-04-01 21:25:19,445 			Loss:    4.535e-03    			Backward time: 	 0.09 sec 
2023-04-01 21:25:19,445 ADAM: Layer 0 -> dw_min:9.9814e-01  dw_max:1.0019e+00 lr:1.0000e-02
2023-04-01 21:25:19,445 ADAM: Layer 1 -> dw_min:9.8900e-01  dw_max:1.0087e+00 lr:1.0000e-02
2023-04-01 21:25:19,445 ADAM: Layer 2 -> dw_min:9.8884e-01  dw_max:1.0125e+00 lr:1.0000e-02
2023-04-01 21:25:19,445 ADAM: Layer 3 -> dw_min:9.9584e-01  dw_max:1.0063e+00 lr:1.0000e-02
2023-04-01 21:25:19,503 			Learning rate: weights:   1.000e-02    
2023-04-01 21:25:19,503 			Last test performance: 99.26%
2023-04-01 21:25:19,503 ----------------
2023-04-01 21:25:25,005   14  =>  29   		Training 486 pattern with 98.33% 	Forward time: 	 5.40 sec
2023-04-01 21:25:25,006 			Loss:    4.536e-02    			Backward time: 	 0.10 sec 
2023-04-01 21:25:25,006 ADAM: Layer 0 -> dw_min:9.9820e-01  dw_max:1.0016e+00 lr:1.0000e-02
2023-04-01 21:25:25,006 ADAM: Layer 1 -> dw_min:9.8593e-01  dw_max:1.0130e+00 lr:1.0000e-02
2023-04-01 21:25:25,006 ADAM: Layer 2 -> dw_min:9.8436e-01  dw_max:1.0139e+00 lr:1.0000e-02
2023-04-01 21:25:25,006 ADAM: Layer 3 -> dw_min:9.9619e-01  dw_max:1.0061e+00 lr:1.0000e-02
2023-04-01 21:25:25,088 			Learning rate: weights:   1.000e-02    
2023-04-01 21:25:25,088 			Last test performance: 99.26%
2023-04-01 21:25:25,088 ----------------
2023-04-01 21:25:30,560   14  =>  30   		Training 486 pattern with 100.00% 	Forward time: 	 5.37 sec
2023-04-01 21:25:30,560 			Loss:    2.902e-03    			Backward time: 	 0.10 sec 
2023-04-01 21:25:30,560 ADAM: Layer 0 -> dw_min:9.9832e-01  dw_max:1.0020e+00 lr:1.0000e-02
2023-04-01 21:25:30,560 ADAM: Layer 1 -> dw_min:9.8781e-01  dw_max:1.0108e+00 lr:1.0000e-02
2023-04-01 21:25:30,560 ADAM: Layer 2 -> dw_min:9.8591e-01  dw_max:1.0125e+00 lr:1.0000e-02
2023-04-01 21:25:30,561 ADAM: Layer 3 -> dw_min:9.9646e-01  dw_max:1.0055e+00 lr:1.0000e-02
2023-04-01 21:25:30,631 			Learning rate: weights:   1.000e-02    
2023-04-01 21:25:30,631 			Last test performance: 99.26%
2023-04-01 21:25:30,631 ----------------
2023-04-01 21:25:36,221   14  =>  31   		Training 486 pattern with 99.79% 	Forward time: 	 5.49 sec
2023-04-01 21:25:36,221 			Loss:    6.177e-03    			Backward time: 	 0.10 sec 
2023-04-01 21:25:36,221 ADAM: Layer 0 -> dw_min:9.9802e-01  dw_max:1.0019e+00 lr:1.0000e-02
2023-04-01 21:25:36,221 ADAM: Layer 1 -> dw_min:9.8823e-01  dw_max:1.0098e+00 lr:1.0000e-02
2023-04-01 21:25:36,221 ADAM: Layer 2 -> dw_min:9.8536e-01  dw_max:1.0118e+00 lr:1.0000e-02
2023-04-01 21:25:36,221 ADAM: Layer 3 -> dw_min:9.9681e-01  dw_max:1.0050e+00 lr:1.0000e-02
2023-04-01 21:25:36,295 			Learning rate: weights:   1.000e-02    
2023-04-01 21:25:36,295 			Last test performance: 99.26%
2023-04-01 21:25:36,295 ----------------
2023-04-01 21:25:41,801   14  =>  32   		Training 486 pattern with 99.38% 	Forward time: 	 5.41 sec
2023-04-01 21:25:41,801 			Loss:    2.225e-02    			Backward time: 	 0.10 sec 
2023-04-01 21:25:41,801 ADAM: Layer 0 -> dw_min:9.9822e-01  dw_max:1.0026e+00 lr:1.0000e-02
2023-04-01 21:25:41,801 ADAM: Layer 1 -> dw_min:9.8975e-01  dw_max:1.0097e+00 lr:1.0000e-02
2023-04-01 21:25:41,801 ADAM: Layer 2 -> dw_min:9.8682e-01  dw_max:1.0127e+00 lr:1.0000e-02
2023-04-01 21:25:41,802 ADAM: Layer 3 -> dw_min:9.9713e-01  dw_max:1.0045e+00 lr:1.0000e-02
2023-04-01 21:25:41,858 			Learning rate: weights:   1.000e-02    
2023-04-01 21:25:41,858 			Last test performance: 99.26%
2023-04-01 21:25:41,858 ----------------
2023-04-01 21:25:47,358   14  =>  33   		Training 486 pattern with 99.79% 	Forward time: 	 5.40 sec
2023-04-01 21:25:47,358 			Loss:    4.487e-03    			Backward time: 	 0.10 sec 
2023-04-01 21:25:47,358 ADAM: Layer 0 -> dw_min:9.9846e-01  dw_max:1.0025e+00 lr:1.0000e-02
2023-04-01 21:25:47,358 ADAM: Layer 1 -> dw_min:9.9125e-01  dw_max:1.0109e+00 lr:1.0000e-02
2023-04-01 21:25:47,358 ADAM: Layer 2 -> dw_min:9.8813e-01  dw_max:1.0118e+00 lr:1.0000e-02
2023-04-01 21:25:47,358 ADAM: Layer 3 -> dw_min:9.9740e-01  dw_max:1.0040e+00 lr:1.0000e-02
2023-04-01 21:25:47,373 			Learning rate: weights:   1.000e-02    
2023-04-01 21:25:47,373 			Last test performance: 99.26%
2023-04-01 21:25:47,373 ----------------
2023-04-01 21:25:52,879   14  =>  34   		Training 486 pattern with 99.38% 	Forward time: 	 5.40 sec
2023-04-01 21:25:52,879 			Loss:    8.830e-03    			Backward time: 	 0.10 sec 
2023-04-01 21:25:52,879 ADAM: Layer 0 -> dw_min:9.9840e-01  dw_max:1.0024e+00 lr:1.0000e-02
2023-04-01 21:25:52,880 ADAM: Layer 1 -> dw_min:9.8486e-01  dw_max:1.0106e+00 lr:1.0000e-02
2023-04-01 21:25:52,880 ADAM: Layer 2 -> dw_min:9.8859e-01  dw_max:1.0127e+00 lr:1.0000e-02
2023-04-01 21:25:52,880 ADAM: Layer 3 -> dw_min:9.9766e-01  dw_max:1.0036e+00 lr:1.0000e-02
2023-04-01 21:25:52,935 			Learning rate: weights:   1.000e-02    
2023-04-01 21:25:52,935 			Last test performance: 99.26%
2023-04-01 21:25:52,935 ----------------
2023-04-01 21:25:58,416   14  =>  35   		Training 486 pattern with 98.75% 	Forward time: 	 5.38 sec
2023-04-01 21:25:58,416 			Loss:    4.073e-02    			Backward time: 	 0.10 sec 
2023-04-01 21:25:58,417 ADAM: Layer 0 -> dw_min:9.9856e-01  dw_max:1.0021e+00 lr:1.0000e-02
2023-04-01 21:25:58,417 ADAM: Layer 1 -> dw_min:9.8701e-01  dw_max:1.0137e+00 lr:1.0000e-02
2023-04-01 21:25:58,417 ADAM: Layer 2 -> dw_min:9.8575e-01  dw_max:1.0136e+00 lr:1.0000e-02
2023-04-01 21:25:58,417 ADAM: Layer 3 -> dw_min:9.9414e-01  dw_max:1.0107e+00 lr:1.0000e-02
2023-04-01 21:25:58,487 			Learning rate: weights:   1.000e-02    
2023-04-01 21:25:58,487 			Last test performance: 99.26%
2023-04-01 21:25:58,487 ----------------
2023-04-01 21:26:03,997   14  =>  36   		Training 486 pattern with 99.58% 	Forward time: 	 5.41 sec
2023-04-01 21:26:03,997 			Loss:    1.828e-02    			Backward time: 	 0.10 sec 
2023-04-01 21:26:03,998 ADAM: Layer 0 -> dw_min:9.9847e-01  dw_max:1.0020e+00 lr:1.0000e-02
2023-04-01 21:26:03,998 ADAM: Layer 1 -> dw_min:9.8805e-01  dw_max:1.0133e+00 lr:1.0000e-02
2023-04-01 21:26:03,998 ADAM: Layer 2 -> dw_min:9.8568e-01  dw_max:1.0135e+00 lr:1.0000e-02
2023-04-01 21:26:03,998 ADAM: Layer 3 -> dw_min:9.9472e-01  dw_max:1.0097e+00 lr:1.0000e-02
2023-04-01 21:26:04,017 			Learning rate: weights:   1.000e-02    
2023-04-01 21:26:04,017 			Last test performance: 99.26%
2023-04-01 21:26:04,017 ----------------
2023-04-01 21:26:09,503   14  =>  37   		Training 486 pattern with 98.75% 	Forward time: 	 5.38 sec
2023-04-01 21:26:09,503 			Loss:    3.907e-02    			Backward time: 	 0.10 sec 
2023-04-01 21:26:09,503 ADAM: Layer 0 -> dw_min:9.9756e-01  dw_max:1.0019e+00 lr:1.0000e-02
2023-04-01 21:26:09,503 ADAM: Layer 1 -> dw_min:9.8773e-01  dw_max:1.0113e+00 lr:1.0000e-02
2023-04-01 21:26:09,503 ADAM: Layer 2 -> dw_min:9.8582e-01  dw_max:1.0122e+00 lr:1.0000e-02
2023-04-01 21:26:09,503 ADAM: Layer 3 -> dw_min:9.9523e-01  dw_max:1.0087e+00 lr:1.0000e-02
2023-04-01 21:26:09,520 			Learning rate: weights:   1.000e-02    
2023-04-01 21:26:09,520 			Last test performance: 99.26%
2023-04-01 21:26:09,520 ----------------
2023-04-01 21:26:14,944   14  =>  38   		Training 486 pattern with 99.38% 	Forward time: 	 5.32 sec
2023-04-01 21:26:14,944 			Loss:    1.036e-02    			Backward time: 	 0.09 sec 
2023-04-01 21:26:14,944 ADAM: Layer 0 -> dw_min:9.9822e-01  dw_max:1.0018e+00 lr:1.0000e-02
2023-04-01 21:26:14,945 ADAM: Layer 1 -> dw_min:9.8916e-01  dw_max:1.0114e+00 lr:1.0000e-02
2023-04-01 21:26:14,945 ADAM: Layer 2 -> dw_min:9.8579e-01  dw_max:1.0135e+00 lr:1.0000e-02
2023-04-01 21:26:14,945 ADAM: Layer 3 -> dw_min:9.9444e-01  dw_max:1.0079e+00 lr:1.0000e-02
2023-04-01 21:26:14,961 			Learning rate: weights:   1.000e-02    
2023-04-01 21:26:14,961 			Last test performance: 99.26%
2023-04-01 21:26:14,961 ----------------
2023-04-01 21:26:20,392   14  =>  39   		Training 486 pattern with 99.58% 	Forward time: 	 5.33 sec
2023-04-01 21:26:20,392 			Loss:    2.393e-02    			Backward time: 	 0.10 sec 
2023-04-01 21:26:20,392 ADAM: Layer 0 -> dw_min:9.9769e-01  dw_max:1.0017e+00 lr:1.0000e-02
2023-04-01 21:26:20,392 ADAM: Layer 1 -> dw_min:9.8979e-01  dw_max:1.0106e+00 lr:1.0000e-02
2023-04-01 21:26:20,392 ADAM: Layer 2 -> dw_min:9.8720e-01  dw_max:1.0136e+00 lr:1.0000e-02
2023-04-01 21:26:20,392 ADAM: Layer 3 -> dw_min:9.9498e-01  dw_max:1.0071e+00 lr:1.0000e-02
2023-04-01 21:26:20,491 			Learning rate: weights:   1.000e-02    
2023-04-01 21:26:20,492 			Last test performance: 99.26%
2023-04-01 21:26:20,492 ----------------
2023-04-01 21:26:26,100   14  =>  40   		Training 486 pattern with 99.58% 	Forward time: 	 5.51 sec
2023-04-01 21:26:26,100 			Loss:    1.328e-02    			Backward time: 	 0.10 sec 
2023-04-01 21:26:26,100 ADAM: Layer 0 -> dw_min:9.9793e-01  dw_max:1.0018e+00 lr:1.0000e-02
2023-04-01 21:26:26,100 ADAM: Layer 1 -> dw_min:9.9088e-01  dw_max:1.0079e+00 lr:1.0000e-02
2023-04-01 21:26:26,100 ADAM: Layer 2 -> dw_min:9.8592e-01  dw_max:1.0122e+00 lr:1.0000e-02
2023-04-01 21:26:26,100 ADAM: Layer 3 -> dw_min:9.9548e-01  dw_max:1.0072e+00 lr:1.0000e-02
2023-04-01 21:26:26,116 			Learning rate: weights:   1.000e-02    
2023-04-01 21:26:26,116 			Last test performance: 99.26%
2023-04-01 21:26:26,116 ----------------
2023-04-01 21:26:31,650   14  =>  41   		Training 486 pattern with 98.96% 	Forward time: 	 5.43 sec
2023-04-01 21:26:31,650 			Loss:    2.966e-02    			Backward time: 	 0.09 sec 
2023-04-01 21:26:31,650 ADAM: Layer 0 -> dw_min:9.9788e-01  dw_max:1.0019e+00 lr:1.0000e-02
2023-04-01 21:26:31,651 ADAM: Layer 1 -> dw_min:9.9017e-01  dw_max:1.0089e+00 lr:1.0000e-02
2023-04-01 21:26:31,651 ADAM: Layer 2 -> dw_min:9.8732e-01  dw_max:1.0120e+00 lr:1.0000e-02
2023-04-01 21:26:31,651 ADAM: Layer 3 -> dw_min:9.9592e-01  dw_max:1.0065e+00 lr:1.0000e-02
2023-04-01 21:26:31,747 			Learning rate: weights:   1.000e-02    
2023-04-01 21:26:31,747 			Last test performance: 99.26%
2023-04-01 21:26:31,747 ----------------
2023-04-01 21:26:37,242   14  =>  42   		Training 486 pattern with 98.54% 	Forward time: 	 5.39 sec
2023-04-01 21:26:37,242 			Loss:    4.090e-02    			Backward time: 	 0.10 sec 
2023-04-01 21:26:37,242 ADAM: Layer 0 -> dw_min:9.9859e-01  dw_max:1.0031e+00 lr:1.0000e-02
2023-04-01 21:26:37,242 ADAM: Layer 1 -> dw_min:9.8934e-01  dw_max:1.0103e+00 lr:1.0000e-02
2023-04-01 21:26:37,242 ADAM: Layer 2 -> dw_min:9.8512e-01  dw_max:1.0138e+00 lr:1.0000e-02
2023-04-01 21:26:37,242 ADAM: Layer 3 -> dw_min:9.9572e-01  dw_max:1.0059e+00 lr:1.0000e-02
2023-04-01 21:26:37,327 			Learning rate: weights:   1.000e-02    
2023-04-01 21:26:37,327 			Last test performance: 99.26%
2023-04-01 21:26:37,327 ----------------
2023-04-01 21:26:42,645   14  =>  43   		Training 486 pattern with 99.58% 	Forward time: 	 5.22 sec
2023-04-01 21:26:42,645 			Loss:    7.108e-03    			Backward time: 	 0.10 sec 
2023-04-01 21:26:42,646 ADAM: Layer 0 -> dw_min:9.9836e-01  dw_max:1.0026e+00 lr:1.0000e-02
2023-04-01 21:26:42,646 ADAM: Layer 1 -> dw_min:9.8755e-01  dw_max:1.0101e+00 lr:1.0000e-02
2023-04-01 21:26:42,646 ADAM: Layer 2 -> dw_min:9.8644e-01  dw_max:1.0125e+00 lr:1.0000e-02
2023-04-01 21:26:42,646 ADAM: Layer 3 -> dw_min:9.9596e-01  dw_max:1.0053e+00 lr:1.0000e-02
2023-04-01 21:26:42,663 			Learning rate: weights:   1.000e-02    
2023-04-01 21:26:42,663 			Last test performance: 99.26%
2023-04-01 21:26:42,663 ----------------
2023-04-01 21:26:48,121   14  =>  44   		Training 486 pattern with 99.58% 	Forward time: 	 5.36 sec
2023-04-01 21:26:48,121 			Loss:    1.418e-02    			Backward time: 	 0.10 sec 
2023-04-01 21:26:48,122 ADAM: Layer 0 -> dw_min:9.9841e-01  dw_max:1.0021e+00 lr:1.0000e-02
2023-04-01 21:26:48,122 ADAM: Layer 1 -> dw_min:9.8869e-01  dw_max:1.0090e+00 lr:1.0000e-02
2023-04-01 21:26:48,122 ADAM: Layer 2 -> dw_min:9.8590e-01  dw_max:1.0145e+00 lr:1.0000e-02
2023-04-01 21:26:48,122 ADAM: Layer 3 -> dw_min:9.9320e-01  dw_max:1.0058e+00 lr:1.0000e-02
2023-04-01 21:26:48,137 			Learning rate: weights:   1.000e-02    
2023-04-01 21:26:48,137 			Last test performance: 99.26%
2023-04-01 21:26:48,137 ----------------
2023-04-01 21:26:53,644   14  =>  45   		Training 486 pattern with 100.00% 	Forward time: 	 5.41 sec
2023-04-01 21:26:53,644 			Loss:    2.696e-03    			Backward time: 	 0.10 sec 
2023-04-01 21:26:53,644 ADAM: Layer 0 -> dw_min:9.9853e-01  dw_max:1.0017e+00 lr:1.0000e-02
2023-04-01 21:26:53,644 ADAM: Layer 1 -> dw_min:9.8969e-01  dw_max:1.0082e+00 lr:1.0000e-02
2023-04-01 21:26:53,645 ADAM: Layer 2 -> dw_min:9.8730e-01  dw_max:1.0130e+00 lr:1.0000e-02
2023-04-01 21:26:53,645 ADAM: Layer 3 -> dw_min:9.9387e-01  dw_max:1.0052e+00 lr:1.0000e-02
2023-04-01 21:26:53,660 			Learning rate: weights:   1.000e-02    
2023-04-01 21:26:53,660 			Last test performance: 99.26%
2023-04-01 21:26:53,660 ----------------
2023-04-01 21:26:59,130   14  =>  46   		Training 486 pattern with 99.38% 	Forward time: 	 5.37 sec
2023-04-01 21:26:59,130 			Loss:    1.907e-02    			Backward time: 	 0.10 sec 
2023-04-01 21:26:59,130 ADAM: Layer 0 -> dw_min:9.9871e-01  dw_max:1.0016e+00 lr:1.0000e-02
2023-04-01 21:26:59,131 ADAM: Layer 1 -> dw_min:9.9026e-01  dw_max:1.0074e+00 lr:1.0000e-02
2023-04-01 21:26:59,131 ADAM: Layer 2 -> dw_min:9.8736e-01  dw_max:1.0117e+00 lr:1.0000e-02
2023-04-01 21:26:59,131 ADAM: Layer 3 -> dw_min:9.9448e-01  dw_max:1.0054e+00 lr:1.0000e-02
2023-04-01 21:26:59,157 			Learning rate: weights:   1.000e-02    
2023-04-01 21:26:59,157 			Last test performance: 99.26%
2023-04-01 21:26:59,157 ----------------
2023-04-01 21:27:04,574   14  =>  47   		Training 486 pattern with 99.58% 	Forward time: 	 5.32 sec
2023-04-01 21:27:04,574 			Loss:    5.898e-03    			Backward time: 	 0.10 sec 
2023-04-01 21:27:04,575 ADAM: Layer 0 -> dw_min:9.9830e-01  dw_max:1.0021e+00 lr:1.0000e-02
2023-04-01 21:27:04,575 ADAM: Layer 1 -> dw_min:9.8898e-01  dw_max:1.0092e+00 lr:1.0000e-02
2023-04-01 21:27:04,575 ADAM: Layer 2 -> dw_min:9.8847e-01  dw_max:1.0113e+00 lr:1.0000e-02
2023-04-01 21:27:04,575 ADAM: Layer 3 -> dw_min:9.9482e-01  dw_max:1.0077e+00 lr:1.0000e-02
2023-04-01 21:27:04,591 			Learning rate: weights:   1.000e-02    
2023-04-01 21:27:04,591 			Last test performance: 99.26%
2023-04-01 21:27:04,591 ----------------
2023-04-01 21:27:09,982   14  =>  48   		Training 486 pattern with 98.96% 	Forward time: 	 5.29 sec
2023-04-01 21:27:09,982 			Loss:    3.029e-02    			Backward time: 	 0.09 sec 
2023-04-01 21:27:09,983 ADAM: Layer 0 -> dw_min:9.9692e-01  dw_max:1.0025e+00 lr:1.0000e-02
2023-04-01 21:27:09,983 ADAM: Layer 1 -> dw_min:9.8645e-01  dw_max:1.0106e+00 lr:1.0000e-02
2023-04-01 21:27:09,983 ADAM: Layer 2 -> dw_min:9.8564e-01  dw_max:1.0143e+00 lr:1.0000e-02
2023-04-01 21:27:09,983 ADAM: Layer 3 -> dw_min:9.9462e-01  dw_max:1.0070e+00 lr:1.0000e-02
2023-04-01 21:27:10,054 			Learning rate: weights:   1.000e-02    
2023-04-01 21:27:10,054 			Last test performance: 99.26%
2023-04-01 21:27:10,054 ----------------
2023-04-01 21:27:15,396   14  =>  49   		Training 486 pattern with 99.58% 	Forward time: 	 5.24 sec
2023-04-01 21:27:15,396 			Loss:    1.763e-02    			Backward time: 	 0.10 sec 
2023-04-01 21:27:15,397 ADAM: Layer 0 -> dw_min:9.9676e-01  dw_max:1.0024e+00 lr:1.0000e-02
2023-04-01 21:27:15,397 ADAM: Layer 1 -> dw_min:9.8739e-01  dw_max:1.0096e+00 lr:1.0000e-02
2023-04-01 21:27:15,397 ADAM: Layer 2 -> dw_min:9.8707e-01  dw_max:1.0137e+00 lr:1.0000e-02
2023-04-01 21:27:15,397 ADAM: Layer 3 -> dw_min:9.9516e-01  dw_max:1.0063e+00 lr:1.0000e-02
2023-04-01 21:27:15,471 			Learning rate: weights:   1.000e-02    
2023-04-01 21:27:15,471 			Last test performance: 99.26%
2023-04-01 21:27:15,471 ----------------
2023-04-01 21:27:20,960   14  =>  50   		Training 486 pattern with 99.79% 	Forward time: 	 5.39 sec
2023-04-01 21:27:20,960 			Loss:    8.776e-03    			Backward time: 	 0.10 sec 
2023-04-01 21:27:20,961 ADAM: Layer 0 -> dw_min:9.9716e-01  dw_max:1.0021e+00 lr:1.0000e-02
2023-04-01 21:27:20,961 ADAM: Layer 1 -> dw_min:9.8868e-01  dw_max:1.0104e+00 lr:1.0000e-02
2023-04-01 21:27:20,961 ADAM: Layer 2 -> dw_min:9.8656e-01  dw_max:1.0124e+00 lr:1.0000e-02
2023-04-01 21:27:20,961 ADAM: Layer 3 -> dw_min:9.9564e-01  dw_max:1.0056e+00 lr:1.0000e-02
2023-04-01 21:27:21,014 			Learning rate: weights:   1.000e-02    
2023-04-01 21:27:21,014 			Last test performance: 99.26%
2023-04-01 21:27:21,014 ----------------
2023-04-01 21:27:26,531   14  =>  51   		Training 486 pattern with 99.17% 	Forward time: 	 5.42 sec
2023-04-01 21:27:26,531 			Loss:    2.391e-02    			Backward time: 	 0.10 sec 
2023-04-01 21:27:26,532 ADAM: Layer 0 -> dw_min:9.9717e-01  dw_max:1.0020e+00 lr:1.0000e-02
2023-04-01 21:27:26,532 ADAM: Layer 1 -> dw_min:9.8925e-01  dw_max:1.0104e+00 lr:1.0000e-02
2023-04-01 21:27:26,532 ADAM: Layer 2 -> dw_min:9.8698e-01  dw_max:1.0112e+00 lr:1.0000e-02
2023-04-01 21:27:26,532 ADAM: Layer 3 -> dw_min:9.9607e-01  dw_max:1.0052e+00 lr:1.0000e-02
2023-04-01 21:27:26,603 			Learning rate: weights:   1.000e-02    
2023-04-01 21:27:26,603 			Last test performance: 99.26%
2023-04-01 21:27:26,603 ----------------
2023-04-01 21:27:32,267   14  =>  52   		Training 486 pattern with 98.96% 	Forward time: 	 5.56 sec
2023-04-01 21:27:32,267 			Loss:    5.099e-02    			Backward time: 	 0.10 sec 
2023-04-01 21:27:32,267 ADAM: Layer 0 -> dw_min:9.9771e-01  dw_max:1.0018e+00 lr:1.0000e-02
2023-04-01 21:27:32,267 ADAM: Layer 1 -> dw_min:9.9019e-01  dw_max:1.0099e+00 lr:1.0000e-02
2023-04-01 21:27:32,267 ADAM: Layer 2 -> dw_min:9.8575e-01  dw_max:1.0126e+00 lr:1.0000e-02
2023-04-01 21:27:32,267 ADAM: Layer 3 -> dw_min:9.9647e-01  dw_max:1.0121e+00 lr:1.0000e-02
2023-04-01 21:27:32,283 			Learning rate: weights:   1.000e-02    
2023-04-01 21:27:32,283 			Last test performance: 99.26%
2023-04-01 21:27:32,283 ----------------
2023-04-01 21:27:37,771   14  =>  53   		Training 486 pattern with 98.96% 	Forward time: 	 5.39 sec
2023-04-01 21:27:37,771 			Loss:    2.564e-02    			Backward time: 	 0.09 sec 
2023-04-01 21:27:37,772 ADAM: Layer 0 -> dw_min:9.9766e-01  dw_max:1.0026e+00 lr:1.0000e-02
2023-04-01 21:27:37,772 ADAM: Layer 1 -> dw_min:9.8886e-01  dw_max:1.0116e+00 lr:1.0000e-02
2023-04-01 21:27:37,772 ADAM: Layer 2 -> dw_min:9.8551e-01  dw_max:1.0138e+00 lr:1.0000e-02
2023-04-01 21:27:37,772 ADAM: Layer 3 -> dw_min:9.9682e-01  dw_max:1.0109e+00 lr:1.0000e-02
2023-04-01 21:27:37,788 			Learning rate: weights:   1.000e-02    
2023-04-01 21:27:37,788 			Last test performance: 99.26%
2023-04-01 21:27:37,788 ----------------
2023-04-01 21:27:43,318   14  =>  54   		Training 486 pattern with 99.58% 	Forward time: 	 5.43 sec
2023-04-01 21:27:43,319 			Loss:    1.630e-02    			Backward time: 	 0.10 sec 
2023-04-01 21:27:43,319 ADAM: Layer 0 -> dw_min:9.9800e-01  dw_max:1.0024e+00 lr:1.0000e-02
2023-04-01 21:27:43,319 ADAM: Layer 1 -> dw_min:9.8770e-01  dw_max:1.0104e+00 lr:1.0000e-02
2023-04-01 21:27:43,319 ADAM: Layer 2 -> dw_min:9.8106e-01  dw_max:1.0131e+00 lr:1.0000e-02
2023-04-01 21:27:43,319 ADAM: Layer 3 -> dw_min:9.9349e-01  dw_max:1.0150e+00 lr:1.0000e-02
2023-04-01 21:27:43,391 			Learning rate: weights:   1.000e-02    
2023-04-01 21:27:43,391 			Last test performance: 99.26%
2023-04-01 21:27:43,391 ----------------
2023-04-01 21:27:48,885   14  =>  55   		Training 486 pattern with 99.58% 	Forward time: 	 5.39 sec
2023-04-01 21:27:48,885 			Loss:    2.567e-02    			Backward time: 	 0.09 sec 
2023-04-01 21:27:48,885 ADAM: Layer 0 -> dw_min:9.9826e-01  dw_max:1.0023e+00 lr:1.0000e-02
2023-04-01 21:27:48,885 ADAM: Layer 1 -> dw_min:9.8887e-01  dw_max:1.0136e+00 lr:1.0000e-02
2023-04-01 21:27:48,885 ADAM: Layer 2 -> dw_min:9.8294e-01  dw_max:1.0121e+00 lr:1.0000e-02
2023-04-01 21:27:48,885 ADAM: Layer 3 -> dw_min:9.9414e-01  dw_max:1.0135e+00 lr:1.0000e-02
2023-04-01 21:27:48,902 			Learning rate: weights:   1.000e-02    
2023-04-01 21:27:48,902 			Last test performance: 99.26%
2023-04-01 21:27:48,902 ----------------
2023-04-01 21:27:54,396   14  =>  56   		Training 486 pattern with 98.75% 	Forward time: 	 5.39 sec
2023-04-01 21:27:54,396 			Loss:    3.093e-02    			Backward time: 	 0.10 sec 
2023-04-01 21:27:54,396 ADAM: Layer 0 -> dw_min:9.9818e-01  dw_max:1.0023e+00 lr:1.0000e-02
2023-04-01 21:27:54,396 ADAM: Layer 1 -> dw_min:9.9022e-01  dw_max:1.0125e+00 lr:1.0000e-02
2023-04-01 21:27:54,397 ADAM: Layer 2 -> dw_min:9.8470e-01  dw_max:1.0140e+00 lr:1.0000e-02
2023-04-01 21:27:54,397 ADAM: Layer 3 -> dw_min:9.9472e-01  dw_max:1.0119e+00 lr:1.0000e-02
2023-04-01 21:27:54,426 			Learning rate: weights:   1.000e-02    
2023-04-01 21:27:54,426 			Last test performance: 99.26%
2023-04-01 21:27:54,426 ----------------
2023-04-01 21:27:59,896   14  =>  57   		Training 486 pattern with 99.17% 	Forward time: 	 5.37 sec
2023-04-01 21:27:59,896 			Loss:    3.026e-02    			Backward time: 	 0.09 sec 
2023-04-01 21:27:59,896 ADAM: Layer 0 -> dw_min:9.9802e-01  dw_max:1.0019e+00 lr:1.0000e-02
2023-04-01 21:27:59,896 ADAM: Layer 1 -> dw_min:9.9116e-01  dw_max:1.0112e+00 lr:1.0000e-02
2023-04-01 21:27:59,896 ADAM: Layer 2 -> dw_min:9.8618e-01  dw_max:1.0134e+00 lr:1.0000e-02
2023-04-01 21:27:59,896 ADAM: Layer 3 -> dw_min:9.9524e-01  dw_max:1.0107e+00 lr:1.0000e-02
2023-04-01 21:27:59,912 			Learning rate: weights:   1.000e-02    
2023-04-01 21:27:59,912 			Last test performance: 99.26%
2023-04-01 21:27:59,912 ----------------
2023-04-01 21:28:05,409   14  =>  58   		Training 486 pattern with 99.38% 	Forward time: 	 5.40 sec
2023-04-01 21:28:05,409 			Loss:    2.142e-02    			Backward time: 	 0.10 sec 
2023-04-01 21:28:05,410 ADAM: Layer 0 -> dw_min:9.9807e-01  dw_max:1.0023e+00 lr:1.0000e-02
2023-04-01 21:28:05,410 ADAM: Layer 1 -> dw_min:9.9017e-01  dw_max:1.0095e+00 lr:1.0000e-02
2023-04-01 21:28:05,410 ADAM: Layer 2 -> dw_min:9.8668e-01  dw_max:1.0121e+00 lr:1.0000e-02
2023-04-01 21:28:05,410 ADAM: Layer 3 -> dw_min:9.9574e-01  dw_max:1.0096e+00 lr:1.0000e-02
2023-04-01 21:28:05,465 			Learning rate: weights:   1.000e-02    
2023-04-01 21:28:05,465 			Last test performance: 99.26%
2023-04-01 21:28:05,465 ----------------
2023-04-01 21:28:10,962   14  =>  59   		Training 486 pattern with 99.17% 	Forward time: 	 5.40 sec
2023-04-01 21:28:10,962 			Loss:    2.465e-02    			Backward time: 	 0.10 sec 
2023-04-01 21:28:10,963 ADAM: Layer 0 -> dw_min:9.9787e-01  dw_max:1.0028e+00 lr:1.0000e-02
2023-04-01 21:28:10,963 ADAM: Layer 1 -> dw_min:9.8977e-01  dw_max:1.0086e+00 lr:1.0000e-02
2023-04-01 21:28:10,963 ADAM: Layer 2 -> dw_min:9.8719e-01  dw_max:1.0118e+00 lr:1.0000e-02
2023-04-01 21:28:10,963 ADAM: Layer 3 -> dw_min:9.9534e-01  dw_max:1.0087e+00 lr:1.0000e-02
2023-04-01 21:28:11,033 			Learning rate: weights:   1.000e-02    
2023-04-01 21:28:11,033 			Last test performance: 99.26%
2023-04-01 21:28:11,033 ----------------
2023-04-01 21:28:16,474   14  =>  60   		Training 486 pattern with 99.38% 	Forward time: 	 5.34 sec
2023-04-01 21:28:16,474 			Loss:    2.365e-02    			Backward time: 	 0.10 sec 
2023-04-01 21:28:16,474 ADAM: Layer 0 -> dw_min:9.9791e-01  dw_max:1.0027e+00 lr:1.0000e-02
2023-04-01 21:28:16,474 ADAM: Layer 1 -> dw_min:9.8911e-01  dw_max:1.0077e+00 lr:1.0000e-02
2023-04-01 21:28:16,474 ADAM: Layer 2 -> dw_min:9.8467e-01  dw_max:1.0141e+00 lr:1.0000e-02
2023-04-01 21:28:16,474 ADAM: Layer 3 -> dw_min:9.9438e-01  dw_max:1.0118e+00 lr:1.0000e-02
2023-04-01 21:28:16,535 			Learning rate: weights:   1.000e-02    
2023-04-01 21:28:16,535 			Last test performance: 99.26%
2023-04-01 21:28:16,535 ----------------
2023-04-01 21:28:22,096   14  =>  61   		Training 486 pattern with 99.38% 	Forward time: 	 5.46 sec
2023-04-01 21:28:22,096 			Loss:    1.726e-02    			Backward time: 	 0.09 sec 
2023-04-01 21:28:22,097 ADAM: Layer 0 -> dw_min:9.9705e-01  dw_max:1.0021e+00 lr:1.0000e-02
2023-04-01 21:28:22,097 ADAM: Layer 1 -> dw_min:9.8994e-01  dw_max:1.0085e+00 lr:1.0000e-02
2023-04-01 21:28:22,097 ADAM: Layer 2 -> dw_min:9.8620e-01  dw_max:1.0127e+00 lr:1.0000e-02
2023-04-01 21:28:22,097 ADAM: Layer 3 -> dw_min:9.9494e-01  dw_max:1.0107e+00 lr:1.0000e-02
2023-04-01 21:28:22,113 			Learning rate: weights:   1.000e-02    
2023-04-01 21:28:22,113 			Last test performance: 99.26%
2023-04-01 21:28:22,113 ----------------
2023-04-01 21:28:27,643   14  =>  62   		Training 486 pattern with 98.96% 	Forward time: 	 5.43 sec
2023-04-01 21:28:27,644 			Loss:    2.885e-02    			Backward time: 	 0.10 sec 
2023-04-01 21:28:27,644 ADAM: Layer 0 -> dw_min:9.9721e-01  dw_max:1.0024e+00 lr:1.0000e-02
2023-04-01 21:28:27,644 ADAM: Layer 1 -> dw_min:9.8840e-01  dw_max:1.0096e+00 lr:1.0000e-02
2023-04-01 21:28:27,644 ADAM: Layer 2 -> dw_min:9.8757e-01  dw_max:1.0132e+00 lr:1.0000e-02
2023-04-01 21:28:27,644 ADAM: Layer 3 -> dw_min:9.9544e-01  dw_max:1.0096e+00 lr:1.0000e-02
2023-04-01 21:28:27,714 			Learning rate: weights:   1.000e-02    
2023-04-01 21:28:27,714 			Last test performance: 99.26%
2023-04-01 21:28:27,714 ----------------
2023-04-01 21:28:33,209   14  =>  63   		Training 486 pattern with 98.54% 	Forward time: 	 5.39 sec
2023-04-01 21:28:33,209 			Loss:    4.246e-02    			Backward time: 	 0.10 sec 
2023-04-01 21:28:33,210 ADAM: Layer 0 -> dw_min:9.9724e-01  dw_max:1.0024e+00 lr:1.0000e-02
2023-04-01 21:28:33,210 ADAM: Layer 1 -> dw_min:9.8935e-01  dw_max:1.0090e+00 lr:1.0000e-02
2023-04-01 21:28:33,210 ADAM: Layer 2 -> dw_min:9.8566e-01  dw_max:1.0132e+00 lr:1.0000e-02
2023-04-01 21:28:33,210 ADAM: Layer 3 -> dw_min:9.9496e-01  dw_max:1.0086e+00 lr:1.0000e-02
2023-04-01 21:28:33,282 			Learning rate: weights:   1.000e-02    
2023-04-01 21:28:33,283 			Last test performance: 99.26%
2023-04-01 21:28:33,283 ----------------
2023-04-01 21:28:38,817   14  =>  64   		Training 486 pattern with 98.75% 	Forward time: 	 5.43 sec
2023-04-01 21:28:38,817 			Loss:    2.417e-02    			Backward time: 	 0.10 sec 
2023-04-01 21:28:38,818 ADAM: Layer 0 -> dw_min:9.9703e-01  dw_max:1.0031e+00 lr:1.0000e-02
2023-04-01 21:28:38,818 ADAM: Layer 1 -> dw_min:9.9062e-01  dw_max:1.0094e+00 lr:1.0000e-02
2023-04-01 21:28:38,818 ADAM: Layer 2 -> dw_min:9.8709e-01  dw_max:1.0127e+00 lr:1.0000e-02
2023-04-01 21:28:38,818 ADAM: Layer 3 -> dw_min:9.9421e-01  dw_max:1.0079e+00 lr:1.0000e-02
2023-04-01 21:28:38,881 			Learning rate: weights:   1.000e-02    
2023-04-01 21:28:38,882 			Last test performance: 99.26%
2023-04-01 21:28:38,882 ----------------
2023-04-01 21:28:44,457   14  =>  65   		Training 486 pattern with 98.96% 	Forward time: 	 5.47 sec
2023-04-01 21:28:44,458 			Loss:    1.639e-02    			Backward time: 	 0.10 sec 
2023-04-01 21:28:44,458 ADAM: Layer 0 -> dw_min:9.9630e-01  dw_max:1.0036e+00 lr:1.0000e-02
2023-04-01 21:28:44,458 ADAM: Layer 1 -> dw_min:9.9072e-01  dw_max:1.0088e+00 lr:1.0000e-02
2023-04-01 21:28:44,458 ADAM: Layer 2 -> dw_min:9.8510e-01  dw_max:1.0141e+00 lr:1.0000e-02
2023-04-01 21:28:44,458 ADAM: Layer 3 -> dw_min:9.9476e-01  dw_max:1.0071e+00 lr:1.0000e-02
2023-04-01 21:28:44,473 			Learning rate: weights:   1.000e-02    
2023-04-01 21:28:44,473 			Last test performance: 99.26%
2023-04-01 21:28:44,473 ----------------
2023-04-01 21:28:50,029   14  =>  66   		Training 486 pattern with 99.58% 	Forward time: 	 5.46 sec
2023-04-01 21:28:50,030 			Loss:    8.831e-03    			Backward time: 	 0.09 sec 
2023-04-01 21:28:50,030 ADAM: Layer 0 -> dw_min:9.9670e-01  dw_max:1.0034e+00 lr:1.0000e-02
2023-04-01 21:28:50,030 ADAM: Layer 1 -> dw_min:9.8953e-01  dw_max:1.0086e+00 lr:1.0000e-02
2023-04-01 21:28:50,030 ADAM: Layer 2 -> dw_min:9.8612e-01  dw_max:1.0139e+00 lr:1.0000e-02
2023-04-01 21:28:50,030 ADAM: Layer 3 -> dw_min:9.9269e-01  dw_max:1.0064e+00 lr:1.0000e-02
2023-04-01 21:28:50,048 			Learning rate: weights:   1.000e-02    
2023-04-01 21:28:50,048 			Last test performance: 99.26%
2023-04-01 21:28:50,048 ----------------
2023-04-01 21:28:55,537   14  =>  67   		Training 486 pattern with 99.17% 	Forward time: 	 5.39 sec
2023-04-01 21:28:55,537 			Loss:    1.825e-02    			Backward time: 	 0.10 sec 
2023-04-01 21:28:55,537 ADAM: Layer 0 -> dw_min:9.9682e-01  dw_max:1.0035e+00 lr:1.0000e-02
2023-04-01 21:28:55,537 ADAM: Layer 1 -> dw_min:9.8649e-01  dw_max:1.0076e+00 lr:1.0000e-02
2023-04-01 21:28:55,537 ADAM: Layer 2 -> dw_min:9.8646e-01  dw_max:1.0128e+00 lr:1.0000e-02
2023-04-01 21:28:55,537 ADAM: Layer 3 -> dw_min:9.9342e-01  dw_max:1.0058e+00 lr:1.0000e-02
2023-04-01 21:28:55,556 			Learning rate: weights:   1.000e-02    
2023-04-01 21:28:55,556 			Last test performance: 99.26%
2023-04-01 21:28:55,556 ----------------
2023-04-01 21:29:01,016   14  =>  68   		Training 486 pattern with 98.54% 	Forward time: 	 5.36 sec
2023-04-01 21:29:01,016 			Loss:    4.482e-02    			Backward time: 	 0.09 sec 
2023-04-01 21:29:01,016 ADAM: Layer 0 -> dw_min:9.9652e-01  dw_max:1.0036e+00 lr:1.0000e-02
2023-04-01 21:29:01,016 ADAM: Layer 1 -> dw_min:9.8825e-01  dw_max:1.0072e+00 lr:1.0000e-02
2023-04-01 21:29:01,016 ADAM: Layer 2 -> dw_min:9.8566e-01  dw_max:1.0143e+00 lr:1.0000e-02
2023-04-01 21:29:01,017 ADAM: Layer 3 -> dw_min:9.9259e-01  dw_max:1.0057e+00 lr:1.0000e-02
2023-04-01 21:29:01,045 			Learning rate: weights:   1.000e-02    
2023-04-01 21:29:01,045 			Last test performance: 99.26%
2023-04-01 21:29:01,045 ----------------
2023-04-01 21:29:06,488   14  =>  69   		Training 486 pattern with 98.96% 	Forward time: 	 5.34 sec
2023-04-01 21:29:06,488 			Loss:    2.210e-02    			Backward time: 	 0.09 sec 
2023-04-01 21:29:06,489 ADAM: Layer 0 -> dw_min:9.9735e-01  dw_max:1.0026e+00 lr:1.0000e-02
2023-04-01 21:29:06,489 ADAM: Layer 1 -> dw_min:9.8806e-01  dw_max:1.0103e+00 lr:1.0000e-02
2023-04-01 21:29:06,489 ADAM: Layer 2 -> dw_min:9.8683e-01  dw_max:1.0129e+00 lr:1.0000e-02
2023-04-01 21:29:06,489 ADAM: Layer 3 -> dw_min:9.9333e-01  dw_max:1.0064e+00 lr:1.0000e-02
2023-04-01 21:29:06,504 			Learning rate: weights:   1.000e-02    
2023-04-01 21:29:06,504 			Last test performance: 99.26%
2023-04-01 21:29:06,504 ----------------
2023-04-01 21:29:12,065   14  =>  70   		Training 486 pattern with 99.58% 	Forward time: 	 5.46 sec
2023-04-01 21:29:12,065 			Loss:    1.241e-02    			Backward time: 	 0.09 sec 
2023-04-01 21:29:12,066 ADAM: Layer 0 -> dw_min:9.9738e-01  dw_max:1.0021e+00 lr:1.0000e-02
2023-04-01 21:29:12,066 ADAM: Layer 1 -> dw_min:9.8925e-01  dw_max:1.0092e+00 lr:1.0000e-02
2023-04-01 21:29:12,066 ADAM: Layer 2 -> dw_min:9.8691e-01  dw_max:1.0116e+00 lr:1.0000e-02
2023-04-01 21:29:12,066 ADAM: Layer 3 -> dw_min:9.9369e-01  dw_max:1.0058e+00 lr:1.0000e-02
2023-04-01 21:29:12,139 			Learning rate: weights:   1.000e-02    
2023-04-01 21:29:12,139 			Last test performance: 99.26%
2023-04-01 21:29:12,139 ----------------
2023-04-01 21:29:17,646   14  =>  71   		Training 486 pattern with 99.58% 	Forward time: 	 5.41 sec
2023-04-01 21:29:17,647 			Loss:    2.244e-02    			Backward time: 	 0.10 sec 
2023-04-01 21:29:17,647 ADAM: Layer 0 -> dw_min:9.9770e-01  dw_max:1.0019e+00 lr:1.0000e-02
2023-04-01 21:29:17,647 ADAM: Layer 1 -> dw_min:9.9032e-01  dw_max:1.0083e+00 lr:1.0000e-02
2023-04-01 21:29:17,647 ADAM: Layer 2 -> dw_min:9.8552e-01  dw_max:1.0104e+00 lr:1.0000e-02
2023-04-01 21:29:17,647 ADAM: Layer 3 -> dw_min:9.9432e-01  dw_max:1.0096e+00 lr:1.0000e-02
2023-04-01 21:29:17,687 			Learning rate: weights:   1.000e-02    
2023-04-01 21:29:17,687 			Last test performance: 99.26%
2023-04-01 21:29:17,687 ----------------
2023-04-01 21:29:23,225   14  =>  72   		Training 486 pattern with 99.58% 	Forward time: 	 5.44 sec
2023-04-01 21:29:23,226 			Loss:    9.397e-03    			Backward time: 	 0.10 sec 
2023-04-01 21:29:23,226 ADAM: Layer 0 -> dw_min:9.9826e-01  dw_max:1.0015e+00 lr:1.0000e-02
2023-04-01 21:29:23,226 ADAM: Layer 1 -> dw_min:9.8772e-01  dw_max:1.0075e+00 lr:1.0000e-02
2023-04-01 21:29:23,226 ADAM: Layer 2 -> dw_min:9.8609e-01  dw_max:1.0115e+00 lr:1.0000e-02
2023-04-01 21:29:23,226 ADAM: Layer 3 -> dw_min:9.9522e-01  dw_max:1.0087e+00 lr:1.0000e-02
2023-04-01 21:29:23,241 			Learning rate: weights:   1.000e-02    
2023-04-01 21:29:23,241 			Last test performance: 99.26%
2023-04-01 21:29:23,241 ----------------
2023-04-01 21:29:28,701   14  =>  73   		Training 486 pattern with 98.96% 	Forward time: 	 5.36 sec
2023-04-01 21:29:28,701 			Loss:    2.724e-02    			Backward time: 	 0.10 sec 
2023-04-01 21:29:28,701 ADAM: Layer 0 -> dw_min:9.9750e-01  dw_max:1.0022e+00 lr:1.0000e-02
2023-04-01 21:29:28,702 ADAM: Layer 1 -> dw_min:9.8556e-01  dw_max:1.0136e+00 lr:1.0000e-02
2023-04-01 21:29:28,702 ADAM: Layer 2 -> dw_min:9.8692e-01  dw_max:1.0143e+00 lr:1.0000e-02
2023-04-01 21:29:28,702 ADAM: Layer 3 -> dw_min:9.9506e-01  dw_max:1.0078e+00 lr:1.0000e-02
2023-04-01 21:29:28,786 			Learning rate: weights:   1.000e-02    
2023-04-01 21:29:28,786 			Last test performance: 99.26%
2023-04-01 21:29:28,786 ----------------
2023-04-01 21:29:34,256   14  =>  74   		Training 486 pattern with 99.17% 	Forward time: 	 5.37 sec
2023-04-01 21:29:34,257 			Loss:    3.118e-02    			Backward time: 	 0.10 sec 
2023-04-01 21:29:34,257 ADAM: Layer 0 -> dw_min:9.9732e-01  dw_max:1.0023e+00 lr:1.0000e-02
2023-04-01 21:29:34,257 ADAM: Layer 1 -> dw_min:9.8679e-01  dw_max:1.0123e+00 lr:1.0000e-02
2023-04-01 21:29:34,257 ADAM: Layer 2 -> dw_min:9.8619e-01  dw_max:1.0134e+00 lr:1.0000e-02
2023-04-01 21:29:34,257 ADAM: Layer 3 -> dw_min:9.9555e-01  dw_max:1.0082e+00 lr:1.0000e-02
2023-04-01 21:29:34,274 			Learning rate: weights:   1.000e-02    
2023-04-01 21:29:34,274 			Last test performance: 99.26%
2023-04-01 21:29:34,274 ----------------
2023-04-01 21:29:39,759   14  =>  75   		Training 486 pattern with 99.17% 	Forward time: 	 5.38 sec
2023-04-01 21:29:39,759 			Loss:    3.301e-02    			Backward time: 	 0.10 sec 
2023-04-01 21:29:39,759 ADAM: Layer 0 -> dw_min:9.9716e-01  dw_max:1.0039e+00 lr:1.0000e-02
2023-04-01 21:29:39,759 ADAM: Layer 1 -> dw_min:9.8811e-01  dw_max:1.0110e+00 lr:1.0000e-02
2023-04-01 21:29:39,759 ADAM: Layer 2 -> dw_min:9.8652e-01  dw_max:1.0129e+00 lr:1.0000e-02
2023-04-01 21:29:39,759 ADAM: Layer 3 -> dw_min:9.9599e-01  dw_max:1.0074e+00 lr:1.0000e-02
2023-04-01 21:29:39,775 			Learning rate: weights:   1.000e-02    
2023-04-01 21:29:39,775 			Last test performance: 99.26%
2023-04-01 21:29:39,775 ----------------
2023-04-01 21:29:45,206   14  =>  76   		Training 486 pattern with 99.17% 	Forward time: 	 5.33 sec
2023-04-01 21:29:45,207 			Loss:    2.673e-02    			Backward time: 	 0.10 sec 
2023-04-01 21:29:45,207 ADAM: Layer 0 -> dw_min:9.9665e-01  dw_max:1.0038e+00 lr:1.0000e-02
2023-04-01 21:29:45,207 ADAM: Layer 1 -> dw_min:9.8927e-01  dw_max:1.0112e+00 lr:1.0000e-02
2023-04-01 21:29:45,207 ADAM: Layer 2 -> dw_min:9.8766e-01  dw_max:1.0141e+00 lr:1.0000e-02
2023-04-01 21:29:45,207 ADAM: Layer 3 -> dw_min:9.9346e-01  dw_max:1.0075e+00 lr:1.0000e-02
2023-04-01 21:29:45,284 			Learning rate: weights:   1.000e-02    
2023-04-01 21:29:45,284 			Last test performance: 99.26%
2023-04-01 21:29:45,284 ----------------
2023-04-01 21:29:50,814   14  =>  77   		Training 486 pattern with 99.17% 	Forward time: 	 5.43 sec
2023-04-01 21:29:50,815 			Loss:    1.512e-02    			Backward time: 	 0.10 sec 
2023-04-01 21:29:50,815 ADAM: Layer 0 -> dw_min:9.9655e-01  dw_max:1.0037e+00 lr:1.0000e-02
2023-04-01 21:29:50,815 ADAM: Layer 1 -> dw_min:9.9036e-01  dw_max:1.0098e+00 lr:1.0000e-02
2023-04-01 21:29:50,815 ADAM: Layer 2 -> dw_min:9.8671e-01  dw_max:1.0127e+00 lr:1.0000e-02
2023-04-01 21:29:50,815 ADAM: Layer 3 -> dw_min:9.9418e-01  dw_max:1.0068e+00 lr:1.0000e-02
2023-04-01 21:29:50,886 			Learning rate: weights:   1.000e-02    
2023-04-01 21:29:50,886 			Last test performance: 99.26%
2023-04-01 21:29:50,886 ----------------
2023-04-01 21:29:56,409   14  =>  78   		Training 486 pattern with 98.96% 	Forward time: 	 5.42 sec
2023-04-01 21:29:56,409 			Loss:    3.869e-02    			Backward time: 	 0.10 sec 
2023-04-01 21:29:56,410 ADAM: Layer 0 -> dw_min:9.9679e-01  dw_max:1.0034e+00 lr:1.0000e-02
2023-04-01 21:29:56,410 ADAM: Layer 1 -> dw_min:9.9120e-01  dw_max:1.0102e+00 lr:1.0000e-02
2023-04-01 21:29:56,410 ADAM: Layer 2 -> dw_min:9.8799e-01  dw_max:1.0143e+00 lr:1.0000e-02
2023-04-01 21:29:56,410 ADAM: Layer 3 -> dw_min:9.9475e-01  dw_max:1.0061e+00 lr:1.0000e-02
2023-04-01 21:29:56,427 			Learning rate: weights:   1.000e-02    
2023-04-01 21:29:56,427 			Last test performance: 99.26%
2023-04-01 21:29:56,427 ----------------
2023-04-01 21:30:01,924   14  =>  79   		Training 486 pattern with 98.96% 	Forward time: 	 5.40 sec
2023-04-01 21:30:01,924 			Loss:    2.464e-02    			Backward time: 	 0.10 sec 
2023-04-01 21:30:01,924 ADAM: Layer 0 -> dw_min:9.9707e-01  dw_max:1.0036e+00 lr:1.0000e-02
2023-04-01 21:30:01,925 ADAM: Layer 1 -> dw_min:9.9072e-01  dw_max:1.0091e+00 lr:1.0000e-02
2023-04-01 21:30:01,925 ADAM: Layer 2 -> dw_min:9.8772e-01  dw_max:1.0129e+00 lr:1.0000e-02
2023-04-01 21:30:01,925 ADAM: Layer 3 -> dw_min:9.9493e-01  dw_max:1.0062e+00 lr:1.0000e-02
2023-04-01 21:30:01,940 			Learning rate: weights:   1.000e-02    
2023-04-01 21:30:01,940 			Last test performance: 99.26%
2023-04-01 21:30:01,940 ----------------
2023-04-01 21:30:07,358   14  =>  80   		Training 486 pattern with 98.96% 	Forward time: 	 5.32 sec
2023-04-01 21:30:07,358 			Loss:    2.645e-02    			Backward time: 	 0.10 sec 
2023-04-01 21:30:07,358 ADAM: Layer 0 -> dw_min:9.9789e-01  dw_max:1.0036e+00 lr:1.0000e-02
2023-04-01 21:30:07,358 ADAM: Layer 1 -> dw_min:9.8991e-01  dw_max:1.0085e+00 lr:1.0000e-02
2023-04-01 21:30:07,359 ADAM: Layer 2 -> dw_min:9.8641e-01  dw_max:1.0135e+00 lr:1.0000e-02
2023-04-01 21:30:07,359 ADAM: Layer 3 -> dw_min:9.9014e-01  dw_max:1.0066e+00 lr:1.0000e-02
2023-04-01 21:30:07,452 			Learning rate: weights:   1.000e-02    
2023-04-01 21:30:07,452 			Last test performance: 99.26%
2023-04-01 21:30:07,452 ----------------
2023-04-01 21:30:12,958   14  =>  81   		Training 486 pattern with 99.38% 	Forward time: 	 5.41 sec
2023-04-01 21:30:12,958 			Loss:    2.725e-02    			Backward time: 	 0.10 sec 
2023-04-01 21:30:12,959 ADAM: Layer 0 -> dw_min:9.9763e-01  dw_max:1.0037e+00 lr:1.0000e-02
2023-04-01 21:30:12,959 ADAM: Layer 1 -> dw_min:9.8566e-01  dw_max:1.0123e+00 lr:1.0000e-02
2023-04-01 21:30:12,959 ADAM: Layer 2 -> dw_min:9.8294e-01  dw_max:1.0142e+00 lr:1.0000e-02
2023-04-01 21:30:12,959 ADAM: Layer 3 -> dw_min:9.8966e-01  dw_max:1.0094e+00 lr:1.0000e-02
2023-04-01 21:30:13,048 			Learning rate: weights:   1.000e-02    
2023-04-01 21:30:13,048 			Last test performance: 99.26%
2023-04-01 21:30:13,048 ----------------
2023-04-01 21:30:18,520   14  =>  82   		Training 486 pattern with 99.38% 	Forward time: 	 5.37 sec
2023-04-01 21:30:18,520 			Loss:    1.938e-02    			Backward time: 	 0.10 sec 
2023-04-01 21:30:18,520 ADAM: Layer 0 -> dw_min:9.9705e-01  dw_max:1.0039e+00 lr:1.0000e-02
2023-04-01 21:30:18,520 ADAM: Layer 1 -> dw_min:9.8722e-01  dw_max:1.0111e+00 lr:1.0000e-02
2023-04-01 21:30:18,521 ADAM: Layer 2 -> dw_min:9.8462e-01  dw_max:1.0165e+00 lr:1.0000e-02
2023-04-01 21:30:18,521 ADAM: Layer 3 -> dw_min:9.9068e-01  dw_max:1.0099e+00 lr:1.0000e-02
2023-04-01 21:30:18,559 			Learning rate: weights:   1.000e-02    
2023-04-01 21:30:18,559 			Last test performance: 99.26%
2023-04-01 21:30:18,559 ----------------
2023-04-01 21:30:24,057   14  =>  83   		Training 486 pattern with 99.38% 	Forward time: 	 5.40 sec
2023-04-01 21:30:24,057 			Loss:    2.775e-02    			Backward time: 	 0.10 sec 
2023-04-01 21:30:24,057 ADAM: Layer 0 -> dw_min:9.9689e-01  dw_max:1.0029e+00 lr:1.0000e-02
2023-04-01 21:30:24,057 ADAM: Layer 1 -> dw_min:9.8671e-01  dw_max:1.0101e+00 lr:1.0000e-02
2023-04-01 21:30:24,057 ADAM: Layer 2 -> dw_min:9.8371e-01  dw_max:1.0149e+00 lr:1.0000e-02
2023-04-01 21:30:24,058 ADAM: Layer 3 -> dw_min:9.9160e-01  dw_max:1.0089e+00 lr:1.0000e-02
2023-04-01 21:30:24,169 			Learning rate: weights:   1.000e-02    
2023-04-01 21:30:24,169 			Last test performance: 99.26%
2023-04-01 21:30:24,169 ----------------
2023-04-01 21:30:29,738   14  =>  84   		Training 486 pattern with 99.58% 	Forward time: 	 5.47 sec
2023-04-01 21:30:29,738 			Loss:    1.821e-02    			Backward time: 	 0.10 sec 
2023-04-01 21:30:29,738 ADAM: Layer 0 -> dw_min:9.9699e-01  dw_max:1.0020e+00 lr:1.0000e-02
2023-04-01 21:30:29,738 ADAM: Layer 1 -> dw_min:9.8791e-01  dw_max:1.0100e+00 lr:1.0000e-02
2023-04-01 21:30:29,738 ADAM: Layer 2 -> dw_min:9.8539e-01  dw_max:1.0134e+00 lr:1.0000e-02
2023-04-01 21:30:29,739 ADAM: Layer 3 -> dw_min:9.9244e-01  dw_max:1.0081e+00 lr:1.0000e-02
2023-04-01 21:30:29,755 			Learning rate: weights:   1.000e-02    
2023-04-01 21:30:29,755 			Last test performance: 99.26%
2023-04-01 21:30:29,755 ----------------
2023-04-01 21:30:35,131   14  =>  85   		Training 486 pattern with 99.58% 	Forward time: 	 5.28 sec
2023-04-01 21:30:35,132 			Loss:    9.169e-03    			Backward time: 	 0.09 sec 
2023-04-01 21:30:35,132 ADAM: Layer 0 -> dw_min:9.9751e-01  dw_max:1.0021e+00 lr:1.0000e-02
2023-04-01 21:30:35,132 ADAM: Layer 1 -> dw_min:9.8904e-01  dw_max:1.0090e+00 lr:1.0000e-02
2023-04-01 21:30:35,132 ADAM: Layer 2 -> dw_min:9.8684e-01  dw_max:1.0129e+00 lr:1.0000e-02
2023-04-01 21:30:35,132 ADAM: Layer 3 -> dw_min:9.9319e-01  dw_max:1.0073e+00 lr:1.0000e-02
2023-04-01 21:30:35,204 			Learning rate: weights:   1.000e-02    
2023-04-01 21:30:35,204 			Last test performance: 99.26%
2023-04-01 21:30:35,204 ----------------
2023-04-01 21:30:40,692   14  =>  86   		Training 486 pattern with 99.17% 	Forward time: 	 5.39 sec
2023-04-01 21:30:40,692 			Loss:    2.552e-02    			Backward time: 	 0.10 sec 
2023-04-01 21:30:40,692 ADAM: Layer 0 -> dw_min:9.9809e-01  dw_max:1.0024e+00 lr:1.0000e-02
2023-04-01 21:30:40,693 ADAM: Layer 1 -> dw_min:9.9044e-01  dw_max:1.0094e+00 lr:1.0000e-02
2023-04-01 21:30:40,693 ADAM: Layer 2 -> dw_min:9.8579e-01  dw_max:1.0138e+00 lr:1.0000e-02
2023-04-01 21:30:40,693 ADAM: Layer 3 -> dw_min:9.9387e-01  dw_max:1.0065e+00 lr:1.0000e-02
2023-04-01 21:30:40,776 			Learning rate: weights:   1.000e-02    
2023-04-01 21:30:40,776 			Last test performance: 99.26%
2023-04-01 21:30:40,776 ----------------
2023-04-01 21:30:46,300   14  =>  87   		Training 486 pattern with 99.58% 	Forward time: 	 5.42 sec
2023-04-01 21:30:46,300 			Loss:    1.087e-02    			Backward time: 	 0.10 sec 
2023-04-01 21:30:46,300 ADAM: Layer 0 -> dw_min:9.9786e-01  dw_max:1.0023e+00 lr:1.0000e-02
2023-04-01 21:30:46,300 ADAM: Layer 1 -> dw_min:9.8841e-01  dw_max:1.0084e+00 lr:1.0000e-02
2023-04-01 21:30:46,300 ADAM: Layer 2 -> dw_min:9.8428e-01  dw_max:1.0124e+00 lr:1.0000e-02
2023-04-01 21:30:46,300 ADAM: Layer 3 -> dw_min:9.9448e-01  dw_max:1.0120e+00 lr:1.0000e-02
2023-04-01 21:30:46,318 			Learning rate: weights:   1.000e-02    
2023-04-01 21:30:46,318 			Last test performance: 99.26%
2023-04-01 21:30:46,318 ----------------
2023-04-01 21:30:51,889   14  =>  88   		Training 486 pattern with 99.58% 	Forward time: 	 5.47 sec
2023-04-01 21:30:51,889 			Loss:    1.470e-02    			Backward time: 	 0.10 sec 
2023-04-01 21:30:51,890 ADAM: Layer 0 -> dw_min:9.9817e-01  dw_max:1.0018e+00 lr:1.0000e-02
2023-04-01 21:30:51,890 ADAM: Layer 1 -> dw_min:9.8942e-01  dw_max:1.0078e+00 lr:1.0000e-02
2023-04-01 21:30:51,890 ADAM: Layer 2 -> dw_min:9.8581e-01  dw_max:1.0108e+00 lr:1.0000e-02
2023-04-01 21:30:51,890 ADAM: Layer 3 -> dw_min:9.9502e-01  dw_max:1.0108e+00 lr:1.0000e-02
2023-04-01 21:30:51,946 			Learning rate: weights:   1.000e-02    
2023-04-01 21:30:51,946 			Last test performance: 99.26%
2023-04-01 21:30:51,946 ----------------
2023-04-01 21:30:57,461   14  =>  89   		Training 486 pattern with 99.17% 	Forward time: 	 5.41 sec
2023-04-01 21:30:57,461 			Loss:    1.979e-02    			Backward time: 	 0.09 sec 
2023-04-01 21:30:57,461 ADAM: Layer 0 -> dw_min:9.9796e-01  dw_max:1.0019e+00 lr:1.0000e-02
2023-04-01 21:30:57,461 ADAM: Layer 1 -> dw_min:9.8558e-01  dw_max:1.0115e+00 lr:1.0000e-02
2023-04-01 21:30:57,461 ADAM: Layer 2 -> dw_min:9.8723e-01  dw_max:1.0150e+00 lr:1.0000e-02
2023-04-01 21:30:57,462 ADAM: Layer 3 -> dw_min:9.9551e-01  dw_max:1.0097e+00 lr:1.0000e-02
2023-04-01 21:30:57,561 			Learning rate: weights:   1.000e-02    
2023-04-01 21:30:57,561 			Last test performance: 99.26%
2023-04-01 21:30:57,561 ----------------
2023-04-01 21:31:03,051   14  =>  90   		Training 486 pattern with 98.75% 	Forward time: 	 5.39 sec
2023-04-01 21:31:03,051 			Loss:    4.565e-02    			Backward time: 	 0.10 sec 
2023-04-01 21:31:03,052 ADAM: Layer 0 -> dw_min:9.9802e-01  dw_max:1.0029e+00 lr:1.0000e-02
2023-04-01 21:31:03,052 ADAM: Layer 1 -> dw_min:9.8786e-01  dw_max:1.0103e+00 lr:1.0000e-02
2023-04-01 21:31:03,052 ADAM: Layer 2 -> dw_min:9.8655e-01  dw_max:1.0135e+00 lr:1.0000e-02
2023-04-01 21:31:03,052 ADAM: Layer 3 -> dw_min:9.9596e-01  dw_max:1.0088e+00 lr:1.0000e-02
2023-04-01 21:31:03,109 			Learning rate: weights:   1.000e-02    
2023-04-01 21:31:03,109 			Last test performance: 99.26%
2023-04-01 21:31:03,109 ----------------
2023-04-01 21:31:08,682   14  =>  91   		Training 486 pattern with 98.75% 	Forward time: 	 5.47 sec
2023-04-01 21:31:08,682 			Loss:    3.313e-02    			Backward time: 	 0.10 sec 
2023-04-01 21:31:08,682 ADAM: Layer 0 -> dw_min:9.9713e-01  dw_max:1.0033e+00 lr:1.0000e-02
2023-04-01 21:31:08,682 ADAM: Layer 1 -> dw_min:9.8840e-01  dw_max:1.0108e+00 lr:1.0000e-02
2023-04-01 21:31:08,682 ADAM: Layer 2 -> dw_min:9.8619e-01  dw_max:1.0121e+00 lr:1.0000e-02
2023-04-01 21:31:08,682 ADAM: Layer 3 -> dw_min:9.9539e-01  dw_max:1.0087e+00 lr:1.0000e-02
2023-04-01 21:31:08,697 			Learning rate: weights:   1.000e-02    
2023-04-01 21:31:08,697 			Last test performance: 99.26%
2023-04-01 21:31:08,697 ----------------
2023-04-01 21:31:14,186   14  =>  92   		Training 486 pattern with 98.75% 	Forward time: 	 5.39 sec
2023-04-01 21:31:14,187 			Loss:    5.125e-02    			Backward time: 	 0.10 sec 
2023-04-01 21:31:14,187 ADAM: Layer 0 -> dw_min:9.9742e-01  dw_max:1.0034e+00 lr:1.0000e-02
2023-04-01 21:31:14,187 ADAM: Layer 1 -> dw_min:9.8790e-01  dw_max:1.0108e+00 lr:1.0000e-02
2023-04-01 21:31:14,187 ADAM: Layer 2 -> dw_min:9.8622e-01  dw_max:1.0126e+00 lr:1.0000e-02
2023-04-01 21:31:14,187 ADAM: Layer 3 -> dw_min:9.9462e-01  dw_max:1.0078e+00 lr:1.0000e-02
2023-04-01 21:31:14,283 			Learning rate: weights:   1.000e-02    
2023-04-01 21:31:14,283 			Last test performance: 99.26%
2023-04-01 21:31:14,283 ----------------
2023-04-01 21:31:19,988   14  =>  93   		Training 486 pattern with 98.96% 	Forward time: 	 5.60 sec
2023-04-01 21:31:19,988 			Loss:    2.321e-02    			Backward time: 	 0.10 sec 
2023-04-01 21:31:19,988 ADAM: Layer 0 -> dw_min:9.9717e-01  dw_max:1.0034e+00 lr:1.0000e-02
2023-04-01 21:31:19,989 ADAM: Layer 1 -> dw_min:9.8672e-01  dw_max:1.0099e+00 lr:1.0000e-02
2023-04-01 21:31:19,989 ADAM: Layer 2 -> dw_min:9.8585e-01  dw_max:1.0142e+00 lr:1.0000e-02
2023-04-01 21:31:19,989 ADAM: Layer 3 -> dw_min:9.9515e-01  dw_max:1.0070e+00 lr:1.0000e-02
2023-04-01 21:31:20,030 			Learning rate: weights:   1.000e-02    
2023-04-01 21:31:20,030 			Last test performance: 99.26%
2023-04-01 21:31:20,030 ----------------
2023-04-01 21:31:25,578   14  =>  94   		Training 486 pattern with 99.58% 	Forward time: 	 5.45 sec
2023-04-01 21:31:25,578 			Loss:    1.204e-02    			Backward time: 	 0.10 sec 
2023-04-01 21:31:25,578 ADAM: Layer 0 -> dw_min:9.9764e-01  dw_max:1.0030e+00 lr:1.0000e-02
2023-04-01 21:31:25,578 ADAM: Layer 1 -> dw_min:9.8836e-01  dw_max:1.0089e+00 lr:1.0000e-02
2023-04-01 21:31:25,578 ADAM: Layer 2 -> dw_min:9.8726e-01  dw_max:1.0128e+00 lr:1.0000e-02
2023-04-01 21:31:25,578 ADAM: Layer 3 -> dw_min:9.9566e-01  dw_max:1.0063e+00 lr:1.0000e-02
2023-04-01 21:31:25,596 			Learning rate: weights:   1.000e-02    
2023-04-01 21:31:25,596 			Last test performance: 99.26%
2023-04-01 21:31:25,596 ----------------
2023-04-01 21:31:31,036   14  =>  95   		Training 486 pattern with 99.17% 	Forward time: 	 5.34 sec
2023-04-01 21:31:31,036 			Loss:    3.664e-02    			Backward time: 	 0.10 sec 
2023-04-01 21:31:31,037 ADAM: Layer 0 -> dw_min:9.9707e-01  dw_max:1.0025e+00 lr:1.0000e-02
2023-04-01 21:31:31,037 ADAM: Layer 1 -> dw_min:9.8945e-01  dw_max:1.0092e+00 lr:1.0000e-02
2023-04-01 21:31:31,037 ADAM: Layer 2 -> dw_min:9.8807e-01  dw_max:1.0126e+00 lr:1.0000e-02
2023-04-01 21:31:31,037 ADAM: Layer 3 -> dw_min:9.9591e-01  dw_max:1.0057e+00 lr:1.0000e-02
2023-04-01 21:31:31,054 			Learning rate: weights:   1.000e-02    
2023-04-01 21:31:31,054 			Last test performance: 99.26%
2023-04-01 21:31:31,054 ----------------
2023-04-01 21:31:36,524   14  =>  96   		Training 486 pattern with 99.58% 	Forward time: 	 5.37 sec
2023-04-01 21:31:36,524 			Loss:    1.084e-02    			Backward time: 	 0.10 sec 
2023-04-01 21:31:36,524 ADAM: Layer 0 -> dw_min:9.9715e-01  dw_max:1.0022e+00 lr:1.0000e-02
2023-04-01 21:31:36,525 ADAM: Layer 1 -> dw_min:9.9030e-01  dw_max:1.0083e+00 lr:1.0000e-02
2023-04-01 21:31:36,525 ADAM: Layer 2 -> dw_min:9.8809e-01  dw_max:1.0120e+00 lr:1.0000e-02
2023-04-01 21:31:36,525 ADAM: Layer 3 -> dw_min:9.9629e-01  dw_max:1.0051e+00 lr:1.0000e-02
2023-04-01 21:31:36,540 			Learning rate: weights:   1.000e-02    
2023-04-01 21:31:36,540 			Last test performance: 99.26%
2023-04-01 21:31:36,540 ----------------
2023-04-01 21:31:42,138   14  =>  97   		Training 486 pattern with 99.38% 	Forward time: 	 5.50 sec
2023-04-01 21:31:42,138 			Loss:    2.633e-02    			Backward time: 	 0.10 sec 
2023-04-01 21:31:42,138 ADAM: Layer 0 -> dw_min:9.9724e-01  dw_max:1.0019e+00 lr:1.0000e-02
2023-04-01 21:31:42,138 ADAM: Layer 1 -> dw_min:9.9108e-01  dw_max:1.0106e+00 lr:1.0000e-02
2023-04-01 21:31:42,138 ADAM: Layer 2 -> dw_min:9.8587e-01  dw_max:1.0161e+00 lr:1.0000e-02
2023-04-01 21:31:42,138 ADAM: Layer 3 -> dw_min:9.9591e-01  dw_max:1.0081e+00 lr:1.0000e-02
2023-04-01 21:31:42,246 			Learning rate: weights:   1.000e-02    
2023-04-01 21:31:42,246 			Last test performance: 99.26%
2023-04-01 21:31:42,246 ----------------
2023-04-01 21:31:47,715   14  =>  98   		Training 486 pattern with 100.00% 	Forward time: 	 5.37 sec
2023-04-01 21:31:47,715 			Loss:    4.019e-03    			Backward time: 	 0.10 sec 
2023-04-01 21:31:47,716 ADAM: Layer 0 -> dw_min:9.9748e-01  dw_max:1.0019e+00 lr:1.0000e-02
2023-04-01 21:31:47,716 ADAM: Layer 1 -> dw_min:9.9208e-01  dw_max:1.0095e+00 lr:1.0000e-02
2023-04-01 21:31:47,716 ADAM: Layer 2 -> dw_min:9.8728e-01  dw_max:1.0145e+00 lr:1.0000e-02
2023-04-01 21:31:47,716 ADAM: Layer 3 -> dw_min:9.9632e-01  dw_max:1.0072e+00 lr:1.0000e-02
2023-04-01 21:31:47,731 			Learning rate: weights:   1.000e-02    
2023-04-01 21:31:47,731 			Last test performance: 99.26%
2023-04-01 21:31:47,731 ----------------
2023-04-01 21:31:53,245   14  =>  99   		Training 486 pattern with 99.79% 	Forward time: 	 5.41 sec
2023-04-01 21:31:53,246 			Loss:    7.404e-03    			Backward time: 	 0.10 sec 
2023-04-01 21:31:53,246 ADAM: Layer 0 -> dw_min:9.9708e-01  dw_max:1.0018e+00 lr:1.0000e-02
2023-04-01 21:31:53,246 ADAM: Layer 1 -> dw_min:9.8783e-01  dw_max:1.0086e+00 lr:1.0000e-02
2023-04-01 21:31:53,246 ADAM: Layer 2 -> dw_min:9.8855e-01  dw_max:1.0130e+00 lr:1.0000e-02
2023-04-01 21:31:53,246 ADAM: Layer 3 -> dw_min:9.9669e-01  dw_max:1.0065e+00 lr:1.0000e-02
2023-04-01 21:31:53,306 			Learning rate: weights:   1.000e-02    
2023-04-01 21:31:53,306 			Last test performance: 99.26%
2023-04-01 21:31:53,306 ----------------
2023-04-01 21:31:58,824   14  => 100   		Training 486 pattern with 99.58% 	Forward time: 	 5.42 sec
2023-04-01 21:31:58,825 			Loss:    1.604e-02    			Backward time: 	 0.10 sec 
2023-04-01 21:31:58,825 ADAM: Layer 0 -> dw_min:9.9769e-01  dw_max:1.0012e+00 lr:1.0000e-02
2023-04-01 21:31:58,825 ADAM: Layer 1 -> dw_min:9.8892e-01  dw_max:1.0109e+00 lr:1.0000e-02
2023-04-01 21:31:58,825 ADAM: Layer 2 -> dw_min:9.8835e-01  dw_max:1.0117e+00 lr:1.0000e-02
2023-04-01 21:31:58,825 ADAM: Layer 3 -> dw_min:9.9595e-01  dw_max:1.0058e+00 lr:1.0000e-02
2023-04-01 21:31:58,887 			Learning rate: weights:   1.000e-02    
2023-04-01 21:31:58,887 			Last test performance: 99.26%
2023-04-01 21:31:58,887 ----------------
2023-04-01 21:32:04,369   14  => 101   		Training 486 pattern with 99.17% 	Forward time: 	 5.38 sec
2023-04-01 21:32:04,369 			Loss:    1.226e-02    			Backward time: 	 0.10 sec 
2023-04-01 21:32:04,370 ADAM: Layer 0 -> dw_min:9.9746e-01  dw_max:1.0027e+00 lr:1.0000e-02
2023-04-01 21:32:04,370 ADAM: Layer 1 -> dw_min:9.8997e-01  dw_max:1.0106e+00 lr:1.0000e-02
2023-04-01 21:32:04,370 ADAM: Layer 2 -> dw_min:9.8705e-01  dw_max:1.0141e+00 lr:1.0000e-02
2023-04-01 21:32:04,370 ADAM: Layer 3 -> dw_min:9.9635e-01  dw_max:1.0052e+00 lr:1.0000e-02
2023-04-01 21:32:04,441 			Learning rate: weights:   1.000e-02    
2023-04-01 21:32:04,442 			Last test performance: 99.26%
2023-04-01 21:32:04,442 ----------------
2023-04-01 21:32:09,976   14  => 102   		Training 486 pattern with 99.17% 	Forward time: 	 5.43 sec
2023-04-01 21:32:09,976 			Loss:    2.040e-02    			Backward time: 	 0.10 sec 
2023-04-01 21:32:09,977 ADAM: Layer 0 -> dw_min:9.9761e-01  dw_max:1.0023e+00 lr:1.0000e-02
2023-04-01 21:32:09,977 ADAM: Layer 1 -> dw_min:9.8962e-01  dw_max:1.0113e+00 lr:1.0000e-02
2023-04-01 21:32:09,977 ADAM: Layer 2 -> dw_min:9.8620e-01  dw_max:1.0140e+00 lr:1.0000e-02
2023-04-01 21:32:09,977 ADAM: Layer 3 -> dw_min:9.9479e-01  dw_max:1.0083e+00 lr:1.0000e-02
2023-04-01 21:32:10,050 			Learning rate: weights:   1.000e-02    
2023-04-01 21:32:10,051 			Last test performance: 99.26%
2023-04-01 21:32:10,051 ----------------
2023-04-01 21:32:15,560   14  => 103   		Training 486 pattern with 99.58% 	Forward time: 	 5.41 sec
2023-04-01 21:32:15,560 			Loss:    7.346e-03    			Backward time: 	 0.09 sec 
2023-04-01 21:32:15,560 ADAM: Layer 0 -> dw_min:9.9805e-01  dw_max:1.0017e+00 lr:1.0000e-02
2023-04-01 21:32:15,560 ADAM: Layer 1 -> dw_min:9.9087e-01  dw_max:1.0103e+00 lr:1.0000e-02
2023-04-01 21:32:15,560 ADAM: Layer 2 -> dw_min:9.8583e-01  dw_max:1.0126e+00 lr:1.0000e-02
2023-04-01 21:32:15,561 ADAM: Layer 3 -> dw_min:9.9439e-01  dw_max:1.0075e+00 lr:1.0000e-02
2023-04-01 21:32:15,575 			Learning rate: weights:   1.000e-02    
2023-04-01 21:32:15,575 			Last test performance: 99.26%
2023-04-01 21:32:15,575 ----------------
2023-04-01 21:32:21,031   14  => 104   		Training 486 pattern with 99.58% 	Forward time: 	 5.36 sec
2023-04-01 21:32:21,031 			Loss:    7.311e-03    			Backward time: 	 0.09 sec 
2023-04-01 21:32:21,031 ADAM: Layer 0 -> dw_min:9.9790e-01  dw_max:1.0020e+00 lr:1.0000e-02
2023-04-01 21:32:21,031 ADAM: Layer 1 -> dw_min:9.8971e-01  dw_max:1.0104e+00 lr:1.0000e-02
2023-04-01 21:32:21,031 ADAM: Layer 2 -> dw_min:9.8688e-01  dw_max:1.0113e+00 lr:1.0000e-02
2023-04-01 21:32:21,031 ADAM: Layer 3 -> dw_min:9.9494e-01  dw_max:1.0067e+00 lr:1.0000e-02
2023-04-01 21:32:21,048 			Learning rate: weights:   1.000e-02    
2023-04-01 21:32:21,048 			Last test performance: 99.26%
2023-04-01 21:32:21,048 ----------------
2023-04-01 21:32:26,486   14  => 105   		Training 486 pattern with 98.96% 	Forward time: 	 5.34 sec
2023-04-01 21:32:26,487 			Loss:    2.544e-02    			Backward time: 	 0.09 sec 
2023-04-01 21:32:26,487 ADAM: Layer 0 -> dw_min:9.9774e-01  dw_max:1.0018e+00 lr:1.0000e-02
2023-04-01 21:32:26,487 ADAM: Layer 1 -> dw_min:9.8808e-01  dw_max:1.0093e+00 lr:1.0000e-02
2023-04-01 21:32:26,487 ADAM: Layer 2 -> dw_min:9.8713e-01  dw_max:1.0151e+00 lr:1.0000e-02
2023-04-01 21:32:26,487 ADAM: Layer 3 -> dw_min:9.9529e-01  dw_max:1.0076e+00 lr:1.0000e-02
2023-04-01 21:32:26,505 			Learning rate: weights:   1.000e-02    
2023-04-01 21:32:26,505 			Last test performance: 99.26%
2023-04-01 21:32:26,505 ----------------
2023-04-01 21:32:32,018   14  => 106   		Training 486 pattern with 99.38% 	Forward time: 	 5.41 sec
2023-04-01 21:32:32,019 			Loss:    1.617e-02    			Backward time: 	 0.10 sec 
2023-04-01 21:32:32,019 ADAM: Layer 0 -> dw_min:9.9741e-01  dw_max:1.0034e+00 lr:1.0000e-02
2023-04-01 21:32:32,019 ADAM: Layer 1 -> dw_min:9.8912e-01  dw_max:1.0084e+00 lr:1.0000e-02
2023-04-01 21:32:32,019 ADAM: Layer 2 -> dw_min:9.8754e-01  dw_max:1.0141e+00 lr:1.0000e-02
2023-04-01 21:32:32,019 ADAM: Layer 3 -> dw_min:9.9427e-01  dw_max:1.0069e+00 lr:1.0000e-02
2023-04-01 21:32:32,078 			Learning rate: weights:   1.000e-02    
2023-04-01 21:32:32,078 			Last test performance: 99.26%
2023-04-01 21:32:32,078 ----------------
2023-04-01 21:32:37,578   14  => 107   		Training 486 pattern with 100.00% 	Forward time: 	 5.40 sec
2023-04-01 21:32:37,578 			Loss:    1.408e-03    			Backward time: 	 0.10 sec 
2023-04-01 21:32:37,578 ADAM: Layer 0 -> dw_min:9.9766e-01  dw_max:1.0030e+00 lr:1.0000e-02
2023-04-01 21:32:37,579 ADAM: Layer 1 -> dw_min:9.9019e-01  dw_max:1.0076e+00 lr:1.0000e-02
2023-04-01 21:32:37,579 ADAM: Layer 2 -> dw_min:9.8880e-01  dw_max:1.0127e+00 lr:1.0000e-02
2023-04-01 21:32:37,579 ADAM: Layer 3 -> dw_min:9.9484e-01  dw_max:1.0062e+00 lr:1.0000e-02
2023-04-01 21:32:37,598 			Learning rate: weights:   1.000e-02    
2023-04-01 21:32:37,598 			Last test performance: 99.26%
2023-04-01 21:32:37,598 ----------------
2023-04-01 21:32:43,038   14  => 108   		Training 486 pattern with 98.96% 	Forward time: 	 5.34 sec
2023-04-01 21:32:43,038 			Loss:    2.074e-02    			Backward time: 	 0.10 sec 
2023-04-01 21:32:43,038 ADAM: Layer 0 -> dw_min:9.9704e-01  dw_max:1.0028e+00 lr:1.0000e-02
2023-04-01 21:32:43,039 ADAM: Layer 1 -> dw_min:9.8966e-01  dw_max:1.0086e+00 lr:1.0000e-02
2023-04-01 21:32:43,039 ADAM: Layer 2 -> dw_min:9.8587e-01  dw_max:1.0165e+00 lr:1.0000e-02
2023-04-01 21:32:43,039 ADAM: Layer 3 -> dw_min:9.9491e-01  dw_max:1.0130e+00 lr:1.0000e-02
2023-04-01 21:32:43,055 			Learning rate: weights:   1.000e-02    
2023-04-01 21:32:43,055 			Last test performance: 99.26%
2023-04-01 21:32:43,055 ----------------
2023-04-01 21:32:48,585   14  => 109   		Training 486 pattern with 99.38% 	Forward time: 	 5.43 sec
2023-04-01 21:32:48,586 			Loss:    8.100e-03    			Backward time: 	 0.10 sec 
2023-04-01 21:32:48,586 ADAM: Layer 0 -> dw_min:9.9718e-01  dw_max:1.0027e+00 lr:1.0000e-02
2023-04-01 21:32:48,586 ADAM: Layer 1 -> dw_min:9.9045e-01  dw_max:1.0080e+00 lr:1.0000e-02
2023-04-01 21:32:48,586 ADAM: Layer 2 -> dw_min:9.8727e-01  dw_max:1.0149e+00 lr:1.0000e-02
2023-04-01 21:32:48,586 ADAM: Layer 3 -> dw_min:9.9541e-01  dw_max:1.0117e+00 lr:1.0000e-02
2023-04-01 21:32:48,681 			Learning rate: weights:   1.000e-02    
2023-04-01 21:32:48,681 			Last test performance: 99.26%
2023-04-01 21:32:48,681 ----------------
2023-04-01 21:32:54,229   14  => 110   		Training 486 pattern with 99.38% 	Forward time: 	 5.45 sec
2023-04-01 21:32:54,229 			Loss:    2.800e-02    			Backward time: 	 0.10 sec 
2023-04-01 21:32:54,229 ADAM: Layer 0 -> dw_min:9.9711e-01  dw_max:1.0021e+00 lr:1.0000e-02
2023-04-01 21:32:54,230 ADAM: Layer 1 -> dw_min:9.9118e-01  dw_max:1.0117e+00 lr:1.0000e-02
2023-04-01 21:32:54,230 ADAM: Layer 2 -> dw_min:9.8854e-01  dw_max:1.0134e+00 lr:1.0000e-02
2023-04-01 21:32:54,230 ADAM: Layer 3 -> dw_min:9.9586e-01  dw_max:1.0106e+00 lr:1.0000e-02
2023-04-01 21:32:54,267 			Learning rate: weights:   1.000e-02    
2023-04-01 21:32:54,267 			Last test performance: 99.26%
2023-04-01 21:32:54,267 ----------------
2023-04-01 21:32:59,697   14  => 111   		Training 486 pattern with 99.58% 	Forward time: 	 5.33 sec
2023-04-01 21:32:59,697 			Loss:    1.777e-02    			Backward time: 	 0.10 sec 
2023-04-01 21:32:59,698 ADAM: Layer 0 -> dw_min:9.9730e-01  dw_max:1.0019e+00 lr:1.0000e-02
2023-04-01 21:32:59,698 ADAM: Layer 1 -> dw_min:9.9203e-01  dw_max:1.0105e+00 lr:1.0000e-02
2023-04-01 21:32:59,698 ADAM: Layer 2 -> dw_min:9.8586e-01  dw_max:1.0140e+00 lr:1.0000e-02
2023-04-01 21:32:59,698 ADAM: Layer 3 -> dw_min:9.9627e-01  dw_max:1.0095e+00 lr:1.0000e-02
2023-04-01 21:32:59,770 			Learning rate: weights:   1.000e-02    
2023-04-01 21:32:59,770 			Last test performance: 99.26%
2023-04-01 21:32:59,770 ----------------
2023-04-01 21:33:05,237   14  => 112   		Training 486 pattern with 99.58% 	Forward time: 	 5.37 sec
2023-04-01 21:33:05,237 			Loss:    8.357e-03    			Backward time: 	 0.10 sec 
2023-04-01 21:33:05,238 ADAM: Layer 0 -> dw_min:9.9699e-01  dw_max:1.0020e+00 lr:1.0000e-02
2023-04-01 21:33:05,238 ADAM: Layer 1 -> dw_min:9.8984e-01  dw_max:1.0094e+00 lr:1.0000e-02
2023-04-01 21:33:05,238 ADAM: Layer 2 -> dw_min:9.8726e-01  dw_max:1.0142e+00 lr:1.0000e-02
2023-04-01 21:33:05,238 ADAM: Layer 3 -> dw_min:9.9246e-01  dw_max:1.0086e+00 lr:1.0000e-02
2023-04-01 21:33:05,255 			Learning rate: weights:   1.000e-02    
2023-04-01 21:33:05,255 			Last test performance: 99.26%
2023-04-01 21:33:05,255 ----------------
2023-04-01 21:33:10,722   14  => 113   		Training 486 pattern with 99.58% 	Forward time: 	 5.37 sec
2023-04-01 21:33:10,722 			Loss:    2.420e-02    			Backward time: 	 0.10 sec 
2023-04-01 21:33:10,722 ADAM: Layer 0 -> dw_min:9.9735e-01  dw_max:1.0025e+00 lr:1.0000e-02
2023-04-01 21:33:10,722 ADAM: Layer 1 -> dw_min:9.8986e-01  dw_max:1.0109e+00 lr:1.0000e-02
2023-04-01 21:33:10,723 ADAM: Layer 2 -> dw_min:9.8442e-01  dw_max:1.0141e+00 lr:1.0000e-02
2023-04-01 21:33:10,723 ADAM: Layer 3 -> dw_min:9.9321e-01  dw_max:1.0107e+00 lr:1.0000e-02
2023-04-01 21:33:10,814 			Learning rate: weights:   1.000e-02    
2023-04-01 21:33:10,814 			Last test performance: 99.26%
2023-04-01 21:33:10,814 ----------------
2023-04-01 21:33:16,302   14  => 114   		Training 486 pattern with 98.75% 	Forward time: 	 5.39 sec
2023-04-01 21:33:16,302 			Loss:    4.023e-02    			Backward time: 	 0.10 sec 
2023-04-01 21:33:16,303 ADAM: Layer 0 -> dw_min:9.9807e-01  dw_max:1.0022e+00 lr:1.0000e-02
2023-04-01 21:33:16,303 ADAM: Layer 1 -> dw_min:9.8866e-01  dw_max:1.0098e+00 lr:1.0000e-02
2023-04-01 21:33:16,303 ADAM: Layer 2 -> dw_min:9.8664e-01  dw_max:1.0156e+00 lr:1.0000e-02
2023-04-01 21:33:16,303 ADAM: Layer 3 -> dw_min:9.9389e-01  dw_max:1.0093e+00 lr:1.0000e-02
2023-04-01 21:33:16,319 			Learning rate: weights:   1.000e-02    
2023-04-01 21:33:16,319 			Last test performance: 99.26%
2023-04-01 21:33:16,319 ----------------
2023-04-01 21:33:21,731   14  => 115   		Training 486 pattern with 100.00% 	Forward time: 	 5.31 sec
2023-04-01 21:33:21,732 			Loss:    1.892e-03    			Backward time: 	 0.10 sec 
2023-04-01 21:33:21,732 ADAM: Layer 0 -> dw_min:9.9811e-01  dw_max:1.0021e+00 lr:1.0000e-02
2023-04-01 21:33:21,732 ADAM: Layer 1 -> dw_min:9.8981e-01  dw_max:1.0088e+00 lr:1.0000e-02
2023-04-01 21:33:21,732 ADAM: Layer 2 -> dw_min:9.8797e-01  dw_max:1.0141e+00 lr:1.0000e-02
2023-04-01 21:33:21,732 ADAM: Layer 3 -> dw_min:9.9450e-01  dw_max:1.0084e+00 lr:1.0000e-02
2023-04-01 21:33:21,804 			Learning rate: weights:   1.000e-02    
2023-04-01 21:33:21,804 			Last test performance: 99.26%
2023-04-01 21:33:21,804 ----------------
2023-04-01 21:33:27,241   14  => 116   		Training 486 pattern with 99.38% 	Forward time: 	 5.34 sec
2023-04-01 21:33:27,241 			Loss:    1.802e-02    			Backward time: 	 0.10 sec 
2023-04-01 21:33:27,241 ADAM: Layer 0 -> dw_min:9.9746e-01  dw_max:1.0019e+00 lr:1.0000e-02
2023-04-01 21:33:27,241 ADAM: Layer 1 -> dw_min:9.9069e-01  dw_max:1.0080e+00 lr:1.0000e-02
2023-04-01 21:33:27,241 ADAM: Layer 2 -> dw_min:9.8650e-01  dw_max:1.0127e+00 lr:1.0000e-02
2023-04-01 21:33:27,241 ADAM: Layer 3 -> dw_min:9.9504e-01  dw_max:1.0075e+00 lr:1.0000e-02
2023-04-01 21:33:27,259 			Learning rate: weights:   1.000e-02    
2023-04-01 21:33:27,259 			Last test performance: 99.26%
2023-04-01 21:33:27,259 ----------------
2023-04-01 21:33:32,918   14  => 117   		Training 486 pattern with 99.17% 	Forward time: 	 5.56 sec
2023-04-01 21:33:32,918 			Loss:    3.108e-02    			Backward time: 	 0.10 sec 
2023-04-01 21:33:32,918 ADAM: Layer 0 -> dw_min:9.9775e-01  dw_max:1.0020e+00 lr:1.0000e-02
2023-04-01 21:33:32,918 ADAM: Layer 1 -> dw_min:9.9168e-01  dw_max:1.0098e+00 lr:1.0000e-02
2023-04-01 21:33:32,918 ADAM: Layer 2 -> dw_min:9.8596e-01  dw_max:1.0138e+00 lr:1.0000e-02
2023-04-01 21:33:32,918 ADAM: Layer 3 -> dw_min:9.9526e-01  dw_max:1.0067e+00 lr:1.0000e-02
2023-04-01 21:33:32,990 			Learning rate: weights:   1.000e-02    
2023-04-01 21:33:32,990 			Last test performance: 99.26%
2023-04-01 21:33:32,990 ----------------
2023-04-01 21:33:38,480   14  => 118   		Training 486 pattern with 98.96% 	Forward time: 	 5.39 sec
2023-04-01 21:33:38,480 			Loss:    3.839e-02    			Backward time: 	 0.10 sec 
2023-04-01 21:33:38,480 ADAM: Layer 0 -> dw_min:9.9778e-01  dw_max:1.0020e+00 lr:1.0000e-02
2023-04-01 21:33:38,480 ADAM: Layer 1 -> dw_min:9.9237e-01  dw_max:1.0092e+00 lr:1.0000e-02
2023-04-01 21:33:38,481 ADAM: Layer 2 -> dw_min:9.8371e-01  dw_max:1.0124e+00 lr:1.0000e-02
2023-04-01 21:33:38,481 ADAM: Layer 3 -> dw_min:9.9573e-01  dw_max:1.0109e+00 lr:1.0000e-02
2023-04-01 21:33:38,495 			Learning rate: weights:   1.000e-02    
2023-04-01 21:33:38,495 			Last test performance: 99.26%
2023-04-01 21:33:38,495 ----------------
2023-04-01 21:33:43,958   14  => 119   		Training 486 pattern with 98.75% 	Forward time: 	 5.36 sec
2023-04-01 21:33:43,958 			Loss:    4.478e-02    			Backward time: 	 0.10 sec 
2023-04-01 21:33:43,959 ADAM: Layer 0 -> dw_min:9.9725e-01  dw_max:1.0026e+00 lr:1.0000e-02
2023-04-01 21:33:43,959 ADAM: Layer 1 -> dw_min:9.8915e-01  dw_max:1.0116e+00 lr:1.0000e-02
2023-04-01 21:33:43,959 ADAM: Layer 2 -> dw_min:9.8533e-01  dw_max:1.0135e+00 lr:1.0000e-02
2023-04-01 21:33:43,959 ADAM: Layer 3 -> dw_min:9.8957e-01  dw_max:1.0099e+00 lr:1.0000e-02
2023-04-01 21:33:44,053 			Learning rate: weights:   1.000e-02    
2023-04-01 21:33:44,053 			Last test performance: 99.26%
2023-04-01 21:33:44,053 ----------------
2023-04-01 21:33:49,574   14  => 120   		Training 486 pattern with 98.54% 	Forward time: 	 5.42 sec
2023-04-01 21:33:49,574 			Loss:    4.515e-02    			Backward time: 	 0.10 sec 
2023-04-01 21:33:49,574 ADAM: Layer 0 -> dw_min:9.9698e-01  dw_max:1.0027e+00 lr:1.0000e-02
2023-04-01 21:33:49,574 ADAM: Layer 1 -> dw_min:9.8813e-01  dw_max:1.0104e+00 lr:1.0000e-02
2023-04-01 21:33:49,574 ADAM: Layer 2 -> dw_min:9.8551e-01  dw_max:1.0139e+00 lr:1.0000e-02
2023-04-01 21:33:49,574 ADAM: Layer 3 -> dw_min:9.9058e-01  dw_max:1.0102e+00 lr:1.0000e-02
2023-04-01 21:33:49,634 			Learning rate: weights:   1.000e-02    
2023-04-01 21:33:49,634 			Last test performance: 99.26%
2023-04-01 21:33:49,634 ----------------
2023-04-01 21:33:55,111   14  => 121   		Training 486 pattern with 99.58% 	Forward time: 	 5.38 sec
2023-04-01 21:33:55,111 			Loss:    1.061e-02    			Backward time: 	 0.10 sec 
2023-04-01 21:33:55,111 ADAM: Layer 0 -> dw_min:9.9706e-01  dw_max:1.0024e+00 lr:1.0000e-02
2023-04-01 21:33:55,112 ADAM: Layer 1 -> dw_min:9.8908e-01  dw_max:1.0106e+00 lr:1.0000e-02
2023-04-01 21:33:55,112 ADAM: Layer 2 -> dw_min:9.8664e-01  dw_max:1.0134e+00 lr:1.0000e-02
2023-04-01 21:33:55,112 ADAM: Layer 3 -> dw_min:9.9153e-01  dw_max:1.0092e+00 lr:1.0000e-02
2023-04-01 21:33:55,130 			Learning rate: weights:   1.000e-02    
2023-04-01 21:33:55,130 			Last test performance: 99.26%
2023-04-01 21:33:55,130 ----------------
2023-04-01 21:34:00,595   14  => 122   		Training 486 pattern with 99.17% 	Forward time: 	 5.36 sec
2023-04-01 21:34:00,595 			Loss:    3.003e-02    			Backward time: 	 0.10 sec 
2023-04-01 21:34:00,596 ADAM: Layer 0 -> dw_min:9.9715e-01  dw_max:1.0022e+00 lr:1.0000e-02
2023-04-01 21:34:00,596 ADAM: Layer 1 -> dw_min:9.9018e-01  dw_max:1.0093e+00 lr:1.0000e-02
2023-04-01 21:34:00,596 ADAM: Layer 2 -> dw_min:9.8370e-01  dw_max:1.0120e+00 lr:1.0000e-02
2023-04-01 21:34:00,596 ADAM: Layer 3 -> dw_min:9.9238e-01  dw_max:1.0083e+00 lr:1.0000e-02
2023-04-01 21:34:00,614 			Learning rate: weights:   1.000e-02    
2023-04-01 21:34:00,614 			Last test performance: 99.26%
2023-04-01 21:34:00,614 ----------------
2023-04-01 21:34:06,154   14  => 123   		Training 486 pattern with 99.58% 	Forward time: 	 5.44 sec
2023-04-01 21:34:06,154 			Loss:    1.002e-02    			Backward time: 	 0.10 sec 
2023-04-01 21:34:06,155 ADAM: Layer 0 -> dw_min:9.9725e-01  dw_max:1.0026e+00 lr:1.0000e-02
2023-04-01 21:34:06,155 ADAM: Layer 1 -> dw_min:9.8932e-01  dw_max:1.0103e+00 lr:1.0000e-02
2023-04-01 21:34:06,155 ADAM: Layer 2 -> dw_min:9.8532e-01  dw_max:1.0121e+00 lr:1.0000e-02
2023-04-01 21:34:06,155 ADAM: Layer 3 -> dw_min:9.9314e-01  dw_max:1.0074e+00 lr:1.0000e-02
2023-04-01 21:34:06,174 			Learning rate: weights:   1.000e-02    
2023-04-01 21:34:06,174 			Last test performance: 99.26%
2023-04-01 21:34:06,174 ----------------
2023-04-01 21:34:11,695   14  => 124   		Training 486 pattern with 99.58% 	Forward time: 	 5.42 sec
2023-04-01 21:34:11,695 			Loss:    8.027e-03    			Backward time: 	 0.10 sec 
2023-04-01 21:34:11,696 ADAM: Layer 0 -> dw_min:9.9753e-01  dw_max:1.0024e+00 lr:1.0000e-02
2023-04-01 21:34:11,696 ADAM: Layer 1 -> dw_min:9.9031e-01  dw_max:1.0092e+00 lr:1.0000e-02
2023-04-01 21:34:11,696 ADAM: Layer 2 -> dw_min:9.8406e-01  dw_max:1.0109e+00 lr:1.0000e-02
2023-04-01 21:34:11,696 ADAM: Layer 3 -> dw_min:9.9382e-01  dw_max:1.0067e+00 lr:1.0000e-02
2023-04-01 21:34:11,770 
2023-04-01 21:34:11,770 Testing:
2023-04-01 21:34:12,045 		24 of 10000 with 100.00% 	 Time used:  0.27 sec
2023-04-01 21:34:12,320 		48 of 10000 with 100.00% 	 Time used:  0.27 sec
2023-04-01 21:34:12,591 		72 of 10000 with 100.00% 	 Time used:  0.27 sec
2023-04-01 21:34:12,860 		96 of 10000 with 100.00% 	 Time used:  0.27 sec
2023-04-01 21:34:13,146 		120 of 10000 with 99.17% 	 Time used:  0.29 sec
2023-04-01 21:34:13,409 		144 of 10000 with 99.31% 	 Time used:  0.26 sec
2023-04-01 21:34:13,678 		168 of 10000 with 99.40% 	 Time used:  0.27 sec
2023-04-01 21:34:13,955 		192 of 10000 with 99.48% 	 Time used:  0.28 sec
2023-04-01 21:34:14,229 		216 of 10000 with 99.54% 	 Time used:  0.27 sec
2023-04-01 21:34:14,505 		240 of 10000 with 99.58% 	 Time used:  0.28 sec
2023-04-01 21:34:14,792 		264 of 10000 with 99.62% 	 Time used:  0.29 sec
2023-04-01 21:34:15,068 		288 of 10000 with 99.65% 	 Time used:  0.28 sec
2023-04-01 21:34:15,343 		312 of 10000 with 99.68% 	 Time used:  0.27 sec
2023-04-01 21:34:15,631 		336 of 10000 with 99.70% 	 Time used:  0.29 sec
2023-04-01 21:34:15,912 		360 of 10000 with 99.72% 	 Time used:  0.28 sec
2023-04-01 21:34:16,182 		384 of 10000 with 99.74% 	 Time used:  0.27 sec
2023-04-01 21:34:16,457 		408 of 10000 with 99.51% 	 Time used:  0.27 sec
2023-04-01 21:34:16,738 		432 of 10000 with 99.54% 	 Time used:  0.28 sec
2023-04-01 21:34:17,010 		456 of 10000 with 99.12% 	 Time used:  0.27 sec
2023-04-01 21:34:17,295 		480 of 10000 with 99.17% 	 Time used:  0.29 sec
2023-04-01 21:34:17,570 		504 of 10000 with 99.21% 	 Time used:  0.27 sec
2023-04-01 21:34:17,863 		528 of 10000 with 99.24% 	 Time used:  0.29 sec
2023-04-01 21:34:18,140 		552 of 10000 with 99.28% 	 Time used:  0.28 sec
2023-04-01 21:34:18,411 		576 of 10000 with 99.31% 	 Time used:  0.27 sec
2023-04-01 21:34:18,683 		600 of 10000 with 99.33% 	 Time used:  0.27 sec
2023-04-01 21:34:18,949 		624 of 10000 with 99.20% 	 Time used:  0.27 sec
2023-04-01 21:34:19,232 		648 of 10000 with 99.07% 	 Time used:  0.28 sec
2023-04-01 21:34:19,513 		672 of 10000 with 98.96% 	 Time used:  0.28 sec
2023-04-01 21:34:19,788 		696 of 10000 with 98.42% 	 Time used:  0.27 sec
2023-04-01 21:34:20,084 		720 of 10000 with 98.47% 	 Time used:  0.30 sec
2023-04-01 21:34:20,363 		744 of 10000 with 98.39% 	 Time used:  0.28 sec
2023-04-01 21:34:20,652 		768 of 10000 with 98.44% 	 Time used:  0.29 sec
2023-04-01 21:34:20,928 		792 of 10000 with 98.48% 	 Time used:  0.28 sec
2023-04-01 21:34:21,192 		816 of 10000 with 98.53% 	 Time used:  0.26 sec
2023-04-01 21:34:21,476 		840 of 10000 with 98.57% 	 Time used:  0.28 sec
2023-04-01 21:34:21,737 		864 of 10000 with 98.61% 	 Time used:  0.26 sec
2023-04-01 21:34:21,995 		888 of 10000 with 98.65% 	 Time used:  0.26 sec
2023-04-01 21:34:22,261 		912 of 10000 with 98.57% 	 Time used:  0.27 sec
2023-04-01 21:34:22,526 		936 of 10000 with 98.61% 	 Time used:  0.26 sec
2023-04-01 21:34:22,795 		960 of 10000 with 98.54% 	 Time used:  0.27 sec
2023-04-01 21:34:23,068 		984 of 10000 with 98.58% 	 Time used:  0.27 sec
2023-04-01 21:34:23,349 		1008 of 10000 with 98.61% 	 Time used:  0.28 sec
2023-04-01 21:34:23,625 		1032 of 10000 with 98.55% 	 Time used:  0.28 sec
2023-04-01 21:34:23,917 		1056 of 10000 with 98.48% 	 Time used:  0.29 sec
2023-04-01 21:34:24,189 		1080 of 10000 with 98.52% 	 Time used:  0.27 sec
2023-04-01 21:34:24,460 		1104 of 10000 with 98.55% 	 Time used:  0.27 sec
2023-04-01 21:34:24,717 		1128 of 10000 with 98.49% 	 Time used:  0.26 sec
2023-04-01 21:34:24,998 		1152 of 10000 with 98.52% 	 Time used:  0.28 sec
2023-04-01 21:34:25,254 		1176 of 10000 with 98.55% 	 Time used:  0.26 sec
2023-04-01 21:34:25,544 		1200 of 10000 with 98.58% 	 Time used:  0.29 sec
2023-04-01 21:34:25,844 		1224 of 10000 with 98.61% 	 Time used:  0.30 sec
2023-04-01 21:34:26,131 		1248 of 10000 with 98.48% 	 Time used:  0.29 sec
2023-04-01 21:34:26,403 		1272 of 10000 with 98.43% 	 Time used:  0.27 sec
2023-04-01 21:34:26,689 		1296 of 10000 with 98.46% 	 Time used:  0.29 sec
2023-04-01 21:34:26,964 		1320 of 10000 with 98.48% 	 Time used:  0.27 sec
2023-04-01 21:34:27,233 		1344 of 10000 with 98.51% 	 Time used:  0.27 sec
2023-04-01 21:34:27,518 		1368 of 10000 with 98.54% 	 Time used:  0.28 sec
2023-04-01 21:34:27,780 		1392 of 10000 with 98.56% 	 Time used:  0.26 sec
2023-04-01 21:34:28,074 		1416 of 10000 with 98.52% 	 Time used:  0.29 sec
2023-04-01 21:34:28,352 		1440 of 10000 with 98.54% 	 Time used:  0.28 sec
2023-04-01 21:34:28,622 		1464 of 10000 with 98.57% 	 Time used:  0.27 sec
2023-04-01 21:34:28,908 		1488 of 10000 with 98.59% 	 Time used:  0.29 sec
2023-04-01 21:34:29,205 		1512 of 10000 with 98.61% 	 Time used:  0.30 sec
2023-04-01 21:34:29,479 		1536 of 10000 with 98.63% 	 Time used:  0.27 sec
2023-04-01 21:34:29,744 		1560 of 10000 with 98.65% 	 Time used:  0.26 sec
2023-04-01 21:34:30,032 		1584 of 10000 with 98.67% 	 Time used:  0.29 sec
2023-04-01 21:34:30,312 		1608 of 10000 with 98.69% 	 Time used:  0.28 sec
2023-04-01 21:34:30,571 		1632 of 10000 with 98.71% 	 Time used:  0.26 sec
2023-04-01 21:34:30,857 		1656 of 10000 with 98.73% 	 Time used:  0.29 sec
2023-04-01 21:34:31,153 		1680 of 10000 with 98.75% 	 Time used:  0.30 sec
2023-04-01 21:34:31,424 		1704 of 10000 with 98.77% 	 Time used:  0.27 sec
2023-04-01 21:34:31,696 		1728 of 10000 with 98.78% 	 Time used:  0.27 sec
2023-04-01 21:34:31,962 		1752 of 10000 with 98.74% 	 Time used:  0.27 sec
2023-04-01 21:34:32,254 		1776 of 10000 with 98.76% 	 Time used:  0.29 sec
2023-04-01 21:34:32,520 		1800 of 10000 with 98.78% 	 Time used:  0.27 sec
2023-04-01 21:34:32,773 		1824 of 10000 with 98.79% 	 Time used:  0.25 sec
2023-04-01 21:34:33,050 		1848 of 10000 with 98.81% 	 Time used:  0.28 sec
2023-04-01 21:34:33,317 		1872 of 10000 with 98.77% 	 Time used:  0.27 sec
2023-04-01 21:34:33,587 		1896 of 10000 with 98.79% 	 Time used:  0.27 sec
2023-04-01 21:34:33,871 		1920 of 10000 with 98.75% 	 Time used:  0.28 sec
2023-04-01 21:34:34,142 		1944 of 10000 with 98.77% 	 Time used:  0.27 sec
2023-04-01 21:34:34,403 		1968 of 10000 with 98.78% 	 Time used:  0.26 sec
2023-04-01 21:34:34,687 		1992 of 10000 with 98.80% 	 Time used:  0.28 sec
2023-04-01 21:34:34,972 		2016 of 10000 with 98.81% 	 Time used:  0.28 sec
2023-04-01 21:34:35,253 		2040 of 10000 with 98.82% 	 Time used:  0.28 sec
2023-04-01 21:34:35,524 		2064 of 10000 with 98.79% 	 Time used:  0.27 sec
2023-04-01 21:34:35,792 		2088 of 10000 with 98.80% 	 Time used:  0.27 sec
2023-04-01 21:34:36,064 		2112 of 10000 with 98.82% 	 Time used:  0.27 sec
2023-04-01 21:34:36,352 		2136 of 10000 with 98.78% 	 Time used:  0.29 sec
2023-04-01 21:34:36,616 		2160 of 10000 with 98.80% 	 Time used:  0.26 sec
2023-04-01 21:34:36,903 		2184 of 10000 with 98.81% 	 Time used:  0.29 sec
2023-04-01 21:34:37,165 		2208 of 10000 with 98.82% 	 Time used:  0.26 sec
2023-04-01 21:34:37,425 		2232 of 10000 with 98.84% 	 Time used:  0.26 sec
2023-04-01 21:34:37,702 		2256 of 10000 with 98.85% 	 Time used:  0.28 sec
2023-04-01 21:34:37,982 		2280 of 10000 with 98.86% 	 Time used:  0.28 sec
2023-04-01 21:34:38,253 		2304 of 10000 with 98.78% 	 Time used:  0.27 sec
2023-04-01 21:34:38,534 		2328 of 10000 with 98.80% 	 Time used:  0.28 sec
2023-04-01 21:34:38,800 		2352 of 10000 with 98.81% 	 Time used:  0.27 sec
2023-04-01 21:34:39,082 		2376 of 10000 with 98.82% 	 Time used:  0.28 sec
2023-04-01 21:34:39,365 		2400 of 10000 with 98.83% 	 Time used:  0.28 sec
2023-04-01 21:34:39,651 		2424 of 10000 with 98.84% 	 Time used:  0.29 sec
2023-04-01 21:34:39,930 		2448 of 10000 with 98.86% 	 Time used:  0.28 sec
2023-04-01 21:34:40,192 		2472 of 10000 with 98.87% 	 Time used:  0.26 sec
2023-04-01 21:34:40,455 		2496 of 10000 with 98.88% 	 Time used:  0.26 sec
2023-04-01 21:34:40,726 		2520 of 10000 with 98.89% 	 Time used:  0.27 sec
2023-04-01 21:34:41,050 		2544 of 10000 with 98.90% 	 Time used:  0.32 sec
2023-04-01 21:34:41,320 		2568 of 10000 with 98.91% 	 Time used:  0.27 sec
2023-04-01 21:34:41,574 		2592 of 10000 with 98.92% 	 Time used:  0.25 sec
2023-04-01 21:34:41,843 		2616 of 10000 with 98.89% 	 Time used:  0.27 sec
2023-04-01 21:34:42,100 		2640 of 10000 with 98.90% 	 Time used:  0.26 sec
2023-04-01 21:34:42,388 		2664 of 10000 with 98.87% 	 Time used:  0.29 sec
2023-04-01 21:34:42,650 		2688 of 10000 with 98.88% 	 Time used:  0.26 sec
2023-04-01 21:34:42,933 		2712 of 10000 with 98.89% 	 Time used:  0.28 sec
2023-04-01 21:34:43,219 		2736 of 10000 with 98.90% 	 Time used:  0.29 sec
2023-04-01 21:34:43,490 		2760 of 10000 with 98.88% 	 Time used:  0.27 sec
2023-04-01 21:34:43,745 		2784 of 10000 with 98.85% 	 Time used:  0.25 sec
2023-04-01 21:34:44,004 		2808 of 10000 with 98.86% 	 Time used:  0.26 sec
2023-04-01 21:34:44,277 		2832 of 10000 with 98.87% 	 Time used:  0.27 sec
2023-04-01 21:34:44,525 		2856 of 10000 with 98.88% 	 Time used:  0.25 sec
2023-04-01 21:34:44,799 		2880 of 10000 with 98.89% 	 Time used:  0.27 sec
2023-04-01 21:34:45,075 		2904 of 10000 with 98.90% 	 Time used:  0.28 sec
2023-04-01 21:34:45,353 		2928 of 10000 with 98.87% 	 Time used:  0.28 sec
2023-04-01 21:34:45,640 		2952 of 10000 with 98.85% 	 Time used:  0.29 sec
2023-04-01 21:34:45,918 		2976 of 10000 with 98.86% 	 Time used:  0.28 sec
2023-04-01 21:34:46,208 		3000 of 10000 with 98.87% 	 Time used:  0.29 sec
2023-04-01 21:34:46,484 		3024 of 10000 with 98.84% 	 Time used:  0.28 sec
2023-04-01 21:34:46,758 		3048 of 10000 with 98.85% 	 Time used:  0.27 sec
2023-04-01 21:34:47,038 		3072 of 10000 with 98.86% 	 Time used:  0.28 sec
2023-04-01 21:34:47,303 		3096 of 10000 with 98.84% 	 Time used:  0.26 sec
2023-04-01 21:34:47,571 		3120 of 10000 with 98.85% 	 Time used:  0.27 sec
2023-04-01 21:34:47,853 		3144 of 10000 with 98.85% 	 Time used:  0.28 sec
2023-04-01 21:34:48,150 		3168 of 10000 with 98.86% 	 Time used:  0.30 sec
2023-04-01 21:34:48,422 		3192 of 10000 with 98.87% 	 Time used:  0.27 sec
2023-04-01 21:34:48,708 		3216 of 10000 with 98.88% 	 Time used:  0.29 sec
2023-04-01 21:34:49,006 		3240 of 10000 with 98.86% 	 Time used:  0.30 sec
2023-04-01 21:34:49,293 		3264 of 10000 with 98.87% 	 Time used:  0.29 sec
2023-04-01 21:34:49,590 		3288 of 10000 with 98.87% 	 Time used:  0.30 sec
2023-04-01 21:34:49,857 		3312 of 10000 with 98.88% 	 Time used:  0.27 sec
2023-04-01 21:34:50,133 		3336 of 10000 with 98.89% 	 Time used:  0.28 sec
2023-04-01 21:34:50,439 		3360 of 10000 with 98.90% 	 Time used:  0.31 sec
2023-04-01 21:34:50,722 		3384 of 10000 with 98.91% 	 Time used:  0.28 sec
2023-04-01 21:34:50,988 		3408 of 10000 with 98.91% 	 Time used:  0.27 sec
2023-04-01 21:34:51,267 		3432 of 10000 with 98.89% 	 Time used:  0.28 sec
2023-04-01 21:34:51,549 		3456 of 10000 with 98.90% 	 Time used:  0.28 sec
2023-04-01 21:34:51,817 		3480 of 10000 with 98.88% 	 Time used:  0.27 sec
2023-04-01 21:34:52,085 		3504 of 10000 with 98.89% 	 Time used:  0.27 sec
2023-04-01 21:34:52,348 		3528 of 10000 with 98.89% 	 Time used:  0.26 sec
2023-04-01 21:34:52,620 		3552 of 10000 with 98.90% 	 Time used:  0.27 sec
2023-04-01 21:34:52,882 		3576 of 10000 with 98.88% 	 Time used:  0.26 sec
2023-04-01 21:34:53,151 		3600 of 10000 with 98.89% 	 Time used:  0.27 sec
2023-04-01 21:34:53,438 		3624 of 10000 with 98.90% 	 Time used:  0.29 sec
2023-04-01 21:34:53,725 		3648 of 10000 with 98.88% 	 Time used:  0.29 sec
2023-04-01 21:34:54,012 		3672 of 10000 with 98.88% 	 Time used:  0.29 sec
2023-04-01 21:34:54,287 		3696 of 10000 with 98.89% 	 Time used:  0.27 sec
2023-04-01 21:34:54,562 		3720 of 10000 with 98.90% 	 Time used:  0.28 sec
2023-04-01 21:34:54,833 		3744 of 10000 with 98.90% 	 Time used:  0.27 sec
2023-04-01 21:34:55,104 		3768 of 10000 with 98.91% 	 Time used:  0.27 sec
2023-04-01 21:34:55,372 		3792 of 10000 with 98.92% 	 Time used:  0.27 sec
2023-04-01 21:34:55,632 		3816 of 10000 with 98.93% 	 Time used:  0.26 sec
2023-04-01 21:34:55,880 		3840 of 10000 with 98.91% 	 Time used:  0.25 sec
2023-04-01 21:34:56,143 		3864 of 10000 with 98.86% 	 Time used:  0.26 sec
2023-04-01 21:34:56,407 		3888 of 10000 with 98.84% 	 Time used:  0.26 sec
2023-04-01 21:34:56,698 		3912 of 10000 with 98.85% 	 Time used:  0.29 sec
2023-04-01 21:34:56,971 		3936 of 10000 with 98.86% 	 Time used:  0.27 sec
2023-04-01 21:34:57,233 		3960 of 10000 with 98.84% 	 Time used:  0.26 sec
2023-04-01 21:34:57,504 		3984 of 10000 with 98.85% 	 Time used:  0.27 sec
2023-04-01 21:34:57,785 		4008 of 10000 with 98.85% 	 Time used:  0.28 sec
2023-04-01 21:34:58,058 		4032 of 10000 with 98.86% 	 Time used:  0.27 sec
2023-04-01 21:34:58,322 		4056 of 10000 with 98.87% 	 Time used:  0.26 sec
2023-04-01 21:34:58,601 		4080 of 10000 with 98.87% 	 Time used:  0.28 sec
2023-04-01 21:34:58,869 		4104 of 10000 with 98.88% 	 Time used:  0.27 sec
2023-04-01 21:34:59,145 		4128 of 10000 with 98.89% 	 Time used:  0.28 sec
2023-04-01 21:34:59,421 		4152 of 10000 with 98.89% 	 Time used:  0.28 sec
2023-04-01 21:34:59,705 		4176 of 10000 with 98.90% 	 Time used:  0.28 sec
2023-04-01 21:34:59,990 		4200 of 10000 with 98.90% 	 Time used:  0.29 sec
2023-04-01 21:35:00,281 		4224 of 10000 with 98.91% 	 Time used:  0.29 sec
2023-04-01 21:35:00,569 		4248 of 10000 with 98.89% 	 Time used:  0.29 sec
2023-04-01 21:35:00,841 		4272 of 10000 with 98.88% 	 Time used:  0.27 sec
2023-04-01 21:35:01,107 		4296 of 10000 with 98.88% 	 Time used:  0.27 sec
2023-04-01 21:35:01,382 		4320 of 10000 with 98.89% 	 Time used:  0.27 sec
2023-04-01 21:35:01,666 		4344 of 10000 with 98.90% 	 Time used:  0.28 sec
2023-04-01 21:35:01,929 		4368 of 10000 with 98.90% 	 Time used:  0.26 sec
2023-04-01 21:35:02,202 		4392 of 10000 with 98.91% 	 Time used:  0.27 sec
2023-04-01 21:35:02,465 		4416 of 10000 with 98.91% 	 Time used:  0.26 sec
2023-04-01 21:35:02,729 		4440 of 10000 with 98.92% 	 Time used:  0.26 sec
2023-04-01 21:35:03,001 		4464 of 10000 with 98.92% 	 Time used:  0.27 sec
2023-04-01 21:35:03,274 		4488 of 10000 with 98.93% 	 Time used:  0.27 sec
2023-04-01 21:35:03,552 		4512 of 10000 with 98.94% 	 Time used:  0.28 sec
2023-04-01 21:35:03,815 		4536 of 10000 with 98.94% 	 Time used:  0.26 sec
2023-04-01 21:35:04,070 		4560 of 10000 with 98.93% 	 Time used:  0.26 sec
2023-04-01 21:35:04,347 		4584 of 10000 with 98.91% 	 Time used:  0.28 sec
2023-04-01 21:35:04,648 		4608 of 10000 with 98.91% 	 Time used:  0.30 sec
2023-04-01 21:35:04,898 		4632 of 10000 with 98.90% 	 Time used:  0.25 sec
2023-04-01 21:35:05,191 		4656 of 10000 with 98.90% 	 Time used:  0.29 sec
2023-04-01 21:35:05,470 		4680 of 10000 with 98.91% 	 Time used:  0.28 sec
2023-04-01 21:35:05,756 		4704 of 10000 with 98.92% 	 Time used:  0.29 sec
2023-04-01 21:35:06,030 		4728 of 10000 with 98.92% 	 Time used:  0.27 sec
2023-04-01 21:35:06,316 		4752 of 10000 with 98.91% 	 Time used:  0.29 sec
2023-04-01 21:35:06,596 		4776 of 10000 with 98.89% 	 Time used:  0.28 sec
2023-04-01 21:35:06,860 		4800 of 10000 with 98.90% 	 Time used:  0.26 sec
2023-04-01 21:35:07,119 		4824 of 10000 with 98.88% 	 Time used:  0.26 sec
2023-04-01 21:35:07,413 		4848 of 10000 with 98.89% 	 Time used:  0.29 sec
2023-04-01 21:35:07,689 		4872 of 10000 with 98.87% 	 Time used:  0.28 sec
2023-04-01 21:35:07,976 		4896 of 10000 with 98.88% 	 Time used:  0.29 sec
2023-04-01 21:35:08,249 		4920 of 10000 with 98.88% 	 Time used:  0.27 sec
2023-04-01 21:35:08,540 		4944 of 10000 with 98.89% 	 Time used:  0.29 sec
2023-04-01 21:35:08,813 		4968 of 10000 with 98.89% 	 Time used:  0.27 sec
2023-04-01 21:35:09,088 		4992 of 10000 with 98.90% 	 Time used:  0.27 sec
2023-04-01 21:35:09,370 		5016 of 10000 with 98.90% 	 Time used:  0.28 sec
2023-04-01 21:35:09,670 		5040 of 10000 with 98.91% 	 Time used:  0.30 sec
2023-04-01 21:35:09,937 		5064 of 10000 with 98.91% 	 Time used:  0.27 sec
2023-04-01 21:35:10,214 		5088 of 10000 with 98.92% 	 Time used:  0.28 sec
2023-04-01 21:35:10,474 		5112 of 10000 with 98.92% 	 Time used:  0.26 sec
2023-04-01 21:35:10,742 		5136 of 10000 with 98.93% 	 Time used:  0.27 sec
2023-04-01 21:35:11,013 		5160 of 10000 with 98.93% 	 Time used:  0.27 sec
2023-04-01 21:35:11,271 		5184 of 10000 with 98.94% 	 Time used:  0.26 sec
2023-04-01 21:35:11,557 		5208 of 10000 with 98.94% 	 Time used:  0.29 sec
2023-04-01 21:35:11,829 		5232 of 10000 with 98.95% 	 Time used:  0.27 sec
2023-04-01 21:35:12,109 		5256 of 10000 with 98.95% 	 Time used:  0.28 sec
2023-04-01 21:35:12,388 		5280 of 10000 with 98.96% 	 Time used:  0.28 sec
2023-04-01 21:35:12,660 		5304 of 10000 with 98.96% 	 Time used:  0.27 sec
2023-04-01 21:35:12,925 		5328 of 10000 with 98.97% 	 Time used:  0.26 sec
2023-04-01 21:35:13,190 		5352 of 10000 with 98.97% 	 Time used:  0.26 sec
2023-04-01 21:35:13,475 		5376 of 10000 with 98.98% 	 Time used:  0.28 sec
2023-04-01 21:35:13,750 		5400 of 10000 with 98.98% 	 Time used:  0.27 sec
2023-04-01 21:35:14,022 		5424 of 10000 with 98.99% 	 Time used:  0.27 sec
2023-04-01 21:35:14,283 		5448 of 10000 with 98.99% 	 Time used:  0.26 sec
2023-04-01 21:35:14,550 		5472 of 10000 with 98.98% 	 Time used:  0.27 sec
2023-04-01 21:35:14,809 		5496 of 10000 with 98.98% 	 Time used:  0.26 sec
2023-04-01 21:35:15,070 		5520 of 10000 with 98.99% 	 Time used:  0.26 sec
2023-04-01 21:35:15,357 		5544 of 10000 with 98.99% 	 Time used:  0.29 sec
2023-04-01 21:35:15,624 		5568 of 10000 with 98.99% 	 Time used:  0.27 sec
2023-04-01 21:35:15,882 		5592 of 10000 with 99.00% 	 Time used:  0.26 sec
2023-04-01 21:35:16,152 		5616 of 10000 with 99.00% 	 Time used:  0.27 sec
2023-04-01 21:35:16,434 		5640 of 10000 with 98.99% 	 Time used:  0.28 sec
2023-04-01 21:35:16,714 		5664 of 10000 with 98.98% 	 Time used:  0.28 sec
2023-04-01 21:35:16,984 		5688 of 10000 with 98.98% 	 Time used:  0.27 sec
2023-04-01 21:35:17,249 		5712 of 10000 with 98.98% 	 Time used:  0.26 sec
2023-04-01 21:35:17,532 		5736 of 10000 with 98.99% 	 Time used:  0.28 sec
2023-04-01 21:35:17,788 		5760 of 10000 with 98.99% 	 Time used:  0.26 sec
2023-04-01 21:35:18,054 		5784 of 10000 with 99.00% 	 Time used:  0.27 sec
2023-04-01 21:35:18,318 		5808 of 10000 with 99.00% 	 Time used:  0.26 sec
2023-04-01 21:35:18,583 		5832 of 10000 with 99.01% 	 Time used:  0.26 sec
2023-04-01 21:35:18,846 		5856 of 10000 with 99.01% 	 Time used:  0.26 sec
2023-04-01 21:35:19,121 		5880 of 10000 with 99.01% 	 Time used:  0.27 sec
2023-04-01 21:35:19,385 		5904 of 10000 with 99.00% 	 Time used:  0.26 sec
2023-04-01 21:35:19,650 		5928 of 10000 with 99.00% 	 Time used:  0.26 sec
2023-04-01 21:35:19,925 		5952 of 10000 with 98.99% 	 Time used:  0.27 sec
2023-04-01 21:35:20,210 		5976 of 10000 with 99.00% 	 Time used:  0.28 sec
2023-04-01 21:35:20,489 		6000 of 10000 with 99.00% 	 Time used:  0.28 sec
2023-04-01 21:35:20,770 		6024 of 10000 with 99.00% 	 Time used:  0.28 sec
2023-04-01 21:35:21,043 		6048 of 10000 with 99.01% 	 Time used:  0.27 sec
2023-04-01 21:35:21,311 		6072 of 10000 with 99.01% 	 Time used:  0.27 sec
2023-04-01 21:35:21,562 		6096 of 10000 with 99.02% 	 Time used:  0.25 sec
2023-04-01 21:35:21,810 		6120 of 10000 with 99.02% 	 Time used:  0.25 sec
2023-04-01 21:35:22,068 		6144 of 10000 with 99.02% 	 Time used:  0.26 sec
2023-04-01 21:35:22,334 		6168 of 10000 with 99.03% 	 Time used:  0.26 sec
2023-04-01 21:35:22,587 		6192 of 10000 with 99.03% 	 Time used:  0.25 sec
2023-04-01 21:35:22,842 		6216 of 10000 with 99.03% 	 Time used:  0.26 sec
2023-04-01 21:35:23,128 		6240 of 10000 with 99.04% 	 Time used:  0.29 sec
2023-04-01 21:35:23,391 		6264 of 10000 with 99.04% 	 Time used:  0.26 sec
2023-04-01 21:35:23,658 		6288 of 10000 with 99.05% 	 Time used:  0.27 sec
2023-04-01 21:35:23,922 		6312 of 10000 with 99.05% 	 Time used:  0.26 sec
2023-04-01 21:35:24,184 		6336 of 10000 with 99.05% 	 Time used:  0.26 sec
2023-04-01 21:35:24,445 		6360 of 10000 with 99.06% 	 Time used:  0.26 sec
2023-04-01 21:35:24,711 		6384 of 10000 with 99.06% 	 Time used:  0.27 sec
2023-04-01 21:35:24,974 		6408 of 10000 with 99.06% 	 Time used:  0.26 sec
2023-04-01 21:35:25,239 		6432 of 10000 with 99.07% 	 Time used:  0.27 sec
2023-04-01 21:35:25,506 		6456 of 10000 with 99.07% 	 Time used:  0.27 sec
2023-04-01 21:35:25,773 		6480 of 10000 with 99.07% 	 Time used:  0.27 sec
2023-04-01 21:35:26,054 		6504 of 10000 with 99.08% 	 Time used:  0.28 sec
2023-04-01 21:35:26,327 		6528 of 10000 with 99.08% 	 Time used:  0.27 sec
2023-04-01 21:35:26,612 		6552 of 10000 with 99.08% 	 Time used:  0.28 sec
2023-04-01 21:35:26,924 		6576 of 10000 with 99.07% 	 Time used:  0.31 sec
2023-04-01 21:35:27,224 		6600 of 10000 with 99.05% 	 Time used:  0.30 sec
2023-04-01 21:35:27,507 		6624 of 10000 with 99.05% 	 Time used:  0.28 sec
2023-04-01 21:35:27,803 		6648 of 10000 with 99.04% 	 Time used:  0.30 sec
2023-04-01 21:35:28,066 		6672 of 10000 with 99.03% 	 Time used:  0.26 sec
2023-04-01 21:35:28,341 		6696 of 10000 with 99.03% 	 Time used:  0.27 sec
2023-04-01 21:35:28,605 		6720 of 10000 with 99.03% 	 Time used:  0.26 sec
2023-04-01 21:35:28,867 		6744 of 10000 with 99.04% 	 Time used:  0.26 sec
2023-04-01 21:35:29,140 		6768 of 10000 with 99.04% 	 Time used:  0.27 sec
2023-04-01 21:35:29,395 		6792 of 10000 with 99.03% 	 Time used:  0.25 sec
2023-04-01 21:35:29,658 		6816 of 10000 with 99.03% 	 Time used:  0.26 sec
2023-04-01 21:35:29,918 		6840 of 10000 with 99.04% 	 Time used:  0.26 sec
2023-04-01 21:35:30,202 		6864 of 10000 with 99.04% 	 Time used:  0.28 sec
2023-04-01 21:35:30,460 		6888 of 10000 with 99.04% 	 Time used:  0.26 sec
2023-04-01 21:35:30,742 		6912 of 10000 with 99.05% 	 Time used:  0.28 sec
2023-04-01 21:35:31,027 		6936 of 10000 with 99.05% 	 Time used:  0.29 sec
2023-04-01 21:35:31,308 		6960 of 10000 with 99.05% 	 Time used:  0.28 sec
2023-04-01 21:35:31,600 		6984 of 10000 with 99.05% 	 Time used:  0.29 sec
2023-04-01 21:35:31,915 		7008 of 10000 with 99.06% 	 Time used:  0.31 sec
2023-04-01 21:35:32,203 		7032 of 10000 with 99.06% 	 Time used:  0.29 sec
2023-04-01 21:35:32,472 		7056 of 10000 with 99.06% 	 Time used:  0.27 sec
2023-04-01 21:35:32,729 		7080 of 10000 with 99.07% 	 Time used:  0.26 sec
2023-04-01 21:35:33,000 		7104 of 10000 with 99.07% 	 Time used:  0.27 sec
2023-04-01 21:35:33,274 		7128 of 10000 with 99.07% 	 Time used:  0.27 sec
2023-04-01 21:35:33,550 		7152 of 10000 with 99.08% 	 Time used:  0.28 sec
2023-04-01 21:35:33,833 		7176 of 10000 with 99.08% 	 Time used:  0.28 sec
2023-04-01 21:35:34,094 		7200 of 10000 with 99.08% 	 Time used:  0.26 sec
2023-04-01 21:35:34,349 		7224 of 10000 with 99.07% 	 Time used:  0.26 sec
2023-04-01 21:35:34,624 		7248 of 10000 with 99.08% 	 Time used:  0.27 sec
2023-04-01 21:35:34,884 		7272 of 10000 with 99.08% 	 Time used:  0.26 sec
2023-04-01 21:35:35,162 		7296 of 10000 with 99.08% 	 Time used:  0.28 sec
2023-04-01 21:35:35,426 		7320 of 10000 with 99.08% 	 Time used:  0.26 sec
2023-04-01 21:35:35,691 		7344 of 10000 with 99.09% 	 Time used:  0.26 sec
2023-04-01 21:35:35,955 		7368 of 10000 with 99.09% 	 Time used:  0.26 sec
2023-04-01 21:35:36,213 		7392 of 10000 with 99.09% 	 Time used:  0.26 sec
2023-04-01 21:35:36,484 		7416 of 10000 with 99.10% 	 Time used:  0.27 sec
2023-04-01 21:35:36,762 		7440 of 10000 with 99.10% 	 Time used:  0.28 sec
2023-04-01 21:35:37,056 		7464 of 10000 with 99.10% 	 Time used:  0.29 sec
2023-04-01 21:35:37,324 		7488 of 10000 with 99.11% 	 Time used:  0.27 sec
2023-04-01 21:35:37,596 		7512 of 10000 with 99.11% 	 Time used:  0.27 sec
2023-04-01 21:35:37,876 		7536 of 10000 with 99.11% 	 Time used:  0.28 sec
2023-04-01 21:35:38,133 		7560 of 10000 with 99.11% 	 Time used:  0.26 sec
2023-04-01 21:35:38,403 		7584 of 10000 with 99.12% 	 Time used:  0.27 sec
2023-04-01 21:35:38,675 		7608 of 10000 with 99.12% 	 Time used:  0.27 sec
2023-04-01 21:35:38,945 		7632 of 10000 with 99.12% 	 Time used:  0.27 sec
2023-04-01 21:35:39,214 		7656 of 10000 with 99.12% 	 Time used:  0.27 sec
2023-04-01 21:35:39,496 		7680 of 10000 with 99.13% 	 Time used:  0.28 sec
2023-04-01 21:35:39,760 		7704 of 10000 with 99.13% 	 Time used:  0.26 sec
2023-04-01 21:35:40,021 		7728 of 10000 with 99.13% 	 Time used:  0.26 sec
2023-04-01 21:35:40,275 		7752 of 10000 with 99.14% 	 Time used:  0.25 sec
2023-04-01 21:35:40,502 		7776 of 10000 with 99.14% 	 Time used:  0.23 sec
2023-04-01 21:35:40,747 		7800 of 10000 with 99.14% 	 Time used:  0.24 sec
2023-04-01 21:35:40,993 		7824 of 10000 with 99.14% 	 Time used:  0.25 sec
2023-04-01 21:35:41,239 		7848 of 10000 with 99.15% 	 Time used:  0.25 sec
2023-04-01 21:35:41,470 		7872 of 10000 with 99.15% 	 Time used:  0.23 sec
2023-04-01 21:35:41,726 		7896 of 10000 with 99.15% 	 Time used:  0.26 sec
2023-04-01 21:35:41,973 		7920 of 10000 with 99.15% 	 Time used:  0.25 sec
2023-04-01 21:35:42,226 		7944 of 10000 with 99.16% 	 Time used:  0.25 sec
2023-04-01 21:35:42,481 		7968 of 10000 with 99.16% 	 Time used:  0.25 sec
2023-04-01 21:35:42,748 		7992 of 10000 with 99.16% 	 Time used:  0.27 sec
2023-04-01 21:35:43,004 		8016 of 10000 with 99.16% 	 Time used:  0.26 sec
2023-04-01 21:35:43,242 		8040 of 10000 with 99.17% 	 Time used:  0.24 sec
2023-04-01 21:35:43,505 		8064 of 10000 with 99.17% 	 Time used:  0.26 sec
2023-04-01 21:35:43,779 		8088 of 10000 with 99.16% 	 Time used:  0.27 sec
2023-04-01 21:35:44,065 		8112 of 10000 with 99.16% 	 Time used:  0.29 sec
2023-04-01 21:35:44,328 		8136 of 10000 with 99.16% 	 Time used:  0.26 sec
2023-04-01 21:35:44,579 		8160 of 10000 with 99.17% 	 Time used:  0.25 sec
2023-04-01 21:35:44,852 		8184 of 10000 with 99.17% 	 Time used:  0.27 sec
2023-04-01 21:35:45,097 		8208 of 10000 with 99.17% 	 Time used:  0.25 sec
2023-04-01 21:35:45,363 		8232 of 10000 with 99.17% 	 Time used:  0.27 sec
2023-04-01 21:35:45,633 		8256 of 10000 with 99.18% 	 Time used:  0.27 sec
2023-04-01 21:35:45,889 		8280 of 10000 with 99.18% 	 Time used:  0.26 sec
2023-04-01 21:35:46,164 		8304 of 10000 with 99.18% 	 Time used:  0.27 sec
2023-04-01 21:35:46,438 		8328 of 10000 with 99.16% 	 Time used:  0.27 sec
2023-04-01 21:35:46,700 		8352 of 10000 with 99.16% 	 Time used:  0.26 sec
2023-04-01 21:35:46,974 		8376 of 10000 with 99.16% 	 Time used:  0.27 sec
2023-04-01 21:35:47,254 		8400 of 10000 with 99.17% 	 Time used:  0.28 sec
2023-04-01 21:35:47,532 		8424 of 10000 with 99.16% 	 Time used:  0.28 sec
2023-04-01 21:35:47,821 		8448 of 10000 with 99.16% 	 Time used:  0.29 sec
2023-04-01 21:35:48,077 		8472 of 10000 with 99.16% 	 Time used:  0.26 sec
2023-04-01 21:35:48,349 		8496 of 10000 with 99.16% 	 Time used:  0.27 sec
2023-04-01 21:35:48,592 		8520 of 10000 with 99.17% 	 Time used:  0.24 sec
2023-04-01 21:35:48,868 		8544 of 10000 with 99.17% 	 Time used:  0.28 sec
2023-04-01 21:35:49,125 		8568 of 10000 with 99.17% 	 Time used:  0.26 sec
2023-04-01 21:35:49,404 		8592 of 10000 with 99.17% 	 Time used:  0.28 sec
2023-04-01 21:35:49,668 		8616 of 10000 with 99.18% 	 Time used:  0.26 sec
2023-04-01 21:35:49,941 		8640 of 10000 with 99.18% 	 Time used:  0.27 sec
2023-04-01 21:35:50,214 		8664 of 10000 with 99.18% 	 Time used:  0.27 sec
2023-04-01 21:35:50,487 		8688 of 10000 with 99.18% 	 Time used:  0.27 sec
2023-04-01 21:35:50,754 		8712 of 10000 with 99.19% 	 Time used:  0.27 sec
2023-04-01 21:35:51,034 		8736 of 10000 with 99.19% 	 Time used:  0.28 sec
2023-04-01 21:35:51,308 		8760 of 10000 with 99.19% 	 Time used:  0.27 sec
2023-04-01 21:35:51,578 		8784 of 10000 with 99.19% 	 Time used:  0.27 sec
2023-04-01 21:35:51,844 		8808 of 10000 with 99.19% 	 Time used:  0.27 sec
2023-04-01 21:35:52,102 		8832 of 10000 with 99.20% 	 Time used:  0.26 sec
2023-04-01 21:35:52,364 		8856 of 10000 with 99.20% 	 Time used:  0.26 sec
2023-04-01 21:35:52,633 		8880 of 10000 with 99.20% 	 Time used:  0.27 sec
2023-04-01 21:35:52,899 		8904 of 10000 with 99.20% 	 Time used:  0.27 sec
2023-04-01 21:35:53,169 		8928 of 10000 with 99.20% 	 Time used:  0.27 sec
2023-04-01 21:35:53,441 		8952 of 10000 with 99.21% 	 Time used:  0.27 sec
2023-04-01 21:35:53,695 		8976 of 10000 with 99.21% 	 Time used:  0.25 sec
2023-04-01 21:35:53,959 		9000 of 10000 with 99.21% 	 Time used:  0.26 sec
2023-04-01 21:35:54,221 		9024 of 10000 with 99.20% 	 Time used:  0.26 sec
2023-04-01 21:35:54,501 		9048 of 10000 with 99.20% 	 Time used:  0.28 sec
2023-04-01 21:35:54,774 		9072 of 10000 with 99.21% 	 Time used:  0.27 sec
2023-04-01 21:35:55,037 		9096 of 10000 with 99.21% 	 Time used:  0.26 sec
2023-04-01 21:35:55,335 		9120 of 10000 with 99.21% 	 Time used:  0.30 sec
2023-04-01 21:35:55,608 		9144 of 10000 with 99.21% 	 Time used:  0.27 sec
2023-04-01 21:35:55,864 		9168 of 10000 with 99.21% 	 Time used:  0.26 sec
2023-04-01 21:35:56,119 		9192 of 10000 with 99.22% 	 Time used:  0.25 sec
2023-04-01 21:35:56,358 		9216 of 10000 with 99.22% 	 Time used:  0.24 sec
2023-04-01 21:35:56,603 		9240 of 10000 with 99.22% 	 Time used:  0.24 sec
2023-04-01 21:35:56,851 		9264 of 10000 with 99.22% 	 Time used:  0.25 sec
2023-04-01 21:35:57,123 		9288 of 10000 with 99.22% 	 Time used:  0.27 sec
2023-04-01 21:35:57,415 		9312 of 10000 with 99.23% 	 Time used:  0.29 sec
2023-04-01 21:35:57,684 		9336 of 10000 with 99.23% 	 Time used:  0.27 sec
2023-04-01 21:35:57,965 		9360 of 10000 with 99.23% 	 Time used:  0.28 sec
2023-04-01 21:35:58,225 		9384 of 10000 with 99.23% 	 Time used:  0.26 sec
2023-04-01 21:35:58,496 		9408 of 10000 with 99.23% 	 Time used:  0.27 sec
2023-04-01 21:35:58,769 		9432 of 10000 with 99.24% 	 Time used:  0.27 sec
2023-04-01 21:35:59,036 		9456 of 10000 with 99.24% 	 Time used:  0.27 sec
2023-04-01 21:35:59,307 		9480 of 10000 with 99.24% 	 Time used:  0.27 sec
2023-04-01 21:35:59,570 		9504 of 10000 with 99.24% 	 Time used:  0.26 sec
2023-04-01 21:35:59,847 		9528 of 10000 with 99.24% 	 Time used:  0.28 sec
2023-04-01 21:36:00,133 		9552 of 10000 with 99.25% 	 Time used:  0.29 sec
2023-04-01 21:36:00,402 		9576 of 10000 with 99.25% 	 Time used:  0.27 sec
2023-04-01 21:36:00,666 		9600 of 10000 with 99.25% 	 Time used:  0.26 sec
2023-04-01 21:36:00,934 		9624 of 10000 with 99.25% 	 Time used:  0.27 sec
2023-04-01 21:36:01,227 		9648 of 10000 with 99.25% 	 Time used:  0.29 sec
2023-04-01 21:36:01,507 		9672 of 10000 with 99.26% 	 Time used:  0.28 sec
2023-04-01 21:36:01,790 		9696 of 10000 with 99.24% 	 Time used:  0.28 sec
2023-04-01 21:36:02,066 		9720 of 10000 with 99.24% 	 Time used:  0.28 sec
2023-04-01 21:36:02,329 		9744 of 10000 with 99.24% 	 Time used:  0.26 sec
2023-04-01 21:36:02,615 		9768 of 10000 with 99.24% 	 Time used:  0.29 sec
2023-04-01 21:36:02,889 		9792 of 10000 with 99.24% 	 Time used:  0.27 sec
2023-04-01 21:36:03,167 		9816 of 10000 with 99.25% 	 Time used:  0.28 sec
2023-04-01 21:36:03,452 		9840 of 10000 with 99.25% 	 Time used:  0.28 sec
2023-04-01 21:36:03,740 		9864 of 10000 with 99.25% 	 Time used:  0.29 sec
2023-04-01 21:36:04,023 		9888 of 10000 with 99.25% 	 Time used:  0.28 sec
2023-04-01 21:36:04,290 		9912 of 10000 with 99.25% 	 Time used:  0.27 sec
2023-04-01 21:36:04,556 		9936 of 10000 with 99.26% 	 Time used:  0.27 sec
2023-04-01 21:36:04,817 		9960 of 10000 with 99.26% 	 Time used:  0.26 sec
2023-04-01 21:36:05,079 		9984 of 10000 with 99.26% 	 Time used:  0.26 sec
2023-04-01 21:36:05,262 		10000 of 10000 with 99.26% 	 Time used:  0.18 sec
2023-04-01 21:36:05,262 
2023-04-01 21:36:05,263 			Learning rate: weights:   1.000e-02    
2023-04-01 21:36:05,263 			Last test performance: 99.26%
2023-04-01 21:36:05,263 ----------------
2023-04-01 21:36:10,638   15  =>  0    		Training 486 pattern with 99.58% 	Forward time: 	 5.27 sec
2023-04-01 21:36:10,638 			Loss:    8.570e-03    			Backward time: 	 0.10 sec 
2023-04-01 21:36:10,639 ADAM: Layer 0 -> dw_min:9.9786e-01  dw_max:1.0022e+00 lr:1.0000e-02
2023-04-01 21:36:10,639 ADAM: Layer 1 -> dw_min:9.9128e-01  dw_max:1.0083e+00 lr:1.0000e-02
2023-04-01 21:36:10,639 ADAM: Layer 2 -> dw_min:9.8564e-01  dw_max:1.0098e+00 lr:1.0000e-02
2023-04-01 21:36:10,639 ADAM: Layer 3 -> dw_min:9.9443e-01  dw_max:1.0060e+00 lr:1.0000e-02
2023-04-01 21:36:10,655 			Learning rate: weights:   1.000e-02    
2023-04-01 21:36:10,655 			Last test performance: 99.26%
2023-04-01 21:36:10,655 ----------------
2023-04-01 21:36:16,149   15  =>  1    		Training 486 pattern with 99.38% 	Forward time: 	 5.39 sec
2023-04-01 21:36:16,149 			Loss:    2.040e-02    			Backward time: 	 0.09 sec 
2023-04-01 21:36:16,149 ADAM: Layer 0 -> dw_min:9.9706e-01  dw_max:1.0028e+00 lr:1.0000e-02
2023-04-01 21:36:16,149 ADAM: Layer 1 -> dw_min:9.8843e-01  dw_max:1.0081e+00 lr:1.0000e-02
2023-04-01 21:36:16,149 ADAM: Layer 2 -> dw_min:9.8524e-01  dw_max:1.0123e+00 lr:1.0000e-02
2023-04-01 21:36:16,150 ADAM: Layer 3 -> dw_min:9.9499e-01  dw_max:1.0119e+00 lr:1.0000e-02
2023-04-01 21:36:16,166 			Learning rate: weights:   1.000e-02    
2023-04-01 21:36:16,166 			Last test performance: 99.26%
2023-04-01 21:36:16,166 ----------------
2023-04-01 21:36:21,648   15  =>  2    		Training 486 pattern with 98.96% 	Forward time: 	 5.38 sec
2023-04-01 21:36:21,648 			Loss:    2.173e-02    			Backward time: 	 0.10 sec 
2023-04-01 21:36:21,648 ADAM: Layer 0 -> dw_min:9.9672e-01  dw_max:1.0026e+00 lr:1.0000e-02
2023-04-01 21:36:21,648 ADAM: Layer 1 -> dw_min:9.8946e-01  dw_max:1.0075e+00 lr:1.0000e-02
2023-04-01 21:36:21,648 ADAM: Layer 2 -> dw_min:9.8660e-01  dw_max:1.0127e+00 lr:1.0000e-02
2023-04-01 21:36:21,648 ADAM: Layer 3 -> dw_min:9.9467e-01  dw_max:1.0101e+00 lr:1.0000e-02
2023-04-01 21:36:21,718 			Learning rate: weights:   1.000e-02    
2023-04-01 21:36:21,718 			Last test performance: 99.26%
2023-04-01 21:36:21,718 ----------------
2023-04-01 21:36:27,154   15  =>  3    		Training 486 pattern with 99.38% 	Forward time: 	 5.34 sec
2023-04-01 21:36:27,154 			Loss:    1.104e-02    			Backward time: 	 0.10 sec 
2023-04-01 21:36:27,154 ADAM: Layer 0 -> dw_min:9.9769e-01  dw_max:1.0026e+00 lr:1.0000e-02
2023-04-01 21:36:27,155 ADAM: Layer 1 -> dw_min:9.8784e-01  dw_max:1.0068e+00 lr:1.0000e-02
2023-04-01 21:36:27,155 ADAM: Layer 2 -> dw_min:9.8629e-01  dw_max:1.0144e+00 lr:1.0000e-02
2023-04-01 21:36:27,155 ADAM: Layer 3 -> dw_min:9.9521e-01  dw_max:1.0091e+00 lr:1.0000e-02
2023-04-01 21:36:27,170 			Learning rate: weights:   1.000e-02    
2023-04-01 21:36:27,170 			Last test performance: 99.26%
2023-04-01 21:36:27,170 ----------------
2023-04-01 21:36:32,702   15  =>  4    		Training 486 pattern with 99.17% 	Forward time: 	 5.43 sec
2023-04-01 21:36:32,702 			Loss:    1.915e-02    			Backward time: 	 0.10 sec 
2023-04-01 21:36:32,702 ADAM: Layer 0 -> dw_min:9.9771e-01  dw_max:1.0022e+00 lr:1.0000e-02
2023-04-01 21:36:32,702 ADAM: Layer 1 -> dw_min:9.8897e-01  dw_max:1.0073e+00 lr:1.0000e-02
2023-04-01 21:36:32,702 ADAM: Layer 2 -> dw_min:9.8765e-01  dw_max:1.0130e+00 lr:1.0000e-02
2023-04-01 21:36:32,703 ADAM: Layer 3 -> dw_min:9.9567e-01  dw_max:1.0082e+00 lr:1.0000e-02
2023-04-01 21:36:32,760 			Learning rate: weights:   1.000e-02    
2023-04-01 21:36:32,760 			Last test performance: 99.26%
2023-04-01 21:36:32,760 ----------------
2023-04-01 21:36:38,303   15  =>  5    		Training 486 pattern with 99.79% 	Forward time: 	 5.44 sec
2023-04-01 21:36:38,303 			Loss:    1.283e-02    			Backward time: 	 0.09 sec 
2023-04-01 21:36:38,304 ADAM: Layer 0 -> dw_min:9.9797e-01  dw_max:1.0020e+00 lr:1.0000e-02
2023-04-01 21:36:38,304 ADAM: Layer 1 -> dw_min:9.9007e-01  dw_max:1.0066e+00 lr:1.0000e-02
2023-04-01 21:36:38,304 ADAM: Layer 2 -> dw_min:9.8888e-01  dw_max:1.0117e+00 lr:1.0000e-02
2023-04-01 21:36:38,304 ADAM: Layer 3 -> dw_min:9.9586e-01  dw_max:1.0074e+00 lr:1.0000e-02
2023-04-01 21:36:38,379 			Learning rate: weights:   1.000e-02    
2023-04-01 21:36:38,379 			Last test performance: 99.26%
2023-04-01 21:36:38,379 ----------------
2023-04-01 21:36:43,817   15  =>  6    		Training 486 pattern with 99.58% 	Forward time: 	 5.34 sec
2023-04-01 21:36:43,817 			Loss:    2.007e-02    			Backward time: 	 0.09 sec 
2023-04-01 21:36:43,817 ADAM: Layer 0 -> dw_min:9.9785e-01  dw_max:1.0016e+00 lr:1.0000e-02
2023-04-01 21:36:43,817 ADAM: Layer 1 -> dw_min:9.9103e-01  dw_max:1.0093e+00 lr:1.0000e-02
2023-04-01 21:36:43,818 ADAM: Layer 2 -> dw_min:9.8573e-01  dw_max:1.0130e+00 lr:1.0000e-02
2023-04-01 21:36:43,818 ADAM: Layer 3 -> dw_min:9.9538e-01  dw_max:1.0066e+00 lr:1.0000e-02
2023-04-01 21:36:43,976 			Learning rate: weights:   1.000e-02    
2023-04-01 21:36:43,977 			Last test performance: 99.26%
2023-04-01 21:36:43,977 ----------------
2023-04-01 21:36:49,540   15  =>  7    		Training 486 pattern with 99.58% 	Forward time: 	 5.46 sec
2023-04-01 21:36:49,540 			Loss:    1.385e-02    			Backward time: 	 0.10 sec 
2023-04-01 21:36:49,541 ADAM: Layer 0 -> dw_min:9.9790e-01  dw_max:1.0018e+00 lr:1.0000e-02
2023-04-01 21:36:49,541 ADAM: Layer 1 -> dw_min:9.9039e-01  dw_max:1.0083e+00 lr:1.0000e-02
2023-04-01 21:36:49,541 ADAM: Layer 2 -> dw_min:9.8616e-01  dw_max:1.0117e+00 lr:1.0000e-02
2023-04-01 21:36:49,541 ADAM: Layer 3 -> dw_min:9.9583e-01  dw_max:1.0059e+00 lr:1.0000e-02
2023-04-01 21:36:49,567 			Learning rate: weights:   1.000e-02    
2023-04-01 21:36:49,567 			Last test performance: 99.26%
2023-04-01 21:36:49,567 ----------------
2023-04-01 21:36:55,006   15  =>  8    		Training 486 pattern with 98.75% 	Forward time: 	 5.34 sec
2023-04-01 21:36:55,006 			Loss:    3.107e-02    			Backward time: 	 0.10 sec 
2023-04-01 21:36:55,007 ADAM: Layer 0 -> dw_min:9.9796e-01  dw_max:1.0020e+00 lr:1.0000e-02
2023-04-01 21:36:55,007 ADAM: Layer 1 -> dw_min:9.9103e-01  dw_max:1.0076e+00 lr:1.0000e-02
2023-04-01 21:36:55,007 ADAM: Layer 2 -> dw_min:9.8712e-01  dw_max:1.0117e+00 lr:1.0000e-02
2023-04-01 21:36:55,007 ADAM: Layer 3 -> dw_min:9.9377e-01  dw_max:1.0081e+00 lr:1.0000e-02
2023-04-01 21:36:55,079 			Learning rate: weights:   1.000e-02    
2023-04-01 21:36:55,079 			Last test performance: 99.26%
2023-04-01 21:36:55,079 ----------------
2023-04-01 21:37:00,553   15  =>  9    		Training 486 pattern with 100.00% 	Forward time: 	 5.37 sec
2023-04-01 21:37:00,554 			Loss:    2.365e-03    			Backward time: 	 0.10 sec 
2023-04-01 21:37:00,554 ADAM: Layer 0 -> dw_min:9.9819e-01  dw_max:1.0018e+00 lr:1.0000e-02
2023-04-01 21:37:00,554 ADAM: Layer 1 -> dw_min:9.9183e-01  dw_max:1.0067e+00 lr:1.0000e-02
2023-04-01 21:37:00,554 ADAM: Layer 2 -> dw_min:9.8838e-01  dw_max:1.0106e+00 lr:1.0000e-02
2023-04-01 21:37:00,554 ADAM: Layer 3 -> dw_min:9.9444e-01  dw_max:1.0073e+00 lr:1.0000e-02
2023-04-01 21:37:00,620 			Learning rate: weights:   1.000e-02    
2023-04-01 21:37:00,620 			Last test performance: 99.26%
2023-04-01 21:37:00,620 ----------------
2023-04-01 21:37:06,096   15  =>  10   		Training 486 pattern with 99.58% 	Forward time: 	 5.38 sec
2023-04-01 21:37:06,096 			Loss:    7.157e-03    			Backward time: 	 0.10 sec 
2023-04-01 21:37:06,097 ADAM: Layer 0 -> dw_min:9.9833e-01  dw_max:1.0019e+00 lr:1.0000e-02
2023-04-01 21:37:06,097 ADAM: Layer 1 -> dw_min:9.9044e-01  dw_max:1.0113e+00 lr:1.0000e-02
2023-04-01 21:37:06,097 ADAM: Layer 2 -> dw_min:9.8745e-01  dw_max:1.0110e+00 lr:1.0000e-02
2023-04-01 21:37:06,097 ADAM: Layer 3 -> dw_min:9.9518e-01  dw_max:1.0066e+00 lr:1.0000e-02
2023-04-01 21:37:06,168 			Learning rate: weights:   1.000e-02    
2023-04-01 21:37:06,168 			Last test performance: 99.26%
2023-04-01 21:37:06,168 ----------------
2023-04-01 21:37:11,675   15  =>  11   		Training 486 pattern with 99.38% 	Forward time: 	 5.41 sec
2023-04-01 21:37:11,675 			Loss:    3.078e-02    			Backward time: 	 0.09 sec 
2023-04-01 21:37:11,675 ADAM: Layer 0 -> dw_min:9.9792e-01  dw_max:1.0019e+00 lr:1.0000e-02
2023-04-01 21:37:11,675 ADAM: Layer 1 -> dw_min:9.8587e-01  dw_max:1.0095e+00 lr:1.0000e-02
2023-04-01 21:37:11,675 ADAM: Layer 2 -> dw_min:9.8547e-01  dw_max:1.0132e+00 lr:1.0000e-02
2023-04-01 21:37:11,676 ADAM: Layer 3 -> dw_min:9.9570e-01  dw_max:1.0061e+00 lr:1.0000e-02
2023-04-01 21:37:11,729 			Learning rate: weights:   1.000e-02    
2023-04-01 21:37:11,729 			Last test performance: 99.26%
2023-04-01 21:37:11,729 ----------------
2023-04-01 21:37:17,144   15  =>  12   		Training 486 pattern with 97.92% 	Forward time: 	 5.31 sec
2023-04-01 21:37:17,144 			Loss:    6.507e-02    			Backward time: 	 0.10 sec 
2023-04-01 21:37:17,144 ADAM: Layer 0 -> dw_min:9.9780e-01  dw_max:1.0025e+00 lr:1.0000e-02
2023-04-01 21:37:17,145 ADAM: Layer 1 -> dw_min:9.8732e-01  dw_max:1.0108e+00 lr:1.0000e-02
2023-04-01 21:37:17,145 ADAM: Layer 2 -> dw_min:9.8687e-01  dw_max:1.0142e+00 lr:1.0000e-02
2023-04-01 21:37:17,145 ADAM: Layer 3 -> dw_min:9.9349e-01  dw_max:1.0055e+00 lr:1.0000e-02
2023-04-01 21:37:17,167 			Learning rate: weights:   1.000e-02    
2023-04-01 21:37:17,167 			Last test performance: 99.26%
2023-04-01 21:37:17,167 ----------------
2023-04-01 21:37:22,610   15  =>  13   		Training 486 pattern with 99.58% 	Forward time: 	 5.34 sec
2023-04-01 21:37:22,610 			Loss:    8.900e-03    			Backward time: 	 0.09 sec 
2023-04-01 21:37:22,610 ADAM: Layer 0 -> dw_min:9.9781e-01  dw_max:1.0025e+00 lr:1.0000e-02
2023-04-01 21:37:22,610 ADAM: Layer 1 -> dw_min:9.8858e-01  dw_max:1.0131e+00 lr:1.0000e-02
2023-04-01 21:37:22,610 ADAM: Layer 2 -> dw_min:9.8574e-01  dw_max:1.0141e+00 lr:1.0000e-02
2023-04-01 21:37:22,610 ADAM: Layer 3 -> dw_min:9.9283e-01  dw_max:1.0050e+00 lr:1.0000e-02
2023-04-01 21:37:22,626 			Learning rate: weights:   1.000e-02    
2023-04-01 21:37:22,626 			Last test performance: 99.26%
2023-04-01 21:37:22,626 ----------------
2023-04-01 21:37:28,126   15  =>  14   		Training 486 pattern with 99.58% 	Forward time: 	 5.40 sec
2023-04-01 21:37:28,127 			Loss:    1.226e-02    			Backward time: 	 0.10 sec 
2023-04-01 21:37:28,127 ADAM: Layer 0 -> dw_min:9.9776e-01  dw_max:1.0029e+00 lr:1.0000e-02
2023-04-01 21:37:28,127 ADAM: Layer 1 -> dw_min:9.8972e-01  dw_max:1.0118e+00 lr:1.0000e-02
2023-04-01 21:37:28,127 ADAM: Layer 2 -> dw_min:9.8715e-01  dw_max:1.0127e+00 lr:1.0000e-02
2023-04-01 21:37:28,127 ADAM: Layer 3 -> dw_min:9.9354e-01  dw_max:1.0045e+00 lr:1.0000e-02
2023-04-01 21:37:28,210 			Learning rate: weights:   1.000e-02    
2023-04-01 21:37:28,210 			Last test performance: 99.26%
2023-04-01 21:37:28,210 ----------------
2023-04-01 21:37:33,724   15  =>  15   		Training 486 pattern with 98.96% 	Forward time: 	 5.41 sec
2023-04-01 21:37:33,725 			Loss:    3.596e-02    			Backward time: 	 0.10 sec 
2023-04-01 21:37:33,725 ADAM: Layer 0 -> dw_min:9.9777e-01  dw_max:1.0029e+00 lr:1.0000e-02
2023-04-01 21:37:33,725 ADAM: Layer 1 -> dw_min:9.9018e-01  dw_max:1.0106e+00 lr:1.0000e-02
2023-04-01 21:37:33,725 ADAM: Layer 2 -> dw_min:9.8660e-01  dw_max:1.0114e+00 lr:1.0000e-02
2023-04-01 21:37:33,725 ADAM: Layer 3 -> dw_min:9.9242e-01  dw_max:1.0058e+00 lr:1.0000e-02
2023-04-01 21:37:33,804 			Learning rate: weights:   1.000e-02    
2023-04-01 21:37:33,804 			Last test performance: 99.26%
2023-04-01 21:37:33,804 ----------------
2023-04-01 21:37:39,266   15  =>  16   		Training 486 pattern with 99.38% 	Forward time: 	 5.36 sec
2023-04-01 21:37:39,266 			Loss:    2.513e-02    			Backward time: 	 0.10 sec 
2023-04-01 21:37:39,267 ADAM: Layer 0 -> dw_min:9.9752e-01  dw_max:1.0027e+00 lr:1.0000e-02
2023-04-01 21:37:39,267 ADAM: Layer 1 -> dw_min:9.9043e-01  dw_max:1.0101e+00 lr:1.0000e-02
2023-04-01 21:37:39,267 ADAM: Layer 2 -> dw_min:9.8676e-01  dw_max:1.0112e+00 lr:1.0000e-02
2023-04-01 21:37:39,267 ADAM: Layer 3 -> dw_min:9.9317e-01  dw_max:1.0072e+00 lr:1.0000e-02
2023-04-01 21:37:39,425 			Learning rate: weights:   1.000e-02    
2023-04-01 21:37:39,425 			Last test performance: 99.26%
2023-04-01 21:37:39,425 ----------------
2023-04-01 21:37:44,875   15  =>  17   		Training 486 pattern with 99.58% 	Forward time: 	 5.35 sec
2023-04-01 21:37:44,875 			Loss:    1.108e-02    			Backward time: 	 0.10 sec 
2023-04-01 21:37:44,875 ADAM: Layer 0 -> dw_min:9.9772e-01  dw_max:1.0026e+00 lr:1.0000e-02
2023-04-01 21:37:44,875 ADAM: Layer 1 -> dw_min:9.9170e-01  dw_max:1.0088e+00 lr:1.0000e-02
2023-04-01 21:37:44,875 ADAM: Layer 2 -> dw_min:9.8752e-01  dw_max:1.0138e+00 lr:1.0000e-02
2023-04-01 21:37:44,876 ADAM: Layer 3 -> dw_min:9.9385e-01  dw_max:1.0065e+00 lr:1.0000e-02
2023-04-01 21:37:44,930 			Learning rate: weights:   1.000e-02    
2023-04-01 21:37:44,930 			Last test performance: 99.26%
2023-04-01 21:37:44,930 ----------------
2023-04-01 21:37:50,383   15  =>  18   		Training 486 pattern with 99.79% 	Forward time: 	 5.35 sec
2023-04-01 21:37:50,383 			Loss:    6.229e-03    			Backward time: 	 0.10 sec 
2023-04-01 21:37:50,383 ADAM: Layer 0 -> dw_min:9.9709e-01  dw_max:1.0032e+00 lr:1.0000e-02
2023-04-01 21:37:50,383 ADAM: Layer 1 -> dw_min:9.8974e-01  dw_max:1.0092e+00 lr:1.0000e-02
2023-04-01 21:37:50,384 ADAM: Layer 2 -> dw_min:9.8876e-01  dw_max:1.0133e+00 lr:1.0000e-02
2023-04-01 21:37:50,384 ADAM: Layer 3 -> dw_min:9.9446e-01  dw_max:1.0058e+00 lr:1.0000e-02
2023-04-01 21:37:50,454 			Learning rate: weights:   1.000e-02    
2023-04-01 21:37:50,455 			Last test performance: 99.26%
2023-04-01 21:37:50,455 ----------------
2023-04-01 21:37:56,148   15  =>  19   		Training 486 pattern with 99.38% 	Forward time: 	 5.59 sec
2023-04-01 21:37:56,148 			Loss:    1.254e-02    			Backward time: 	 0.10 sec 
2023-04-01 21:37:56,148 ADAM: Layer 0 -> dw_min:9.9723e-01  dw_max:1.0025e+00 lr:1.0000e-02
2023-04-01 21:37:56,149 ADAM: Layer 1 -> dw_min:9.8764e-01  dw_max:1.0118e+00 lr:1.0000e-02
2023-04-01 21:37:56,149 ADAM: Layer 2 -> dw_min:9.8561e-01  dw_max:1.0139e+00 lr:1.0000e-02
2023-04-01 21:37:56,149 ADAM: Layer 3 -> dw_min:9.9501e-01  dw_max:1.0051e+00 lr:1.0000e-02
2023-04-01 21:37:56,175 			Learning rate: weights:   1.000e-02    
2023-04-01 21:37:56,175 			Last test performance: 99.26%
2023-04-01 21:37:56,175 ----------------
2023-04-01 21:38:01,754   15  =>  20   		Training 486 pattern with 99.38% 	Forward time: 	 5.48 sec
2023-04-01 21:38:01,754 			Loss:    1.886e-02    			Backward time: 	 0.10 sec 
2023-04-01 21:38:01,755 ADAM: Layer 0 -> dw_min:9.9725e-01  dw_max:1.0050e+00 lr:1.0000e-02
2023-04-01 21:38:01,755 ADAM: Layer 1 -> dw_min:9.8701e-01  dw_max:1.0120e+00 lr:1.0000e-02
2023-04-01 21:38:01,755 ADAM: Layer 2 -> dw_min:9.8670e-01  dw_max:1.0142e+00 lr:1.0000e-02
2023-04-01 21:38:01,755 ADAM: Layer 3 -> dw_min:9.9441e-01  dw_max:1.0047e+00 lr:1.0000e-02
2023-04-01 21:38:01,913 			Learning rate: weights:   1.000e-02    
2023-04-01 21:38:01,913 			Last test performance: 99.26%
2023-04-01 21:38:01,913 ----------------
2023-04-01 21:38:07,454   15  =>  21   		Training 486 pattern with 99.58% 	Forward time: 	 5.44 sec
2023-04-01 21:38:07,455 			Loss:    8.200e-03    			Backward time: 	 0.10 sec 
2023-04-01 21:38:07,455 ADAM: Layer 0 -> dw_min:9.9755e-01  dw_max:1.0046e+00 lr:1.0000e-02
2023-04-01 21:38:07,455 ADAM: Layer 1 -> dw_min:9.8651e-01  dw_max:1.0106e+00 lr:1.0000e-02
2023-04-01 21:38:07,455 ADAM: Layer 2 -> dw_min:9.8802e-01  dw_max:1.0128e+00 lr:1.0000e-02
2023-04-01 21:38:07,455 ADAM: Layer 3 -> dw_min:9.9494e-01  dw_max:1.0042e+00 lr:1.0000e-02
2023-04-01 21:38:07,476 			Learning rate: weights:   1.000e-02    
2023-04-01 21:38:07,476 			Last test performance: 99.26%
2023-04-01 21:38:07,476 ----------------
2023-04-01 21:38:12,999   15  =>  22   		Training 486 pattern with 99.58% 	Forward time: 	 5.42 sec
2023-04-01 21:38:12,999 			Loss:    6.717e-03    			Backward time: 	 0.10 sec 
2023-04-01 21:38:12,999 ADAM: Layer 0 -> dw_min:9.9747e-01  dw_max:1.0044e+00 lr:1.0000e-02
2023-04-01 21:38:12,999 ADAM: Layer 1 -> dw_min:9.8785e-01  dw_max:1.0096e+00 lr:1.0000e-02
2023-04-01 21:38:12,999 ADAM: Layer 2 -> dw_min:9.8871e-01  dw_max:1.0115e+00 lr:1.0000e-02
2023-04-01 21:38:13,000 ADAM: Layer 3 -> dw_min:9.9544e-01  dw_max:1.0038e+00 lr:1.0000e-02
2023-04-01 21:38:13,016 			Learning rate: weights:   1.000e-02    
2023-04-01 21:38:13,016 			Last test performance: 99.26%
2023-04-01 21:38:13,016 ----------------
2023-04-01 21:38:18,463   15  =>  23   		Training 486 pattern with 99.58% 	Forward time: 	 5.35 sec
2023-04-01 21:38:18,463 			Loss:    9.931e-03    			Backward time: 	 0.10 sec 
2023-04-01 21:38:18,464 ADAM: Layer 0 -> dw_min:9.9790e-01  dw_max:1.0038e+00 lr:1.0000e-02
2023-04-01 21:38:18,464 ADAM: Layer 1 -> dw_min:9.8903e-01  dw_max:1.0087e+00 lr:1.0000e-02
2023-04-01 21:38:18,464 ADAM: Layer 2 -> dw_min:9.8983e-01  dw_max:1.0104e+00 lr:1.0000e-02
2023-04-01 21:38:18,464 ADAM: Layer 3 -> dw_min:9.9590e-01  dw_max:1.0034e+00 lr:1.0000e-02
2023-04-01 21:38:18,503 			Learning rate: weights:   1.000e-02    
2023-04-01 21:38:18,503 			Last test performance: 99.26%
2023-04-01 21:38:18,503 ----------------
2023-04-01 21:38:23,983   15  =>  24   		Training 486 pattern with 99.17% 	Forward time: 	 5.38 sec
2023-04-01 21:38:23,983 			Loss:    2.031e-02    			Backward time: 	 0.09 sec 
2023-04-01 21:38:23,983 ADAM: Layer 0 -> dw_min:9.9716e-01  dw_max:1.0033e+00 lr:1.0000e-02
2023-04-01 21:38:23,983 ADAM: Layer 1 -> dw_min:9.9010e-01  dw_max:1.0098e+00 lr:1.0000e-02
2023-04-01 21:38:23,984 ADAM: Layer 2 -> dw_min:9.8811e-01  dw_max:1.0116e+00 lr:1.0000e-02
2023-04-01 21:38:23,984 ADAM: Layer 3 -> dw_min:9.9482e-01  dw_max:1.0031e+00 lr:1.0000e-02
2023-04-01 21:38:24,039 			Learning rate: weights:   1.000e-02    
2023-04-01 21:38:24,039 			Last test performance: 99.26%
2023-04-01 21:38:24,039 ----------------
2023-04-01 21:38:29,548   15  =>  25   		Training 486 pattern with 98.96% 	Forward time: 	 5.41 sec
2023-04-01 21:38:29,548 			Loss:    3.141e-02    			Backward time: 	 0.09 sec 
2023-04-01 21:38:29,548 ADAM: Layer 0 -> dw_min:9.9758e-01  dw_max:1.0035e+00 lr:1.0000e-02
2023-04-01 21:38:29,548 ADAM: Layer 1 -> dw_min:9.9125e-01  dw_max:1.0086e+00 lr:1.0000e-02
2023-04-01 21:38:29,548 ADAM: Layer 2 -> dw_min:9.8839e-01  dw_max:1.0122e+00 lr:1.0000e-02
2023-04-01 21:38:29,548 ADAM: Layer 3 -> dw_min:9.9559e-01  dw_max:1.0039e+00 lr:1.0000e-02
2023-04-01 21:38:29,587 			Learning rate: weights:   1.000e-02    
2023-04-01 21:38:29,587 			Last test performance: 99.26%
2023-04-01 21:38:29,587 ----------------
2023-04-01 21:38:35,066   15  =>  26   		Training 486 pattern with 99.38% 	Forward time: 	 5.38 sec
2023-04-01 21:38:35,066 			Loss:    2.274e-02    			Backward time: 	 0.10 sec 
2023-04-01 21:38:35,067 ADAM: Layer 0 -> dw_min:9.9730e-01  dw_max:1.0027e+00 lr:1.0000e-02
2023-04-01 21:38:35,067 ADAM: Layer 1 -> dw_min:9.9039e-01  dw_max:1.0075e+00 lr:1.0000e-02
2023-04-01 21:38:35,067 ADAM: Layer 2 -> dw_min:9.8511e-01  dw_max:1.0143e+00 lr:1.0000e-02
2023-04-01 21:38:35,067 ADAM: Layer 3 -> dw_min:9.9586e-01  dw_max:1.0120e+00 lr:1.0000e-02
2023-04-01 21:38:35,086 			Learning rate: weights:   1.000e-02    
2023-04-01 21:38:35,086 			Last test performance: 99.26%
2023-04-01 21:38:35,086 ----------------
2023-04-01 21:38:40,587   15  =>  27   		Training 486 pattern with 99.38% 	Forward time: 	 5.40 sec
2023-04-01 21:38:40,587 			Loss:    1.393e-02    			Backward time: 	 0.10 sec 
2023-04-01 21:38:40,587 ADAM: Layer 0 -> dw_min:9.9743e-01  dw_max:1.0019e+00 lr:1.0000e-02
2023-04-01 21:38:40,587 ADAM: Layer 1 -> dw_min:9.9122e-01  dw_max:1.0091e+00 lr:1.0000e-02
2023-04-01 21:38:40,587 ADAM: Layer 2 -> dw_min:9.8659e-01  dw_max:1.0129e+00 lr:1.0000e-02
2023-04-01 21:38:40,588 ADAM: Layer 3 -> dw_min:9.9627e-01  dw_max:1.0108e+00 lr:1.0000e-02
2023-04-01 21:38:40,603 			Learning rate: weights:   1.000e-02    
2023-04-01 21:38:40,603 			Last test performance: 99.26%
2023-04-01 21:38:40,603 ----------------
2023-04-01 21:38:46,069   15  =>  28   		Training 486 pattern with 99.38% 	Forward time: 	 5.37 sec
2023-04-01 21:38:46,069 			Loss:    1.665e-02    			Backward time: 	 0.10 sec 
2023-04-01 21:38:46,070 ADAM: Layer 0 -> dw_min:9.9682e-01  dw_max:1.0022e+00 lr:1.0000e-02
2023-04-01 21:38:46,070 ADAM: Layer 1 -> dw_min:9.9244e-01  dw_max:1.0096e+00 lr:1.0000e-02
2023-04-01 21:38:46,070 ADAM: Layer 2 -> dw_min:9.8573e-01  dw_max:1.0134e+00 lr:1.0000e-02
2023-04-01 21:38:46,070 ADAM: Layer 3 -> dw_min:9.9497e-01  dw_max:1.0093e+00 lr:1.0000e-02
2023-04-01 21:38:46,163 			Learning rate: weights:   1.000e-02    
2023-04-01 21:38:46,163 			Last test performance: 99.26%
2023-04-01 21:38:46,163 ----------------
2023-04-01 21:38:51,737   15  =>  29   		Training 486 pattern with 99.58% 	Forward time: 	 5.47 sec
2023-04-01 21:38:51,738 			Loss:    2.124e-02    			Backward time: 	 0.10 sec 
2023-04-01 21:38:51,738 ADAM: Layer 0 -> dw_min:9.9770e-01  dw_max:1.0024e+00 lr:1.0000e-02
2023-04-01 21:38:51,738 ADAM: Layer 1 -> dw_min:9.9143e-01  dw_max:1.0092e+00 lr:1.0000e-02
2023-04-01 21:38:51,738 ADAM: Layer 2 -> dw_min:9.8714e-01  dw_max:1.0131e+00 lr:1.0000e-02
2023-04-01 21:38:51,738 ADAM: Layer 3 -> dw_min:9.9547e-01  dw_max:1.0083e+00 lr:1.0000e-02
2023-04-01 21:38:51,799 			Learning rate: weights:   1.000e-02    
2023-04-01 21:38:51,799 			Last test performance: 99.26%
2023-04-01 21:38:51,799 ----------------
2023-04-01 21:38:57,358   15  =>  30   		Training 486 pattern with 99.17% 	Forward time: 	 5.46 sec
2023-04-01 21:38:57,358 			Loss:    3.485e-02    			Backward time: 	 0.10 sec 
2023-04-01 21:38:57,358 ADAM: Layer 0 -> dw_min:9.9786e-01  dw_max:1.0022e+00 lr:1.0000e-02
2023-04-01 21:38:57,358 ADAM: Layer 1 -> dw_min:9.9272e-01  dw_max:1.0082e+00 lr:1.0000e-02
2023-04-01 21:38:57,358 ADAM: Layer 2 -> dw_min:9.8458e-01  dw_max:1.0118e+00 lr:1.0000e-02
2023-04-01 21:38:57,358 ADAM: Layer 3 -> dw_min:9.9457e-01  dw_max:1.0130e+00 lr:1.0000e-02
2023-04-01 21:38:57,393 			Learning rate: weights:   1.000e-02    
2023-04-01 21:38:57,393 			Last test performance: 99.26%
2023-04-01 21:38:57,393 ----------------
2023-04-01 21:39:02,787   15  =>  31   		Training 486 pattern with 99.79% 	Forward time: 	 5.29 sec
2023-04-01 21:39:02,787 			Loss:    5.161e-03    			Backward time: 	 0.09 sec 
2023-04-01 21:39:02,787 ADAM: Layer 0 -> dw_min:9.9825e-01  dw_max:1.0022e+00 lr:1.0000e-02
2023-04-01 21:39:02,787 ADAM: Layer 1 -> dw_min:9.9002e-01  dw_max:1.0123e+00 lr:1.0000e-02
2023-04-01 21:39:02,787 ADAM: Layer 2 -> dw_min:9.8611e-01  dw_max:1.0107e+00 lr:1.0000e-02
2023-04-01 21:39:02,788 ADAM: Layer 3 -> dw_min:9.9511e-01  dw_max:1.0117e+00 lr:1.0000e-02
2023-04-01 21:39:02,843 			Learning rate: weights:   1.000e-02    
2023-04-01 21:39:02,843 			Last test performance: 99.26%
2023-04-01 21:39:02,843 ----------------
2023-04-01 21:39:08,428   15  =>  32   		Training 486 pattern with 99.58% 	Forward time: 	 5.48 sec
2023-04-01 21:39:08,428 			Loss:    1.121e-02    			Backward time: 	 0.10 sec 
2023-04-01 21:39:08,428 ADAM: Layer 0 -> dw_min:9.9807e-01  dw_max:1.0020e+00 lr:1.0000e-02
2023-04-01 21:39:08,428 ADAM: Layer 1 -> dw_min:9.9097e-01  dw_max:1.0106e+00 lr:1.0000e-02
2023-04-01 21:39:08,429 ADAM: Layer 2 -> dw_min:9.8748e-01  dw_max:1.0107e+00 lr:1.0000e-02
2023-04-01 21:39:08,429 ADAM: Layer 3 -> dw_min:9.9560e-01  dw_max:1.0105e+00 lr:1.0000e-02
2023-04-01 21:39:08,506 			Learning rate: weights:   1.000e-02    
2023-04-01 21:39:08,506 			Last test performance: 99.26%
2023-04-01 21:39:08,506 ----------------
2023-04-01 21:39:14,011   15  =>  33   		Training 486 pattern with 99.58% 	Forward time: 	 5.40 sec
2023-04-01 21:39:14,012 			Loss:    2.328e-02    			Backward time: 	 0.10 sec 
2023-04-01 21:39:14,012 ADAM: Layer 0 -> dw_min:9.9811e-01  dw_max:1.0013e+00 lr:1.0000e-02
2023-04-01 21:39:14,012 ADAM: Layer 1 -> dw_min:9.9193e-01  dw_max:1.0095e+00 lr:1.0000e-02
2023-04-01 21:39:14,012 ADAM: Layer 2 -> dw_min:9.8872e-01  dw_max:1.0139e+00 lr:1.0000e-02
2023-04-01 21:39:14,012 ADAM: Layer 3 -> dw_min:9.9603e-01  dw_max:1.0095e+00 lr:1.0000e-02
2023-04-01 21:39:14,072 			Learning rate: weights:   1.000e-02    
2023-04-01 21:39:14,072 			Last test performance: 99.26%
2023-04-01 21:39:14,072 ----------------
2023-04-01 21:39:19,657   15  =>  34   		Training 486 pattern with 99.79% 	Forward time: 	 5.48 sec
2023-04-01 21:39:19,658 			Loss:    5.310e-03    			Backward time: 	 0.09 sec 
2023-04-01 21:39:19,658 ADAM: Layer 0 -> dw_min:9.9809e-01  dw_max:1.0015e+00 lr:1.0000e-02
2023-04-01 21:39:19,658 ADAM: Layer 1 -> dw_min:9.8594e-01  dw_max:1.0095e+00 lr:1.0000e-02
2023-04-01 21:39:19,658 ADAM: Layer 2 -> dw_min:9.8584e-01  dw_max:1.0125e+00 lr:1.0000e-02
2023-04-01 21:39:19,658 ADAM: Layer 3 -> dw_min:9.9643e-01  dw_max:1.0085e+00 lr:1.0000e-02
2023-04-01 21:39:19,715 			Learning rate: weights:   1.000e-02    
2023-04-01 21:39:19,715 			Last test performance: 99.26%
2023-04-01 21:39:19,715 ----------------
2023-04-01 21:39:25,225   15  =>  35   		Training 486 pattern with 99.17% 	Forward time: 	 5.41 sec
2023-04-01 21:39:25,225 			Loss:    2.187e-02    			Backward time: 	 0.10 sec 
2023-04-01 21:39:25,226 ADAM: Layer 0 -> dw_min:9.9802e-01  dw_max:1.0022e+00 lr:1.0000e-02
2023-04-01 21:39:25,226 ADAM: Layer 1 -> dw_min:9.8617e-01  dw_max:1.0121e+00 lr:1.0000e-02
2023-04-01 21:39:25,226 ADAM: Layer 2 -> dw_min:9.8296e-01  dw_max:1.0120e+00 lr:1.0000e-02
2023-04-01 21:39:25,226 ADAM: Layer 3 -> dw_min:9.9677e-01  dw_max:1.0077e+00 lr:1.0000e-02
2023-04-01 21:39:25,242 			Learning rate: weights:   1.000e-02    
2023-04-01 21:39:25,242 			Last test performance: 99.26%
2023-04-01 21:39:25,242 ----------------
2023-04-01 21:39:30,680   15  =>  36   		Training 486 pattern with 98.96% 	Forward time: 	 5.34 sec
2023-04-01 21:39:30,680 			Loss:    4.086e-02    			Backward time: 	 0.09 sec 
2023-04-01 21:39:30,681 ADAM: Layer 0 -> dw_min:9.9815e-01  dw_max:1.0021e+00 lr:1.0000e-02
2023-04-01 21:39:30,681 ADAM: Layer 1 -> dw_min:9.8756e-01  dw_max:1.0111e+00 lr:1.0000e-02
2023-04-01 21:39:30,681 ADAM: Layer 2 -> dw_min:9.8473e-01  dw_max:1.0137e+00 lr:1.0000e-02
2023-04-01 21:39:30,681 ADAM: Layer 3 -> dw_min:9.9709e-01  dw_max:1.0069e+00 lr:1.0000e-02
2023-04-01 21:39:30,697 			Learning rate: weights:   1.000e-02    
2023-04-01 21:39:30,697 			Last test performance: 99.26%
2023-04-01 21:39:30,697 ----------------
2023-04-01 21:39:36,222   15  =>  37   		Training 486 pattern with 98.96% 	Forward time: 	 5.42 sec
2023-04-01 21:39:36,223 			Loss:    3.406e-02    			Backward time: 	 0.10 sec 
2023-04-01 21:39:36,223 ADAM: Layer 0 -> dw_min:9.9687e-01  dw_max:1.0024e+00 lr:1.0000e-02
2023-04-01 21:39:36,223 ADAM: Layer 1 -> dw_min:9.8805e-01  dw_max:1.0100e+00 lr:1.0000e-02
2023-04-01 21:39:36,223 ADAM: Layer 2 -> dw_min:9.8543e-01  dw_max:1.0144e+00 lr:1.0000e-02
2023-04-01 21:39:36,223 ADAM: Layer 3 -> dw_min:9.9665e-01  dw_max:1.0069e+00 lr:1.0000e-02
2023-04-01 21:39:36,298 			Learning rate: weights:   1.000e-02    
2023-04-01 21:39:36,298 			Last test performance: 99.26%
2023-04-01 21:39:36,298 ----------------
2023-04-01 21:39:41,707   15  =>  38   		Training 486 pattern with 99.58% 	Forward time: 	 5.31 sec
2023-04-01 21:39:41,707 			Loss:    1.014e-02    			Backward time: 	 0.10 sec 
2023-04-01 21:39:41,708 ADAM: Layer 0 -> dw_min:9.9714e-01  dw_max:1.0022e+00 lr:1.0000e-02
2023-04-01 21:39:41,708 ADAM: Layer 1 -> dw_min:9.8936e-01  dw_max:1.0114e+00 lr:1.0000e-02
2023-04-01 21:39:41,708 ADAM: Layer 2 -> dw_min:9.8687e-01  dw_max:1.0145e+00 lr:1.0000e-02
2023-04-01 21:39:41,708 ADAM: Layer 3 -> dw_min:9.9698e-01  dw_max:1.0062e+00 lr:1.0000e-02
2023-04-01 21:39:41,788 			Learning rate: weights:   1.000e-02    
2023-04-01 21:39:41,788 			Last test performance: 99.26%
2023-04-01 21:39:41,788 ----------------
2023-04-01 21:39:47,313   15  =>  39   		Training 486 pattern with 97.92% 	Forward time: 	 5.43 sec
2023-04-01 21:39:47,313 			Loss:    4.798e-02    			Backward time: 	 0.09 sec 
2023-04-01 21:39:47,313 ADAM: Layer 0 -> dw_min:9.9550e-01  dw_max:1.0028e+00 lr:1.0000e-02
2023-04-01 21:39:47,314 ADAM: Layer 1 -> dw_min:9.9018e-01  dw_max:1.0129e+00 lr:1.0000e-02
2023-04-01 21:39:47,314 ADAM: Layer 2 -> dw_min:9.8590e-01  dw_max:1.0154e+00 lr:1.0000e-02
2023-04-01 21:39:47,314 ADAM: Layer 3 -> dw_min:9.9429e-01  dw_max:1.0069e+00 lr:1.0000e-02
2023-04-01 21:39:47,334 			Learning rate: weights:   1.000e-02    
2023-04-01 21:39:47,334 			Last test performance: 99.26%
2023-04-01 21:39:47,334 ----------------
2023-04-01 21:39:52,771   15  =>  40   		Training 486 pattern with 99.58% 	Forward time: 	 5.33 sec
2023-04-01 21:39:52,771 			Loss:    9.552e-03    			Backward time: 	 0.10 sec 
2023-04-01 21:39:52,771 ADAM: Layer 0 -> dw_min:9.9628e-01  dw_max:1.0023e+00 lr:1.0000e-02
2023-04-01 21:39:52,771 ADAM: Layer 1 -> dw_min:9.8920e-01  dw_max:1.0119e+00 lr:1.0000e-02
2023-04-01 21:39:52,771 ADAM: Layer 2 -> dw_min:9.8730e-01  dw_max:1.0139e+00 lr:1.0000e-02
2023-04-01 21:39:52,771 ADAM: Layer 3 -> dw_min:9.9486e-01  dw_max:1.0062e+00 lr:1.0000e-02
2023-04-01 21:39:52,832 			Learning rate: weights:   1.000e-02    
2023-04-01 21:39:52,832 			Last test performance: 99.26%
2023-04-01 21:39:52,832 ----------------
2023-04-01 21:39:58,351   15  =>  41   		Training 486 pattern with 98.54% 	Forward time: 	 5.42 sec
2023-04-01 21:39:58,351 			Loss:    4.132e-02    			Backward time: 	 0.10 sec 
2023-04-01 21:39:58,351 ADAM: Layer 0 -> dw_min:9.9644e-01  dw_max:1.0023e+00 lr:1.0000e-02
2023-04-01 21:39:58,351 ADAM: Layer 1 -> dw_min:9.8938e-01  dw_max:1.0127e+00 lr:1.0000e-02
2023-04-01 21:39:58,351 ADAM: Layer 2 -> dw_min:9.8396e-01  dw_max:1.0146e+00 lr:1.0000e-02
2023-04-01 21:39:58,352 ADAM: Layer 3 -> dw_min:9.9248e-01  dw_max:1.0086e+00 lr:1.0000e-02
2023-04-01 21:39:58,368 			Learning rate: weights:   1.000e-02    
2023-04-01 21:39:58,368 			Last test performance: 99.26%
2023-04-01 21:39:58,368 ----------------
2023-04-01 21:40:03,874   15  =>  42   		Training 486 pattern with 99.58% 	Forward time: 	 5.40 sec
2023-04-01 21:40:03,874 			Loss:    1.096e-02    			Backward time: 	 0.10 sec 
2023-04-01 21:40:03,874 ADAM: Layer 0 -> dw_min:9.9636e-01  dw_max:1.0021e+00 lr:1.0000e-02
2023-04-01 21:40:03,874 ADAM: Layer 1 -> dw_min:9.8731e-01  dw_max:1.0114e+00 lr:1.0000e-02
2023-04-01 21:40:03,874 ADAM: Layer 2 -> dw_min:9.8555e-01  dw_max:1.0131e+00 lr:1.0000e-02
2023-04-01 21:40:03,874 ADAM: Layer 3 -> dw_min:9.9323e-01  dw_max:1.0077e+00 lr:1.0000e-02
2023-04-01 21:40:03,890 			Learning rate: weights:   1.000e-02    
2023-04-01 21:40:03,890 			Last test performance: 99.26%
2023-04-01 21:40:03,890 ----------------
2023-04-01 21:40:09,355   15  =>  43   		Training 486 pattern with 100.00% 	Forward time: 	 5.36 sec
2023-04-01 21:40:09,355 			Loss:    3.745e-03    			Backward time: 	 0.10 sec 
2023-04-01 21:40:09,355 ADAM: Layer 0 -> dw_min:9.9633e-01  dw_max:1.0020e+00 lr:1.0000e-02
2023-04-01 21:40:09,355 ADAM: Layer 1 -> dw_min:9.8871e-01  dw_max:1.0103e+00 lr:1.0000e-02
2023-04-01 21:40:09,355 ADAM: Layer 2 -> dw_min:9.8699e-01  dw_max:1.0118e+00 lr:1.0000e-02
2023-04-01 21:40:09,355 ADAM: Layer 3 -> dw_min:9.9390e-01  dw_max:1.0070e+00 lr:1.0000e-02
2023-04-01 21:40:09,372 			Learning rate: weights:   1.000e-02    
2023-04-01 21:40:09,372 			Last test performance: 99.26%
2023-04-01 21:40:09,372 ----------------
2023-04-01 21:40:14,865   15  =>  44   		Training 486 pattern with 99.79% 	Forward time: 	 5.39 sec
2023-04-01 21:40:14,865 			Loss:    1.246e-02    			Backward time: 	 0.09 sec 
2023-04-01 21:40:14,865 ADAM: Layer 0 -> dw_min:9.9659e-01  dw_max:1.0020e+00 lr:1.0000e-02
2023-04-01 21:40:14,865 ADAM: Layer 1 -> dw_min:9.8982e-01  dw_max:1.0096e+00 lr:1.0000e-02
2023-04-01 21:40:14,865 ADAM: Layer 2 -> dw_min:9.8828e-01  dw_max:1.0107e+00 lr:1.0000e-02
2023-04-01 21:40:14,865 ADAM: Layer 3 -> dw_min:9.9633e-01  dw_max:1.0063e+00 lr:1.0000e-02
2023-04-01 21:40:14,928 			Learning rate: weights:   1.000e-02    
2023-04-01 21:40:14,928 			Last test performance: 99.26%
2023-04-01 21:40:14,928 ----------------
2023-04-01 21:40:20,382   15  =>  45   		Training 486 pattern with 98.75% 	Forward time: 	 5.35 sec
2023-04-01 21:40:20,382 			Loss:    3.510e-02    			Backward time: 	 0.10 sec 
2023-04-01 21:40:20,383 ADAM: Layer 0 -> dw_min:9.9616e-01  dw_max:1.0025e+00 lr:1.0000e-02
2023-04-01 21:40:20,383 ADAM: Layer 1 -> dw_min:9.8685e-01  dw_max:1.0130e+00 lr:1.0000e-02
2023-04-01 21:40:20,383 ADAM: Layer 2 -> dw_min:9.8551e-01  dw_max:1.0101e+00 lr:1.0000e-02
2023-04-01 21:40:20,383 ADAM: Layer 3 -> dw_min:9.9648e-01  dw_max:1.0074e+00 lr:1.0000e-02
2023-04-01 21:40:20,399 			Learning rate: weights:   1.000e-02    
2023-04-01 21:40:20,399 			Last test performance: 99.26%
2023-04-01 21:40:20,399 ----------------
2023-04-01 21:40:25,859   15  =>  46   		Training 486 pattern with 100.00% 	Forward time: 	 5.36 sec
2023-04-01 21:40:25,859 			Loss:    2.008e-03    			Backward time: 	 0.10 sec 
2023-04-01 21:40:25,859 ADAM: Layer 0 -> dw_min:9.9692e-01  dw_max:1.0022e+00 lr:1.0000e-02
2023-04-01 21:40:25,859 ADAM: Layer 1 -> dw_min:9.8815e-01  dw_max:1.0115e+00 lr:1.0000e-02
2023-04-01 21:40:25,859 ADAM: Layer 2 -> dw_min:9.8695e-01  dw_max:1.0090e+00 lr:1.0000e-02
2023-04-01 21:40:25,860 ADAM: Layer 3 -> dw_min:9.9683e-01  dw_max:1.0066e+00 lr:1.0000e-02
2023-04-01 21:40:25,934 			Learning rate: weights:   1.000e-02    
2023-04-01 21:40:25,934 			Last test performance: 99.26%
2023-04-01 21:40:25,934 ----------------
2023-04-01 21:40:31,330   15  =>  47   		Training 486 pattern with 99.17% 	Forward time: 	 5.30 sec
2023-04-01 21:40:31,331 			Loss:    3.660e-02    			Backward time: 	 0.10 sec 
2023-04-01 21:40:31,331 ADAM: Layer 0 -> dw_min:9.9725e-01  dw_max:1.0024e+00 lr:1.0000e-02
2023-04-01 21:40:31,331 ADAM: Layer 1 -> dw_min:9.8925e-01  dw_max:1.0102e+00 lr:1.0000e-02
2023-04-01 21:40:31,331 ADAM: Layer 2 -> dw_min:9.8720e-01  dw_max:1.0142e+00 lr:1.0000e-02
2023-04-01 21:40:31,331 ADAM: Layer 3 -> dw_min:9.9650e-01  dw_max:1.0059e+00 lr:1.0000e-02
2023-04-01 21:40:31,396 			Learning rate: weights:   1.000e-02    
2023-04-01 21:40:31,396 			Last test performance: 99.26%
2023-04-01 21:40:31,396 ----------------
2023-04-01 21:40:36,861   15  =>  48   		Training 486 pattern with 99.58% 	Forward time: 	 5.36 sec
2023-04-01 21:40:36,861 			Loss:    2.288e-02    			Backward time: 	 0.10 sec 
2023-04-01 21:40:36,861 ADAM: Layer 0 -> dw_min:9.9739e-01  dw_max:1.0022e+00 lr:1.0000e-02
2023-04-01 21:40:36,861 ADAM: Layer 1 -> dw_min:9.9038e-01  dw_max:1.0091e+00 lr:1.0000e-02
2023-04-01 21:40:36,862 ADAM: Layer 2 -> dw_min:9.8847e-01  dw_max:1.0128e+00 lr:1.0000e-02
2023-04-01 21:40:36,862 ADAM: Layer 3 -> dw_min:9.9685e-01  dw_max:1.0053e+00 lr:1.0000e-02
2023-04-01 21:40:36,888 			Learning rate: weights:   1.000e-02    
2023-04-01 21:40:36,888 			Last test performance: 99.26%
2023-04-01 21:40:36,888 ----------------
2023-04-01 21:40:42,420   15  =>  49   		Training 486 pattern with 99.58% 	Forward time: 	 5.43 sec
2023-04-01 21:40:42,420 			Loss:    1.179e-02    			Backward time: 	 0.10 sec 
2023-04-01 21:40:42,420 ADAM: Layer 0 -> dw_min:9.9726e-01  dw_max:1.0025e+00 lr:1.0000e-02
2023-04-01 21:40:42,420 ADAM: Layer 1 -> dw_min:9.8762e-01  dw_max:1.0097e+00 lr:1.0000e-02
2023-04-01 21:40:42,420 ADAM: Layer 2 -> dw_min:9.8699e-01  dw_max:1.0148e+00 lr:1.0000e-02
2023-04-01 21:40:42,420 ADAM: Layer 3 -> dw_min:9.9511e-01  dw_max:1.0048e+00 lr:1.0000e-02
2023-04-01 21:40:42,479 			Learning rate: weights:   1.000e-02    
2023-04-01 21:40:42,479 			Last test performance: 99.26%
2023-04-01 21:40:42,479 ----------------
2023-04-01 21:40:47,988   15  =>  50   		Training 486 pattern with 99.17% 	Forward time: 	 5.41 sec
2023-04-01 21:40:47,988 			Loss:    1.930e-02    			Backward time: 	 0.10 sec 
2023-04-01 21:40:47,988 ADAM: Layer 0 -> dw_min:9.9697e-01  dw_max:1.0023e+00 lr:1.0000e-02
2023-04-01 21:40:47,989 ADAM: Layer 1 -> dw_min:9.8824e-01  dw_max:1.0108e+00 lr:1.0000e-02
2023-04-01 21:40:47,989 ADAM: Layer 2 -> dw_min:9.8525e-01  dw_max:1.0160e+00 lr:1.0000e-02
2023-04-01 21:40:47,989 ADAM: Layer 3 -> dw_min:9.9543e-01  dw_max:1.0049e+00 lr:1.0000e-02
2023-04-01 21:40:48,059 			Learning rate: weights:   1.000e-02    
2023-04-01 21:40:48,059 			Last test performance: 99.26%
2023-04-01 21:40:48,059 ----------------
2023-04-01 21:40:53,621   15  =>  51   		Training 486 pattern with 99.38% 	Forward time: 	 5.46 sec
2023-04-01 21:40:53,622 			Loss:    8.980e-03    			Backward time: 	 0.10 sec 
2023-04-01 21:40:53,622 ADAM: Layer 0 -> dw_min:9.9728e-01  dw_max:1.0025e+00 lr:1.0000e-02
2023-04-01 21:40:53,622 ADAM: Layer 1 -> dw_min:9.8846e-01  dw_max:1.0093e+00 lr:1.0000e-02
2023-04-01 21:40:53,622 ADAM: Layer 2 -> dw_min:9.8430e-01  dw_max:1.0144e+00 lr:1.0000e-02
2023-04-01 21:40:53,622 ADAM: Layer 3 -> dw_min:9.9196e-01  dw_max:1.0062e+00 lr:1.0000e-02
2023-04-01 21:40:53,690 			Learning rate: weights:   1.000e-02    
2023-04-01 21:40:53,690 			Last test performance: 99.26%
2023-04-01 21:40:53,690 ----------------
2023-04-01 21:40:59,170   15  =>  52   		Training 486 pattern with 98.75% 	Forward time: 	 5.38 sec
2023-04-01 21:40:59,170 			Loss:    4.430e-02    			Backward time: 	 0.10 sec 
2023-04-01 21:40:59,171 ADAM: Layer 0 -> dw_min:9.9759e-01  dw_max:1.0028e+00 lr:1.0000e-02
2023-04-01 21:40:59,171 ADAM: Layer 1 -> dw_min:9.8785e-01  dw_max:1.0101e+00 lr:1.0000e-02
2023-04-01 21:40:59,171 ADAM: Layer 2 -> dw_min:9.8589e-01  dw_max:1.0160e+00 lr:1.0000e-02
2023-04-01 21:40:59,171 ADAM: Layer 3 -> dw_min:9.9276e-01  dw_max:1.0095e+00 lr:1.0000e-02
2023-04-01 21:40:59,260 			Learning rate: weights:   1.000e-02    
2023-04-01 21:40:59,260 			Last test performance: 99.26%
2023-04-01 21:40:59,260 ----------------
2023-04-01 21:41:04,716   15  =>  53   		Training 486 pattern with 99.79% 	Forward time: 	 5.35 sec
2023-04-01 21:41:04,716 			Loss:    4.771e-03    			Backward time: 	 0.10 sec 
2023-04-01 21:41:04,716 ADAM: Layer 0 -> dw_min:9.9743e-01  dw_max:1.0029e+00 lr:1.0000e-02
2023-04-01 21:41:04,716 ADAM: Layer 1 -> dw_min:9.8886e-01  dw_max:1.0091e+00 lr:1.0000e-02
2023-04-01 21:41:04,716 ADAM: Layer 2 -> dw_min:9.8731e-01  dw_max:1.0144e+00 lr:1.0000e-02
2023-04-01 21:41:04,716 ADAM: Layer 3 -> dw_min:9.9348e-01  dw_max:1.0086e+00 lr:1.0000e-02
2023-04-01 21:41:04,788 			Learning rate: weights:   1.000e-02    
2023-04-01 21:41:04,788 			Last test performance: 99.26%
2023-04-01 21:41:04,788 ----------------
2023-04-01 21:41:10,308   15  =>  54   		Training 486 pattern with 99.58% 	Forward time: 	 5.42 sec
2023-04-01 21:41:10,308 			Loss:    1.666e-02    			Backward time: 	 0.09 sec 
2023-04-01 21:41:10,308 ADAM: Layer 0 -> dw_min:9.9689e-01  dw_max:1.0027e+00 lr:1.0000e-02
2023-04-01 21:41:10,308 ADAM: Layer 1 -> dw_min:9.8775e-01  dw_max:1.0134e+00 lr:1.0000e-02
2023-04-01 21:41:10,308 ADAM: Layer 2 -> dw_min:9.8644e-01  dw_max:1.0131e+00 lr:1.0000e-02
2023-04-01 21:41:10,308 ADAM: Layer 3 -> dw_min:9.9413e-01  dw_max:1.0077e+00 lr:1.0000e-02
2023-04-01 21:41:10,324 			Learning rate: weights:   1.000e-02    
2023-04-01 21:41:10,324 			Last test performance: 99.26%
2023-04-01 21:41:10,324 ----------------
2023-04-01 21:41:15,800   15  =>  55   		Training 486 pattern with 99.79% 	Forward time: 	 5.37 sec
2023-04-01 21:41:15,800 			Loss:    1.510e-02    			Backward time: 	 0.10 sec 
2023-04-01 21:41:15,800 ADAM: Layer 0 -> dw_min:9.9698e-01  dw_max:1.0024e+00 lr:1.0000e-02
2023-04-01 21:41:15,800 ADAM: Layer 1 -> dw_min:9.8877e-01  dw_max:1.0124e+00 lr:1.0000e-02
2023-04-01 21:41:15,800 ADAM: Layer 2 -> dw_min:9.8780e-01  dw_max:1.0118e+00 lr:1.0000e-02
2023-04-01 21:41:15,800 ADAM: Layer 3 -> dw_min:9.9471e-01  dw_max:1.0070e+00 lr:1.0000e-02
2023-04-01 21:41:15,832 			Learning rate: weights:   1.000e-02    
2023-04-01 21:41:15,832 			Last test performance: 99.26%
2023-04-01 21:41:15,832 ----------------
2023-04-01 21:41:21,410   15  =>  56   		Training 486 pattern with 98.96% 	Forward time: 	 5.48 sec
2023-04-01 21:41:21,410 			Loss:    1.985e-02    			Backward time: 	 0.10 sec 
2023-04-01 21:41:21,410 ADAM: Layer 0 -> dw_min:9.9721e-01  dw_max:1.0039e+00 lr:1.0000e-02
2023-04-01 21:41:21,410 ADAM: Layer 1 -> dw_min:9.8848e-01  dw_max:1.0118e+00 lr:1.0000e-02
2023-04-01 21:41:21,410 ADAM: Layer 2 -> dw_min:9.8692e-01  dw_max:1.0130e+00 lr:1.0000e-02
2023-04-01 21:41:21,411 ADAM: Layer 3 -> dw_min:9.9399e-01  dw_max:1.0065e+00 lr:1.0000e-02
2023-04-01 21:41:21,495 			Learning rate: weights:   1.000e-02    
2023-04-01 21:41:21,495 			Last test performance: 99.26%
2023-04-01 21:41:21,495 ----------------
2023-04-01 21:41:26,930   15  =>  57   		Training 486 pattern with 99.58% 	Forward time: 	 5.33 sec
2023-04-01 21:41:26,930 			Loss:    1.898e-02    			Backward time: 	 0.10 sec 
2023-04-01 21:41:26,931 ADAM: Layer 0 -> dw_min:9.9731e-01  dw_max:1.0035e+00 lr:1.0000e-02
2023-04-01 21:41:26,931 ADAM: Layer 1 -> dw_min:9.8973e-01  dw_max:1.0104e+00 lr:1.0000e-02
2023-04-01 21:41:26,931 ADAM: Layer 2 -> dw_min:9.8673e-01  dw_max:1.0145e+00 lr:1.0000e-02
2023-04-01 21:41:26,931 ADAM: Layer 3 -> dw_min:9.9458e-01  dw_max:1.0059e+00 lr:1.0000e-02
2023-04-01 21:41:26,988 			Learning rate: weights:   1.000e-02    
2023-04-01 21:41:26,988 			Last test performance: 99.26%
2023-04-01 21:41:26,989 ----------------
2023-04-01 21:41:32,659   15  =>  58   		Training 486 pattern with 99.17% 	Forward time: 	 5.57 sec
2023-04-01 21:41:32,659 			Loss:    2.035e-02    			Backward time: 	 0.10 sec 
2023-04-01 21:41:32,659 ADAM: Layer 0 -> dw_min:9.9769e-01  dw_max:1.0030e+00 lr:1.0000e-02
2023-04-01 21:41:32,659 ADAM: Layer 1 -> dw_min:9.9131e-01  dw_max:1.0090e+00 lr:1.0000e-02
2023-04-01 21:41:32,659 ADAM: Layer 2 -> dw_min:9.8686e-01  dw_max:1.0136e+00 lr:1.0000e-02
2023-04-01 21:41:32,660 ADAM: Layer 3 -> dw_min:9.9512e-01  dw_max:1.0059e+00 lr:1.0000e-02
2023-04-01 21:41:32,676 			Learning rate: weights:   1.000e-02    
2023-04-01 21:41:32,676 			Last test performance: 99.26%
2023-04-01 21:41:32,676 ----------------
2023-04-01 21:41:38,156   15  =>  59   		Training 486 pattern with 99.58% 	Forward time: 	 5.38 sec
2023-04-01 21:41:38,156 			Loss:    5.138e-03    			Backward time: 	 0.10 sec 
2023-04-01 21:41:38,156 ADAM: Layer 0 -> dw_min:9.9812e-01  dw_max:1.0025e+00 lr:1.0000e-02
2023-04-01 21:41:38,156 ADAM: Layer 1 -> dw_min:9.9216e-01  dw_max:1.0084e+00 lr:1.0000e-02
2023-04-01 21:41:38,156 ADAM: Layer 2 -> dw_min:9.8816e-01  dw_max:1.0122e+00 lr:1.0000e-02
2023-04-01 21:41:38,157 ADAM: Layer 3 -> dw_min:9.9560e-01  dw_max:1.0053e+00 lr:1.0000e-02
2023-04-01 21:41:38,246 			Learning rate: weights:   1.000e-02    
2023-04-01 21:41:38,246 			Last test performance: 99.26%
2023-04-01 21:41:38,246 ----------------
2023-04-01 21:41:43,755   15  =>  60   		Training 486 pattern with 98.75% 	Forward time: 	 5.41 sec
2023-04-01 21:41:43,756 			Loss:    4.392e-02    			Backward time: 	 0.10 sec 
2023-04-01 21:41:43,756 ADAM: Layer 0 -> dw_min:9.9716e-01  dw_max:1.0033e+00 lr:1.0000e-02
2023-04-01 21:41:43,756 ADAM: Layer 1 -> dw_min:9.9119e-01  dw_max:1.0103e+00 lr:1.0000e-02
2023-04-01 21:41:43,756 ADAM: Layer 2 -> dw_min:9.8777e-01  dw_max:1.0136e+00 lr:1.0000e-02
2023-04-01 21:41:43,756 ADAM: Layer 3 -> dw_min:9.9279e-01  dw_max:1.0048e+00 lr:1.0000e-02
2023-04-01 21:41:43,827 			Learning rate: weights:   1.000e-02    
2023-04-01 21:41:43,827 			Last test performance: 99.26%
2023-04-01 21:41:43,827 ----------------
2023-04-01 21:41:49,262   15  =>  61   		Training 486 pattern with 99.58% 	Forward time: 	 5.33 sec
2023-04-01 21:41:49,262 			Loss:    1.400e-02    			Backward time: 	 0.10 sec 
2023-04-01 21:41:49,262 ADAM: Layer 0 -> dw_min:9.9737e-01  dw_max:1.0034e+00 lr:1.0000e-02
2023-04-01 21:41:49,262 ADAM: Layer 1 -> dw_min:9.9142e-01  dw_max:1.0095e+00 lr:1.0000e-02
2023-04-01 21:41:49,263 ADAM: Layer 2 -> dw_min:9.8650e-01  dw_max:1.0123e+00 lr:1.0000e-02
2023-04-01 21:41:49,263 ADAM: Layer 3 -> dw_min:9.9350e-01  dw_max:1.0047e+00 lr:1.0000e-02
2023-04-01 21:41:49,278 			Learning rate: weights:   1.000e-02    
2023-04-01 21:41:49,278 			Last test performance: 99.26%
2023-04-01 21:41:49,278 ----------------
2023-04-01 21:41:54,666   15  =>  62   		Training 486 pattern with 98.33% 	Forward time: 	 5.29 sec
2023-04-01 21:41:54,666 			Loss:    3.204e-02    			Backward time: 	 0.10 sec 
2023-04-01 21:41:54,667 ADAM: Layer 0 -> dw_min:9.9709e-01  dw_max:1.0027e+00 lr:1.0000e-02
2023-04-01 21:41:54,667 ADAM: Layer 1 -> dw_min:9.9213e-01  dw_max:1.0118e+00 lr:1.0000e-02
2023-04-01 21:41:54,667 ADAM: Layer 2 -> dw_min:9.8683e-01  dw_max:1.0126e+00 lr:1.0000e-02
2023-04-01 21:41:54,667 ADAM: Layer 3 -> dw_min:9.9415e-01  dw_max:1.0073e+00 lr:1.0000e-02
2023-04-01 21:41:54,683 			Learning rate: weights:   1.000e-02    
2023-04-01 21:41:54,683 			Last test performance: 99.26%
2023-04-01 21:41:54,683 ----------------
2023-04-01 21:42:00,201   15  =>  63   		Training 486 pattern with 98.75% 	Forward time: 	 5.42 sec
2023-04-01 21:42:00,201 			Loss:    3.534e-02    			Backward time: 	 0.09 sec 
2023-04-01 21:42:00,202 ADAM: Layer 0 -> dw_min:9.9691e-01  dw_max:1.0023e+00 lr:1.0000e-02
2023-04-01 21:42:00,202 ADAM: Layer 1 -> dw_min:9.9180e-01  dw_max:1.0126e+00 lr:1.0000e-02
2023-04-01 21:42:00,202 ADAM: Layer 2 -> dw_min:9.8550e-01  dw_max:1.0141e+00 lr:1.0000e-02
2023-04-01 21:42:00,202 ADAM: Layer 3 -> dw_min:9.9473e-01  dw_max:1.0101e+00 lr:1.0000e-02
2023-04-01 21:42:00,281 			Learning rate: weights:   1.000e-02    
2023-04-01 21:42:00,281 			Last test performance: 99.26%
2023-04-01 21:42:00,281 ----------------
2023-04-01 21:42:05,703   15  =>  64   		Training 486 pattern with 98.12% 	Forward time: 	 5.32 sec
2023-04-01 21:42:05,703 			Loss:    7.003e-02    			Backward time: 	 0.10 sec 
2023-04-01 21:42:05,703 ADAM: Layer 0 -> dw_min:9.9656e-01  dw_max:1.0036e+00 lr:1.0000e-02
2023-04-01 21:42:05,703 ADAM: Layer 1 -> dw_min:9.9044e-01  dw_max:1.0119e+00 lr:1.0000e-02
2023-04-01 21:42:05,703 ADAM: Layer 2 -> dw_min:9.8679e-01  dw_max:1.0127e+00 lr:1.0000e-02
2023-04-01 21:42:05,703 ADAM: Layer 3 -> dw_min:9.9436e-01  dw_max:1.0129e+00 lr:1.0000e-02
2023-04-01 21:42:05,763 			Learning rate: weights:   1.000e-02    
2023-04-01 21:42:05,764 			Last test performance: 99.26%
2023-04-01 21:42:05,764 ----------------
2023-04-01 21:42:11,218   15  =>  65   		Training 486 pattern with 98.96% 	Forward time: 	 5.35 sec
2023-04-01 21:42:11,218 			Loss:    2.868e-02    			Backward time: 	 0.10 sec 
2023-04-01 21:42:11,219 ADAM: Layer 0 -> dw_min:9.9764e-01  dw_max:1.0034e+00 lr:1.0000e-02
2023-04-01 21:42:11,219 ADAM: Layer 1 -> dw_min:9.8925e-01  dw_max:1.0138e+00 lr:1.0000e-02
2023-04-01 21:42:11,219 ADAM: Layer 2 -> dw_min:9.8630e-01  dw_max:1.0146e+00 lr:1.0000e-02
2023-04-01 21:42:11,219 ADAM: Layer 3 -> dw_min:9.8857e-01  dw_max:1.0116e+00 lr:1.0000e-02
2023-04-01 21:42:11,244 			Learning rate: weights:   1.000e-02    
2023-04-01 21:42:11,244 			Last test performance: 99.26%
2023-04-01 21:42:11,244 ----------------
2023-04-01 21:42:16,727   15  =>  66   		Training 486 pattern with 98.96% 	Forward time: 	 5.38 sec
2023-04-01 21:42:16,727 			Loss:    2.991e-02    			Backward time: 	 0.10 sec 
2023-04-01 21:42:16,727 ADAM: Layer 0 -> dw_min:9.9688e-01  dw_max:1.0037e+00 lr:1.0000e-02
2023-04-01 21:42:16,727 ADAM: Layer 1 -> dw_min:9.8866e-01  dw_max:1.0133e+00 lr:1.0000e-02
2023-04-01 21:42:16,727 ADAM: Layer 2 -> dw_min:9.8766e-01  dw_max:1.0141e+00 lr:1.0000e-02
2023-04-01 21:42:16,727 ADAM: Layer 3 -> dw_min:9.8971e-01  dw_max:1.0105e+00 lr:1.0000e-02
2023-04-01 21:42:16,785 			Learning rate: weights:   1.000e-02    
2023-04-01 21:42:16,785 			Last test performance: 99.26%
2023-04-01 21:42:16,785 ----------------
2023-04-01 21:42:22,318   15  =>  67   		Training 486 pattern with 99.17% 	Forward time: 	 5.43 sec
2023-04-01 21:42:22,318 			Loss:    2.079e-02    			Backward time: 	 0.10 sec 
2023-04-01 21:42:22,318 ADAM: Layer 0 -> dw_min:9.9645e-01  dw_max:1.0037e+00 lr:1.0000e-02
2023-04-01 21:42:22,318 ADAM: Layer 1 -> dw_min:9.9049e-01  dw_max:1.0116e+00 lr:1.0000e-02
2023-04-01 21:42:22,318 ADAM: Layer 2 -> dw_min:9.8550e-01  dw_max:1.0139e+00 lr:1.0000e-02
2023-04-01 21:42:22,318 ADAM: Layer 3 -> dw_min:9.9110e-01  dw_max:1.0094e+00 lr:1.0000e-02
2023-04-01 21:42:22,339 			Learning rate: weights:   1.000e-02    
2023-04-01 21:42:22,340 			Last test performance: 99.26%
2023-04-01 21:42:22,340 ----------------
2023-04-01 21:42:27,923   15  =>  68   		Training 486 pattern with 98.75% 	Forward time: 	 5.48 sec
2023-04-01 21:42:27,923 			Loss:    2.240e-02    			Backward time: 	 0.10 sec 
2023-04-01 21:42:27,923 ADAM: Layer 0 -> dw_min:9.9466e-01  dw_max:1.0028e+00 lr:1.0000e-02
2023-04-01 21:42:27,923 ADAM: Layer 1 -> dw_min:9.8994e-01  dw_max:1.0114e+00 lr:1.0000e-02
2023-04-01 21:42:27,923 ADAM: Layer 2 -> dw_min:9.8135e-01  dw_max:1.0139e+00 lr:1.0000e-02
2023-04-01 21:42:27,924 ADAM: Layer 3 -> dw_min:9.9195e-01  dw_max:1.0085e+00 lr:1.0000e-02
2023-04-01 21:42:27,938 			Learning rate: weights:   1.000e-02    
2023-04-01 21:42:27,938 			Last test performance: 99.26%
2023-04-01 21:42:27,938 ----------------
2023-04-01 21:42:33,469   15  =>  69   		Training 486 pattern with 100.00% 	Forward time: 	 5.43 sec
2023-04-01 21:42:33,469 			Loss:    3.941e-03    			Backward time: 	 0.10 sec 
2023-04-01 21:42:33,469 ADAM: Layer 0 -> dw_min:9.9545e-01  dw_max:1.0023e+00 lr:1.0000e-02
2023-04-01 21:42:33,469 ADAM: Layer 1 -> dw_min:9.9085e-01  dw_max:1.0106e+00 lr:1.0000e-02
2023-04-01 21:42:33,469 ADAM: Layer 2 -> dw_min:9.8321e-01  dw_max:1.0125e+00 lr:1.0000e-02
2023-04-01 21:42:33,470 ADAM: Layer 3 -> dw_min:9.9275e-01  dw_max:1.0077e+00 lr:1.0000e-02
2023-04-01 21:42:33,540 			Learning rate: weights:   1.000e-02    
2023-04-01 21:42:33,541 			Last test performance: 99.26%
2023-04-01 21:42:33,541 ----------------
2023-04-01 21:42:39,002   15  =>  70   		Training 486 pattern with 99.17% 	Forward time: 	 5.36 sec
2023-04-01 21:42:39,002 			Loss:    2.052e-02    			Backward time: 	 0.10 sec 
2023-04-01 21:42:39,002 ADAM: Layer 0 -> dw_min:9.9568e-01  dw_max:1.0028e+00 lr:1.0000e-02
2023-04-01 21:42:39,002 ADAM: Layer 1 -> dw_min:9.8644e-01  dw_max:1.0146e+00 lr:1.0000e-02
2023-04-01 21:42:39,003 ADAM: Layer 2 -> dw_min:9.8453e-01  dw_max:1.0145e+00 lr:1.0000e-02
2023-04-01 21:42:39,003 ADAM: Layer 3 -> dw_min:9.9341e-01  dw_max:1.0069e+00 lr:1.0000e-02
2023-04-01 21:42:39,061 			Learning rate: weights:   1.000e-02    
2023-04-01 21:42:39,061 			Last test performance: 99.26%
2023-04-01 21:42:39,061 ----------------
2023-04-01 21:42:44,547   15  =>  71   		Training 486 pattern with 99.17% 	Forward time: 	 5.39 sec
2023-04-01 21:42:44,548 			Loss:    1.978e-02    			Backward time: 	 0.10 sec 
2023-04-01 21:42:44,548 ADAM: Layer 0 -> dw_min:9.9612e-01  dw_max:1.0021e+00 lr:1.0000e-02
2023-04-01 21:42:44,548 ADAM: Layer 1 -> dw_min:9.8783e-01  dw_max:1.0131e+00 lr:1.0000e-02
2023-04-01 21:42:44,548 ADAM: Layer 2 -> dw_min:9.8552e-01  dw_max:1.0146e+00 lr:1.0000e-02
2023-04-01 21:42:44,548 ADAM: Layer 3 -> dw_min:9.9407e-01  dw_max:1.0066e+00 lr:1.0000e-02
2023-04-01 21:42:44,599 			Learning rate: weights:   1.000e-02    
2023-04-01 21:42:44,599 			Last test performance: 99.26%
2023-04-01 21:42:44,599 ----------------
2023-04-01 21:42:50,176   15  =>  72   		Training 486 pattern with 99.38% 	Forward time: 	 5.48 sec
2023-04-01 21:42:50,176 			Loss:    1.219e-02    			Backward time: 	 0.10 sec 
2023-04-01 21:42:50,176 ADAM: Layer 0 -> dw_min:9.9703e-01  dw_max:1.0022e+00 lr:1.0000e-02
2023-04-01 21:42:50,176 ADAM: Layer 1 -> dw_min:9.8865e-01  dw_max:1.0118e+00 lr:1.0000e-02
2023-04-01 21:42:50,176 ADAM: Layer 2 -> dw_min:9.8691e-01  dw_max:1.0176e+00 lr:1.0000e-02
2023-04-01 21:42:50,176 ADAM: Layer 3 -> dw_min:9.9471e-01  dw_max:1.0099e+00 lr:1.0000e-02
2023-04-01 21:42:50,191 			Learning rate: weights:   1.000e-02    
2023-04-01 21:42:50,191 			Last test performance: 99.26%
2023-04-01 21:42:50,191 ----------------
2023-04-01 21:42:55,711   15  =>  73   		Training 486 pattern with 99.17% 	Forward time: 	 5.42 sec
2023-04-01 21:42:55,711 			Loss:    1.727e-02    			Backward time: 	 0.10 sec 
2023-04-01 21:42:55,712 ADAM: Layer 0 -> dw_min:9.9773e-01  dw_max:1.0018e+00 lr:1.0000e-02
2023-04-01 21:42:55,712 ADAM: Layer 1 -> dw_min:9.8926e-01  dw_max:1.0110e+00 lr:1.0000e-02
2023-04-01 21:42:55,712 ADAM: Layer 2 -> dw_min:9.8519e-01  dw_max:1.0158e+00 lr:1.0000e-02
2023-04-01 21:42:55,712 ADAM: Layer 3 -> dw_min:9.9482e-01  dw_max:1.0089e+00 lr:1.0000e-02
2023-04-01 21:42:55,812 			Learning rate: weights:   1.000e-02    
2023-04-01 21:42:55,812 			Last test performance: 99.26%
2023-04-01 21:42:55,812 ----------------
2023-04-01 21:43:01,325   15  =>  74   		Training 486 pattern with 99.17% 	Forward time: 	 5.41 sec
2023-04-01 21:43:01,325 			Loss:    2.449e-02    			Backward time: 	 0.10 sec 
2023-04-01 21:43:01,325 ADAM: Layer 0 -> dw_min:9.9776e-01  dw_max:1.0018e+00 lr:1.0000e-02
2023-04-01 21:43:01,325 ADAM: Layer 1 -> dw_min:9.8494e-01  dw_max:1.0099e+00 lr:1.0000e-02
2023-04-01 21:43:01,326 ADAM: Layer 2 -> dw_min:9.8639e-01  dw_max:1.0143e+00 lr:1.0000e-02
2023-04-01 21:43:01,326 ADAM: Layer 3 -> dw_min:9.9528e-01  dw_max:1.0080e+00 lr:1.0000e-02
2023-04-01 21:43:01,487 			Learning rate: weights:   1.000e-02    
2023-04-01 21:43:01,487 			Last test performance: 99.26%
2023-04-01 21:43:01,487 ----------------
2023-04-01 21:43:06,886   15  =>  75   		Training 486 pattern with 98.96% 	Forward time: 	 5.30 sec
2023-04-01 21:43:06,886 			Loss:    2.713e-02    			Backward time: 	 0.10 sec 
2023-04-01 21:43:06,887 ADAM: Layer 0 -> dw_min:9.9644e-01  dw_max:1.0030e+00 lr:1.0000e-02
2023-04-01 21:43:06,887 ADAM: Layer 1 -> dw_min:9.8682e-01  dw_max:1.0121e+00 lr:1.0000e-02
2023-04-01 21:43:06,887 ADAM: Layer 2 -> dw_min:9.8641e-01  dw_max:1.0126e+00 lr:1.0000e-02
2023-04-01 21:43:06,887 ADAM: Layer 3 -> dw_min:9.9575e-01  dw_max:1.0081e+00 lr:1.0000e-02
2023-04-01 21:43:06,924 			Learning rate: weights:   1.000e-02    
2023-04-01 21:43:06,924 			Last test performance: 99.26%
2023-04-01 21:43:06,924 ----------------
2023-04-01 21:43:12,446   15  =>  76   		Training 486 pattern with 99.38% 	Forward time: 	 5.42 sec
2023-04-01 21:43:12,447 			Loss:    3.011e-02    			Backward time: 	 0.10 sec 
2023-04-01 21:43:12,447 ADAM: Layer 0 -> dw_min:9.9653e-01  dw_max:1.0027e+00 lr:1.0000e-02
2023-04-01 21:43:12,447 ADAM: Layer 1 -> dw_min:9.8810e-01  dw_max:1.0126e+00 lr:1.0000e-02
2023-04-01 21:43:12,447 ADAM: Layer 2 -> dw_min:9.8672e-01  dw_max:1.0138e+00 lr:1.0000e-02
2023-04-01 21:43:12,447 ADAM: Layer 3 -> dw_min:9.9554e-01  dw_max:1.0073e+00 lr:1.0000e-02
2023-04-01 21:43:12,464 			Learning rate: weights:   1.000e-02    
2023-04-01 21:43:12,464 			Last test performance: 99.26%
2023-04-01 21:43:12,464 ----------------
2023-04-01 21:43:17,937   15  =>  77   		Training 486 pattern with 99.58% 	Forward time: 	 5.37 sec
2023-04-01 21:43:17,937 			Loss:    1.584e-02    			Backward time: 	 0.09 sec 
2023-04-01 21:43:17,937 ADAM: Layer 0 -> dw_min:9.9679e-01  dw_max:1.0029e+00 lr:1.0000e-02
2023-04-01 21:43:17,938 ADAM: Layer 1 -> dw_min:9.8692e-01  dw_max:1.0117e+00 lr:1.0000e-02
2023-04-01 21:43:17,938 ADAM: Layer 2 -> dw_min:9.8652e-01  dw_max:1.0171e+00 lr:1.0000e-02
2023-04-01 21:43:17,938 ADAM: Layer 3 -> dw_min:9.9598e-01  dw_max:1.0066e+00 lr:1.0000e-02
2023-04-01 21:43:18,015 			Learning rate: weights:   1.000e-02    
2023-04-01 21:43:18,015 			Last test performance: 99.26%
2023-04-01 21:43:18,015 ----------------
2023-04-01 21:43:23,454   15  =>  78   		Training 486 pattern with 100.00% 	Forward time: 	 5.34 sec
2023-04-01 21:43:23,454 			Loss:    4.503e-03    			Backward time: 	 0.10 sec 
2023-04-01 21:43:23,455 ADAM: Layer 0 -> dw_min:9.9739e-01  dw_max:1.0024e+00 lr:1.0000e-02
2023-04-01 21:43:23,455 ADAM: Layer 1 -> dw_min:9.8823e-01  dw_max:1.0104e+00 lr:1.0000e-02
2023-04-01 21:43:23,455 ADAM: Layer 2 -> dw_min:9.8629e-01  dw_max:1.0154e+00 lr:1.0000e-02
2023-04-01 21:43:23,455 ADAM: Layer 3 -> dw_min:9.9614e-01  dw_max:1.0059e+00 lr:1.0000e-02
2023-04-01 21:43:23,532 			Learning rate: weights:   1.000e-02    
2023-04-01 21:43:23,532 			Last test performance: 99.26%
2023-04-01 21:43:23,532 ----------------
2023-04-01 21:43:29,080   15  =>  79   		Training 486 pattern with 99.58% 	Forward time: 	 5.45 sec
2023-04-01 21:43:29,080 			Loss:    6.975e-03    			Backward time: 	 0.10 sec 
2023-04-01 21:43:29,081 ADAM: Layer 0 -> dw_min:9.9711e-01  dw_max:1.0020e+00 lr:1.0000e-02
2023-04-01 21:43:29,081 ADAM: Layer 1 -> dw_min:9.8923e-01  dw_max:1.0093e+00 lr:1.0000e-02
2023-04-01 21:43:29,081 ADAM: Layer 2 -> dw_min:9.8765e-01  dw_max:1.0140e+00 lr:1.0000e-02
2023-04-01 21:43:29,081 ADAM: Layer 3 -> dw_min:9.9652e-01  dw_max:1.0053e+00 lr:1.0000e-02
2023-04-01 21:43:29,098 			Learning rate: weights:   1.000e-02    
2023-04-01 21:43:29,098 			Last test performance: 99.26%
2023-04-01 21:43:29,098 ----------------
2023-04-01 21:43:34,557   15  =>  80   		Training 486 pattern with 99.58% 	Forward time: 	 5.36 sec
2023-04-01 21:43:34,557 			Loss:    2.270e-02    			Backward time: 	 0.10 sec 
2023-04-01 21:43:34,557 ADAM: Layer 0 -> dw_min:9.9730e-01  dw_max:1.0020e+00 lr:1.0000e-02
2023-04-01 21:43:34,557 ADAM: Layer 1 -> dw_min:9.8860e-01  dw_max:1.0117e+00 lr:1.0000e-02
2023-04-01 21:43:34,557 ADAM: Layer 2 -> dw_min:9.8605e-01  dw_max:1.0126e+00 lr:1.0000e-02
2023-04-01 21:43:34,558 ADAM: Layer 3 -> dw_min:9.9563e-01  dw_max:1.0048e+00 lr:1.0000e-02
2023-04-01 21:43:34,572 			Learning rate: weights:   1.000e-02    
2023-04-01 21:43:34,572 			Last test performance: 99.26%
2023-04-01 21:43:34,572 ----------------
2023-04-01 21:43:40,059   15  =>  81   		Training 486 pattern with 98.96% 	Forward time: 	 5.39 sec
2023-04-01 21:43:40,059 			Loss:    2.421e-02    			Backward time: 	 0.09 sec 
2023-04-01 21:43:40,059 ADAM: Layer 0 -> dw_min:9.9670e-01  dw_max:1.0021e+00 lr:1.0000e-02
2023-04-01 21:43:40,059 ADAM: Layer 1 -> dw_min:9.8693e-01  dw_max:1.0102e+00 lr:1.0000e-02
2023-04-01 21:43:40,059 ADAM: Layer 2 -> dw_min:9.8615e-01  dw_max:1.0143e+00 lr:1.0000e-02
2023-04-01 21:43:40,059 ADAM: Layer 3 -> dw_min:9.9606e-01  dw_max:1.0045e+00 lr:1.0000e-02
2023-04-01 21:43:40,074 			Learning rate: weights:   1.000e-02    
2023-04-01 21:43:40,074 			Last test performance: 99.26%
2023-04-01 21:43:40,074 ----------------
2023-04-01 21:43:45,581   15  =>  82   		Training 486 pattern with 99.38% 	Forward time: 	 5.41 sec
2023-04-01 21:43:45,581 			Loss:    2.992e-02    			Backward time: 	 0.09 sec 
2023-04-01 21:43:45,581 ADAM: Layer 0 -> dw_min:9.9756e-01  dw_max:1.0016e+00 lr:1.0000e-02
2023-04-01 21:43:45,582 ADAM: Layer 1 -> dw_min:9.8809e-01  dw_max:1.0092e+00 lr:1.0000e-02
2023-04-01 21:43:45,582 ADAM: Layer 2 -> dw_min:9.8548e-01  dw_max:1.0129e+00 lr:1.0000e-02
2023-04-01 21:43:45,582 ADAM: Layer 3 -> dw_min:9.9646e-01  dw_max:1.0066e+00 lr:1.0000e-02
2023-04-01 21:43:45,630 			Learning rate: weights:   1.000e-02    
2023-04-01 21:43:45,630 			Last test performance: 99.26%
2023-04-01 21:43:45,630 ----------------
2023-04-01 21:43:51,227   15  =>  83   		Training 486 pattern with 98.96% 	Forward time: 	 5.50 sec
2023-04-01 21:43:51,227 			Loss:    3.172e-02    			Backward time: 	 0.10 sec 
2023-04-01 21:43:51,228 ADAM: Layer 0 -> dw_min:9.9736e-01  dw_max:1.0027e+00 lr:1.0000e-02
2023-04-01 21:43:51,228 ADAM: Layer 1 -> dw_min:9.8951e-01  dw_max:1.0103e+00 lr:1.0000e-02
2023-04-01 21:43:51,228 ADAM: Layer 2 -> dw_min:9.8661e-01  dw_max:1.0116e+00 lr:1.0000e-02
2023-04-01 21:43:51,228 ADAM: Layer 3 -> dw_min:9.9602e-01  dw_max:1.0060e+00 lr:1.0000e-02
2023-04-01 21:43:51,327 			Learning rate: weights:   1.000e-02    
2023-04-01 21:43:51,327 			Last test performance: 99.26%
2023-04-01 21:43:51,327 ----------------
2023-04-01 21:43:56,981   15  =>  84   		Training 486 pattern with 99.17% 	Forward time: 	 5.55 sec
2023-04-01 21:43:56,981 			Loss:    1.394e-02    			Backward time: 	 0.10 sec 
2023-04-01 21:43:56,982 ADAM: Layer 0 -> dw_min:9.9707e-01  dw_max:1.0032e+00 lr:1.0000e-02
2023-04-01 21:43:56,982 ADAM: Layer 1 -> dw_min:9.8689e-01  dw_max:1.0099e+00 lr:1.0000e-02
2023-04-01 21:43:56,982 ADAM: Layer 2 -> dw_min:9.8318e-01  dw_max:1.0105e+00 lr:1.0000e-02
2023-04-01 21:43:56,982 ADAM: Layer 3 -> dw_min:9.9346e-01  dw_max:1.0054e+00 lr:1.0000e-02
2023-04-01 21:43:57,031 			Learning rate: weights:   1.000e-02    
2023-04-01 21:43:57,031 			Last test performance: 99.26%
2023-04-01 21:43:57,031 ----------------
2023-04-01 21:44:02,566   15  =>  85   		Training 486 pattern with 99.58% 	Forward time: 	 5.43 sec
2023-04-01 21:44:02,566 			Loss:    1.313e-02    			Backward time: 	 0.10 sec 
2023-04-01 21:44:02,567 ADAM: Layer 0 -> dw_min:9.9732e-01  dw_max:1.0025e+00 lr:1.0000e-02
2023-04-01 21:44:02,567 ADAM: Layer 1 -> dw_min:9.8736e-01  dw_max:1.0122e+00 lr:1.0000e-02
2023-04-01 21:44:02,567 ADAM: Layer 2 -> dw_min:9.8276e-01  dw_max:1.0144e+00 lr:1.0000e-02
2023-04-01 21:44:02,567 ADAM: Layer 3 -> dw_min:9.9264e-01  dw_max:1.0067e+00 lr:1.0000e-02
2023-04-01 21:44:02,626 			Learning rate: weights:   1.000e-02    
2023-04-01 21:44:02,626 			Last test performance: 99.26%
2023-04-01 21:44:02,626 ----------------
2023-04-01 21:44:08,019   15  =>  86   		Training 486 pattern with 98.96% 	Forward time: 	 5.29 sec
2023-04-01 21:44:08,019 			Loss:    4.069e-02    			Backward time: 	 0.09 sec 
2023-04-01 21:44:08,019 ADAM: Layer 0 -> dw_min:9.9727e-01  dw_max:1.0022e+00 lr:1.0000e-02
2023-04-01 21:44:08,019 ADAM: Layer 1 -> dw_min:9.8865e-01  dw_max:1.0113e+00 lr:1.0000e-02
2023-04-01 21:44:08,019 ADAM: Layer 2 -> dw_min:9.8446e-01  dw_max:1.0130e+00 lr:1.0000e-02
2023-04-01 21:44:08,019 ADAM: Layer 3 -> dw_min:9.9336e-01  dw_max:1.0062e+00 lr:1.0000e-02
2023-04-01 21:44:08,097 			Learning rate: weights:   1.000e-02    
2023-04-01 21:44:08,097 			Last test performance: 99.26%
2023-04-01 21:44:08,097 ----------------
2023-04-01 21:44:13,615   15  =>  87   		Training 486 pattern with 98.75% 	Forward time: 	 5.42 sec
2023-04-01 21:44:13,615 			Loss:    4.884e-02    			Backward time: 	 0.10 sec 
2023-04-01 21:44:13,615 ADAM: Layer 0 -> dw_min:9.9793e-01  dw_max:1.0021e+00 lr:1.0000e-02
2023-04-01 21:44:13,615 ADAM: Layer 1 -> dw_min:9.8977e-01  dw_max:1.0095e+00 lr:1.0000e-02
2023-04-01 21:44:13,616 ADAM: Layer 2 -> dw_min:9.8601e-01  dw_max:1.0137e+00 lr:1.0000e-02
2023-04-01 21:44:13,616 ADAM: Layer 3 -> dw_min:9.9402e-01  dw_max:1.0056e+00 lr:1.0000e-02
2023-04-01 21:44:13,631 			Learning rate: weights:   1.000e-02    
2023-04-01 21:44:13,631 			Last test performance: 99.26%
2023-04-01 21:44:13,631 ----------------
2023-04-01 21:44:19,216   15  =>  88   		Training 486 pattern with 98.75% 	Forward time: 	 5.48 sec
2023-04-01 21:44:19,216 			Loss:    4.394e-02    			Backward time: 	 0.10 sec 
2023-04-01 21:44:19,216 ADAM: Layer 0 -> dw_min:9.9756e-01  dw_max:1.0025e+00 lr:1.0000e-02
2023-04-01 21:44:19,217 ADAM: Layer 1 -> dw_min:9.8778e-01  dw_max:1.0122e+00 lr:1.0000e-02
2023-04-01 21:44:19,217 ADAM: Layer 2 -> dw_min:9.8222e-01  dw_max:1.0157e+00 lr:1.0000e-02
2023-04-01 21:44:19,217 ADAM: Layer 3 -> dw_min:9.9332e-01  dw_max:1.0084e+00 lr:1.0000e-02
2023-04-01 21:44:19,310 			Learning rate: weights:   1.000e-02    
2023-04-01 21:44:19,310 			Last test performance: 99.26%
2023-04-01 21:44:19,310 ----------------
2023-04-01 21:44:24,763   15  =>  89   		Training 486 pattern with 98.75% 	Forward time: 	 5.35 sec
2023-04-01 21:44:24,763 			Loss:    4.896e-02    			Backward time: 	 0.10 sec 
2023-04-01 21:44:24,763 ADAM: Layer 0 -> dw_min:9.9720e-01  dw_max:1.0016e+00 lr:1.0000e-02
2023-04-01 21:44:24,764 ADAM: Layer 1 -> dw_min:9.8902e-01  dw_max:1.0109e+00 lr:1.0000e-02
2023-04-01 21:44:24,764 ADAM: Layer 2 -> dw_min:9.8375e-01  dw_max:1.0141e+00 lr:1.0000e-02
2023-04-01 21:44:24,764 ADAM: Layer 3 -> dw_min:9.9307e-01  dw_max:1.0075e+00 lr:1.0000e-02
2023-04-01 21:44:24,864 			Learning rate: weights:   1.000e-02    
2023-04-01 21:44:24,864 			Last test performance: 99.26%
2023-04-01 21:44:24,864 ----------------
2023-04-01 21:44:30,427   15  =>  90   		Training 486 pattern with 99.58% 	Forward time: 	 5.46 sec
2023-04-01 21:44:30,427 			Loss:    2.242e-02    			Backward time: 	 0.10 sec 
2023-04-01 21:44:30,427 ADAM: Layer 0 -> dw_min:9.9703e-01  dw_max:1.0022e+00 lr:1.0000e-02
2023-04-01 21:44:30,427 ADAM: Layer 1 -> dw_min:9.8980e-01  dw_max:1.0103e+00 lr:1.0000e-02
2023-04-01 21:44:30,428 ADAM: Layer 2 -> dw_min:9.8486e-01  dw_max:1.0165e+00 lr:1.0000e-02
2023-04-01 21:44:30,428 ADAM: Layer 3 -> dw_min:9.9368e-01  dw_max:1.0068e+00 lr:1.0000e-02
2023-04-01 21:44:30,550 			Learning rate: weights:   1.000e-02    
2023-04-01 21:44:30,550 			Last test performance: 99.26%
2023-04-01 21:44:30,550 ----------------
2023-04-01 21:44:35,963   15  =>  91   		Training 486 pattern with 98.33% 	Forward time: 	 5.31 sec
2023-04-01 21:44:35,963 			Loss:    2.793e-02    			Backward time: 	 0.10 sec 
2023-04-01 21:44:35,963 ADAM: Layer 0 -> dw_min:9.9689e-01  dw_max:1.0037e+00 lr:1.0000e-02
2023-04-01 21:44:35,964 ADAM: Layer 1 -> dw_min:9.8859e-01  dw_max:1.0129e+00 lr:1.0000e-02
2023-04-01 21:44:35,964 ADAM: Layer 2 -> dw_min:9.8477e-01  dw_max:1.0154e+00 lr:1.0000e-02
2023-04-01 21:44:35,964 ADAM: Layer 3 -> dw_min:9.9163e-01  dw_max:1.0083e+00 lr:1.0000e-02
2023-04-01 21:44:36,021 			Learning rate: weights:   1.000e-02    
2023-04-01 21:44:36,022 			Last test performance: 99.26%
2023-04-01 21:44:36,022 ----------------
2023-04-01 21:44:41,469   15  =>  92   		Training 486 pattern with 98.54% 	Forward time: 	 5.35 sec
2023-04-01 21:44:41,470 			Loss:    4.972e-02    			Backward time: 	 0.10 sec 
2023-04-01 21:44:41,470 ADAM: Layer 0 -> dw_min:9.9757e-01  dw_max:1.0028e+00 lr:1.0000e-02
2023-04-01 21:44:41,470 ADAM: Layer 1 -> dw_min:9.8832e-01  dw_max:1.0124e+00 lr:1.0000e-02
2023-04-01 21:44:41,470 ADAM: Layer 2 -> dw_min:9.8534e-01  dw_max:1.0145e+00 lr:1.0000e-02
2023-04-01 21:44:41,470 ADAM: Layer 3 -> dw_min:9.9338e-01  dw_max:1.0068e+00 lr:1.0000e-02
2023-04-01 21:44:41,580 			Learning rate: weights:   1.000e-02    
2023-04-01 21:44:41,580 			Last test performance: 99.26%
2023-04-01 21:44:41,580 ----------------
2023-04-01 21:44:47,114   15  =>  93   		Training 486 pattern with 99.38% 	Forward time: 	 5.43 sec
2023-04-01 21:44:47,114 			Loss:    2.083e-02    			Backward time: 	 0.10 sec 
2023-04-01 21:44:47,115 ADAM: Layer 0 -> dw_min:9.9789e-01  dw_max:1.0025e+00 lr:1.0000e-02
2023-04-01 21:44:47,115 ADAM: Layer 1 -> dw_min:9.8900e-01  dw_max:1.0111e+00 lr:1.0000e-02
2023-04-01 21:44:47,115 ADAM: Layer 2 -> dw_min:9.8618e-01  dw_max:1.0131e+00 lr:1.0000e-02
2023-04-01 21:44:47,115 ADAM: Layer 3 -> dw_min:9.9404e-01  dw_max:1.0062e+00 lr:1.0000e-02
2023-04-01 21:44:47,155 			Learning rate: weights:   1.000e-02    
2023-04-01 21:44:47,155 			Last test performance: 99.26%
2023-04-01 21:44:47,155 ----------------
2023-04-01 21:44:52,705   15  =>  94   		Training 486 pattern with 99.17% 	Forward time: 	 5.45 sec
2023-04-01 21:44:52,705 			Loss:    2.503e-02    			Backward time: 	 0.10 sec 
2023-04-01 21:44:52,706 ADAM: Layer 0 -> dw_min:9.9741e-01  dw_max:1.0025e+00 lr:1.0000e-02
2023-04-01 21:44:52,706 ADAM: Layer 1 -> dw_min:9.8822e-01  dw_max:1.0112e+00 lr:1.0000e-02
2023-04-01 21:44:52,706 ADAM: Layer 2 -> dw_min:9.8502e-01  dw_max:1.0150e+00 lr:1.0000e-02
2023-04-01 21:44:52,706 ADAM: Layer 3 -> dw_min:9.9113e-01  dw_max:1.0056e+00 lr:1.0000e-02
2023-04-01 21:44:52,736 			Learning rate: weights:   1.000e-02    
2023-04-01 21:44:52,736 			Last test performance: 99.26%
2023-04-01 21:44:52,736 ----------------
2023-04-01 21:44:58,124   15  =>  95   		Training 486 pattern with 99.79% 	Forward time: 	 5.29 sec
2023-04-01 21:44:58,124 			Loss:    5.425e-03    			Backward time: 	 0.10 sec 
2023-04-01 21:44:58,124 ADAM: Layer 0 -> dw_min:9.9764e-01  dw_max:1.0023e+00 lr:1.0000e-02
2023-04-01 21:44:58,124 ADAM: Layer 1 -> dw_min:9.8941e-01  dw_max:1.0103e+00 lr:1.0000e-02
2023-04-01 21:44:58,125 ADAM: Layer 2 -> dw_min:9.8651e-01  dw_max:1.0136e+00 lr:1.0000e-02
2023-04-01 21:44:58,125 ADAM: Layer 3 -> dw_min:9.9202e-01  dw_max:1.0050e+00 lr:1.0000e-02
2023-04-01 21:44:58,153 			Learning rate: weights:   1.000e-02    
2023-04-01 21:44:58,153 			Last test performance: 99.26%
2023-04-01 21:44:58,153 ----------------
2023-04-01 21:45:03,519   15  =>  96   		Training 486 pattern with 99.58% 	Forward time: 	 5.26 sec
2023-04-01 21:45:03,519 			Loss:    1.610e-02    			Backward time: 	 0.10 sec 
2023-04-01 21:45:03,519 ADAM: Layer 0 -> dw_min:9.9725e-01  dw_max:1.0028e+00 lr:1.0000e-02
2023-04-01 21:45:03,519 ADAM: Layer 1 -> dw_min:9.9050e-01  dw_max:1.0114e+00 lr:1.0000e-02
2023-04-01 21:45:03,519 ADAM: Layer 2 -> dw_min:9.8583e-01  dw_max:1.0131e+00 lr:1.0000e-02
2023-04-01 21:45:03,519 ADAM: Layer 3 -> dw_min:9.9281e-01  dw_max:1.0080e+00 lr:1.0000e-02
2023-04-01 21:45:03,578 			Learning rate: weights:   1.000e-02    
2023-04-01 21:45:03,578 			Last test performance: 99.26%
2023-04-01 21:45:03,578 ----------------
2023-04-01 21:45:09,060   15  =>  97   		Training 486 pattern with 99.58% 	Forward time: 	 5.38 sec
2023-04-01 21:45:09,060 			Loss:    1.904e-02    			Backward time: 	 0.10 sec 
2023-04-01 21:45:09,060 ADAM: Layer 0 -> dw_min:9.9721e-01  dw_max:1.0028e+00 lr:1.0000e-02
2023-04-01 21:45:09,060 ADAM: Layer 1 -> dw_min:9.9139e-01  dw_max:1.0105e+00 lr:1.0000e-02
2023-04-01 21:45:09,061 ADAM: Layer 2 -> dw_min:9.8724e-01  dw_max:1.0118e+00 lr:1.0000e-02
2023-04-01 21:45:09,061 ADAM: Layer 3 -> dw_min:9.9352e-01  dw_max:1.0072e+00 lr:1.0000e-02
2023-04-01 21:45:09,084 			Learning rate: weights:   1.000e-02    
2023-04-01 21:45:09,084 			Last test performance: 99.26%
2023-04-01 21:45:09,084 ----------------
2023-04-01 21:45:14,562   15  =>  98   		Training 486 pattern with 99.17% 	Forward time: 	 5.38 sec
2023-04-01 21:45:14,562 			Loss:    2.853e-02    			Backward time: 	 0.10 sec 
2023-04-01 21:45:14,562 ADAM: Layer 0 -> dw_min:9.9686e-01  dw_max:1.0024e+00 lr:1.0000e-02
2023-04-01 21:45:14,562 ADAM: Layer 1 -> dw_min:9.8816e-01  dw_max:1.0098e+00 lr:1.0000e-02
2023-04-01 21:45:14,562 ADAM: Layer 2 -> dw_min:9.8851e-01  dw_max:1.0107e+00 lr:1.0000e-02
2023-04-01 21:45:14,562 ADAM: Layer 3 -> dw_min:9.9416e-01  dw_max:1.0065e+00 lr:1.0000e-02
2023-04-01 21:45:14,619 			Learning rate: weights:   1.000e-02    
2023-04-01 21:45:14,619 			Last test performance: 99.26%
2023-04-01 21:45:14,619 ----------------
2023-04-01 21:45:20,140   15  =>  99   		Training 486 pattern with 99.38% 	Forward time: 	 5.42 sec
2023-04-01 21:45:20,140 			Loss:    2.069e-02    			Backward time: 	 0.10 sec 
2023-04-01 21:45:20,140 ADAM: Layer 0 -> dw_min:9.9666e-01  dw_max:1.0023e+00 lr:1.0000e-02
2023-04-01 21:45:20,140 ADAM: Layer 1 -> dw_min:9.8900e-01  dw_max:1.0108e+00 lr:1.0000e-02
2023-04-01 21:45:20,141 ADAM: Layer 2 -> dw_min:9.8496e-01  dw_max:1.0131e+00 lr:1.0000e-02
2023-04-01 21:45:20,141 ADAM: Layer 3 -> dw_min:9.9572e-01  dw_max:1.0062e+00 lr:1.0000e-02
2023-04-01 21:45:20,155 			Learning rate: weights:   1.000e-02    
2023-04-01 21:45:20,155 			Last test performance: 99.26%
2023-04-01 21:45:20,155 ----------------
2023-04-01 21:45:25,681   15  => 100   		Training 486 pattern with 99.38% 	Forward time: 	 5.42 sec
2023-04-01 21:45:25,681 			Loss:    2.166e-02    			Backward time: 	 0.10 sec 
2023-04-01 21:45:25,681 ADAM: Layer 0 -> dw_min:9.9690e-01  dw_max:1.0025e+00 lr:1.0000e-02
2023-04-01 21:45:25,681 ADAM: Layer 1 -> dw_min:9.9031e-01  dw_max:1.0098e+00 lr:1.0000e-02
2023-04-01 21:45:25,682 ADAM: Layer 2 -> dw_min:9.8646e-01  dw_max:1.0150e+00 lr:1.0000e-02
2023-04-01 21:45:25,682 ADAM: Layer 3 -> dw_min:9.9615e-01  dw_max:1.0068e+00 lr:1.0000e-02
2023-04-01 21:45:25,699 			Learning rate: weights:   1.000e-02    
2023-04-01 21:45:25,699 			Last test performance: 99.26%
2023-04-01 21:45:25,699 ----------------
2023-04-01 21:45:31,180   15  => 101   		Training 486 pattern with 98.96% 	Forward time: 	 5.38 sec
2023-04-01 21:45:31,180 			Loss:    3.899e-02    			Backward time: 	 0.10 sec 
2023-04-01 21:45:31,181 ADAM: Layer 0 -> dw_min:9.9715e-01  dw_max:1.0027e+00 lr:1.0000e-02
2023-04-01 21:45:31,181 ADAM: Layer 1 -> dw_min:9.8973e-01  dw_max:1.0120e+00 lr:1.0000e-02
2023-04-01 21:45:31,181 ADAM: Layer 2 -> dw_min:9.8523e-01  dw_max:1.0134e+00 lr:1.0000e-02
2023-04-01 21:45:31,181 ADAM: Layer 3 -> dw_min:9.9576e-01  dw_max:1.0079e+00 lr:1.0000e-02
2023-04-01 21:45:31,197 			Learning rate: weights:   1.000e-02    
2023-04-01 21:45:31,197 			Last test performance: 99.26%
2023-04-01 21:45:31,197 ----------------
2023-04-01 21:45:36,739   15  => 102   		Training 486 pattern with 98.54% 	Forward time: 	 5.44 sec
2023-04-01 21:45:36,739 			Loss:    3.423e-02    			Backward time: 	 0.10 sec 
2023-04-01 21:45:36,739 ADAM: Layer 0 -> dw_min:9.9749e-01  dw_max:1.0030e+00 lr:1.0000e-02
2023-04-01 21:45:36,740 ADAM: Layer 1 -> dw_min:9.8855e-01  dw_max:1.0121e+00 lr:1.0000e-02
2023-04-01 21:45:36,740 ADAM: Layer 2 -> dw_min:9.8571e-01  dw_max:1.0142e+00 lr:1.0000e-02
2023-04-01 21:45:36,740 ADAM: Layer 3 -> dw_min:9.9498e-01  dw_max:1.0071e+00 lr:1.0000e-02
2023-04-01 21:45:36,800 			Learning rate: weights:   1.000e-02    
2023-04-01 21:45:36,800 			Last test performance: 99.26%
2023-04-01 21:45:36,800 ----------------
2023-04-01 21:45:42,172   15  => 103   		Training 486 pattern with 99.38% 	Forward time: 	 5.27 sec
2023-04-01 21:45:42,172 			Loss:    1.466e-02    			Backward time: 	 0.09 sec 
2023-04-01 21:45:42,172 ADAM: Layer 0 -> dw_min:9.9794e-01  dw_max:1.0026e+00 lr:1.0000e-02
2023-04-01 21:45:42,172 ADAM: Layer 1 -> dw_min:9.8931e-01  dw_max:1.0104e+00 lr:1.0000e-02
2023-04-01 21:45:42,172 ADAM: Layer 2 -> dw_min:9.8713e-01  dw_max:1.0138e+00 lr:1.0000e-02
2023-04-01 21:45:42,172 ADAM: Layer 3 -> dw_min:9.9542e-01  dw_max:1.0064e+00 lr:1.0000e-02
2023-04-01 21:45:42,261 			Learning rate: weights:   1.000e-02    
2023-04-01 21:45:42,261 			Last test performance: 99.26%
2023-04-01 21:45:42,261 ----------------
2023-04-01 21:45:47,805   15  => 104   		Training 486 pattern with 99.38% 	Forward time: 	 5.44 sec
2023-04-01 21:45:47,805 			Loss:    9.364e-03    			Backward time: 	 0.10 sec 
2023-04-01 21:45:47,805 ADAM: Layer 0 -> dw_min:9.9802e-01  dw_max:1.0025e+00 lr:1.0000e-02
2023-04-01 21:45:47,805 ADAM: Layer 1 -> dw_min:9.9051e-01  dw_max:1.0093e+00 lr:1.0000e-02
2023-04-01 21:45:47,805 ADAM: Layer 2 -> dw_min:9.8541e-01  dw_max:1.0144e+00 lr:1.0000e-02
2023-04-01 21:45:47,805 ADAM: Layer 3 -> dw_min:9.9566e-01  dw_max:1.0058e+00 lr:1.0000e-02
2023-04-01 21:45:47,862 			Learning rate: weights:   1.000e-02    
2023-04-01 21:45:47,862 			Last test performance: 99.26%
2023-04-01 21:45:47,862 ----------------
2023-04-01 21:45:53,499   15  => 105   		Training 486 pattern with 99.79% 	Forward time: 	 5.54 sec
2023-04-01 21:45:53,499 			Loss:    4.143e-03    			Backward time: 	 0.10 sec 
2023-04-01 21:45:53,499 ADAM: Layer 0 -> dw_min:9.9785e-01  dw_max:1.0026e+00 lr:1.0000e-02
2023-04-01 21:45:53,499 ADAM: Layer 1 -> dw_min:9.9142e-01  dw_max:1.0094e+00 lr:1.0000e-02
2023-04-01 21:45:53,499 ADAM: Layer 2 -> dw_min:9.8590e-01  dw_max:1.0148e+00 lr:1.0000e-02
2023-04-01 21:45:53,499 ADAM: Layer 3 -> dw_min:9.9609e-01  dw_max:1.0052e+00 lr:1.0000e-02
2023-04-01 21:45:53,514 			Learning rate: weights:   1.000e-02    
2023-04-01 21:45:53,514 			Last test performance: 99.26%
2023-04-01 21:45:53,514 ----------------
2023-04-01 21:45:59,070   15  => 106   		Training 486 pattern with 99.79% 	Forward time: 	 5.45 sec
2023-04-01 21:45:59,070 			Loss:    5.989e-03    			Backward time: 	 0.10 sec 
2023-04-01 21:45:59,070 ADAM: Layer 0 -> dw_min:9.9784e-01  dw_max:1.0027e+00 lr:1.0000e-02
2023-04-01 21:45:59,070 ADAM: Layer 1 -> dw_min:9.9009e-01  dw_max:1.0084e+00 lr:1.0000e-02
2023-04-01 21:45:59,070 ADAM: Layer 2 -> dw_min:9.8712e-01  dw_max:1.0136e+00 lr:1.0000e-02
2023-04-01 21:45:59,070 ADAM: Layer 3 -> dw_min:9.9283e-01  dw_max:1.0047e+00 lr:1.0000e-02
2023-04-01 21:45:59,127 			Learning rate: weights:   1.000e-02    
2023-04-01 21:45:59,127 			Last test performance: 99.26%
2023-04-01 21:45:59,127 ----------------
2023-04-01 21:46:04,649   15  => 107   		Training 486 pattern with 100.00% 	Forward time: 	 5.42 sec
2023-04-01 21:46:04,649 			Loss:    2.881e-03    			Backward time: 	 0.10 sec 
2023-04-01 21:46:04,649 ADAM: Layer 0 -> dw_min:9.9806e-01  dw_max:1.0024e+00 lr:1.0000e-02
2023-04-01 21:46:04,649 ADAM: Layer 1 -> dw_min:9.9102e-01  dw_max:1.0110e+00 lr:1.0000e-02
2023-04-01 21:46:04,649 ADAM: Layer 2 -> dw_min:9.8509e-01  dw_max:1.0140e+00 lr:1.0000e-02
2023-04-01 21:46:04,650 ADAM: Layer 3 -> dw_min:9.9354e-01  dw_max:1.0042e+00 lr:1.0000e-02
2023-04-01 21:46:04,709 			Learning rate: weights:   1.000e-02    
2023-04-01 21:46:04,709 			Last test performance: 99.26%
2023-04-01 21:46:04,709 ----------------
2023-04-01 21:46:10,199   15  => 108   		Training 486 pattern with 99.17% 	Forward time: 	 5.39 sec
2023-04-01 21:46:10,199 			Loss:    3.054e-02    			Backward time: 	 0.10 sec 
2023-04-01 21:46:10,199 ADAM: Layer 0 -> dw_min:9.9817e-01  dw_max:1.0026e+00 lr:1.0000e-02
2023-04-01 21:46:10,199 ADAM: Layer 1 -> dw_min:9.9169e-01  dw_max:1.0100e+00 lr:1.0000e-02
2023-04-01 21:46:10,199 ADAM: Layer 2 -> dw_min:9.8657e-01  dw_max:1.0126e+00 lr:1.0000e-02
2023-04-01 21:46:10,199 ADAM: Layer 3 -> dw_min:9.9418e-01  dw_max:1.0042e+00 lr:1.0000e-02
2023-04-01 21:46:10,216 			Learning rate: weights:   1.000e-02    
2023-04-01 21:46:10,216 			Last test performance: 99.26%
2023-04-01 21:46:10,216 ----------------
2023-04-01 21:46:15,620   15  => 109   		Training 486 pattern with 99.38% 	Forward time: 	 5.30 sec
2023-04-01 21:46:15,621 			Loss:    1.647e-02    			Backward time: 	 0.09 sec 
2023-04-01 21:46:15,621 ADAM: Layer 0 -> dw_min:9.9811e-01  dw_max:1.0027e+00 lr:1.0000e-02
2023-04-01 21:46:15,621 ADAM: Layer 1 -> dw_min:9.8931e-01  dw_max:1.0114e+00 lr:1.0000e-02
2023-04-01 21:46:15,621 ADAM: Layer 2 -> dw_min:9.8583e-01  dw_max:1.0145e+00 lr:1.0000e-02
2023-04-01 21:46:15,621 ADAM: Layer 3 -> dw_min:9.9284e-01  dw_max:1.0050e+00 lr:1.0000e-02
2023-04-01 21:46:15,662 			Learning rate: weights:   1.000e-02    
2023-04-01 21:46:15,662 			Last test performance: 99.26%
2023-04-01 21:46:15,662 ----------------
2023-04-01 21:46:21,150   15  => 110   		Training 486 pattern with 99.17% 	Forward time: 	 5.39 sec
2023-04-01 21:46:21,150 			Loss:    2.083e-02    			Backward time: 	 0.09 sec 
2023-04-01 21:46:21,151 ADAM: Layer 0 -> dw_min:9.9789e-01  dw_max:1.0028e+00 lr:1.0000e-02
2023-04-01 21:46:21,151 ADAM: Layer 1 -> dw_min:9.8997e-01  dw_max:1.0127e+00 lr:1.0000e-02
2023-04-01 21:46:21,151 ADAM: Layer 2 -> dw_min:9.8565e-01  dw_max:1.0147e+00 lr:1.0000e-02
2023-04-01 21:46:21,151 ADAM: Layer 3 -> dw_min:9.9349e-01  dw_max:1.0045e+00 lr:1.0000e-02
2023-04-01 21:46:21,168 			Learning rate: weights:   1.000e-02    
2023-04-01 21:46:21,168 			Last test performance: 99.26%
2023-04-01 21:46:21,168 ----------------
2023-04-01 21:46:26,757   15  => 111   		Training 486 pattern with 99.58% 	Forward time: 	 5.49 sec
2023-04-01 21:46:26,757 			Loss:    9.527e-03    			Backward time: 	 0.10 sec 
2023-04-01 21:46:26,757 ADAM: Layer 0 -> dw_min:9.9759e-01  dw_max:1.0029e+00 lr:1.0000e-02
2023-04-01 21:46:26,758 ADAM: Layer 1 -> dw_min:9.9098e-01  dw_max:1.0113e+00 lr:1.0000e-02
2023-04-01 21:46:26,758 ADAM: Layer 2 -> dw_min:9.8696e-01  dw_max:1.0135e+00 lr:1.0000e-02
2023-04-01 21:46:26,758 ADAM: Layer 3 -> dw_min:9.9413e-01  dw_max:1.0064e+00 lr:1.0000e-02
2023-04-01 21:46:26,798 			Learning rate: weights:   1.000e-02    
2023-04-01 21:46:26,798 			Last test performance: 99.26%
2023-04-01 21:46:26,798 ----------------
2023-04-01 21:46:32,335   15  => 112   		Training 486 pattern with 100.00% 	Forward time: 	 5.43 sec
2023-04-01 21:46:32,335 			Loss:    1.662e-03    			Backward time: 	 0.10 sec 
2023-04-01 21:46:32,335 ADAM: Layer 0 -> dw_min:9.9774e-01  dw_max:1.0027e+00 lr:1.0000e-02
2023-04-01 21:46:32,335 ADAM: Layer 1 -> dw_min:9.9197e-01  dw_max:1.0102e+00 lr:1.0000e-02
2023-04-01 21:46:32,335 ADAM: Layer 2 -> dw_min:9.8828e-01  dw_max:1.0122e+00 lr:1.0000e-02
2023-04-01 21:46:32,335 ADAM: Layer 3 -> dw_min:9.9471e-01  dw_max:1.0057e+00 lr:1.0000e-02
2023-04-01 21:46:32,391 			Learning rate: weights:   1.000e-02    
2023-04-01 21:46:32,392 			Last test performance: 99.26%
2023-04-01 21:46:32,392 ----------------
2023-04-01 21:46:37,862   15  => 113   		Training 486 pattern with 98.75% 	Forward time: 	 5.37 sec
2023-04-01 21:46:37,862 			Loss:    3.250e-02    			Backward time: 	 0.09 sec 
2023-04-01 21:46:37,862 ADAM: Layer 0 -> dw_min:9.9818e-01  dw_max:1.0023e+00 lr:1.0000e-02
2023-04-01 21:46:37,862 ADAM: Layer 1 -> dw_min:9.8715e-01  dw_max:1.0093e+00 lr:1.0000e-02
2023-04-01 21:46:37,862 ADAM: Layer 2 -> dw_min:9.8729e-01  dw_max:1.0140e+00 lr:1.0000e-02
2023-04-01 21:46:37,863 ADAM: Layer 3 -> dw_min:9.9523e-01  dw_max:1.0051e+00 lr:1.0000e-02
2023-04-01 21:46:37,878 			Learning rate: weights:   1.000e-02    
2023-04-01 21:46:37,878 			Last test performance: 99.26%
2023-04-01 21:46:37,878 ----------------
2023-04-01 21:46:43,441   15  => 114   		Training 486 pattern with 100.00% 	Forward time: 	 5.46 sec
2023-04-01 21:46:43,441 			Loss:    4.473e-03    			Backward time: 	 0.10 sec 
2023-04-01 21:46:43,441 ADAM: Layer 0 -> dw_min:9.9851e-01  dw_max:1.0024e+00 lr:1.0000e-02
2023-04-01 21:46:43,441 ADAM: Layer 1 -> dw_min:9.8843e-01  dw_max:1.0083e+00 lr:1.0000e-02
2023-04-01 21:46:43,441 ADAM: Layer 2 -> dw_min:9.8555e-01  dw_max:1.0131e+00 lr:1.0000e-02
2023-04-01 21:46:43,441 ADAM: Layer 3 -> dw_min:9.9571e-01  dw_max:1.0068e+00 lr:1.0000e-02
2023-04-01 21:46:43,487 			Learning rate: weights:   1.000e-02    
2023-04-01 21:46:43,487 			Last test performance: 99.26%
2023-04-01 21:46:43,487 ----------------
2023-04-01 21:46:48,966   15  => 115   		Training 486 pattern with 99.38% 	Forward time: 	 5.38 sec
2023-04-01 21:46:48,966 			Loss:    1.128e-02    			Backward time: 	 0.10 sec 
2023-04-01 21:46:48,967 ADAM: Layer 0 -> dw_min:9.9805e-01  dw_max:1.0025e+00 lr:1.0000e-02
2023-04-01 21:46:48,967 ADAM: Layer 1 -> dw_min:9.8979e-01  dw_max:1.0091e+00 lr:1.0000e-02
2023-04-01 21:46:48,967 ADAM: Layer 2 -> dw_min:9.8660e-01  dw_max:1.0154e+00 lr:1.0000e-02
2023-04-01 21:46:48,967 ADAM: Layer 3 -> dw_min:9.9502e-01  dw_max:1.0061e+00 lr:1.0000e-02
2023-04-01 21:46:48,982 			Learning rate: weights:   1.000e-02    
2023-04-01 21:46:48,982 			Last test performance: 99.26%
2023-04-01 21:46:48,982 ----------------
2023-04-01 21:46:54,407   15  => 116   		Training 486 pattern with 99.79% 	Forward time: 	 5.32 sec
2023-04-01 21:46:54,408 			Loss:    8.616e-03    			Backward time: 	 0.10 sec 
2023-04-01 21:46:54,408 ADAM: Layer 0 -> dw_min:9.9772e-01  dw_max:1.0022e+00 lr:1.0000e-02
2023-04-01 21:46:54,408 ADAM: Layer 1 -> dw_min:9.9041e-01  dw_max:1.0118e+00 lr:1.0000e-02
2023-04-01 21:46:54,408 ADAM: Layer 2 -> dw_min:9.8542e-01  dw_max:1.0138e+00 lr:1.0000e-02
2023-04-01 21:46:54,408 ADAM: Layer 3 -> dw_min:9.9552e-01  dw_max:1.0055e+00 lr:1.0000e-02
2023-04-01 21:46:54,427 			Learning rate: weights:   1.000e-02    
2023-04-01 21:46:54,427 			Last test performance: 99.26%
2023-04-01 21:46:54,427 ----------------
2023-04-01 21:46:59,947   15  => 117   		Training 486 pattern with 98.75% 	Forward time: 	 5.42 sec
2023-04-01 21:46:59,947 			Loss:    2.679e-02    			Backward time: 	 0.10 sec 
2023-04-01 21:46:59,948 ADAM: Layer 0 -> dw_min:9.9738e-01  dw_max:1.0026e+00 lr:1.0000e-02
2023-04-01 21:46:59,948 ADAM: Layer 1 -> dw_min:9.8897e-01  dw_max:1.0107e+00 lr:1.0000e-02
2023-04-01 21:46:59,948 ADAM: Layer 2 -> dw_min:9.8565e-01  dw_max:1.0140e+00 lr:1.0000e-02
2023-04-01 21:46:59,948 ADAM: Layer 3 -> dw_min:9.9542e-01  dw_max:1.0056e+00 lr:1.0000e-02
2023-04-01 21:46:59,964 			Learning rate: weights:   1.000e-02    
2023-04-01 21:46:59,964 			Last test performance: 99.26%
2023-04-01 21:46:59,964 ----------------
2023-04-01 21:47:05,535   15  => 118   		Training 486 pattern with 99.79% 	Forward time: 	 5.47 sec
2023-04-01 21:47:05,535 			Loss:    3.329e-03    			Backward time: 	 0.09 sec 
2023-04-01 21:47:05,535 ADAM: Layer 0 -> dw_min:9.9744e-01  dw_max:1.0027e+00 lr:1.0000e-02
2023-04-01 21:47:05,535 ADAM: Layer 1 -> dw_min:9.9032e-01  dw_max:1.0103e+00 lr:1.0000e-02
2023-04-01 21:47:05,535 ADAM: Layer 2 -> dw_min:9.8400e-01  dw_max:1.0126e+00 lr:1.0000e-02
2023-04-01 21:47:05,535 ADAM: Layer 3 -> dw_min:9.9587e-01  dw_max:1.0050e+00 lr:1.0000e-02
2023-04-01 21:47:05,551 			Learning rate: weights:   1.000e-02    
2023-04-01 21:47:05,551 			Last test performance: 99.26%
2023-04-01 21:47:05,551 ----------------
2023-04-01 21:47:11,025   15  => 119   		Training 486 pattern with 99.58% 	Forward time: 	 5.37 sec
2023-04-01 21:47:11,025 			Loss:    7.653e-03    			Backward time: 	 0.10 sec 
2023-04-01 21:47:11,026 ADAM: Layer 0 -> dw_min:9.9711e-01  dw_max:1.0033e+00 lr:1.0000e-02
2023-04-01 21:47:11,026 ADAM: Layer 1 -> dw_min:9.8820e-01  dw_max:1.0151e+00 lr:1.0000e-02
2023-04-01 21:47:11,026 ADAM: Layer 2 -> dw_min:9.8351e-01  dw_max:1.0141e+00 lr:1.0000e-02
2023-04-01 21:47:11,026 ADAM: Layer 3 -> dw_min:9.9386e-01  dw_max:1.0045e+00 lr:1.0000e-02
2023-04-01 21:47:11,084 			Learning rate: weights:   1.000e-02    
2023-04-01 21:47:11,084 			Last test performance: 99.26%
2023-04-01 21:47:11,084 ----------------
2023-04-01 21:47:16,612   15  => 120   		Training 486 pattern with 98.54% 	Forward time: 	 5.43 sec
2023-04-01 21:47:16,612 			Loss:    5.879e-02    			Backward time: 	 0.10 sec 
2023-04-01 21:47:16,613 ADAM: Layer 0 -> dw_min:9.9725e-01  dw_max:1.0031e+00 lr:1.0000e-02
2023-04-01 21:47:16,613 ADAM: Layer 1 -> dw_min:9.8932e-01  dw_max:1.0133e+00 lr:1.0000e-02
2023-04-01 21:47:16,613 ADAM: Layer 2 -> dw_min:9.8513e-01  dw_max:1.0145e+00 lr:1.0000e-02
2023-04-01 21:47:16,613 ADAM: Layer 3 -> dw_min:9.9444e-01  dw_max:1.0054e+00 lr:1.0000e-02
2023-04-01 21:47:16,630 			Learning rate: weights:   1.000e-02    
2023-04-01 21:47:16,630 			Last test performance: 99.26%
2023-04-01 21:47:16,630 ----------------
2023-04-01 21:47:22,146   15  => 121   		Training 486 pattern with 99.38% 	Forward time: 	 5.42 sec
2023-04-01 21:47:22,146 			Loss:    1.206e-02    			Backward time: 	 0.10 sec 
2023-04-01 21:47:22,146 ADAM: Layer 0 -> dw_min:9.9776e-01  dw_max:1.0028e+00 lr:1.0000e-02
2023-04-01 21:47:22,146 ADAM: Layer 1 -> dw_min:9.8772e-01  dw_max:1.0123e+00 lr:1.0000e-02
2023-04-01 21:47:22,146 ADAM: Layer 2 -> dw_min:9.8542e-01  dw_max:1.0145e+00 lr:1.0000e-02
2023-04-01 21:47:22,147 ADAM: Layer 3 -> dw_min:9.9457e-01  dw_max:1.0049e+00 lr:1.0000e-02
2023-04-01 21:47:22,237 			Learning rate: weights:   1.000e-02    
2023-04-01 21:47:22,237 			Last test performance: 99.26%
2023-04-01 21:47:22,237 ----------------
2023-04-01 21:47:27,756   15  => 122   		Training 486 pattern with 98.96% 	Forward time: 	 5.42 sec
2023-04-01 21:47:27,756 			Loss:    3.980e-02    			Backward time: 	 0.10 sec 
2023-04-01 21:47:27,756 ADAM: Layer 0 -> dw_min:9.9787e-01  dw_max:1.0024e+00 lr:1.0000e-02
2023-04-01 21:47:27,756 ADAM: Layer 1 -> dw_min:9.8513e-01  dw_max:1.0108e+00 lr:1.0000e-02
2023-04-01 21:47:27,756 ADAM: Layer 2 -> dw_min:9.8659e-01  dw_max:1.0141e+00 lr:1.0000e-02
2023-04-01 21:47:27,756 ADAM: Layer 3 -> dw_min:9.9511e-01  dw_max:1.0044e+00 lr:1.0000e-02
2023-04-01 21:47:27,771 			Learning rate: weights:   1.000e-02    
2023-04-01 21:47:27,771 			Last test performance: 99.26%
2023-04-01 21:47:27,771 ----------------
2023-04-01 21:47:33,275   15  => 123   		Training 486 pattern with 98.96% 	Forward time: 	 5.40 sec
2023-04-01 21:47:33,275 			Loss:    2.593e-02    			Backward time: 	 0.09 sec 
2023-04-01 21:47:33,275 ADAM: Layer 0 -> dw_min:9.9763e-01  dw_max:1.0026e+00 lr:1.0000e-02
2023-04-01 21:47:33,275 ADAM: Layer 1 -> dw_min:9.8662e-01  dw_max:1.0102e+00 lr:1.0000e-02
2023-04-01 21:47:33,276 ADAM: Layer 2 -> dw_min:9.8541e-01  dw_max:1.0127e+00 lr:1.0000e-02
2023-04-01 21:47:33,276 ADAM: Layer 3 -> dw_min:9.9559e-01  dw_max:1.0039e+00 lr:1.0000e-02
2023-04-01 21:47:33,340 			Learning rate: weights:   1.000e-02    
2023-04-01 21:47:33,340 			Last test performance: 99.26%
2023-04-01 21:47:33,340 ----------------
2023-04-01 21:47:38,803   15  => 124   		Training 486 pattern with 99.58% 	Forward time: 	 5.36 sec
2023-04-01 21:47:38,803 			Loss:    8.319e-03    			Backward time: 	 0.10 sec 
2023-04-01 21:47:38,804 ADAM: Layer 0 -> dw_min:9.9798e-01  dw_max:1.0022e+00 lr:1.0000e-02
2023-04-01 21:47:38,804 ADAM: Layer 1 -> dw_min:9.8796e-01  dw_max:1.0089e+00 lr:1.0000e-02
2023-04-01 21:47:38,804 ADAM: Layer 2 -> dw_min:9.8528e-01  dw_max:1.0140e+00 lr:1.0000e-02
2023-04-01 21:47:38,804 ADAM: Layer 3 -> dw_min:9.9531e-01  dw_max:1.0041e+00 lr:1.0000e-02
2023-04-01 21:47:38,825 
2023-04-01 21:47:38,825 Testing:
2023-04-01 21:47:39,105 		24 of 10000 with 100.00% 	 Time used:  0.28 sec
2023-04-01 21:47:39,372 		48 of 10000 with 100.00% 	 Time used:  0.27 sec
2023-04-01 21:47:39,639 		72 of 10000 with 100.00% 	 Time used:  0.27 sec
2023-04-01 21:47:39,910 		96 of 10000 with 100.00% 	 Time used:  0.27 sec
2023-04-01 21:47:40,195 		120 of 10000 with 99.17% 	 Time used:  0.28 sec
2023-04-01 21:47:40,458 		144 of 10000 with 99.31% 	 Time used:  0.26 sec
2023-04-01 21:47:40,735 		168 of 10000 with 99.40% 	 Time used:  0.28 sec
2023-04-01 21:47:41,012 		192 of 10000 with 99.48% 	 Time used:  0.28 sec
2023-04-01 21:47:41,285 		216 of 10000 with 99.54% 	 Time used:  0.27 sec
2023-04-01 21:47:41,556 		240 of 10000 with 99.58% 	 Time used:  0.27 sec
2023-04-01 21:47:41,829 		264 of 10000 with 99.62% 	 Time used:  0.27 sec
2023-04-01 21:47:42,108 		288 of 10000 with 99.65% 	 Time used:  0.28 sec
2023-04-01 21:47:42,374 		312 of 10000 with 99.68% 	 Time used:  0.27 sec
2023-04-01 21:47:42,649 		336 of 10000 with 99.70% 	 Time used:  0.28 sec
2023-04-01 21:47:42,928 		360 of 10000 with 99.44% 	 Time used:  0.28 sec
2023-04-01 21:47:43,202 		384 of 10000 with 99.48% 	 Time used:  0.27 sec
2023-04-01 21:47:43,471 		408 of 10000 with 99.51% 	 Time used:  0.27 sec
2023-04-01 21:47:43,737 		432 of 10000 with 99.54% 	 Time used:  0.27 sec
2023-04-01 21:47:44,007 		456 of 10000 with 99.12% 	 Time used:  0.27 sec
2023-04-01 21:47:44,300 		480 of 10000 with 99.17% 	 Time used:  0.29 sec
2023-04-01 21:47:44,558 		504 of 10000 with 99.21% 	 Time used:  0.26 sec
2023-04-01 21:47:44,836 		528 of 10000 with 99.24% 	 Time used:  0.28 sec
2023-04-01 21:47:45,103 		552 of 10000 with 99.28% 	 Time used:  0.27 sec
2023-04-01 21:47:45,380 		576 of 10000 with 99.31% 	 Time used:  0.28 sec
2023-04-01 21:47:45,653 		600 of 10000 with 99.17% 	 Time used:  0.27 sec
2023-04-01 21:47:45,920 		624 of 10000 with 99.20% 	 Time used:  0.27 sec
2023-04-01 21:47:46,199 		648 of 10000 with 99.23% 	 Time used:  0.28 sec
2023-04-01 21:47:46,474 		672 of 10000 with 99.11% 	 Time used:  0.27 sec
2023-04-01 21:47:46,750 		696 of 10000 with 98.85% 	 Time used:  0.28 sec
2023-04-01 21:47:47,035 		720 of 10000 with 98.89% 	 Time used:  0.29 sec
2023-04-01 21:47:47,314 		744 of 10000 with 98.79% 	 Time used:  0.28 sec
2023-04-01 21:47:47,591 		768 of 10000 with 98.83% 	 Time used:  0.28 sec
2023-04-01 21:47:47,869 		792 of 10000 with 98.86% 	 Time used:  0.28 sec
2023-04-01 21:47:48,145 		816 of 10000 with 98.90% 	 Time used:  0.28 sec
2023-04-01 21:47:48,432 		840 of 10000 with 98.93% 	 Time used:  0.29 sec
2023-04-01 21:47:48,708 		864 of 10000 with 98.96% 	 Time used:  0.28 sec
2023-04-01 21:47:48,968 		888 of 10000 with 98.99% 	 Time used:  0.26 sec
2023-04-01 21:47:49,238 		912 of 10000 with 98.90% 	 Time used:  0.27 sec
2023-04-01 21:47:49,515 		936 of 10000 with 98.93% 	 Time used:  0.28 sec
2023-04-01 21:47:49,787 		960 of 10000 with 98.96% 	 Time used:  0.27 sec
2023-04-01 21:47:50,059 		984 of 10000 with 98.88% 	 Time used:  0.27 sec
2023-04-01 21:47:50,345 		1008 of 10000 with 98.91% 	 Time used:  0.29 sec
2023-04-01 21:47:50,618 		1032 of 10000 with 98.84% 	 Time used:  0.27 sec
2023-04-01 21:47:50,905 		1056 of 10000 with 98.77% 	 Time used:  0.29 sec
2023-04-01 21:47:51,179 		1080 of 10000 with 98.80% 	 Time used:  0.27 sec
2023-04-01 21:47:51,446 		1104 of 10000 with 98.82% 	 Time used:  0.27 sec
2023-04-01 21:47:51,695 		1128 of 10000 with 98.85% 	 Time used:  0.25 sec
2023-04-01 21:47:51,984 		1152 of 10000 with 98.87% 	 Time used:  0.29 sec
2023-04-01 21:47:52,250 		1176 of 10000 with 98.89% 	 Time used:  0.27 sec
2023-04-01 21:47:52,536 		1200 of 10000 with 98.92% 	 Time used:  0.28 sec
2023-04-01 21:47:52,829 		1224 of 10000 with 98.94% 	 Time used:  0.29 sec
2023-04-01 21:47:53,102 		1248 of 10000 with 98.72% 	 Time used:  0.27 sec
2023-04-01 21:47:53,391 		1272 of 10000 with 98.66% 	 Time used:  0.29 sec
2023-04-01 21:47:53,654 		1296 of 10000 with 98.69% 	 Time used:  0.26 sec
2023-04-01 21:47:53,931 		1320 of 10000 with 98.64% 	 Time used:  0.28 sec
2023-04-01 21:47:54,198 		1344 of 10000 with 98.66% 	 Time used:  0.27 sec
2023-04-01 21:47:54,465 		1368 of 10000 with 98.68% 	 Time used:  0.27 sec
2023-04-01 21:47:54,723 		1392 of 10000 with 98.71% 	 Time used:  0.26 sec
2023-04-01 21:47:55,021 		1416 of 10000 with 98.59% 	 Time used:  0.30 sec
2023-04-01 21:47:55,293 		1440 of 10000 with 98.61% 	 Time used:  0.27 sec
2023-04-01 21:47:55,556 		1464 of 10000 with 98.57% 	 Time used:  0.26 sec
2023-04-01 21:47:55,816 		1488 of 10000 with 98.59% 	 Time used:  0.26 sec
2023-04-01 21:47:56,093 		1512 of 10000 with 98.61% 	 Time used:  0.28 sec
2023-04-01 21:47:56,360 		1536 of 10000 with 98.63% 	 Time used:  0.27 sec
2023-04-01 21:47:56,619 		1560 of 10000 with 98.65% 	 Time used:  0.26 sec
2023-04-01 21:47:56,906 		1584 of 10000 with 98.67% 	 Time used:  0.29 sec
2023-04-01 21:47:57,184 		1608 of 10000 with 98.69% 	 Time used:  0.28 sec
2023-04-01 21:47:57,448 		1632 of 10000 with 98.71% 	 Time used:  0.26 sec
2023-04-01 21:47:57,718 		1656 of 10000 with 98.73% 	 Time used:  0.27 sec
2023-04-01 21:47:58,009 		1680 of 10000 with 98.75% 	 Time used:  0.29 sec
2023-04-01 21:47:58,274 		1704 of 10000 with 98.77% 	 Time used:  0.26 sec
2023-04-01 21:47:58,547 		1728 of 10000 with 98.78% 	 Time used:  0.27 sec
2023-04-01 21:47:58,827 		1752 of 10000 with 98.74% 	 Time used:  0.28 sec
2023-04-01 21:47:59,104 		1776 of 10000 with 98.76% 	 Time used:  0.28 sec
2023-04-01 21:47:59,379 		1800 of 10000 with 98.72% 	 Time used:  0.28 sec
2023-04-01 21:47:59,634 		1824 of 10000 with 98.74% 	 Time used:  0.25 sec
2023-04-01 21:47:59,907 		1848 of 10000 with 98.76% 	 Time used:  0.27 sec
2023-04-01 21:48:00,185 		1872 of 10000 with 98.77% 	 Time used:  0.28 sec
2023-04-01 21:48:00,454 		1896 of 10000 with 98.79% 	 Time used:  0.27 sec
2023-04-01 21:48:00,725 		1920 of 10000 with 98.75% 	 Time used:  0.27 sec
2023-04-01 21:48:00,991 		1944 of 10000 with 98.77% 	 Time used:  0.27 sec
2023-04-01 21:48:01,261 		1968 of 10000 with 98.78% 	 Time used:  0.27 sec
2023-04-01 21:48:01,560 		1992 of 10000 with 98.80% 	 Time used:  0.30 sec
2023-04-01 21:48:01,851 		2016 of 10000 with 98.81% 	 Time used:  0.29 sec
2023-04-01 21:48:02,137 		2040 of 10000 with 98.82% 	 Time used:  0.29 sec
2023-04-01 21:48:02,403 		2064 of 10000 with 98.79% 	 Time used:  0.27 sec
2023-04-01 21:48:02,669 		2088 of 10000 with 98.75% 	 Time used:  0.27 sec
2023-04-01 21:48:02,938 		2112 of 10000 with 98.77% 	 Time used:  0.27 sec
2023-04-01 21:48:03,237 		2136 of 10000 with 98.78% 	 Time used:  0.30 sec
2023-04-01 21:48:03,503 		2160 of 10000 with 98.80% 	 Time used:  0.27 sec
2023-04-01 21:48:03,785 		2184 of 10000 with 98.81% 	 Time used:  0.28 sec
2023-04-01 21:48:04,060 		2208 of 10000 with 98.78% 	 Time used:  0.27 sec
2023-04-01 21:48:04,324 		2232 of 10000 with 98.79% 	 Time used:  0.26 sec
2023-04-01 21:48:04,591 		2256 of 10000 with 98.80% 	 Time used:  0.27 sec
2023-04-01 21:48:04,870 		2280 of 10000 with 98.82% 	 Time used:  0.28 sec
2023-04-01 21:48:05,158 		2304 of 10000 with 98.78% 	 Time used:  0.29 sec
2023-04-01 21:48:05,445 		2328 of 10000 with 98.80% 	 Time used:  0.29 sec
2023-04-01 21:48:05,725 		2352 of 10000 with 98.81% 	 Time used:  0.28 sec
2023-04-01 21:48:06,011 		2376 of 10000 with 98.82% 	 Time used:  0.29 sec
2023-04-01 21:48:06,294 		2400 of 10000 with 98.83% 	 Time used:  0.28 sec
2023-04-01 21:48:06,575 		2424 of 10000 with 98.84% 	 Time used:  0.28 sec
2023-04-01 21:48:06,860 		2448 of 10000 with 98.82% 	 Time used:  0.29 sec
2023-04-01 21:48:07,120 		2472 of 10000 with 98.83% 	 Time used:  0.26 sec
2023-04-01 21:48:07,381 		2496 of 10000 with 98.84% 	 Time used:  0.26 sec
2023-04-01 21:48:07,648 		2520 of 10000 with 98.85% 	 Time used:  0.27 sec
2023-04-01 21:48:07,975 		2544 of 10000 with 98.86% 	 Time used:  0.33 sec
2023-04-01 21:48:08,234 		2568 of 10000 with 98.87% 	 Time used:  0.26 sec
2023-04-01 21:48:08,498 		2592 of 10000 with 98.88% 	 Time used:  0.26 sec
2023-04-01 21:48:08,779 		2616 of 10000 with 98.85% 	 Time used:  0.28 sec
2023-04-01 21:48:09,047 		2640 of 10000 with 98.86% 	 Time used:  0.27 sec
2023-04-01 21:48:09,329 		2664 of 10000 with 98.87% 	 Time used:  0.28 sec
2023-04-01 21:48:09,591 		2688 of 10000 with 98.88% 	 Time used:  0.26 sec
2023-04-01 21:48:09,861 		2712 of 10000 with 98.89% 	 Time used:  0.27 sec
2023-04-01 21:48:10,144 		2736 of 10000 with 98.90% 	 Time used:  0.28 sec
2023-04-01 21:48:10,418 		2760 of 10000 with 98.91% 	 Time used:  0.27 sec
2023-04-01 21:48:10,678 		2784 of 10000 with 98.92% 	 Time used:  0.26 sec
2023-04-01 21:48:10,933 		2808 of 10000 with 98.90% 	 Time used:  0.25 sec
2023-04-01 21:48:11,211 		2832 of 10000 with 98.91% 	 Time used:  0.28 sec
2023-04-01 21:48:11,462 		2856 of 10000 with 98.91% 	 Time used:  0.25 sec
2023-04-01 21:48:11,740 		2880 of 10000 with 98.92% 	 Time used:  0.28 sec
2023-04-01 21:48:12,007 		2904 of 10000 with 98.93% 	 Time used:  0.27 sec
2023-04-01 21:48:12,275 		2928 of 10000 with 98.94% 	 Time used:  0.27 sec
2023-04-01 21:48:12,575 		2952 of 10000 with 98.92% 	 Time used:  0.30 sec
2023-04-01 21:48:12,896 		2976 of 10000 with 98.89% 	 Time used:  0.32 sec
2023-04-01 21:48:13,175 		3000 of 10000 with 98.90% 	 Time used:  0.28 sec
2023-04-01 21:48:13,449 		3024 of 10000 with 98.91% 	 Time used:  0.27 sec
2023-04-01 21:48:13,732 		3048 of 10000 with 98.92% 	 Time used:  0.28 sec
2023-04-01 21:48:14,005 		3072 of 10000 with 98.93% 	 Time used:  0.27 sec
2023-04-01 21:48:14,270 		3096 of 10000 with 98.93% 	 Time used:  0.27 sec
2023-04-01 21:48:14,538 		3120 of 10000 with 98.94% 	 Time used:  0.27 sec
2023-04-01 21:48:14,820 		3144 of 10000 with 98.95% 	 Time used:  0.28 sec
2023-04-01 21:48:15,104 		3168 of 10000 with 98.96% 	 Time used:  0.28 sec
2023-04-01 21:48:15,365 		3192 of 10000 with 98.97% 	 Time used:  0.26 sec
2023-04-01 21:48:15,654 		3216 of 10000 with 98.97% 	 Time used:  0.29 sec
2023-04-01 21:48:15,948 		3240 of 10000 with 98.95% 	 Time used:  0.29 sec
2023-04-01 21:48:16,231 		3264 of 10000 with 98.96% 	 Time used:  0.28 sec
2023-04-01 21:48:16,511 		3288 of 10000 with 98.97% 	 Time used:  0.28 sec
2023-04-01 21:48:16,799 		3312 of 10000 with 98.97% 	 Time used:  0.29 sec
2023-04-01 21:48:17,070 		3336 of 10000 with 98.98% 	 Time used:  0.27 sec
2023-04-01 21:48:17,332 		3360 of 10000 with 98.99% 	 Time used:  0.26 sec
2023-04-01 21:48:17,600 		3384 of 10000 with 98.97% 	 Time used:  0.27 sec
2023-04-01 21:48:17,866 		3408 of 10000 with 98.97% 	 Time used:  0.27 sec
2023-04-01 21:48:18,143 		3432 of 10000 with 98.95% 	 Time used:  0.28 sec
2023-04-01 21:48:18,426 		3456 of 10000 with 98.93% 	 Time used:  0.28 sec
2023-04-01 21:48:18,703 		3480 of 10000 with 98.94% 	 Time used:  0.28 sec
2023-04-01 21:48:18,977 		3504 of 10000 with 98.94% 	 Time used:  0.27 sec
2023-04-01 21:48:19,235 		3528 of 10000 with 98.92% 	 Time used:  0.26 sec
2023-04-01 21:48:19,518 		3552 of 10000 with 98.93% 	 Time used:  0.28 sec
2023-04-01 21:48:19,789 		3576 of 10000 with 98.91% 	 Time used:  0.27 sec
2023-04-01 21:48:20,056 		3600 of 10000 with 98.92% 	 Time used:  0.27 sec
2023-04-01 21:48:20,349 		3624 of 10000 with 98.92% 	 Time used:  0.29 sec
2023-04-01 21:48:20,616 		3648 of 10000 with 98.90% 	 Time used:  0.27 sec
2023-04-01 21:48:20,902 		3672 of 10000 with 98.91% 	 Time used:  0.29 sec
2023-04-01 21:48:21,182 		3696 of 10000 with 98.92% 	 Time used:  0.28 sec
2023-04-01 21:48:21,446 		3720 of 10000 with 98.92% 	 Time used:  0.26 sec
2023-04-01 21:48:21,718 		3744 of 10000 with 98.93% 	 Time used:  0.27 sec
2023-04-01 21:48:21,988 		3768 of 10000 with 98.91% 	 Time used:  0.27 sec
2023-04-01 21:48:22,257 		3792 of 10000 with 98.92% 	 Time used:  0.27 sec
2023-04-01 21:48:22,525 		3816 of 10000 with 98.90% 	 Time used:  0.27 sec
2023-04-01 21:48:22,786 		3840 of 10000 with 98.88% 	 Time used:  0.26 sec
2023-04-01 21:48:23,046 		3864 of 10000 with 98.89% 	 Time used:  0.26 sec
2023-04-01 21:48:23,312 		3888 of 10000 with 98.87% 	 Time used:  0.27 sec
2023-04-01 21:48:23,593 		3912 of 10000 with 98.85% 	 Time used:  0.28 sec
2023-04-01 21:48:23,882 		3936 of 10000 with 98.86% 	 Time used:  0.29 sec
2023-04-01 21:48:24,160 		3960 of 10000 with 98.86% 	 Time used:  0.28 sec
2023-04-01 21:48:24,427 		3984 of 10000 with 98.87% 	 Time used:  0.27 sec
2023-04-01 21:48:24,712 		4008 of 10000 with 98.88% 	 Time used:  0.28 sec
2023-04-01 21:48:24,992 		4032 of 10000 with 98.86% 	 Time used:  0.28 sec
2023-04-01 21:48:25,253 		4056 of 10000 with 98.87% 	 Time used:  0.26 sec
2023-04-01 21:48:25,523 		4080 of 10000 with 98.87% 	 Time used:  0.27 sec
2023-04-01 21:48:25,781 		4104 of 10000 with 98.88% 	 Time used:  0.26 sec
2023-04-01 21:48:26,053 		4128 of 10000 with 98.89% 	 Time used:  0.27 sec
2023-04-01 21:48:26,328 		4152 of 10000 with 98.89% 	 Time used:  0.27 sec
2023-04-01 21:48:26,607 		4176 of 10000 with 98.90% 	 Time used:  0.28 sec
2023-04-01 21:48:26,887 		4200 of 10000 with 98.88% 	 Time used:  0.28 sec
2023-04-01 21:48:27,171 		4224 of 10000 with 98.89% 	 Time used:  0.28 sec
2023-04-01 21:48:27,441 		4248 of 10000 with 98.89% 	 Time used:  0.27 sec
2023-04-01 21:48:27,713 		4272 of 10000 with 98.90% 	 Time used:  0.27 sec
2023-04-01 21:48:27,970 		4296 of 10000 with 98.91% 	 Time used:  0.26 sec
2023-04-01 21:48:28,245 		4320 of 10000 with 98.91% 	 Time used:  0.28 sec
2023-04-01 21:48:28,528 		4344 of 10000 with 98.92% 	 Time used:  0.28 sec
2023-04-01 21:48:28,783 		4368 of 10000 with 98.92% 	 Time used:  0.26 sec
2023-04-01 21:48:29,045 		4392 of 10000 with 98.93% 	 Time used:  0.26 sec
2023-04-01 21:48:29,317 		4416 of 10000 with 98.94% 	 Time used:  0.27 sec
2023-04-01 21:48:29,613 		4440 of 10000 with 98.94% 	 Time used:  0.30 sec
2023-04-01 21:48:29,900 		4464 of 10000 with 98.95% 	 Time used:  0.29 sec
2023-04-01 21:48:30,160 		4488 of 10000 with 98.95% 	 Time used:  0.26 sec
2023-04-01 21:48:30,442 		4512 of 10000 with 98.94% 	 Time used:  0.28 sec
2023-04-01 21:48:30,706 		4536 of 10000 with 98.94% 	 Time used:  0.26 sec
2023-04-01 21:48:30,978 		4560 of 10000 with 98.95% 	 Time used:  0.27 sec
2023-04-01 21:48:31,264 		4584 of 10000 with 98.95% 	 Time used:  0.29 sec
2023-04-01 21:48:31,549 		4608 of 10000 with 98.96% 	 Time used:  0.28 sec
2023-04-01 21:48:31,798 		4632 of 10000 with 98.96% 	 Time used:  0.25 sec
2023-04-01 21:48:32,073 		4656 of 10000 with 98.97% 	 Time used:  0.27 sec
2023-04-01 21:48:32,348 		4680 of 10000 with 98.97% 	 Time used:  0.27 sec
2023-04-01 21:48:32,615 		4704 of 10000 with 98.98% 	 Time used:  0.27 sec
2023-04-01 21:48:32,889 		4728 of 10000 with 98.98% 	 Time used:  0.27 sec
2023-04-01 21:48:33,160 		4752 of 10000 with 98.95% 	 Time used:  0.27 sec
2023-04-01 21:48:33,446 		4776 of 10000 with 98.93% 	 Time used:  0.29 sec
2023-04-01 21:48:33,713 		4800 of 10000 with 98.94% 	 Time used:  0.27 sec
2023-04-01 21:48:33,978 		4824 of 10000 with 98.92% 	 Time used:  0.26 sec
2023-04-01 21:48:34,257 		4848 of 10000 with 98.93% 	 Time used:  0.28 sec
2023-04-01 21:48:34,529 		4872 of 10000 with 98.93% 	 Time used:  0.27 sec
2023-04-01 21:48:34,814 		4896 of 10000 with 98.94% 	 Time used:  0.28 sec
2023-04-01 21:48:35,091 		4920 of 10000 with 98.94% 	 Time used:  0.28 sec
2023-04-01 21:48:35,388 		4944 of 10000 with 98.95% 	 Time used:  0.30 sec
2023-04-01 21:48:35,651 		4968 of 10000 with 98.95% 	 Time used:  0.26 sec
2023-04-01 21:48:35,928 		4992 of 10000 with 98.96% 	 Time used:  0.28 sec
2023-04-01 21:48:36,203 		5016 of 10000 with 98.96% 	 Time used:  0.28 sec
2023-04-01 21:48:36,475 		5040 of 10000 with 98.97% 	 Time used:  0.27 sec
2023-04-01 21:48:36,748 		5064 of 10000 with 98.97% 	 Time used:  0.27 sec
2023-04-01 21:48:37,025 		5088 of 10000 with 98.98% 	 Time used:  0.28 sec
2023-04-01 21:48:37,292 		5112 of 10000 with 98.98% 	 Time used:  0.27 sec
2023-04-01 21:48:37,560 		5136 of 10000 with 98.99% 	 Time used:  0.27 sec
2023-04-01 21:48:37,815 		5160 of 10000 with 98.99% 	 Time used:  0.25 sec
2023-04-01 21:48:38,085 		5184 of 10000 with 99.00% 	 Time used:  0.27 sec
2023-04-01 21:48:38,374 		5208 of 10000 with 99.00% 	 Time used:  0.29 sec
2023-04-01 21:48:38,652 		5232 of 10000 with 99.01% 	 Time used:  0.28 sec
2023-04-01 21:48:38,940 		5256 of 10000 with 99.01% 	 Time used:  0.29 sec
2023-04-01 21:48:39,214 		5280 of 10000 with 99.02% 	 Time used:  0.27 sec
2023-04-01 21:48:39,478 		5304 of 10000 with 99.02% 	 Time used:  0.26 sec
2023-04-01 21:48:39,750 		5328 of 10000 with 99.02% 	 Time used:  0.27 sec
2023-04-01 21:48:40,017 		5352 of 10000 with 99.03% 	 Time used:  0.27 sec
2023-04-01 21:48:40,299 		5376 of 10000 with 99.03% 	 Time used:  0.28 sec
2023-04-01 21:48:40,603 		5400 of 10000 with 99.04% 	 Time used:  0.30 sec
2023-04-01 21:48:40,888 		5424 of 10000 with 99.04% 	 Time used:  0.28 sec
2023-04-01 21:48:41,151 		5448 of 10000 with 99.05% 	 Time used:  0.26 sec
2023-04-01 21:48:41,419 		5472 of 10000 with 99.05% 	 Time used:  0.27 sec
2023-04-01 21:48:41,681 		5496 of 10000 with 99.05% 	 Time used:  0.26 sec
2023-04-01 21:48:41,955 		5520 of 10000 with 99.06% 	 Time used:  0.27 sec
2023-04-01 21:48:42,233 		5544 of 10000 with 99.06% 	 Time used:  0.28 sec
2023-04-01 21:48:42,507 		5568 of 10000 with 99.07% 	 Time used:  0.27 sec
2023-04-01 21:48:42,776 		5592 of 10000 with 99.07% 	 Time used:  0.27 sec
2023-04-01 21:48:43,037 		5616 of 10000 with 99.07% 	 Time used:  0.26 sec
2023-04-01 21:48:43,304 		5640 of 10000 with 99.08% 	 Time used:  0.27 sec
2023-04-01 21:48:43,580 		5664 of 10000 with 99.06% 	 Time used:  0.28 sec
2023-04-01 21:48:43,849 		5688 of 10000 with 99.07% 	 Time used:  0.27 sec
2023-04-01 21:48:44,110 		5712 of 10000 with 99.07% 	 Time used:  0.26 sec
2023-04-01 21:48:44,385 		5736 of 10000 with 99.08% 	 Time used:  0.27 sec
2023-04-01 21:48:44,656 		5760 of 10000 with 99.08% 	 Time used:  0.27 sec
2023-04-01 21:48:44,927 		5784 of 10000 with 99.08% 	 Time used:  0.27 sec
2023-04-01 21:48:45,206 		5808 of 10000 with 99.09% 	 Time used:  0.28 sec
2023-04-01 21:48:45,474 		5832 of 10000 with 99.09% 	 Time used:  0.27 sec
2023-04-01 21:48:45,729 		5856 of 10000 with 99.09% 	 Time used:  0.26 sec
2023-04-01 21:48:46,006 		5880 of 10000 with 99.10% 	 Time used:  0.28 sec
2023-04-01 21:48:46,266 		5904 of 10000 with 99.10% 	 Time used:  0.26 sec
2023-04-01 21:48:46,526 		5928 of 10000 with 99.11% 	 Time used:  0.26 sec
2023-04-01 21:48:46,796 		5952 of 10000 with 99.09% 	 Time used:  0.27 sec
2023-04-01 21:48:47,071 		5976 of 10000 with 99.10% 	 Time used:  0.28 sec
2023-04-01 21:48:47,351 		6000 of 10000 with 99.08% 	 Time used:  0.28 sec
2023-04-01 21:48:47,630 		6024 of 10000 with 99.09% 	 Time used:  0.28 sec
2023-04-01 21:48:47,894 		6048 of 10000 with 99.09% 	 Time used:  0.26 sec
2023-04-01 21:48:48,152 		6072 of 10000 with 99.09% 	 Time used:  0.26 sec
2023-04-01 21:48:48,403 		6096 of 10000 with 99.10% 	 Time used:  0.25 sec
2023-04-01 21:48:48,651 		6120 of 10000 with 99.10% 	 Time used:  0.25 sec
2023-04-01 21:48:48,903 		6144 of 10000 with 99.10% 	 Time used:  0.25 sec
2023-04-01 21:48:49,169 		6168 of 10000 with 99.11% 	 Time used:  0.27 sec
2023-04-01 21:48:49,421 		6192 of 10000 with 99.11% 	 Time used:  0.25 sec
2023-04-01 21:48:49,681 		6216 of 10000 with 99.12% 	 Time used:  0.26 sec
2023-04-01 21:48:49,965 		6240 of 10000 with 99.12% 	 Time used:  0.28 sec
2023-04-01 21:48:50,224 		6264 of 10000 with 99.12% 	 Time used:  0.26 sec
2023-04-01 21:48:50,486 		6288 of 10000 with 99.13% 	 Time used:  0.26 sec
2023-04-01 21:48:50,760 		6312 of 10000 with 99.13% 	 Time used:  0.27 sec
2023-04-01 21:48:51,026 		6336 of 10000 with 99.13% 	 Time used:  0.26 sec
2023-04-01 21:48:51,281 		6360 of 10000 with 99.14% 	 Time used:  0.26 sec
2023-04-01 21:48:51,549 		6384 of 10000 with 99.14% 	 Time used:  0.27 sec
2023-04-01 21:48:51,827 		6408 of 10000 with 99.14% 	 Time used:  0.28 sec
2023-04-01 21:48:52,099 		6432 of 10000 with 99.14% 	 Time used:  0.27 sec
2023-04-01 21:48:52,360 		6456 of 10000 with 99.15% 	 Time used:  0.26 sec
2023-04-01 21:48:52,625 		6480 of 10000 with 99.15% 	 Time used:  0.26 sec
2023-04-01 21:48:52,894 		6504 of 10000 with 99.15% 	 Time used:  0.27 sec
2023-04-01 21:48:53,166 		6528 of 10000 with 99.16% 	 Time used:  0.27 sec
2023-04-01 21:48:53,444 		6552 of 10000 with 99.16% 	 Time used:  0.28 sec
2023-04-01 21:48:53,748 		6576 of 10000 with 99.15% 	 Time used:  0.30 sec
2023-04-01 21:48:54,050 		6600 of 10000 with 99.12% 	 Time used:  0.30 sec
2023-04-01 21:48:54,332 		6624 of 10000 with 99.12% 	 Time used:  0.28 sec
2023-04-01 21:48:54,622 		6648 of 10000 with 99.11% 	 Time used:  0.29 sec
2023-04-01 21:48:54,925 		6672 of 10000 with 99.12% 	 Time used:  0.30 sec
2023-04-01 21:48:55,212 		6696 of 10000 with 99.12% 	 Time used:  0.29 sec
2023-04-01 21:48:55,490 		6720 of 10000 with 99.12% 	 Time used:  0.28 sec
2023-04-01 21:48:55,751 		6744 of 10000 with 99.13% 	 Time used:  0.26 sec
2023-04-01 21:48:56,033 		6768 of 10000 with 99.13% 	 Time used:  0.28 sec
2023-04-01 21:48:56,294 		6792 of 10000 with 99.12% 	 Time used:  0.26 sec
2023-04-01 21:48:56,554 		6816 of 10000 with 99.12% 	 Time used:  0.26 sec
2023-04-01 21:48:56,821 		6840 of 10000 with 99.12% 	 Time used:  0.27 sec
2023-04-01 21:48:57,087 		6864 of 10000 with 99.13% 	 Time used:  0.27 sec
2023-04-01 21:48:57,346 		6888 of 10000 with 99.13% 	 Time used:  0.26 sec
2023-04-01 21:48:57,617 		6912 of 10000 with 99.13% 	 Time used:  0.27 sec
2023-04-01 21:48:57,892 		6936 of 10000 with 99.13% 	 Time used:  0.27 sec
2023-04-01 21:48:58,153 		6960 of 10000 with 99.14% 	 Time used:  0.26 sec
2023-04-01 21:48:58,426 		6984 of 10000 with 99.14% 	 Time used:  0.27 sec
2023-04-01 21:48:58,718 		7008 of 10000 with 99.14% 	 Time used:  0.29 sec
2023-04-01 21:48:59,004 		7032 of 10000 with 99.15% 	 Time used:  0.29 sec
2023-04-01 21:48:59,274 		7056 of 10000 with 99.15% 	 Time used:  0.27 sec
2023-04-01 21:48:59,533 		7080 of 10000 with 99.15% 	 Time used:  0.26 sec
2023-04-01 21:48:59,812 		7104 of 10000 with 99.16% 	 Time used:  0.28 sec
2023-04-01 21:49:00,071 		7128 of 10000 with 99.16% 	 Time used:  0.26 sec
2023-04-01 21:49:00,350 		7152 of 10000 with 99.16% 	 Time used:  0.28 sec
2023-04-01 21:49:00,621 		7176 of 10000 with 99.16% 	 Time used:  0.27 sec
2023-04-01 21:49:00,884 		7200 of 10000 with 99.17% 	 Time used:  0.26 sec
2023-04-01 21:49:01,135 		7224 of 10000 with 99.17% 	 Time used:  0.25 sec
2023-04-01 21:49:01,417 		7248 of 10000 with 99.17% 	 Time used:  0.28 sec
2023-04-01 21:49:01,689 		7272 of 10000 with 99.17% 	 Time used:  0.27 sec
2023-04-01 21:49:01,966 		7296 of 10000 with 99.18% 	 Time used:  0.28 sec
2023-04-01 21:49:02,234 		7320 of 10000 with 99.18% 	 Time used:  0.27 sec
2023-04-01 21:49:02,505 		7344 of 10000 with 99.18% 	 Time used:  0.27 sec
2023-04-01 21:49:02,774 		7368 of 10000 with 99.19% 	 Time used:  0.27 sec
2023-04-01 21:49:03,049 		7392 of 10000 with 99.19% 	 Time used:  0.27 sec
2023-04-01 21:49:03,325 		7416 of 10000 with 99.19% 	 Time used:  0.28 sec
2023-04-01 21:49:03,610 		7440 of 10000 with 99.19% 	 Time used:  0.28 sec
2023-04-01 21:49:03,906 		7464 of 10000 with 99.20% 	 Time used:  0.29 sec
2023-04-01 21:49:04,173 		7488 of 10000 with 99.20% 	 Time used:  0.27 sec
2023-04-01 21:49:04,444 		7512 of 10000 with 99.20% 	 Time used:  0.27 sec
2023-04-01 21:49:04,723 		7536 of 10000 with 99.20% 	 Time used:  0.28 sec
2023-04-01 21:49:04,983 		7560 of 10000 with 99.21% 	 Time used:  0.26 sec
2023-04-01 21:49:05,246 		7584 of 10000 with 99.21% 	 Time used:  0.26 sec
2023-04-01 21:49:05,515 		7608 of 10000 with 99.21% 	 Time used:  0.27 sec
2023-04-01 21:49:05,788 		7632 of 10000 with 99.21% 	 Time used:  0.27 sec
2023-04-01 21:49:06,058 		7656 of 10000 with 99.22% 	 Time used:  0.27 sec
2023-04-01 21:49:06,337 		7680 of 10000 with 99.22% 	 Time used:  0.28 sec
2023-04-01 21:49:06,598 		7704 of 10000 with 99.22% 	 Time used:  0.26 sec
2023-04-01 21:49:06,869 		7728 of 10000 with 99.22% 	 Time used:  0.27 sec
2023-04-01 21:49:07,111 		7752 of 10000 with 99.23% 	 Time used:  0.24 sec
2023-04-01 21:49:07,342 		7776 of 10000 with 99.23% 	 Time used:  0.23 sec
2023-04-01 21:49:07,589 		7800 of 10000 with 99.23% 	 Time used:  0.25 sec
2023-04-01 21:49:07,845 		7824 of 10000 with 99.23% 	 Time used:  0.26 sec
2023-04-01 21:49:08,084 		7848 of 10000 with 99.24% 	 Time used:  0.24 sec
2023-04-01 21:49:08,317 		7872 of 10000 with 99.24% 	 Time used:  0.23 sec
2023-04-01 21:49:08,569 		7896 of 10000 with 99.24% 	 Time used:  0.25 sec
2023-04-01 21:49:08,806 		7920 of 10000 with 99.24% 	 Time used:  0.24 sec
2023-04-01 21:49:09,059 		7944 of 10000 with 99.23% 	 Time used:  0.25 sec
2023-04-01 21:49:09,314 		7968 of 10000 with 99.23% 	 Time used:  0.25 sec
2023-04-01 21:49:09,593 		7992 of 10000 with 99.24% 	 Time used:  0.28 sec
2023-04-01 21:49:09,857 		8016 of 10000 with 99.24% 	 Time used:  0.26 sec
2023-04-01 21:49:10,108 		8040 of 10000 with 99.24% 	 Time used:  0.25 sec
2023-04-01 21:49:10,370 		8064 of 10000 with 99.24% 	 Time used:  0.26 sec
2023-04-01 21:49:10,628 		8088 of 10000 with 99.25% 	 Time used:  0.26 sec
2023-04-01 21:49:10,899 		8112 of 10000 with 99.25% 	 Time used:  0.27 sec
2023-04-01 21:49:11,161 		8136 of 10000 with 99.25% 	 Time used:  0.26 sec
2023-04-01 21:49:11,428 		8160 of 10000 with 99.25% 	 Time used:  0.27 sec
2023-04-01 21:49:11,688 		8184 of 10000 with 99.25% 	 Time used:  0.26 sec
2023-04-01 21:49:11,945 		8208 of 10000 with 99.26% 	 Time used:  0.26 sec
2023-04-01 21:49:12,204 		8232 of 10000 with 99.26% 	 Time used:  0.26 sec
2023-04-01 21:49:12,473 		8256 of 10000 with 99.26% 	 Time used:  0.27 sec
2023-04-01 21:49:12,722 		8280 of 10000 with 99.26% 	 Time used:  0.25 sec
2023-04-01 21:49:12,988 		8304 of 10000 with 99.27% 	 Time used:  0.27 sec
2023-04-01 21:49:13,268 		8328 of 10000 with 99.26% 	 Time used:  0.28 sec
2023-04-01 21:49:13,526 		8352 of 10000 with 99.26% 	 Time used:  0.26 sec
2023-04-01 21:49:13,796 		8376 of 10000 with 99.26% 	 Time used:  0.27 sec
2023-04-01 21:49:14,069 		8400 of 10000 with 99.25% 	 Time used:  0.27 sec
2023-04-01 21:49:14,334 		8424 of 10000 with 99.24% 	 Time used:  0.26 sec
2023-04-01 21:49:14,604 		8448 of 10000 with 99.24% 	 Time used:  0.27 sec
2023-04-01 21:49:14,860 		8472 of 10000 with 99.24% 	 Time used:  0.26 sec
2023-04-01 21:49:15,114 		8496 of 10000 with 99.25% 	 Time used:  0.25 sec
2023-04-01 21:49:15,372 		8520 of 10000 with 99.25% 	 Time used:  0.26 sec
2023-04-01 21:49:15,642 		8544 of 10000 with 99.25% 	 Time used:  0.27 sec
2023-04-01 21:49:15,915 		8568 of 10000 with 99.25% 	 Time used:  0.27 sec
2023-04-01 21:49:16,195 		8592 of 10000 with 99.26% 	 Time used:  0.28 sec
2023-04-01 21:49:16,456 		8616 of 10000 with 99.26% 	 Time used:  0.26 sec
2023-04-01 21:49:16,718 		8640 of 10000 with 99.26% 	 Time used:  0.26 sec
2023-04-01 21:49:16,977 		8664 of 10000 with 99.26% 	 Time used:  0.26 sec
2023-04-01 21:49:17,249 		8688 of 10000 with 99.26% 	 Time used:  0.27 sec
2023-04-01 21:49:17,520 		8712 of 10000 with 99.27% 	 Time used:  0.27 sec
2023-04-01 21:49:17,810 		8736 of 10000 with 99.27% 	 Time used:  0.29 sec
2023-04-01 21:49:18,090 		8760 of 10000 with 99.27% 	 Time used:  0.28 sec
2023-04-01 21:49:18,374 		8784 of 10000 with 99.27% 	 Time used:  0.28 sec
2023-04-01 21:49:18,646 		8808 of 10000 with 99.27% 	 Time used:  0.27 sec
2023-04-01 21:49:18,923 		8832 of 10000 with 99.28% 	 Time used:  0.28 sec
2023-04-01 21:49:19,191 		8856 of 10000 with 99.28% 	 Time used:  0.27 sec
2023-04-01 21:49:19,485 		8880 of 10000 with 99.28% 	 Time used:  0.29 sec
2023-04-01 21:49:19,746 		8904 of 10000 with 99.28% 	 Time used:  0.26 sec
2023-04-01 21:49:20,008 		8928 of 10000 with 99.28% 	 Time used:  0.26 sec
2023-04-01 21:49:20,283 		8952 of 10000 with 99.29% 	 Time used:  0.27 sec
2023-04-01 21:49:20,532 		8976 of 10000 with 99.29% 	 Time used:  0.25 sec
2023-04-01 21:49:20,797 		9000 of 10000 with 99.29% 	 Time used:  0.26 sec
2023-04-01 21:49:21,075 		9024 of 10000 with 99.28% 	 Time used:  0.28 sec
2023-04-01 21:49:21,338 		9048 of 10000 with 99.28% 	 Time used:  0.26 sec
2023-04-01 21:49:21,593 		9072 of 10000 with 99.28% 	 Time used:  0.25 sec
2023-04-01 21:49:21,847 		9096 of 10000 with 99.29% 	 Time used:  0.25 sec
2023-04-01 21:49:22,109 		9120 of 10000 with 99.29% 	 Time used:  0.26 sec
2023-04-01 21:49:22,369 		9144 of 10000 with 99.29% 	 Time used:  0.26 sec
2023-04-01 21:49:22,634 		9168 of 10000 with 99.29% 	 Time used:  0.26 sec
2023-04-01 21:49:22,909 		9192 of 10000 with 99.29% 	 Time used:  0.27 sec
2023-04-01 21:49:23,161 		9216 of 10000 with 99.29% 	 Time used:  0.25 sec
2023-04-01 21:49:23,417 		9240 of 10000 with 99.30% 	 Time used:  0.26 sec
2023-04-01 21:49:23,668 		9264 of 10000 with 99.30% 	 Time used:  0.25 sec
2023-04-01 21:49:23,925 		9288 of 10000 with 99.30% 	 Time used:  0.26 sec
2023-04-01 21:49:24,198 		9312 of 10000 with 99.30% 	 Time used:  0.27 sec
2023-04-01 21:49:24,472 		9336 of 10000 with 99.30% 	 Time used:  0.27 sec
2023-04-01 21:49:24,745 		9360 of 10000 with 99.31% 	 Time used:  0.27 sec
2023-04-01 21:49:25,016 		9384 of 10000 with 99.31% 	 Time used:  0.27 sec
2023-04-01 21:49:25,304 		9408 of 10000 with 99.31% 	 Time used:  0.29 sec
2023-04-01 21:49:25,560 		9432 of 10000 with 99.31% 	 Time used:  0.26 sec
2023-04-01 21:49:25,825 		9456 of 10000 with 99.31% 	 Time used:  0.27 sec
2023-04-01 21:49:26,093 		9480 of 10000 with 99.31% 	 Time used:  0.27 sec
2023-04-01 21:49:26,361 		9504 of 10000 with 99.32% 	 Time used:  0.27 sec
2023-04-01 21:49:26,640 		9528 of 10000 with 99.32% 	 Time used:  0.28 sec
2023-04-01 21:49:26,921 		9552 of 10000 with 99.32% 	 Time used:  0.28 sec
2023-04-01 21:49:27,199 		9576 of 10000 with 99.32% 	 Time used:  0.28 sec
2023-04-01 21:49:27,463 		9600 of 10000 with 99.32% 	 Time used:  0.26 sec
2023-04-01 21:49:27,728 		9624 of 10000 with 99.32% 	 Time used:  0.26 sec
2023-04-01 21:49:28,017 		9648 of 10000 with 99.32% 	 Time used:  0.29 sec
2023-04-01 21:49:28,298 		9672 of 10000 with 99.31% 	 Time used:  0.28 sec
2023-04-01 21:49:28,564 		9696 of 10000 with 99.31% 	 Time used:  0.27 sec
2023-04-01 21:49:28,828 		9720 of 10000 with 99.31% 	 Time used:  0.26 sec
2023-04-01 21:49:29,088 		9744 of 10000 with 99.30% 	 Time used:  0.26 sec
2023-04-01 21:49:29,357 		9768 of 10000 with 99.29% 	 Time used:  0.27 sec
2023-04-01 21:49:29,608 		9792 of 10000 with 99.30% 	 Time used:  0.25 sec
2023-04-01 21:49:29,894 		9816 of 10000 with 99.30% 	 Time used:  0.29 sec
2023-04-01 21:49:30,173 		9840 of 10000 with 99.30% 	 Time used:  0.28 sec
2023-04-01 21:49:30,449 		9864 of 10000 with 99.30% 	 Time used:  0.28 sec
2023-04-01 21:49:30,740 		9888 of 10000 with 99.30% 	 Time used:  0.29 sec
2023-04-01 21:49:31,012 		9912 of 10000 with 99.30% 	 Time used:  0.27 sec
2023-04-01 21:49:31,292 		9936 of 10000 with 99.31% 	 Time used:  0.28 sec
2023-04-01 21:49:31,552 		9960 of 10000 with 99.31% 	 Time used:  0.26 sec
2023-04-01 21:49:31,818 		9984 of 10000 with 99.31% 	 Time used:  0.27 sec
2023-04-01 21:49:32,003 		10000 of 10000 with 99.31% 	 Time used:  0.18 sec
2023-04-01 21:49:32,003 
2023-04-01 21:49:32,004 			Learning rate: weights:   1.000e-02    
2023-04-01 21:49:32,004 			Last test performance: 99.31%
2023-04-01 21:49:32,004 ----------------
2023-04-01 21:49:37,576   16  =>  0    		Training 486 pattern with 99.38% 	Forward time: 	 5.47 sec
2023-04-01 21:49:37,577 			Loss:    1.850e-02    			Backward time: 	 0.10 sec 
2023-04-01 21:49:37,577 ADAM: Layer 0 -> dw_min:9.9817e-01  dw_max:1.0020e+00 lr:1.0000e-02
2023-04-01 21:49:37,577 ADAM: Layer 1 -> dw_min:9.8916e-01  dw_max:1.0080e+00 lr:1.0000e-02
2023-04-01 21:49:37,577 ADAM: Layer 2 -> dw_min:9.8674e-01  dw_max:1.0126e+00 lr:1.0000e-02
2023-04-01 21:49:37,577 ADAM: Layer 3 -> dw_min:9.9578e-01  dw_max:1.0037e+00 lr:1.0000e-02
2023-04-01 21:49:37,593 			Learning rate: weights:   1.000e-02    
2023-04-01 21:49:37,593 			Last test performance: 99.31%
2023-04-01 21:49:37,593 ----------------
2023-04-01 21:49:43,059   16  =>  1    		Training 486 pattern with 98.96% 	Forward time: 	 5.37 sec
2023-04-01 21:49:43,060 			Loss:    3.115e-02    			Backward time: 	 0.09 sec 
2023-04-01 21:49:43,060 ADAM: Layer 0 -> dw_min:9.9798e-01  dw_max:1.0023e+00 lr:1.0000e-02
2023-04-01 21:49:43,060 ADAM: Layer 1 -> dw_min:9.8710e-01  dw_max:1.0088e+00 lr:1.0000e-02
2023-04-01 21:49:43,060 ADAM: Layer 2 -> dw_min:9.8703e-01  dw_max:1.0136e+00 lr:1.0000e-02
2023-04-01 21:49:43,060 ADAM: Layer 3 -> dw_min:9.9334e-01  dw_max:1.0065e+00 lr:1.0000e-02
2023-04-01 21:49:43,146 			Learning rate: weights:   1.000e-02    
2023-04-01 21:49:43,146 			Last test performance: 99.31%
2023-04-01 21:49:43,146 ----------------
2023-04-01 21:49:48,579   16  =>  2    		Training 486 pattern with 98.54% 	Forward time: 	 5.33 sec
2023-04-01 21:49:48,579 			Loss:    4.898e-02    			Backward time: 	 0.09 sec 
2023-04-01 21:49:48,579 ADAM: Layer 0 -> dw_min:9.9721e-01  dw_max:1.0025e+00 lr:1.0000e-02
2023-04-01 21:49:48,580 ADAM: Layer 1 -> dw_min:9.8782e-01  dw_max:1.0092e+00 lr:1.0000e-02
2023-04-01 21:49:48,580 ADAM: Layer 2 -> dw_min:9.8678e-01  dw_max:1.0155e+00 lr:1.0000e-02
2023-04-01 21:49:48,580 ADAM: Layer 3 -> dw_min:9.9400e-01  dw_max:1.0058e+00 lr:1.0000e-02
2023-04-01 21:49:48,625 			Learning rate: weights:   1.000e-02    
2023-04-01 21:49:48,625 			Last test performance: 99.31%
2023-04-01 21:49:48,625 ----------------
2023-04-01 21:49:54,072   16  =>  3    		Training 486 pattern with 99.79% 	Forward time: 	 5.35 sec
2023-04-01 21:49:54,072 			Loss:    6.429e-03    			Backward time: 	 0.10 sec 
2023-04-01 21:49:54,072 ADAM: Layer 0 -> dw_min:9.9757e-01  dw_max:1.0022e+00 lr:1.0000e-02
2023-04-01 21:49:54,072 ADAM: Layer 1 -> dw_min:9.8899e-01  dw_max:1.0087e+00 lr:1.0000e-02
2023-04-01 21:49:54,072 ADAM: Layer 2 -> dw_min:9.8583e-01  dw_max:1.0139e+00 lr:1.0000e-02
2023-04-01 21:49:54,072 ADAM: Layer 3 -> dw_min:9.9460e-01  dw_max:1.0059e+00 lr:1.0000e-02
2023-04-01 21:49:54,142 			Learning rate: weights:   1.000e-02    
2023-04-01 21:49:54,142 			Last test performance: 99.31%
2023-04-01 21:49:54,142 ----------------
2023-04-01 21:49:59,665   16  =>  4    		Training 486 pattern with 98.96% 	Forward time: 	 5.42 sec
2023-04-01 21:49:59,665 			Loss:    2.060e-02    			Backward time: 	 0.10 sec 
2023-04-01 21:49:59,666 ADAM: Layer 0 -> dw_min:9.9788e-01  dw_max:1.0021e+00 lr:1.0000e-02
2023-04-01 21:49:59,666 ADAM: Layer 1 -> dw_min:9.8988e-01  dw_max:1.0079e+00 lr:1.0000e-02
2023-04-01 21:49:59,666 ADAM: Layer 2 -> dw_min:9.8549e-01  dw_max:1.0154e+00 lr:1.0000e-02
2023-04-01 21:49:59,666 ADAM: Layer 3 -> dw_min:9.9514e-01  dw_max:1.0054e+00 lr:1.0000e-02
2023-04-01 21:49:59,683 			Learning rate: weights:   1.000e-02    
2023-04-01 21:49:59,683 			Last test performance: 99.31%
2023-04-01 21:49:59,683 ----------------
2023-04-01 21:50:05,112   16  =>  5    		Training 486 pattern with 99.79% 	Forward time: 	 5.33 sec
2023-04-01 21:50:05,112 			Loss:    3.755e-03    			Backward time: 	 0.10 sec 
2023-04-01 21:50:05,113 ADAM: Layer 0 -> dw_min:9.9811e-01  dw_max:1.0020e+00 lr:1.0000e-02
2023-04-01 21:50:05,113 ADAM: Layer 1 -> dw_min:9.9084e-01  dw_max:1.0071e+00 lr:1.0000e-02
2023-04-01 21:50:05,113 ADAM: Layer 2 -> dw_min:9.8583e-01  dw_max:1.0139e+00 lr:1.0000e-02
2023-04-01 21:50:05,113 ADAM: Layer 3 -> dw_min:9.9313e-01  dw_max:1.0056e+00 lr:1.0000e-02
2023-04-01 21:50:05,129 			Learning rate: weights:   1.000e-02    
2023-04-01 21:50:05,129 			Last test performance: 99.31%
2023-04-01 21:50:05,129 ----------------
2023-04-01 21:50:10,614   16  =>  6    		Training 486 pattern with 99.17% 	Forward time: 	 5.38 sec
2023-04-01 21:50:10,614 			Loss:    2.849e-02    			Backward time: 	 0.10 sec 
2023-04-01 21:50:10,615 ADAM: Layer 0 -> dw_min:9.9799e-01  dw_max:1.0028e+00 lr:1.0000e-02
2023-04-01 21:50:10,615 ADAM: Layer 1 -> dw_min:9.8777e-01  dw_max:1.0112e+00 lr:1.0000e-02
2023-04-01 21:50:10,615 ADAM: Layer 2 -> dw_min:9.8661e-01  dw_max:1.0125e+00 lr:1.0000e-02
2023-04-01 21:50:10,615 ADAM: Layer 3 -> dw_min:9.9406e-01  dw_max:1.0050e+00 lr:1.0000e-02
2023-04-01 21:50:10,632 			Learning rate: weights:   1.000e-02    
2023-04-01 21:50:10,632 			Last test performance: 99.31%
2023-04-01 21:50:10,632 ----------------
2023-04-01 21:50:16,092   16  =>  7    		Training 486 pattern with 98.75% 	Forward time: 	 5.36 sec
2023-04-01 21:50:16,092 			Loss:    2.915e-02    			Backward time: 	 0.09 sec 
2023-04-01 21:50:16,092 ADAM: Layer 0 -> dw_min:9.9765e-01  dw_max:1.0029e+00 lr:1.0000e-02
2023-04-01 21:50:16,092 ADAM: Layer 1 -> dw_min:9.8860e-01  dw_max:1.0124e+00 lr:1.0000e-02
2023-04-01 21:50:16,093 ADAM: Layer 2 -> dw_min:9.8616e-01  dw_max:1.0144e+00 lr:1.0000e-02
2023-04-01 21:50:16,093 ADAM: Layer 3 -> dw_min:9.9482e-01  dw_max:1.0045e+00 lr:1.0000e-02
2023-04-01 21:50:16,174 			Learning rate: weights:   1.000e-02    
2023-04-01 21:50:16,174 			Last test performance: 99.31%
2023-04-01 21:50:16,174 ----------------
2023-04-01 21:50:21,652   16  =>  8    		Training 486 pattern with 99.17% 	Forward time: 	 5.38 sec
2023-04-01 21:50:21,652 			Loss:    2.800e-02    			Backward time: 	 0.10 sec 
2023-04-01 21:50:21,652 ADAM: Layer 0 -> dw_min:9.9766e-01  dw_max:1.0028e+00 lr:1.0000e-02
2023-04-01 21:50:21,653 ADAM: Layer 1 -> dw_min:9.8815e-01  dw_max:1.0112e+00 lr:1.0000e-02
2023-04-01 21:50:21,653 ADAM: Layer 2 -> dw_min:9.8528e-01  dw_max:1.0130e+00 lr:1.0000e-02
2023-04-01 21:50:21,653 ADAM: Layer 3 -> dw_min:9.9541e-01  dw_max:1.0091e+00 lr:1.0000e-02
2023-04-01 21:50:21,733 			Learning rate: weights:   1.000e-02    
2023-04-01 21:50:21,733 			Last test performance: 99.31%
2023-04-01 21:50:21,733 ----------------
2023-04-01 21:50:27,250   16  =>  9    		Training 486 pattern with 99.17% 	Forward time: 	 5.42 sec
2023-04-01 21:50:27,251 			Loss:    1.046e-02    			Backward time: 	 0.09 sec 
2023-04-01 21:50:27,251 ADAM: Layer 0 -> dw_min:9.9786e-01  dw_max:1.0023e+00 lr:1.0000e-02
2023-04-01 21:50:27,251 ADAM: Layer 1 -> dw_min:9.8938e-01  dw_max:1.0101e+00 lr:1.0000e-02
2023-04-01 21:50:27,251 ADAM: Layer 2 -> dw_min:9.8626e-01  dw_max:1.0123e+00 lr:1.0000e-02
2023-04-01 21:50:27,251 ADAM: Layer 3 -> dw_min:9.9584e-01  dw_max:1.0082e+00 lr:1.0000e-02
2023-04-01 21:50:27,268 			Learning rate: weights:   1.000e-02    
2023-04-01 21:50:27,268 			Last test performance: 99.31%
2023-04-01 21:50:27,268 ----------------
2023-04-01 21:50:32,752   16  =>  10   		Training 486 pattern with 99.79% 	Forward time: 	 5.38 sec
2023-04-01 21:50:32,753 			Loss:    2.536e-03    			Backward time: 	 0.09 sec 
2023-04-01 21:50:32,753 ADAM: Layer 0 -> dw_min:9.9708e-01  dw_max:1.0028e+00 lr:1.0000e-02
2023-04-01 21:50:32,753 ADAM: Layer 1 -> dw_min:9.8850e-01  dw_max:1.0092e+00 lr:1.0000e-02
2023-04-01 21:50:32,753 ADAM: Layer 2 -> dw_min:9.8521e-01  dw_max:1.0146e+00 lr:1.0000e-02
2023-04-01 21:50:32,753 ADAM: Layer 3 -> dw_min:9.9429e-01  dw_max:1.0074e+00 lr:1.0000e-02
2023-04-01 21:50:32,811 			Learning rate: weights:   1.000e-02    
2023-04-01 21:50:32,811 			Last test performance: 99.31%
2023-04-01 21:50:32,811 ----------------
2023-04-01 21:50:38,324   16  =>  11   		Training 486 pattern with 99.38% 	Forward time: 	 5.41 sec
2023-04-01 21:50:38,324 			Loss:    1.320e-02    			Backward time: 	 0.10 sec 
2023-04-01 21:50:38,324 ADAM: Layer 0 -> dw_min:9.9785e-01  dw_max:1.0026e+00 lr:1.0000e-02
2023-04-01 21:50:38,324 ADAM: Layer 1 -> dw_min:9.8888e-01  dw_max:1.0122e+00 lr:1.0000e-02
2023-04-01 21:50:38,324 ADAM: Layer 2 -> dw_min:9.8668e-01  dw_max:1.0132e+00 lr:1.0000e-02
2023-04-01 21:50:38,324 ADAM: Layer 3 -> dw_min:9.9486e-01  dw_max:1.0066e+00 lr:1.0000e-02
2023-04-01 21:50:38,383 			Learning rate: weights:   1.000e-02    
2023-04-01 21:50:38,384 			Last test performance: 99.31%
2023-04-01 21:50:38,384 ----------------
2023-04-01 21:50:43,843   16  =>  12   		Training 486 pattern with 99.38% 	Forward time: 	 5.36 sec
2023-04-01 21:50:43,843 			Loss:    1.072e-02    			Backward time: 	 0.10 sec 
2023-04-01 21:50:43,843 ADAM: Layer 0 -> dw_min:9.9751e-01  dw_max:1.0021e+00 lr:1.0000e-02
2023-04-01 21:50:43,843 ADAM: Layer 1 -> dw_min:9.8920e-01  dw_max:1.0123e+00 lr:1.0000e-02
2023-04-01 21:50:43,843 ADAM: Layer 2 -> dw_min:9.8535e-01  dw_max:1.0143e+00 lr:1.0000e-02
2023-04-01 21:50:43,843 ADAM: Layer 3 -> dw_min:9.9540e-01  dw_max:1.0060e+00 lr:1.0000e-02
2023-04-01 21:50:43,860 			Learning rate: weights:   1.000e-02    
2023-04-01 21:50:43,860 			Last test performance: 99.31%
2023-04-01 21:50:43,860 ----------------
2023-04-01 21:50:49,301   16  =>  13   		Training 486 pattern with 99.58% 	Forward time: 	 5.34 sec
2023-04-01 21:50:49,301 			Loss:    1.134e-02    			Backward time: 	 0.10 sec 
2023-04-01 21:50:49,301 ADAM: Layer 0 -> dw_min:9.9783e-01  dw_max:1.0026e+00 lr:1.0000e-02
2023-04-01 21:50:49,302 ADAM: Layer 1 -> dw_min:9.9056e-01  dw_max:1.0111e+00 lr:1.0000e-02
2023-04-01 21:50:49,302 ADAM: Layer 2 -> dw_min:9.8567e-01  dw_max:1.0133e+00 lr:1.0000e-02
2023-04-01 21:50:49,302 ADAM: Layer 3 -> dw_min:9.9485e-01  dw_max:1.0054e+00 lr:1.0000e-02
2023-04-01 21:50:49,359 			Learning rate: weights:   1.000e-02    
2023-04-01 21:50:49,359 			Last test performance: 99.31%
2023-04-01 21:50:49,359 ----------------
2023-04-01 21:50:54,827   16  =>  14   		Training 486 pattern with 99.79% 	Forward time: 	 5.37 sec
2023-04-01 21:50:54,827 			Loss:    7.737e-03    			Backward time: 	 0.10 sec 
2023-04-01 21:50:54,828 ADAM: Layer 0 -> dw_min:9.9806e-01  dw_max:1.0026e+00 lr:1.0000e-02
2023-04-01 21:50:54,828 ADAM: Layer 1 -> dw_min:9.9216e-01  dw_max:1.0100e+00 lr:1.0000e-02
2023-04-01 21:50:54,828 ADAM: Layer 2 -> dw_min:9.8709e-01  dw_max:1.0120e+00 lr:1.0000e-02
2023-04-01 21:50:54,828 ADAM: Layer 3 -> dw_min:9.9536e-01  dw_max:1.0048e+00 lr:1.0000e-02
2023-04-01 21:50:54,951 			Learning rate: weights:   1.000e-02    
2023-04-01 21:50:54,951 			Last test performance: 99.31%
2023-04-01 21:50:54,951 ----------------
2023-04-01 21:51:00,461   16  =>  15   		Training 486 pattern with 99.79% 	Forward time: 	 5.41 sec
2023-04-01 21:51:00,461 			Loss:    8.786e-03    			Backward time: 	 0.10 sec 
2023-04-01 21:51:00,462 ADAM: Layer 0 -> dw_min:9.9788e-01  dw_max:1.0024e+00 lr:1.0000e-02
2023-04-01 21:51:00,462 ADAM: Layer 1 -> dw_min:9.9002e-01  dw_max:1.0096e+00 lr:1.0000e-02
2023-04-01 21:51:00,462 ADAM: Layer 2 -> dw_min:9.8837e-01  dw_max:1.0140e+00 lr:1.0000e-02
2023-04-01 21:51:00,462 ADAM: Layer 3 -> dw_min:9.9582e-01  dw_max:1.0044e+00 lr:1.0000e-02
2023-04-01 21:51:00,534 			Learning rate: weights:   1.000e-02    
2023-04-01 21:51:00,534 			Last test performance: 99.31%
2023-04-01 21:51:00,534 ----------------
2023-04-01 21:51:06,029   16  =>  16   		Training 486 pattern with 99.79% 	Forward time: 	 5.39 sec
2023-04-01 21:51:06,029 			Loss:    5.107e-03    			Backward time: 	 0.10 sec 
2023-04-01 21:51:06,029 ADAM: Layer 0 -> dw_min:9.9763e-01  dw_max:1.0025e+00 lr:1.0000e-02
2023-04-01 21:51:06,029 ADAM: Layer 1 -> dw_min:9.9037e-01  dw_max:1.0085e+00 lr:1.0000e-02
2023-04-01 21:51:06,029 ADAM: Layer 2 -> dw_min:9.8798e-01  dw_max:1.0126e+00 lr:1.0000e-02
2023-04-01 21:51:06,029 ADAM: Layer 3 -> dw_min:9.9624e-01  dw_max:1.0039e+00 lr:1.0000e-02
2023-04-01 21:51:06,109 			Learning rate: weights:   1.000e-02    
2023-04-01 21:51:06,109 			Last test performance: 99.31%
2023-04-01 21:51:06,109 ----------------
2023-04-01 21:51:11,665   16  =>  17   		Training 486 pattern with 99.58% 	Forward time: 	 5.45 sec
2023-04-01 21:51:11,665 			Loss:    6.806e-03    			Backward time: 	 0.10 sec 
2023-04-01 21:51:11,665 ADAM: Layer 0 -> dw_min:9.9784e-01  dw_max:1.0024e+00 lr:1.0000e-02
2023-04-01 21:51:11,665 ADAM: Layer 1 -> dw_min:9.9087e-01  dw_max:1.0083e+00 lr:1.0000e-02
2023-04-01 21:51:11,666 ADAM: Layer 2 -> dw_min:9.8774e-01  dw_max:1.0157e+00 lr:1.0000e-02
2023-04-01 21:51:11,666 ADAM: Layer 3 -> dw_min:9.9501e-01  dw_max:1.0046e+00 lr:1.0000e-02
2023-04-01 21:51:11,713 			Learning rate: weights:   1.000e-02    
2023-04-01 21:51:11,713 			Last test performance: 99.31%
2023-04-01 21:51:11,713 ----------------
2023-04-01 21:51:17,160   16  =>  18   		Training 486 pattern with 98.96% 	Forward time: 	 5.35 sec
2023-04-01 21:51:17,160 			Loss:    2.543e-02    			Backward time: 	 0.10 sec 
2023-04-01 21:51:17,160 ADAM: Layer 0 -> dw_min:9.9596e-01  dw_max:1.0031e+00 lr:1.0000e-02
2023-04-01 21:51:17,161 ADAM: Layer 1 -> dw_min:9.8848e-01  dw_max:1.0110e+00 lr:1.0000e-02
2023-04-01 21:51:17,161 ADAM: Layer 2 -> dw_min:9.8626e-01  dw_max:1.0141e+00 lr:1.0000e-02
2023-04-01 21:51:17,161 ADAM: Layer 3 -> dw_min:9.9550e-01  dw_max:1.0049e+00 lr:1.0000e-02
2023-04-01 21:51:17,218 			Learning rate: weights:   1.000e-02    
2023-04-01 21:51:17,218 			Last test performance: 99.31%
2023-04-01 21:51:17,218 ----------------
2023-04-01 21:51:22,667   16  =>  19   		Training 486 pattern with 99.79% 	Forward time: 	 5.35 sec
2023-04-01 21:51:22,667 			Loss:    8.275e-03    			Backward time: 	 0.10 sec 
2023-04-01 21:51:22,667 ADAM: Layer 0 -> dw_min:9.9516e-01  dw_max:1.0042e+00 lr:1.0000e-02
2023-04-01 21:51:22,667 ADAM: Layer 1 -> dw_min:9.8869e-01  dw_max:1.0110e+00 lr:1.0000e-02
2023-04-01 21:51:22,667 ADAM: Layer 2 -> dw_min:9.8610e-01  dw_max:1.0146e+00 lr:1.0000e-02
2023-04-01 21:51:22,667 ADAM: Layer 3 -> dw_min:9.9565e-01  dw_max:1.0044e+00 lr:1.0000e-02
2023-04-01 21:51:22,723 			Learning rate: weights:   1.000e-02    
2023-04-01 21:51:22,723 			Last test performance: 99.31%
2023-04-01 21:51:22,723 ----------------
2023-04-01 21:51:28,255   16  =>  20   		Training 486 pattern with 99.38% 	Forward time: 	 5.43 sec
2023-04-01 21:51:28,255 			Loss:    1.830e-02    			Backward time: 	 0.10 sec 
2023-04-01 21:51:28,256 ADAM: Layer 0 -> dw_min:9.9539e-01  dw_max:1.0047e+00 lr:1.0000e-02
2023-04-01 21:51:28,256 ADAM: Layer 1 -> dw_min:9.8886e-01  dw_max:1.0132e+00 lr:1.0000e-02
2023-04-01 21:51:28,256 ADAM: Layer 2 -> dw_min:9.8526e-01  dw_max:1.0132e+00 lr:1.0000e-02
2023-04-01 21:51:28,256 ADAM: Layer 3 -> dw_min:9.9606e-01  dw_max:1.0057e+00 lr:1.0000e-02
2023-04-01 21:51:28,305 			Learning rate: weights:   1.000e-02    
2023-04-01 21:51:28,305 			Last test performance: 99.31%
2023-04-01 21:51:28,305 ----------------
2023-04-01 21:51:33,849   16  =>  21   		Training 486 pattern with 98.75% 	Forward time: 	 5.44 sec
2023-04-01 21:51:33,849 			Loss:    4.299e-02    			Backward time: 	 0.10 sec 
2023-04-01 21:51:33,849 ADAM: Layer 0 -> dw_min:9.9627e-01  dw_max:1.0043e+00 lr:1.0000e-02
2023-04-01 21:51:33,850 ADAM: Layer 1 -> dw_min:9.8882e-01  dw_max:1.0124e+00 lr:1.0000e-02
2023-04-01 21:51:33,850 ADAM: Layer 2 -> dw_min:9.8321e-01  dw_max:1.0148e+00 lr:1.0000e-02
2023-04-01 21:51:33,850 ADAM: Layer 3 -> dw_min:9.9645e-01  dw_max:1.0092e+00 lr:1.0000e-02
2023-04-01 21:51:33,905 			Learning rate: weights:   1.000e-02    
2023-04-01 21:51:33,905 			Last test performance: 99.31%
2023-04-01 21:51:33,905 ----------------
2023-04-01 21:51:39,385   16  =>  22   		Training 486 pattern with 98.96% 	Forward time: 	 5.38 sec
2023-04-01 21:51:39,385 			Loss:    4.105e-02    			Backward time: 	 0.09 sec 
2023-04-01 21:51:39,386 ADAM: Layer 0 -> dw_min:9.9630e-01  dw_max:1.0049e+00 lr:1.0000e-02
2023-04-01 21:51:39,386 ADAM: Layer 1 -> dw_min:9.8952e-01  dw_max:1.0105e+00 lr:1.0000e-02
2023-04-01 21:51:39,386 ADAM: Layer 2 -> dw_min:9.8488e-01  dw_max:1.0144e+00 lr:1.0000e-02
2023-04-01 21:51:39,386 ADAM: Layer 3 -> dw_min:9.9581e-01  dw_max:1.0082e+00 lr:1.0000e-02
2023-04-01 21:51:39,466 			Learning rate: weights:   1.000e-02    
2023-04-01 21:51:39,466 			Last test performance: 99.31%
2023-04-01 21:51:39,466 ----------------
2023-04-01 21:51:44,887   16  =>  23   		Training 486 pattern with 99.58% 	Forward time: 	 5.32 sec
2023-04-01 21:51:44,887 			Loss:    1.352e-02    			Backward time: 	 0.09 sec 
2023-04-01 21:51:44,887 ADAM: Layer 0 -> dw_min:9.9661e-01  dw_max:1.0043e+00 lr:1.0000e-02
2023-04-01 21:51:44,887 ADAM: Layer 1 -> dw_min:9.9076e-01  dw_max:1.0096e+00 lr:1.0000e-02
2023-04-01 21:51:44,887 ADAM: Layer 2 -> dw_min:9.8436e-01  dw_max:1.0141e+00 lr:1.0000e-02
2023-04-01 21:51:44,887 ADAM: Layer 3 -> dw_min:9.9623e-01  dw_max:1.0074e+00 lr:1.0000e-02
2023-04-01 21:51:44,959 			Learning rate: weights:   1.000e-02    
2023-04-01 21:51:44,959 			Last test performance: 99.31%
2023-04-01 21:51:44,959 ----------------
2023-04-01 21:51:50,425   16  =>  24   		Training 486 pattern with 98.75% 	Forward time: 	 5.37 sec
2023-04-01 21:51:50,425 			Loss:    3.092e-02    			Backward time: 	 0.10 sec 
2023-04-01 21:51:50,425 ADAM: Layer 0 -> dw_min:9.9603e-01  dw_max:1.0044e+00 lr:1.0000e-02
2023-04-01 21:51:50,426 ADAM: Layer 1 -> dw_min:9.8992e-01  dw_max:1.0090e+00 lr:1.0000e-02
2023-04-01 21:51:50,426 ADAM: Layer 2 -> dw_min:9.8559e-01  dw_max:1.0146e+00 lr:1.0000e-02
2023-04-01 21:51:50,426 ADAM: Layer 3 -> dw_min:9.9363e-01  dw_max:1.0111e+00 lr:1.0000e-02
2023-04-01 21:51:50,442 			Learning rate: weights:   1.000e-02    
2023-04-01 21:51:50,442 			Last test performance: 99.31%
2023-04-01 21:51:50,442 ----------------
2023-04-01 21:51:55,910   16  =>  25   		Training 486 pattern with 99.58% 	Forward time: 	 5.37 sec
2023-04-01 21:51:55,910 			Loss:    1.029e-02    			Backward time: 	 0.10 sec 
2023-04-01 21:51:55,910 ADAM: Layer 0 -> dw_min:9.9567e-01  dw_max:1.0051e+00 lr:1.0000e-02
2023-04-01 21:51:55,911 ADAM: Layer 1 -> dw_min:9.8977e-01  dw_max:1.0102e+00 lr:1.0000e-02
2023-04-01 21:51:55,911 ADAM: Layer 2 -> dw_min:9.8702e-01  dw_max:1.0133e+00 lr:1.0000e-02
2023-04-01 21:51:55,911 ADAM: Layer 3 -> dw_min:9.9527e-01  dw_max:1.0099e+00 lr:1.0000e-02
2023-04-01 21:51:55,969 			Learning rate: weights:   1.000e-02    
2023-04-01 21:51:55,969 			Last test performance: 99.31%
2023-04-01 21:51:55,969 ----------------
2023-04-01 21:52:01,463   16  =>  26   		Training 486 pattern with 99.38% 	Forward time: 	 5.39 sec
2023-04-01 21:52:01,464 			Loss:    2.181e-02    			Backward time: 	 0.10 sec 
2023-04-01 21:52:01,464 ADAM: Layer 0 -> dw_min:9.9533e-01  dw_max:1.0053e+00 lr:1.0000e-02
2023-04-01 21:52:01,464 ADAM: Layer 1 -> dw_min:9.8878e-01  dw_max:1.0102e+00 lr:1.0000e-02
2023-04-01 21:52:01,464 ADAM: Layer 2 -> dw_min:9.8644e-01  dw_max:1.0129e+00 lr:1.0000e-02
2023-04-01 21:52:01,464 ADAM: Layer 3 -> dw_min:9.9574e-01  dw_max:1.0089e+00 lr:1.0000e-02
2023-04-01 21:52:01,480 			Learning rate: weights:   1.000e-02    
2023-04-01 21:52:01,480 			Last test performance: 99.31%
2023-04-01 21:52:01,480 ----------------
2023-04-01 21:52:07,017   16  =>  27   		Training 486 pattern with 98.96% 	Forward time: 	 5.44 sec
2023-04-01 21:52:07,017 			Loss:    4.872e-02    			Backward time: 	 0.10 sec 
2023-04-01 21:52:07,017 ADAM: Layer 0 -> dw_min:9.9605e-01  dw_max:1.0043e+00 lr:1.0000e-02
2023-04-01 21:52:07,017 ADAM: Layer 1 -> dw_min:9.8381e-01  dw_max:1.0116e+00 lr:1.0000e-02
2023-04-01 21:52:07,018 ADAM: Layer 2 -> dw_min:9.8592e-01  dw_max:1.0143e+00 lr:1.0000e-02
2023-04-01 21:52:07,018 ADAM: Layer 3 -> dw_min:9.9617e-01  dw_max:1.0080e+00 lr:1.0000e-02
2023-04-01 21:52:07,088 			Learning rate: weights:   1.000e-02    
2023-04-01 21:52:07,088 			Last test performance: 99.31%
2023-04-01 21:52:07,088 ----------------
2023-04-01 21:52:12,627   16  =>  28   		Training 486 pattern with 99.79% 	Forward time: 	 5.44 sec
2023-04-01 21:52:12,627 			Loss:    7.006e-03    			Backward time: 	 0.09 sec 
2023-04-01 21:52:12,627 ADAM: Layer 0 -> dw_min:9.9629e-01  dw_max:1.0041e+00 lr:1.0000e-02
2023-04-01 21:52:12,627 ADAM: Layer 1 -> dw_min:9.8524e-01  dw_max:1.0105e+00 lr:1.0000e-02
2023-04-01 21:52:12,627 ADAM: Layer 2 -> dw_min:9.8732e-01  dw_max:1.0137e+00 lr:1.0000e-02
2023-04-01 21:52:12,627 ADAM: Layer 3 -> dw_min:9.9655e-01  dw_max:1.0072e+00 lr:1.0000e-02
2023-04-01 21:52:12,698 			Learning rate: weights:   1.000e-02    
2023-04-01 21:52:12,698 			Last test performance: 99.31%
2023-04-01 21:52:12,698 ----------------
2023-04-01 21:52:18,201   16  =>  29   		Training 486 pattern with 99.79% 	Forward time: 	 5.40 sec
2023-04-01 21:52:18,201 			Loss:    6.981e-03    			Backward time: 	 0.10 sec 
2023-04-01 21:52:18,201 ADAM: Layer 0 -> dw_min:9.9704e-01  dw_max:1.0031e+00 lr:1.0000e-02
2023-04-01 21:52:18,201 ADAM: Layer 1 -> dw_min:9.8577e-01  dw_max:1.0094e+00 lr:1.0000e-02
2023-04-01 21:52:18,201 ADAM: Layer 2 -> dw_min:9.8858e-01  dw_max:1.0123e+00 lr:1.0000e-02
2023-04-01 21:52:18,201 ADAM: Layer 3 -> dw_min:9.9698e-01  dw_max:1.0065e+00 lr:1.0000e-02
2023-04-01 21:52:18,221 			Learning rate: weights:   1.000e-02    
2023-04-01 21:52:18,221 			Last test performance: 99.31%
2023-04-01 21:52:18,221 ----------------
2023-04-01 21:52:23,716   16  =>  30   		Training 486 pattern with 98.96% 	Forward time: 	 5.39 sec
2023-04-01 21:52:23,716 			Loss:    3.536e-02    			Backward time: 	 0.10 sec 
2023-04-01 21:52:23,716 ADAM: Layer 0 -> dw_min:9.9736e-01  dw_max:1.0021e+00 lr:1.0000e-02
2023-04-01 21:52:23,716 ADAM: Layer 1 -> dw_min:9.8696e-01  dw_max:1.0151e+00 lr:1.0000e-02
2023-04-01 21:52:23,716 ADAM: Layer 2 -> dw_min:9.8566e-01  dw_max:1.0131e+00 lr:1.0000e-02
2023-04-01 21:52:23,716 ADAM: Layer 3 -> dw_min:9.9495e-01  dw_max:1.0085e+00 lr:1.0000e-02
2023-04-01 21:52:23,740 			Learning rate: weights:   1.000e-02    
2023-04-01 21:52:23,740 			Last test performance: 99.31%
2023-04-01 21:52:23,740 ----------------
2023-04-01 21:52:29,297   16  =>  31   		Training 486 pattern with 99.38% 	Forward time: 	 5.46 sec
2023-04-01 21:52:29,297 			Loss:    1.433e-02    			Backward time: 	 0.10 sec 
2023-04-01 21:52:29,297 ADAM: Layer 0 -> dw_min:9.9760e-01  dw_max:1.0023e+00 lr:1.0000e-02
2023-04-01 21:52:29,297 ADAM: Layer 1 -> dw_min:9.8847e-01  dw_max:1.0136e+00 lr:1.0000e-02
2023-04-01 21:52:29,297 ADAM: Layer 2 -> dw_min:9.8701e-01  dw_max:1.0118e+00 lr:1.0000e-02
2023-04-01 21:52:29,297 ADAM: Layer 3 -> dw_min:9.9545e-01  dw_max:1.0076e+00 lr:1.0000e-02
2023-04-01 21:52:29,313 			Learning rate: weights:   1.000e-02    
2023-04-01 21:52:29,313 			Last test performance: 99.31%
2023-04-01 21:52:29,313 ----------------
2023-04-01 21:52:34,839   16  =>  32   		Training 486 pattern with 99.38% 	Forward time: 	 5.42 sec
2023-04-01 21:52:34,839 			Loss:    2.793e-02    			Backward time: 	 0.10 sec 
2023-04-01 21:52:34,839 ADAM: Layer 0 -> dw_min:9.9763e-01  dw_max:1.0021e+00 lr:1.0000e-02
2023-04-01 21:52:34,839 ADAM: Layer 1 -> dw_min:9.8969e-01  dw_max:1.0123e+00 lr:1.0000e-02
2023-04-01 21:52:34,839 ADAM: Layer 2 -> dw_min:9.8769e-01  dw_max:1.0106e+00 lr:1.0000e-02
2023-04-01 21:52:34,840 ADAM: Layer 3 -> dw_min:9.9590e-01  dw_max:1.0070e+00 lr:1.0000e-02
2023-04-01 21:52:34,911 			Learning rate: weights:   1.000e-02    
2023-04-01 21:52:34,911 			Last test performance: 99.31%
2023-04-01 21:52:34,911 ----------------
2023-04-01 21:52:40,367   16  =>  33   		Training 486 pattern with 100.00% 	Forward time: 	 5.36 sec
2023-04-01 21:52:40,367 			Loss:    2.622e-03    			Backward time: 	 0.10 sec 
2023-04-01 21:52:40,368 ADAM: Layer 0 -> dw_min:9.9794e-01  dw_max:1.0020e+00 lr:1.0000e-02
2023-04-01 21:52:40,368 ADAM: Layer 1 -> dw_min:9.9072e-01  dw_max:1.0111e+00 lr:1.0000e-02
2023-04-01 21:52:40,368 ADAM: Layer 2 -> dw_min:9.8755e-01  dw_max:1.0096e+00 lr:1.0000e-02
2023-04-01 21:52:40,368 ADAM: Layer 3 -> dw_min:9.9630e-01  dw_max:1.0063e+00 lr:1.0000e-02
2023-04-01 21:52:40,427 			Learning rate: weights:   1.000e-02    
2023-04-01 21:52:40,427 			Last test performance: 99.31%
2023-04-01 21:52:40,427 ----------------
2023-04-01 21:52:45,892   16  =>  34   		Training 486 pattern with 100.00% 	Forward time: 	 5.36 sec
2023-04-01 21:52:45,893 			Loss:    2.197e-03    			Backward time: 	 0.10 sec 
2023-04-01 21:52:45,893 ADAM: Layer 0 -> dw_min:9.9820e-01  dw_max:1.0018e+00 lr:1.0000e-02
2023-04-01 21:52:45,893 ADAM: Layer 1 -> dw_min:9.9172e-01  dw_max:1.0100e+00 lr:1.0000e-02
2023-04-01 21:52:45,893 ADAM: Layer 2 -> dw_min:9.8597e-01  dw_max:1.0086e+00 lr:1.0000e-02
2023-04-01 21:52:45,893 ADAM: Layer 3 -> dw_min:9.9666e-01  dw_max:1.0057e+00 lr:1.0000e-02
2023-04-01 21:52:45,964 			Learning rate: weights:   1.000e-02    
2023-04-01 21:52:45,964 			Last test performance: 99.31%
2023-04-01 21:52:45,964 ----------------
2023-04-01 21:52:51,510   16  =>  35   		Training 486 pattern with 99.58% 	Forward time: 	 5.45 sec
2023-04-01 21:52:51,510 			Loss:    6.728e-03    			Backward time: 	 0.10 sec 
2023-04-01 21:52:51,511 ADAM: Layer 0 -> dw_min:9.9766e-01  dw_max:1.0024e+00 lr:1.0000e-02
2023-04-01 21:52:51,511 ADAM: Layer 1 -> dw_min:9.9097e-01  dw_max:1.0140e+00 lr:1.0000e-02
2023-04-01 21:52:51,511 ADAM: Layer 2 -> dw_min:9.8736e-01  dw_max:1.0121e+00 lr:1.0000e-02
2023-04-01 21:52:51,511 ADAM: Layer 3 -> dw_min:9.9529e-01  dw_max:1.0051e+00 lr:1.0000e-02
2023-04-01 21:52:51,551 			Learning rate: weights:   1.000e-02    
2023-04-01 21:52:51,551 			Last test performance: 99.31%
2023-04-01 21:52:51,551 ----------------
2023-04-01 21:52:57,069   16  =>  36   		Training 486 pattern with 99.58% 	Forward time: 	 5.42 sec
2023-04-01 21:52:57,069 			Loss:    1.528e-02    			Backward time: 	 0.09 sec 
2023-04-01 21:52:57,069 ADAM: Layer 0 -> dw_min:9.9773e-01  dw_max:1.0023e+00 lr:1.0000e-02
2023-04-01 21:52:57,070 ADAM: Layer 1 -> dw_min:9.9191e-01  dw_max:1.0126e+00 lr:1.0000e-02
2023-04-01 21:52:57,070 ADAM: Layer 2 -> dw_min:9.8651e-01  dw_max:1.0109e+00 lr:1.0000e-02
2023-04-01 21:52:57,070 ADAM: Layer 3 -> dw_min:9.9575e-01  dw_max:1.0046e+00 lr:1.0000e-02
2023-04-01 21:52:57,136 			Learning rate: weights:   1.000e-02    
2023-04-01 21:52:57,136 			Last test performance: 99.31%
2023-04-01 21:52:57,136 ----------------
2023-04-01 21:53:02,597   16  =>  37   		Training 486 pattern with 99.79% 	Forward time: 	 5.36 sec
2023-04-01 21:53:02,597 			Loss:    7.883e-03    			Backward time: 	 0.10 sec 
2023-04-01 21:53:02,598 ADAM: Layer 0 -> dw_min:9.9749e-01  dw_max:1.0020e+00 lr:1.0000e-02
2023-04-01 21:53:02,598 ADAM: Layer 1 -> dw_min:9.9223e-01  dw_max:1.0113e+00 lr:1.0000e-02
2023-04-01 21:53:02,598 ADAM: Layer 2 -> dw_min:9.8637e-01  dw_max:1.0125e+00 lr:1.0000e-02
2023-04-01 21:53:02,598 ADAM: Layer 3 -> dw_min:9.9613e-01  dw_max:1.0056e+00 lr:1.0000e-02
2023-04-01 21:53:02,613 			Learning rate: weights:   1.000e-02    
2023-04-01 21:53:02,613 			Last test performance: 99.31%
2023-04-01 21:53:02,613 ----------------
2023-04-01 21:53:08,121   16  =>  38   		Training 486 pattern with 99.17% 	Forward time: 	 5.41 sec
2023-04-01 21:53:08,122 			Loss:    1.634e-02    			Backward time: 	 0.10 sec 
2023-04-01 21:53:08,122 ADAM: Layer 0 -> dw_min:9.9758e-01  dw_max:1.0020e+00 lr:1.0000e-02
2023-04-01 21:53:08,122 ADAM: Layer 1 -> dw_min:9.8848e-01  dw_max:1.0102e+00 lr:1.0000e-02
2023-04-01 21:53:08,122 ADAM: Layer 2 -> dw_min:9.8588e-01  dw_max:1.0142e+00 lr:1.0000e-02
2023-04-01 21:53:08,122 ADAM: Layer 3 -> dw_min:9.9621e-01  dw_max:1.0050e+00 lr:1.0000e-02
2023-04-01 21:53:08,201 			Learning rate: weights:   1.000e-02    
2023-04-01 21:53:08,201 			Last test performance: 99.31%
2023-04-01 21:53:08,201 ----------------
2023-04-01 21:53:13,801   16  =>  39   		Training 486 pattern with 99.38% 	Forward time: 	 5.50 sec
2023-04-01 21:53:13,801 			Loss:    2.439e-02    			Backward time: 	 0.10 sec 
2023-04-01 21:53:13,802 ADAM: Layer 0 -> dw_min:9.9755e-01  dw_max:1.0018e+00 lr:1.0000e-02
2023-04-01 21:53:13,802 ADAM: Layer 1 -> dw_min:9.8923e-01  dw_max:1.0091e+00 lr:1.0000e-02
2023-04-01 21:53:13,802 ADAM: Layer 2 -> dw_min:9.8662e-01  dw_max:1.0128e+00 lr:1.0000e-02
2023-04-01 21:53:13,802 ADAM: Layer 3 -> dw_min:9.9602e-01  dw_max:1.0045e+00 lr:1.0000e-02
2023-04-01 21:53:13,819 			Learning rate: weights:   1.000e-02    
2023-04-01 21:53:13,819 			Last test performance: 99.31%
2023-04-01 21:53:13,819 ----------------
2023-04-01 21:53:19,281   16  =>  40   		Training 486 pattern with 99.58% 	Forward time: 	 5.36 sec
2023-04-01 21:53:19,281 			Loss:    2.757e-02    			Backward time: 	 0.09 sec 
2023-04-01 21:53:19,281 ADAM: Layer 0 -> dw_min:9.9647e-01  dw_max:1.0025e+00 lr:1.0000e-02
2023-04-01 21:53:19,281 ADAM: Layer 1 -> dw_min:9.8718e-01  dw_max:1.0133e+00 lr:1.0000e-02
2023-04-01 21:53:19,281 ADAM: Layer 2 -> dw_min:9.8795e-01  dw_max:1.0115e+00 lr:1.0000e-02
2023-04-01 21:53:19,282 ADAM: Layer 3 -> dw_min:9.9641e-01  dw_max:1.0041e+00 lr:1.0000e-02
2023-04-01 21:53:19,297 			Learning rate: weights:   1.000e-02    
2023-04-01 21:53:19,298 			Last test performance: 99.31%
2023-04-01 21:53:19,298 ----------------
2023-04-01 21:53:24,910   16  =>  41   		Training 486 pattern with 99.58% 	Forward time: 	 5.51 sec
2023-04-01 21:53:24,911 			Loss:    1.949e-02    			Backward time: 	 0.10 sec 
2023-04-01 21:53:24,911 ADAM: Layer 0 -> dw_min:9.9636e-01  dw_max:1.0023e+00 lr:1.0000e-02
2023-04-01 21:53:24,911 ADAM: Layer 1 -> dw_min:9.8840e-01  dw_max:1.0119e+00 lr:1.0000e-02
2023-04-01 21:53:24,911 ADAM: Layer 2 -> dw_min:9.8911e-01  dw_max:1.0127e+00 lr:1.0000e-02
2023-04-01 21:53:24,911 ADAM: Layer 3 -> dw_min:9.9677e-01  dw_max:1.0037e+00 lr:1.0000e-02
2023-04-01 21:53:24,928 			Learning rate: weights:   1.000e-02    
2023-04-01 21:53:24,928 			Last test performance: 99.31%
2023-04-01 21:53:24,928 ----------------
2023-04-01 21:53:30,367   16  =>  42   		Training 486 pattern with 98.54% 	Forward time: 	 5.34 sec
2023-04-01 21:53:30,367 			Loss:    5.720e-02    			Backward time: 	 0.10 sec 
2023-04-01 21:53:30,367 ADAM: Layer 0 -> dw_min:9.9592e-01  dw_max:1.0031e+00 lr:1.0000e-02
2023-04-01 21:53:30,367 ADAM: Layer 1 -> dw_min:9.8739e-01  dw_max:1.0116e+00 lr:1.0000e-02
2023-04-01 21:53:30,367 ADAM: Layer 2 -> dw_min:9.8529e-01  dw_max:1.0145e+00 lr:1.0000e-02
2023-04-01 21:53:30,367 ADAM: Layer 3 -> dw_min:9.9463e-01  dw_max:1.0068e+00 lr:1.0000e-02
2023-04-01 21:53:30,447 			Learning rate: weights:   1.000e-02    
2023-04-01 21:53:30,447 			Last test performance: 99.31%
2023-04-01 21:53:30,447 ----------------
2023-04-01 21:53:35,911   16  =>  43   		Training 486 pattern with 99.38% 	Forward time: 	 5.36 sec
2023-04-01 21:53:35,911 			Loss:    1.318e-02    			Backward time: 	 0.10 sec 
2023-04-01 21:53:35,911 ADAM: Layer 0 -> dw_min:9.9635e-01  dw_max:1.0031e+00 lr:1.0000e-02
2023-04-01 21:53:35,911 ADAM: Layer 1 -> dw_min:9.8638e-01  dw_max:1.0106e+00 lr:1.0000e-02
2023-04-01 21:53:35,911 ADAM: Layer 2 -> dw_min:9.8675e-01  dw_max:1.0146e+00 lr:1.0000e-02
2023-04-01 21:53:35,911 ADAM: Layer 3 -> dw_min:9.9508e-01  dw_max:1.0061e+00 lr:1.0000e-02
2023-04-01 21:53:35,990 			Learning rate: weights:   1.000e-02    
2023-04-01 21:53:35,990 			Last test performance: 99.31%
2023-04-01 21:53:35,990 ----------------
2023-04-01 21:53:41,584   16  =>  44   		Training 486 pattern with 99.38% 	Forward time: 	 5.49 sec
2023-04-01 21:53:41,585 			Loss:    2.416e-02    			Backward time: 	 0.10 sec 
2023-04-01 21:53:41,585 ADAM: Layer 0 -> dw_min:9.9661e-01  dw_max:1.0030e+00 lr:1.0000e-02
2023-04-01 21:53:41,585 ADAM: Layer 1 -> dw_min:9.8736e-01  dw_max:1.0093e+00 lr:1.0000e-02
2023-04-01 21:53:41,585 ADAM: Layer 2 -> dw_min:9.8548e-01  dw_max:1.0132e+00 lr:1.0000e-02
2023-04-01 21:53:41,585 ADAM: Layer 3 -> dw_min:9.9556e-01  dw_max:1.0071e+00 lr:1.0000e-02
2023-04-01 21:53:41,602 			Learning rate: weights:   1.000e-02    
2023-04-01 21:53:41,602 			Last test performance: 99.31%
2023-04-01 21:53:41,602 ----------------
2023-04-01 21:53:47,072   16  =>  45   		Training 486 pattern with 98.96% 	Forward time: 	 5.37 sec
2023-04-01 21:53:47,072 			Loss:    2.243e-02    			Backward time: 	 0.10 sec 
2023-04-01 21:53:47,072 ADAM: Layer 0 -> dw_min:9.9659e-01  dw_max:1.0024e+00 lr:1.0000e-02
2023-04-01 21:53:47,072 ADAM: Layer 1 -> dw_min:9.8856e-01  dw_max:1.0091e+00 lr:1.0000e-02
2023-04-01 21:53:47,073 ADAM: Layer 2 -> dw_min:9.8673e-01  dw_max:1.0142e+00 lr:1.0000e-02
2023-04-01 21:53:47,073 ADAM: Layer 3 -> dw_min:9.9024e-01  dw_max:1.0064e+00 lr:1.0000e-02
2023-04-01 21:53:47,087 			Learning rate: weights:   1.000e-02    
2023-04-01 21:53:47,087 			Last test performance: 99.31%
2023-04-01 21:53:47,087 ----------------
2023-04-01 21:53:52,495   16  =>  46   		Training 486 pattern with 99.58% 	Forward time: 	 5.31 sec
2023-04-01 21:53:52,496 			Loss:    6.800e-03    			Backward time: 	 0.10 sec 
2023-04-01 21:53:52,496 ADAM: Layer 0 -> dw_min:9.9671e-01  dw_max:1.0033e+00 lr:1.0000e-02
2023-04-01 21:53:52,496 ADAM: Layer 1 -> dw_min:9.8943e-01  dw_max:1.0109e+00 lr:1.0000e-02
2023-04-01 21:53:52,496 ADAM: Layer 2 -> dw_min:9.8805e-01  dw_max:1.0138e+00 lr:1.0000e-02
2023-04-01 21:53:52,496 ADAM: Layer 3 -> dw_min:9.9121e-01  dw_max:1.0057e+00 lr:1.0000e-02
2023-04-01 21:53:52,551 			Learning rate: weights:   1.000e-02    
2023-04-01 21:53:52,551 			Last test performance: 99.31%
2023-04-01 21:53:52,551 ----------------
2023-04-01 21:53:58,020   16  =>  47   		Training 486 pattern with 99.58% 	Forward time: 	 5.37 sec
2023-04-01 21:53:58,021 			Loss:    1.300e-02    			Backward time: 	 0.10 sec 
2023-04-01 21:53:58,021 ADAM: Layer 0 -> dw_min:9.9651e-01  dw_max:1.0034e+00 lr:1.0000e-02
2023-04-01 21:53:58,021 ADAM: Layer 1 -> dw_min:9.8865e-01  dw_max:1.0100e+00 lr:1.0000e-02
2023-04-01 21:53:58,021 ADAM: Layer 2 -> dw_min:9.8924e-01  dw_max:1.0124e+00 lr:1.0000e-02
2023-04-01 21:53:58,021 ADAM: Layer 3 -> dw_min:9.9089e-01  dw_max:1.0052e+00 lr:1.0000e-02
2023-04-01 21:53:58,036 			Learning rate: weights:   1.000e-02    
2023-04-01 21:53:58,036 			Last test performance: 99.31%
2023-04-01 21:53:58,036 ----------------
2023-04-01 21:54:03,458   16  =>  48   		Training 486 pattern with 98.75% 	Forward time: 	 5.32 sec
2023-04-01 21:54:03,458 			Loss:    5.779e-02    			Backward time: 	 0.10 sec 
2023-04-01 21:54:03,458 ADAM: Layer 0 -> dw_min:9.9696e-01  dw_max:1.0031e+00 lr:1.0000e-02
2023-04-01 21:54:03,458 ADAM: Layer 1 -> dw_min:9.8921e-01  dw_max:1.0093e+00 lr:1.0000e-02
2023-04-01 21:54:03,458 ADAM: Layer 2 -> dw_min:9.8471e-01  dw_max:1.0128e+00 lr:1.0000e-02
2023-04-01 21:54:03,458 ADAM: Layer 3 -> dw_min:9.9177e-01  dw_max:1.0113e+00 lr:1.0000e-02
2023-04-01 21:54:03,475 			Learning rate: weights:   1.000e-02    
2023-04-01 21:54:03,476 			Last test performance: 99.31%
2023-04-01 21:54:03,476 ----------------
2023-04-01 21:54:09,006   16  =>  49   		Training 486 pattern with 99.79% 	Forward time: 	 5.43 sec
2023-04-01 21:54:09,006 			Loss:    5.420e-03    			Backward time: 	 0.10 sec 
2023-04-01 21:54:09,007 ADAM: Layer 0 -> dw_min:9.9673e-01  dw_max:1.0027e+00 lr:1.0000e-02
2023-04-01 21:54:09,007 ADAM: Layer 1 -> dw_min:9.8857e-01  dw_max:1.0124e+00 lr:1.0000e-02
2023-04-01 21:54:09,007 ADAM: Layer 2 -> dw_min:9.8623e-01  dw_max:1.0116e+00 lr:1.0000e-02
2023-04-01 21:54:09,007 ADAM: Layer 3 -> dw_min:9.9258e-01  dw_max:1.0102e+00 lr:1.0000e-02
2023-04-01 21:54:09,022 			Learning rate: weights:   1.000e-02    
2023-04-01 21:54:09,022 			Last test performance: 99.31%
2023-04-01 21:54:09,022 ----------------
2023-04-01 21:54:14,459   16  =>  50   		Training 486 pattern with 99.17% 	Forward time: 	 5.34 sec
2023-04-01 21:54:14,459 			Loss:    3.695e-02    			Backward time: 	 0.09 sec 
2023-04-01 21:54:14,460 ADAM: Layer 0 -> dw_min:9.9679e-01  dw_max:1.0029e+00 lr:1.0000e-02
2023-04-01 21:54:14,460 ADAM: Layer 1 -> dw_min:9.8752e-01  dw_max:1.0111e+00 lr:1.0000e-02
2023-04-01 21:54:14,460 ADAM: Layer 2 -> dw_min:9.8526e-01  dw_max:1.0111e+00 lr:1.0000e-02
2023-04-01 21:54:14,460 ADAM: Layer 3 -> dw_min:9.9332e-01  dw_max:1.0091e+00 lr:1.0000e-02
2023-04-01 21:54:14,530 			Learning rate: weights:   1.000e-02    
2023-04-01 21:54:14,530 			Last test performance: 99.31%
2023-04-01 21:54:14,530 ----------------
2023-04-01 21:54:20,017   16  =>  51   		Training 486 pattern with 98.75% 	Forward time: 	 5.39 sec
2023-04-01 21:54:20,017 			Loss:    3.125e-02    			Backward time: 	 0.10 sec 
2023-04-01 21:54:20,018 ADAM: Layer 0 -> dw_min:9.9656e-01  dw_max:1.0033e+00 lr:1.0000e-02
2023-04-01 21:54:20,018 ADAM: Layer 1 -> dw_min:9.8783e-01  dw_max:1.0102e+00 lr:1.0000e-02
2023-04-01 21:54:20,018 ADAM: Layer 2 -> dw_min:9.8475e-01  dw_max:1.0145e+00 lr:1.0000e-02
2023-04-01 21:54:20,018 ADAM: Layer 3 -> dw_min:9.9310e-01  dw_max:1.0082e+00 lr:1.0000e-02
2023-04-01 21:54:20,035 			Learning rate: weights:   1.000e-02    
2023-04-01 21:54:20,035 			Last test performance: 99.31%
2023-04-01 21:54:20,035 ----------------
2023-04-01 21:54:25,435   16  =>  52   		Training 486 pattern with 99.79% 	Forward time: 	 5.30 sec
2023-04-01 21:54:25,435 			Loss:    4.816e-03    			Backward time: 	 0.09 sec 
2023-04-01 21:54:25,435 ADAM: Layer 0 -> dw_min:9.9666e-01  dw_max:1.0030e+00 lr:1.0000e-02
2023-04-01 21:54:25,435 ADAM: Layer 1 -> dw_min:9.8894e-01  dw_max:1.0093e+00 lr:1.0000e-02
2023-04-01 21:54:25,435 ADAM: Layer 2 -> dw_min:9.8327e-01  dw_max:1.0145e+00 lr:1.0000e-02
2023-04-01 21:54:25,435 ADAM: Layer 3 -> dw_min:9.9377e-01  dw_max:1.0074e+00 lr:1.0000e-02
2023-04-01 21:54:25,450 			Learning rate: weights:   1.000e-02    
2023-04-01 21:54:25,450 			Last test performance: 99.31%
2023-04-01 21:54:25,450 ----------------
2023-04-01 21:54:30,967   16  =>  53   		Training 486 pattern with 98.96% 	Forward time: 	 5.42 sec
2023-04-01 21:54:30,967 			Loss:    2.816e-02    			Backward time: 	 0.10 sec 
2023-04-01 21:54:30,967 ADAM: Layer 0 -> dw_min:9.9714e-01  dw_max:1.0034e+00 lr:1.0000e-02
2023-04-01 21:54:30,967 ADAM: Layer 1 -> dw_min:9.8741e-01  dw_max:1.0117e+00 lr:1.0000e-02
2023-04-01 21:54:30,967 ADAM: Layer 2 -> dw_min:9.8494e-01  dw_max:1.0144e+00 lr:1.0000e-02
2023-04-01 21:54:30,968 ADAM: Layer 3 -> dw_min:9.9434e-01  dw_max:1.0095e+00 lr:1.0000e-02
2023-04-01 21:54:31,027 			Learning rate: weights:   1.000e-02    
2023-04-01 21:54:31,027 			Last test performance: 99.31%
2023-04-01 21:54:31,027 ----------------
2023-04-01 21:54:36,610   16  =>  54   		Training 486 pattern with 99.17% 	Forward time: 	 5.48 sec
2023-04-01 21:54:36,610 			Loss:    1.488e-02    			Backward time: 	 0.09 sec 
2023-04-01 21:54:36,610 ADAM: Layer 0 -> dw_min:9.9692e-01  dw_max:1.0036e+00 lr:1.0000e-02
2023-04-01 21:54:36,610 ADAM: Layer 1 -> dw_min:9.8814e-01  dw_max:1.0106e+00 lr:1.0000e-02
2023-04-01 21:54:36,610 ADAM: Layer 2 -> dw_min:9.8523e-01  dw_max:1.0143e+00 lr:1.0000e-02
2023-04-01 21:54:36,610 ADAM: Layer 3 -> dw_min:9.9490e-01  dw_max:1.0086e+00 lr:1.0000e-02
2023-04-01 21:54:36,626 			Learning rate: weights:   1.000e-02    
2023-04-01 21:54:36,626 			Last test performance: 99.31%
2023-04-01 21:54:36,626 ----------------
2023-04-01 21:54:42,061   16  =>  55   		Training 486 pattern with 99.79% 	Forward time: 	 5.33 sec
2023-04-01 21:54:42,061 			Loss:    4.188e-03    			Backward time: 	 0.10 sec 
2023-04-01 21:54:42,061 ADAM: Layer 0 -> dw_min:9.9722e-01  dw_max:1.0033e+00 lr:1.0000e-02
2023-04-01 21:54:42,061 ADAM: Layer 1 -> dw_min:9.8931e-01  dw_max:1.0093e+00 lr:1.0000e-02
2023-04-01 21:54:42,061 ADAM: Layer 2 -> dw_min:9.8670e-01  dw_max:1.0129e+00 lr:1.0000e-02
2023-04-01 21:54:42,061 ADAM: Layer 3 -> dw_min:9.9540e-01  dw_max:1.0077e+00 lr:1.0000e-02
2023-04-01 21:54:42,124 			Learning rate: weights:   1.000e-02    
2023-04-01 21:54:42,124 			Last test performance: 99.31%
2023-04-01 21:54:42,124 ----------------
2023-04-01 21:54:47,595   16  =>  56   		Training 486 pattern with 100.00% 	Forward time: 	 5.37 sec
2023-04-01 21:54:47,595 			Loss:    2.236e-03    			Backward time: 	 0.10 sec 
2023-04-01 21:54:47,595 ADAM: Layer 0 -> dw_min:9.9641e-01  dw_max:1.0031e+00 lr:1.0000e-02
2023-04-01 21:54:47,595 ADAM: Layer 1 -> dw_min:9.9042e-01  dw_max:1.0084e+00 lr:1.0000e-02
2023-04-01 21:54:47,595 ADAM: Layer 2 -> dw_min:9.8542e-01  dw_max:1.0116e+00 lr:1.0000e-02
2023-04-01 21:54:47,595 ADAM: Layer 3 -> dw_min:9.9586e-01  dw_max:1.0070e+00 lr:1.0000e-02
2023-04-01 21:54:47,646 			Learning rate: weights:   1.000e-02    
2023-04-01 21:54:47,646 			Last test performance: 99.31%
2023-04-01 21:54:47,646 ----------------
2023-04-01 21:54:53,276   16  =>  57   		Training 486 pattern with 98.75% 	Forward time: 	 5.53 sec
2023-04-01 21:54:53,276 			Loss:    4.701e-02    			Backward time: 	 0.10 sec 
2023-04-01 21:54:53,276 ADAM: Layer 0 -> dw_min:9.9680e-01  dw_max:1.0030e+00 lr:1.0000e-02
2023-04-01 21:54:53,276 ADAM: Layer 1 -> dw_min:9.8886e-01  dw_max:1.0082e+00 lr:1.0000e-02
2023-04-01 21:54:53,277 ADAM: Layer 2 -> dw_min:9.8688e-01  dw_max:1.0137e+00 lr:1.0000e-02
2023-04-01 21:54:53,277 ADAM: Layer 3 -> dw_min:9.9440e-01  dw_max:1.0082e+00 lr:1.0000e-02
2023-04-01 21:54:53,292 			Learning rate: weights:   1.000e-02    
2023-04-01 21:54:53,292 			Last test performance: 99.31%
2023-04-01 21:54:53,292 ----------------
2023-04-01 21:54:58,716   16  =>  58   		Training 486 pattern with 99.58% 	Forward time: 	 5.32 sec
2023-04-01 21:54:58,716 			Loss:    9.783e-03    			Backward time: 	 0.10 sec 
2023-04-01 21:54:58,717 ADAM: Layer 0 -> dw_min:9.9664e-01  dw_max:1.0029e+00 lr:1.0000e-02
2023-04-01 21:54:58,717 ADAM: Layer 1 -> dw_min:9.8898e-01  dw_max:1.0076e+00 lr:1.0000e-02
2023-04-01 21:54:58,717 ADAM: Layer 2 -> dw_min:9.8819e-01  dw_max:1.0123e+00 lr:1.0000e-02
2023-04-01 21:54:58,717 ADAM: Layer 3 -> dw_min:9.9495e-01  dw_max:1.0074e+00 lr:1.0000e-02
2023-04-01 21:54:58,734 			Learning rate: weights:   1.000e-02    
2023-04-01 21:54:58,734 			Last test performance: 99.31%
2023-04-01 21:54:58,734 ----------------
2023-04-01 21:55:04,315   16  =>  59   		Training 486 pattern with 99.17% 	Forward time: 	 5.48 sec
2023-04-01 21:55:04,316 			Loss:    2.939e-02    			Backward time: 	 0.10 sec 
2023-04-01 21:55:04,316 ADAM: Layer 0 -> dw_min:9.9699e-01  dw_max:1.0036e+00 lr:1.0000e-02
2023-04-01 21:55:04,316 ADAM: Layer 1 -> dw_min:9.8633e-01  dw_max:1.0136e+00 lr:1.0000e-02
2023-04-01 21:55:04,316 ADAM: Layer 2 -> dw_min:9.8581e-01  dw_max:1.0146e+00 lr:1.0000e-02
2023-04-01 21:55:04,316 ADAM: Layer 3 -> dw_min:9.9211e-01  dw_max:1.0067e+00 lr:1.0000e-02
2023-04-01 21:55:04,331 			Learning rate: weights:   1.000e-02    
2023-04-01 21:55:04,331 			Last test performance: 99.31%
2023-04-01 21:55:04,331 ----------------
2023-04-01 21:55:09,887   16  =>  60   		Training 486 pattern with 100.00% 	Forward time: 	 5.45 sec
2023-04-01 21:55:09,887 			Loss:    9.705e-04    			Backward time: 	 0.10 sec 
2023-04-01 21:55:09,887 ADAM: Layer 0 -> dw_min:9.9726e-01  dw_max:1.0033e+00 lr:1.0000e-02
2023-04-01 21:55:09,887 ADAM: Layer 1 -> dw_min:9.8769e-01  dw_max:1.0123e+00 lr:1.0000e-02
2023-04-01 21:55:09,888 ADAM: Layer 2 -> dw_min:9.8657e-01  dw_max:1.0132e+00 lr:1.0000e-02
2023-04-01 21:55:09,888 ADAM: Layer 3 -> dw_min:9.9289e-01  dw_max:1.0060e+00 lr:1.0000e-02
2023-04-01 21:55:09,947 			Learning rate: weights:   1.000e-02    
2023-04-01 21:55:09,947 			Last test performance: 99.31%
2023-04-01 21:55:09,947 ----------------
2023-04-01 21:55:15,470   16  =>  61   		Training 486 pattern with 98.54% 	Forward time: 	 5.42 sec
2023-04-01 21:55:15,470 			Loss:    2.887e-02    			Backward time: 	 0.10 sec 
2023-04-01 21:55:15,471 ADAM: Layer 0 -> dw_min:9.9777e-01  dw_max:1.0034e+00 lr:1.0000e-02
2023-04-01 21:55:15,471 ADAM: Layer 1 -> dw_min:9.8867e-01  dw_max:1.0118e+00 lr:1.0000e-02
2023-04-01 21:55:15,471 ADAM: Layer 2 -> dw_min:9.8554e-01  dw_max:1.0146e+00 lr:1.0000e-02
2023-04-01 21:55:15,471 ADAM: Layer 3 -> dw_min:9.8996e-01  dw_max:1.0114e+00 lr:1.0000e-02
2023-04-01 21:55:15,486 			Learning rate: weights:   1.000e-02    
2023-04-01 21:55:15,486 			Last test performance: 99.31%
2023-04-01 21:55:15,486 ----------------
2023-04-01 21:55:20,905   16  =>  62   		Training 486 pattern with 99.38% 	Forward time: 	 5.32 sec
2023-04-01 21:55:20,905 			Loss:    1.517e-02    			Backward time: 	 0.10 sec 
2023-04-01 21:55:20,906 ADAM: Layer 0 -> dw_min:9.9733e-01  dw_max:1.0032e+00 lr:1.0000e-02
2023-04-01 21:55:20,906 ADAM: Layer 1 -> dw_min:9.8957e-01  dw_max:1.0111e+00 lr:1.0000e-02
2023-04-01 21:55:20,906 ADAM: Layer 2 -> dw_min:9.8544e-01  dw_max:1.0132e+00 lr:1.0000e-02
2023-04-01 21:55:20,906 ADAM: Layer 3 -> dw_min:9.9096e-01  dw_max:1.0102e+00 lr:1.0000e-02
2023-04-01 21:55:20,945 			Learning rate: weights:   1.000e-02    
2023-04-01 21:55:20,945 			Last test performance: 99.31%
2023-04-01 21:55:20,945 ----------------
2023-04-01 21:55:26,437   16  =>  63   		Training 486 pattern with 98.96% 	Forward time: 	 5.39 sec
2023-04-01 21:55:26,437 			Loss:    4.055e-02    			Backward time: 	 0.09 sec 
2023-04-01 21:55:26,437 ADAM: Layer 0 -> dw_min:9.9746e-01  dw_max:1.0034e+00 lr:1.0000e-02
2023-04-01 21:55:26,437 ADAM: Layer 1 -> dw_min:9.8756e-01  dw_max:1.0105e+00 lr:1.0000e-02
2023-04-01 21:55:26,438 ADAM: Layer 2 -> dw_min:9.8678e-01  dw_max:1.0147e+00 lr:1.0000e-02
2023-04-01 21:55:26,438 ADAM: Layer 3 -> dw_min:9.9186e-01  dw_max:1.0090e+00 lr:1.0000e-02
2023-04-01 21:55:26,452 			Learning rate: weights:   1.000e-02    
2023-04-01 21:55:26,452 			Last test performance: 99.31%
2023-04-01 21:55:26,452 ----------------
2023-04-01 21:55:31,921   16  =>  64   		Training 486 pattern with 99.79% 	Forward time: 	 5.37 sec
2023-04-01 21:55:31,921 			Loss:    6.234e-03    			Backward time: 	 0.10 sec 
2023-04-01 21:55:31,921 ADAM: Layer 0 -> dw_min:9.9766e-01  dw_max:1.0036e+00 lr:1.0000e-02
2023-04-01 21:55:31,922 ADAM: Layer 1 -> dw_min:9.8898e-01  dw_max:1.0095e+00 lr:1.0000e-02
2023-04-01 21:55:31,922 ADAM: Layer 2 -> dw_min:9.8718e-01  dw_max:1.0133e+00 lr:1.0000e-02
2023-04-01 21:55:31,922 ADAM: Layer 3 -> dw_min:9.9264e-01  dw_max:1.0081e+00 lr:1.0000e-02
2023-04-01 21:55:31,939 			Learning rate: weights:   1.000e-02    
2023-04-01 21:55:31,939 			Last test performance: 99.31%
2023-04-01 21:55:31,939 ----------------
2023-04-01 21:55:37,347   16  =>  65   		Training 486 pattern with 99.58% 	Forward time: 	 5.31 sec
2023-04-01 21:55:37,347 			Loss:    1.912e-02    			Backward time: 	 0.10 sec 
2023-04-01 21:55:37,347 ADAM: Layer 0 -> dw_min:9.9755e-01  dw_max:1.0035e+00 lr:1.0000e-02
2023-04-01 21:55:37,347 ADAM: Layer 1 -> dw_min:9.9027e-01  dw_max:1.0109e+00 lr:1.0000e-02
2023-04-01 21:55:37,347 ADAM: Layer 2 -> dw_min:9.8520e-01  dw_max:1.0127e+00 lr:1.0000e-02
2023-04-01 21:55:37,348 ADAM: Layer 3 -> dw_min:9.9337e-01  dw_max:1.0073e+00 lr:1.0000e-02
2023-04-01 21:55:37,406 			Learning rate: weights:   1.000e-02    
2023-04-01 21:55:37,406 			Last test performance: 99.31%
2023-04-01 21:55:37,406 ----------------
2023-04-01 21:55:42,871   16  =>  66   		Training 486 pattern with 99.58% 	Forward time: 	 5.36 sec
2023-04-01 21:55:42,871 			Loss:    2.068e-02    			Backward time: 	 0.10 sec 
2023-04-01 21:55:42,871 ADAM: Layer 0 -> dw_min:9.9768e-01  dw_max:1.0032e+00 lr:1.0000e-02
2023-04-01 21:55:42,871 ADAM: Layer 1 -> dw_min:9.9012e-01  dw_max:1.0097e+00 lr:1.0000e-02
2023-04-01 21:55:42,871 ADAM: Layer 2 -> dw_min:9.8623e-01  dw_max:1.0123e+00 lr:1.0000e-02
2023-04-01 21:55:42,871 ADAM: Layer 3 -> dw_min:9.9402e-01  dw_max:1.0065e+00 lr:1.0000e-02
2023-04-01 21:55:42,888 			Learning rate: weights:   1.000e-02    
2023-04-01 21:55:42,888 			Last test performance: 99.31%
2023-04-01 21:55:42,888 ----------------
2023-04-01 21:55:48,320   16  =>  67   		Training 486 pattern with 99.79% 	Forward time: 	 5.33 sec
2023-04-01 21:55:48,321 			Loss:    7.404e-03    			Backward time: 	 0.10 sec 
2023-04-01 21:55:48,321 ADAM: Layer 0 -> dw_min:9.9792e-01  dw_max:1.0029e+00 lr:1.0000e-02
2023-04-01 21:55:48,321 ADAM: Layer 1 -> dw_min:9.9111e-01  dw_max:1.0088e+00 lr:1.0000e-02
2023-04-01 21:55:48,321 ADAM: Layer 2 -> dw_min:9.8760e-01  dw_max:1.0110e+00 lr:1.0000e-02
2023-04-01 21:55:48,321 ADAM: Layer 3 -> dw_min:9.9461e-01  dw_max:1.0056e+00 lr:1.0000e-02
2023-04-01 21:55:48,338 			Learning rate: weights:   1.000e-02    
2023-04-01 21:55:48,338 			Last test performance: 99.31%
2023-04-01 21:55:48,338 ----------------
2023-04-01 21:55:53,877   16  =>  68   		Training 486 pattern with 99.79% 	Forward time: 	 5.44 sec
2023-04-01 21:55:53,877 			Loss:    6.925e-03    			Backward time: 	 0.10 sec 
2023-04-01 21:55:53,878 ADAM: Layer 0 -> dw_min:9.9781e-01  dw_max:1.0026e+00 lr:1.0000e-02
2023-04-01 21:55:53,878 ADAM: Layer 1 -> dw_min:9.8960e-01  dw_max:1.0080e+00 lr:1.0000e-02
2023-04-01 21:55:53,878 ADAM: Layer 2 -> dw_min:9.8766e-01  dw_max:1.0135e+00 lr:1.0000e-02
2023-04-01 21:55:53,878 ADAM: Layer 3 -> dw_min:9.9515e-01  dw_max:1.0069e+00 lr:1.0000e-02
2023-04-01 21:55:53,937 			Learning rate: weights:   1.000e-02    
2023-04-01 21:55:53,937 			Last test performance: 99.31%
2023-04-01 21:55:53,937 ----------------
2023-04-01 21:55:59,512   16  =>  69   		Training 486 pattern with 99.38% 	Forward time: 	 5.47 sec
2023-04-01 21:55:59,512 			Loss:    2.008e-02    			Backward time: 	 0.10 sec 
2023-04-01 21:55:59,512 ADAM: Layer 0 -> dw_min:9.9797e-01  dw_max:1.0019e+00 lr:1.0000e-02
2023-04-01 21:55:59,513 ADAM: Layer 1 -> dw_min:9.9024e-01  dw_max:1.0128e+00 lr:1.0000e-02
2023-04-01 21:55:59,513 ADAM: Layer 2 -> dw_min:9.8840e-01  dw_max:1.0130e+00 lr:1.0000e-02
2023-04-01 21:55:59,513 ADAM: Layer 3 -> dw_min:9.9470e-01  dw_max:1.0085e+00 lr:1.0000e-02
2023-04-01 21:55:59,591 			Learning rate: weights:   1.000e-02    
2023-04-01 21:55:59,591 			Last test performance: 99.31%
2023-04-01 21:55:59,591 ----------------
2023-04-01 21:56:05,063   16  =>  70   		Training 486 pattern with 99.79% 	Forward time: 	 5.37 sec
2023-04-01 21:56:05,063 			Loss:    2.413e-03    			Backward time: 	 0.10 sec 
2023-04-01 21:56:05,063 ADAM: Layer 0 -> dw_min:9.9803e-01  dw_max:1.0017e+00 lr:1.0000e-02
2023-04-01 21:56:05,063 ADAM: Layer 1 -> dw_min:9.9087e-01  dw_max:1.0115e+00 lr:1.0000e-02
2023-04-01 21:56:05,063 ADAM: Layer 2 -> dw_min:9.8955e-01  dw_max:1.0141e+00 lr:1.0000e-02
2023-04-01 21:56:05,063 ADAM: Layer 3 -> dw_min:9.9523e-01  dw_max:1.0076e+00 lr:1.0000e-02
2023-04-01 21:56:05,103 			Learning rate: weights:   1.000e-02    
2023-04-01 21:56:05,103 			Last test performance: 99.31%
2023-04-01 21:56:05,103 ----------------
2023-04-01 21:56:10,582   16  =>  71   		Training 486 pattern with 99.58% 	Forward time: 	 5.38 sec
2023-04-01 21:56:10,582 			Loss:    8.680e-03    			Backward time: 	 0.10 sec 
2023-04-01 21:56:10,583 ADAM: Layer 0 -> dw_min:9.9837e-01  dw_max:1.0018e+00 lr:1.0000e-02
2023-04-01 21:56:10,583 ADAM: Layer 1 -> dw_min:9.8997e-01  dw_max:1.0106e+00 lr:1.0000e-02
2023-04-01 21:56:10,583 ADAM: Layer 2 -> dw_min:9.8621e-01  dw_max:1.0143e+00 lr:1.0000e-02
2023-04-01 21:56:10,583 ADAM: Layer 3 -> dw_min:9.9570e-01  dw_max:1.0080e+00 lr:1.0000e-02
2023-04-01 21:56:10,683 			Learning rate: weights:   1.000e-02    
2023-04-01 21:56:10,683 			Last test performance: 99.31%
2023-04-01 21:56:10,683 ----------------
2023-04-01 21:56:16,173   16  =>  72   		Training 486 pattern with 99.79% 	Forward time: 	 5.39 sec
2023-04-01 21:56:16,174 			Loss:    5.758e-03    			Backward time: 	 0.10 sec 
2023-04-01 21:56:16,174 ADAM: Layer 0 -> dw_min:9.9851e-01  dw_max:1.0017e+00 lr:1.0000e-02
2023-04-01 21:56:16,174 ADAM: Layer 1 -> dw_min:9.9033e-01  dw_max:1.0095e+00 lr:1.0000e-02
2023-04-01 21:56:16,174 ADAM: Layer 2 -> dw_min:9.8560e-01  dw_max:1.0139e+00 lr:1.0000e-02
2023-04-01 21:56:16,174 ADAM: Layer 3 -> dw_min:9.9611e-01  dw_max:1.0065e+00 lr:1.0000e-02
2023-04-01 21:56:16,245 			Learning rate: weights:   1.000e-02    
2023-04-01 21:56:16,245 			Last test performance: 99.31%
2023-04-01 21:56:16,245 ----------------
2023-04-01 21:56:21,754   16  =>  73   		Training 486 pattern with 99.17% 	Forward time: 	 5.41 sec
2023-04-01 21:56:21,754 			Loss:    2.174e-02    			Backward time: 	 0.09 sec 
2023-04-01 21:56:21,754 ADAM: Layer 0 -> dw_min:9.9827e-01  dw_max:1.0022e+00 lr:1.0000e-02
2023-04-01 21:56:21,754 ADAM: Layer 1 -> dw_min:9.9117e-01  dw_max:1.0087e+00 lr:1.0000e-02
2023-04-01 21:56:21,754 ADAM: Layer 2 -> dw_min:9.8627e-01  dw_max:1.0125e+00 lr:1.0000e-02
2023-04-01 21:56:21,755 ADAM: Layer 3 -> dw_min:9.9650e-01  dw_max:1.0061e+00 lr:1.0000e-02
2023-04-01 21:56:21,774 			Learning rate: weights:   1.000e-02    
2023-04-01 21:56:21,774 			Last test performance: 99.31%
2023-04-01 21:56:21,774 ----------------
2023-04-01 21:56:27,296   16  =>  74   		Training 486 pattern with 99.17% 	Forward time: 	 5.42 sec
2023-04-01 21:56:27,297 			Loss:    1.334e-02    			Backward time: 	 0.09 sec 
2023-04-01 21:56:27,297 ADAM: Layer 0 -> dw_min:9.9781e-01  dw_max:1.0026e+00 lr:1.0000e-02
2023-04-01 21:56:27,297 ADAM: Layer 1 -> dw_min:9.8785e-01  dw_max:1.0115e+00 lr:1.0000e-02
2023-04-01 21:56:27,297 ADAM: Layer 2 -> dw_min:9.8579e-01  dw_max:1.0136e+00 lr:1.0000e-02
2023-04-01 21:56:27,297 ADAM: Layer 3 -> dw_min:9.9450e-01  dw_max:1.0106e+00 lr:1.0000e-02
2023-04-01 21:56:27,329 			Learning rate: weights:   1.000e-02    
2023-04-01 21:56:27,329 			Last test performance: 99.31%
2023-04-01 21:56:27,329 ----------------
2023-04-01 21:56:32,824   16  =>  75   		Training 486 pattern with 99.58% 	Forward time: 	 5.39 sec
2023-04-01 21:56:32,824 			Loss:    1.717e-02    			Backward time: 	 0.10 sec 
2023-04-01 21:56:32,825 ADAM: Layer 0 -> dw_min:9.9680e-01  dw_max:1.0024e+00 lr:1.0000e-02
2023-04-01 21:56:32,825 ADAM: Layer 1 -> dw_min:9.8879e-01  dw_max:1.0108e+00 lr:1.0000e-02
2023-04-01 21:56:32,825 ADAM: Layer 2 -> dw_min:9.8632e-01  dw_max:1.0139e+00 lr:1.0000e-02
2023-04-01 21:56:32,825 ADAM: Layer 3 -> dw_min:9.9407e-01  dw_max:1.0096e+00 lr:1.0000e-02
2023-04-01 21:56:32,849 			Learning rate: weights:   1.000e-02    
2023-04-01 21:56:32,849 			Last test performance: 99.31%
2023-04-01 21:56:32,849 ----------------
2023-04-01 21:56:38,328   16  =>  76   		Training 486 pattern with 99.38% 	Forward time: 	 5.38 sec
2023-04-01 21:56:38,328 			Loss:    1.447e-02    			Backward time: 	 0.10 sec 
2023-04-01 21:56:38,329 ADAM: Layer 0 -> dw_min:9.9735e-01  dw_max:1.0023e+00 lr:1.0000e-02
2023-04-01 21:56:38,329 ADAM: Layer 1 -> dw_min:9.8996e-01  dw_max:1.0097e+00 lr:1.0000e-02
2023-04-01 21:56:38,329 ADAM: Layer 2 -> dw_min:9.8495e-01  dw_max:1.0125e+00 lr:1.0000e-02
2023-04-01 21:56:38,329 ADAM: Layer 3 -> dw_min:9.9466e-01  dw_max:1.0086e+00 lr:1.0000e-02
2023-04-01 21:56:38,384 			Learning rate: weights:   1.000e-02    
2023-04-01 21:56:38,384 			Last test performance: 99.31%
2023-04-01 21:56:38,384 ----------------
2023-04-01 21:56:43,829   16  =>  77   		Training 486 pattern with 99.38% 	Forward time: 	 5.34 sec
2023-04-01 21:56:43,829 			Loss:    1.513e-02    			Backward time: 	 0.10 sec 
2023-04-01 21:56:43,829 ADAM: Layer 0 -> dw_min:9.9798e-01  dw_max:1.0023e+00 lr:1.0000e-02
2023-04-01 21:56:43,829 ADAM: Layer 1 -> dw_min:9.8715e-01  dw_max:1.0113e+00 lr:1.0000e-02
2023-04-01 21:56:43,830 ADAM: Layer 2 -> dw_min:9.8511e-01  dw_max:1.0113e+00 lr:1.0000e-02
2023-04-01 21:56:43,830 ADAM: Layer 3 -> dw_min:9.9519e-01  dw_max:1.0078e+00 lr:1.0000e-02
2023-04-01 21:56:43,858 			Learning rate: weights:   1.000e-02    
2023-04-01 21:56:43,858 			Last test performance: 99.31%
2023-04-01 21:56:43,858 ----------------
2023-04-01 21:56:49,502   16  =>  78   		Training 486 pattern with 99.79% 	Forward time: 	 5.54 sec
2023-04-01 21:56:49,503 			Loss:    5.056e-03    			Backward time: 	 0.10 sec 
2023-04-01 21:56:49,503 ADAM: Layer 0 -> dw_min:9.9812e-01  dw_max:1.0019e+00 lr:1.0000e-02
2023-04-01 21:56:49,503 ADAM: Layer 1 -> dw_min:9.8847e-01  dw_max:1.0106e+00 lr:1.0000e-02
2023-04-01 21:56:49,503 ADAM: Layer 2 -> dw_min:9.8659e-01  dw_max:1.0101e+00 lr:1.0000e-02
2023-04-01 21:56:49,503 ADAM: Layer 3 -> dw_min:9.9564e-01  dw_max:1.0070e+00 lr:1.0000e-02
2023-04-01 21:56:49,623 			Learning rate: weights:   1.000e-02    
2023-04-01 21:56:49,623 			Last test performance: 99.31%
2023-04-01 21:56:49,623 ----------------
2023-04-01 21:56:55,194   16  =>  79   		Training 486 pattern with 99.17% 	Forward time: 	 5.47 sec
2023-04-01 21:56:55,194 			Loss:    2.164e-02    			Backward time: 	 0.10 sec 
2023-04-01 21:56:55,194 ADAM: Layer 0 -> dw_min:9.9744e-01  dw_max:1.0020e+00 lr:1.0000e-02
2023-04-01 21:56:55,194 ADAM: Layer 1 -> dw_min:9.8665e-01  dw_max:1.0096e+00 lr:1.0000e-02
2023-04-01 21:56:55,195 ADAM: Layer 2 -> dw_min:9.8552e-01  dw_max:1.0159e+00 lr:1.0000e-02
2023-04-01 21:56:55,195 ADAM: Layer 3 -> dw_min:9.9480e-01  dw_max:1.0063e+00 lr:1.0000e-02
2023-04-01 21:56:55,211 			Learning rate: weights:   1.000e-02    
2023-04-01 21:56:55,211 			Last test performance: 99.31%
2023-04-01 21:56:55,211 ----------------
2023-04-01 21:57:00,698   16  =>  80   		Training 486 pattern with 99.58% 	Forward time: 	 5.39 sec
2023-04-01 21:57:00,698 			Loss:    1.773e-02    			Backward time: 	 0.10 sec 
2023-04-01 21:57:00,698 ADAM: Layer 0 -> dw_min:9.9728e-01  dw_max:1.0028e+00 lr:1.0000e-02
2023-04-01 21:57:00,698 ADAM: Layer 1 -> dw_min:9.8771e-01  dw_max:1.0087e+00 lr:1.0000e-02
2023-04-01 21:57:00,698 ADAM: Layer 2 -> dw_min:9.8558e-01  dw_max:1.0143e+00 lr:1.0000e-02
2023-04-01 21:57:00,698 ADAM: Layer 3 -> dw_min:9.9532e-01  dw_max:1.0057e+00 lr:1.0000e-02
2023-04-01 21:57:00,754 			Learning rate: weights:   1.000e-02    
2023-04-01 21:57:00,754 			Last test performance: 99.31%
2023-04-01 21:57:00,754 ----------------
2023-04-01 21:57:06,313   16  =>  81   		Training 486 pattern with 99.17% 	Forward time: 	 5.46 sec
2023-04-01 21:57:06,313 			Loss:    3.091e-02    			Backward time: 	 0.10 sec 
2023-04-01 21:57:06,313 ADAM: Layer 0 -> dw_min:9.9713e-01  dw_max:1.0025e+00 lr:1.0000e-02
2023-04-01 21:57:06,313 ADAM: Layer 1 -> dw_min:9.8879e-01  dw_max:1.0079e+00 lr:1.0000e-02
2023-04-01 21:57:06,313 ADAM: Layer 2 -> dw_min:9.8702e-01  dw_max:1.0129e+00 lr:1.0000e-02
2023-04-01 21:57:06,313 ADAM: Layer 3 -> dw_min:9.9567e-01  dw_max:1.0051e+00 lr:1.0000e-02
2023-04-01 21:57:06,328 			Learning rate: weights:   1.000e-02    
2023-04-01 21:57:06,328 			Last test performance: 99.31%
2023-04-01 21:57:06,328 ----------------
2023-04-01 21:57:11,859   16  =>  82   		Training 486 pattern with 99.17% 	Forward time: 	 5.43 sec
2023-04-01 21:57:11,859 			Loss:    2.535e-02    			Backward time: 	 0.10 sec 
2023-04-01 21:57:11,859 ADAM: Layer 0 -> dw_min:9.9745e-01  dw_max:1.0020e+00 lr:1.0000e-02
2023-04-01 21:57:11,859 ADAM: Layer 1 -> dw_min:9.8219e-01  dw_max:1.0082e+00 lr:1.0000e-02
2023-04-01 21:57:11,859 ADAM: Layer 2 -> dw_min:9.8766e-01  dw_max:1.0116e+00 lr:1.0000e-02
2023-04-01 21:57:11,859 ADAM: Layer 3 -> dw_min:9.9605e-01  dw_max:1.0046e+00 lr:1.0000e-02
2023-04-01 21:57:11,876 			Learning rate: weights:   1.000e-02    
2023-04-01 21:57:11,876 			Last test performance: 99.31%
2023-04-01 21:57:11,876 ----------------
2023-04-01 21:57:17,365   16  =>  83   		Training 486 pattern with 99.17% 	Forward time: 	 5.39 sec
2023-04-01 21:57:17,365 			Loss:    1.844e-02    			Backward time: 	 0.09 sec 
2023-04-01 21:57:17,366 ADAM: Layer 0 -> dw_min:9.9771e-01  dw_max:1.0028e+00 lr:1.0000e-02
2023-04-01 21:57:17,366 ADAM: Layer 1 -> dw_min:9.8201e-01  dw_max:1.0094e+00 lr:1.0000e-02
2023-04-01 21:57:17,366 ADAM: Layer 2 -> dw_min:9.8473e-01  dw_max:1.0143e+00 lr:1.0000e-02
2023-04-01 21:57:17,366 ADAM: Layer 3 -> dw_min:9.9556e-01  dw_max:1.0100e+00 lr:1.0000e-02
2023-04-01 21:57:17,383 			Learning rate: weights:   1.000e-02    
2023-04-01 21:57:17,383 			Last test performance: 99.31%
2023-04-01 21:57:17,383 ----------------
2023-04-01 21:57:22,903   16  =>  84   		Training 486 pattern with 98.96% 	Forward time: 	 5.42 sec
2023-04-01 21:57:22,903 			Loss:    3.562e-02    			Backward time: 	 0.10 sec 
2023-04-01 21:57:22,904 ADAM: Layer 0 -> dw_min:9.9790e-01  dw_max:1.0030e+00 lr:1.0000e-02
2023-04-01 21:57:22,904 ADAM: Layer 1 -> dw_min:9.8387e-01  dw_max:1.0114e+00 lr:1.0000e-02
2023-04-01 21:57:22,904 ADAM: Layer 2 -> dw_min:9.8526e-01  dw_max:1.0150e+00 lr:1.0000e-02
2023-04-01 21:57:22,904 ADAM: Layer 3 -> dw_min:9.8901e-01  dw_max:1.0101e+00 lr:1.0000e-02
2023-04-01 21:57:22,991 			Learning rate: weights:   1.000e-02    
2023-04-01 21:57:22,991 			Last test performance: 99.31%
2023-04-01 21:57:22,991 ----------------
2023-04-01 21:57:28,549   16  =>  85   		Training 486 pattern with 99.58% 	Forward time: 	 5.46 sec
2023-04-01 21:57:28,549 			Loss:    1.305e-02    			Backward time: 	 0.10 sec 
2023-04-01 21:57:28,549 ADAM: Layer 0 -> dw_min:9.9767e-01  dw_max:1.0031e+00 lr:1.0000e-02
2023-04-01 21:57:28,549 ADAM: Layer 1 -> dw_min:9.8377e-01  dw_max:1.0103e+00 lr:1.0000e-02
2023-04-01 21:57:28,549 ADAM: Layer 2 -> dw_min:9.8483e-01  dw_max:1.0135e+00 lr:1.0000e-02
2023-04-01 21:57:28,549 ADAM: Layer 3 -> dw_min:9.9010e-01  dw_max:1.0091e+00 lr:1.0000e-02
2023-04-01 21:57:28,565 			Learning rate: weights:   1.000e-02    
2023-04-01 21:57:28,565 			Last test performance: 99.31%
2023-04-01 21:57:28,565 ----------------
2023-04-01 21:57:33,939   16  =>  86   		Training 486 pattern with 99.17% 	Forward time: 	 5.27 sec
2023-04-01 21:57:33,939 			Loss:    3.077e-02    			Backward time: 	 0.10 sec 
2023-04-01 21:57:33,939 ADAM: Layer 0 -> dw_min:9.9802e-01  dw_max:1.0025e+00 lr:1.0000e-02
2023-04-01 21:57:33,940 ADAM: Layer 1 -> dw_min:9.8530e-01  dw_max:1.0091e+00 lr:1.0000e-02
2023-04-01 21:57:33,940 ADAM: Layer 2 -> dw_min:9.8634e-01  dw_max:1.0122e+00 lr:1.0000e-02
2023-04-01 21:57:33,940 ADAM: Layer 3 -> dw_min:9.9109e-01  dw_max:1.0082e+00 lr:1.0000e-02
2023-04-01 21:57:33,969 			Learning rate: weights:   1.000e-02    
2023-04-01 21:57:33,969 			Last test performance: 99.31%
2023-04-01 21:57:33,969 ----------------
2023-04-01 21:57:39,417   16  =>  87   		Training 486 pattern with 100.00% 	Forward time: 	 5.35 sec
2023-04-01 21:57:39,417 			Loss:    2.397e-03    			Backward time: 	 0.10 sec 
2023-04-01 21:57:39,418 ADAM: Layer 0 -> dw_min:9.9812e-01  dw_max:1.0023e+00 lr:1.0000e-02
2023-04-01 21:57:39,418 ADAM: Layer 1 -> dw_min:9.8693e-01  dw_max:1.0081e+00 lr:1.0000e-02
2023-04-01 21:57:39,418 ADAM: Layer 2 -> dw_min:9.8770e-01  dw_max:1.0109e+00 lr:1.0000e-02
2023-04-01 21:57:39,418 ADAM: Layer 3 -> dw_min:9.9197e-01  dw_max:1.0074e+00 lr:1.0000e-02
2023-04-01 21:57:39,435 			Learning rate: weights:   1.000e-02    
2023-04-01 21:57:39,435 			Last test performance: 99.31%
2023-04-01 21:57:39,435 ----------------
2023-04-01 21:57:44,841   16  =>  88   		Training 486 pattern with 99.58% 	Forward time: 	 5.31 sec
2023-04-01 21:57:44,841 			Loss:    1.880e-02    			Backward time: 	 0.10 sec 
2023-04-01 21:57:44,841 ADAM: Layer 0 -> dw_min:9.9836e-01  dw_max:1.0017e+00 lr:1.0000e-02
2023-04-01 21:57:44,841 ADAM: Layer 1 -> dw_min:9.8744e-01  dw_max:1.0103e+00 lr:1.0000e-02
2023-04-01 21:57:44,841 ADAM: Layer 2 -> dw_min:9.8564e-01  dw_max:1.0137e+00 lr:1.0000e-02
2023-04-01 21:57:44,842 ADAM: Layer 3 -> dw_min:9.9277e-01  dw_max:1.0066e+00 lr:1.0000e-02
2023-04-01 21:57:44,868 			Learning rate: weights:   1.000e-02    
2023-04-01 21:57:44,869 			Last test performance: 99.31%
2023-04-01 21:57:44,869 ----------------
2023-04-01 21:57:50,342   16  =>  89   		Training 486 pattern with 99.17% 	Forward time: 	 5.37 sec
2023-04-01 21:57:50,342 			Loss:    3.821e-02    			Backward time: 	 0.10 sec 
2023-04-01 21:57:50,342 ADAM: Layer 0 -> dw_min:9.9846e-01  dw_max:1.0016e+00 lr:1.0000e-02
2023-04-01 21:57:50,343 ADAM: Layer 1 -> dw_min:9.8869e-01  dw_max:1.0093e+00 lr:1.0000e-02
2023-04-01 21:57:50,343 ADAM: Layer 2 -> dw_min:9.8570e-01  dw_max:1.0124e+00 lr:1.0000e-02
2023-04-01 21:57:50,343 ADAM: Layer 3 -> dw_min:9.9349e-01  dw_max:1.0065e+00 lr:1.0000e-02
2023-04-01 21:57:50,418 			Learning rate: weights:   1.000e-02    
2023-04-01 21:57:50,418 			Last test performance: 99.31%
2023-04-01 21:57:50,418 ----------------
2023-04-01 21:57:55,891   16  =>  90   		Training 486 pattern with 99.17% 	Forward time: 	 5.37 sec
2023-04-01 21:57:55,892 			Loss:    2.932e-02    			Backward time: 	 0.10 sec 
2023-04-01 21:57:55,892 ADAM: Layer 0 -> dw_min:9.9795e-01  dw_max:1.0013e+00 lr:1.0000e-02
2023-04-01 21:57:55,892 ADAM: Layer 1 -> dw_min:9.8864e-01  dw_max:1.0099e+00 lr:1.0000e-02
2023-04-01 21:57:55,892 ADAM: Layer 2 -> dw_min:9.8712e-01  dw_max:1.0131e+00 lr:1.0000e-02
2023-04-01 21:57:55,892 ADAM: Layer 3 -> dw_min:9.9233e-01  dw_max:1.0058e+00 lr:1.0000e-02
2023-04-01 21:57:55,975 			Learning rate: weights:   1.000e-02    
2023-04-01 21:57:55,975 			Last test performance: 99.31%
2023-04-01 21:57:55,975 ----------------
2023-04-01 21:58:01,434   16  =>  91   		Training 486 pattern with 98.33% 	Forward time: 	 5.36 sec
2023-04-01 21:58:01,434 			Loss:    4.786e-02    			Backward time: 	 0.10 sec 
2023-04-01 21:58:01,434 ADAM: Layer 0 -> dw_min:9.9705e-01  dw_max:1.0018e+00 lr:1.0000e-02
2023-04-01 21:58:01,434 ADAM: Layer 1 -> dw_min:9.8495e-01  dw_max:1.0128e+00 lr:1.0000e-02
2023-04-01 21:58:01,434 ADAM: Layer 2 -> dw_min:9.8548e-01  dw_max:1.0136e+00 lr:1.0000e-02
2023-04-01 21:58:01,434 ADAM: Layer 3 -> dw_min:9.9309e-01  dw_max:1.0052e+00 lr:1.0000e-02
2023-04-01 21:58:01,514 			Learning rate: weights:   1.000e-02    
2023-04-01 21:58:01,514 			Last test performance: 99.31%
2023-04-01 21:58:01,514 ----------------
2023-04-01 21:58:06,943   16  =>  92   		Training 486 pattern with 99.58% 	Forward time: 	 5.33 sec
2023-04-01 21:58:06,943 			Loss:    1.129e-02    			Backward time: 	 0.10 sec 
2023-04-01 21:58:06,943 ADAM: Layer 0 -> dw_min:9.9713e-01  dw_max:1.0025e+00 lr:1.0000e-02
2023-04-01 21:58:06,943 ADAM: Layer 1 -> dw_min:9.8636e-01  dw_max:1.0117e+00 lr:1.0000e-02
2023-04-01 21:58:06,943 ADAM: Layer 2 -> dw_min:9.8677e-01  dw_max:1.0123e+00 lr:1.0000e-02
2023-04-01 21:58:06,943 ADAM: Layer 3 -> dw_min:9.9378e-01  dw_max:1.0046e+00 lr:1.0000e-02
2023-04-01 21:58:07,013 			Learning rate: weights:   1.000e-02    
2023-04-01 21:58:07,013 			Last test performance: 99.31%
2023-04-01 21:58:07,013 ----------------
2023-04-01 21:58:12,577   16  =>  93   		Training 486 pattern with 99.79% 	Forward time: 	 5.46 sec
2023-04-01 21:58:12,577 			Loss:    5.819e-03    			Backward time: 	 0.10 sec 
2023-04-01 21:58:12,577 ADAM: Layer 0 -> dw_min:9.9658e-01  dw_max:1.0025e+00 lr:1.0000e-02
2023-04-01 21:58:12,577 ADAM: Layer 1 -> dw_min:9.8722e-01  dw_max:1.0109e+00 lr:1.0000e-02
2023-04-01 21:58:12,577 ADAM: Layer 2 -> dw_min:9.8523e-01  dw_max:1.0146e+00 lr:1.0000e-02
2023-04-01 21:58:12,577 ADAM: Layer 3 -> dw_min:9.9425e-01  dw_max:1.0041e+00 lr:1.0000e-02
2023-04-01 21:58:12,647 			Learning rate: weights:   1.000e-02    
2023-04-01 21:58:12,647 			Last test performance: 99.31%
2023-04-01 21:58:12,647 ----------------
2023-04-01 21:58:18,130   16  =>  94   		Training 486 pattern with 99.38% 	Forward time: 	 5.38 sec
2023-04-01 21:58:18,130 			Loss:    1.993e-02    			Backward time: 	 0.10 sec 
2023-04-01 21:58:18,130 ADAM: Layer 0 -> dw_min:9.9662e-01  dw_max:1.0031e+00 lr:1.0000e-02
2023-04-01 21:58:18,130 ADAM: Layer 1 -> dw_min:9.8836e-01  dw_max:1.0102e+00 lr:1.0000e-02
2023-04-01 21:58:18,130 ADAM: Layer 2 -> dw_min:9.8664e-01  dw_max:1.0149e+00 lr:1.0000e-02
2023-04-01 21:58:18,130 ADAM: Layer 3 -> dw_min:9.9482e-01  dw_max:1.0047e+00 lr:1.0000e-02
2023-04-01 21:58:18,187 			Learning rate: weights:   1.000e-02    
2023-04-01 21:58:18,188 			Last test performance: 99.31%
2023-04-01 21:58:18,188 ----------------
2023-04-01 21:58:23,650   16  =>  95   		Training 486 pattern with 99.38% 	Forward time: 	 5.36 sec
2023-04-01 21:58:23,650 			Loss:    1.256e-02    			Backward time: 	 0.09 sec 
2023-04-01 21:58:23,650 ADAM: Layer 0 -> dw_min:9.9648e-01  dw_max:1.0029e+00 lr:1.0000e-02
2023-04-01 21:58:23,650 ADAM: Layer 1 -> dw_min:9.8901e-01  dw_max:1.0112e+00 lr:1.0000e-02
2023-04-01 21:58:23,650 ADAM: Layer 2 -> dw_min:9.8605e-01  dw_max:1.0136e+00 lr:1.0000e-02
2023-04-01 21:58:23,650 ADAM: Layer 3 -> dw_min:9.9533e-01  dw_max:1.0042e+00 lr:1.0000e-02
2023-04-01 21:58:23,665 			Learning rate: weights:   1.000e-02    
2023-04-01 21:58:23,665 			Last test performance: 99.31%
2023-04-01 21:58:23,665 ----------------
2023-04-01 21:58:29,130   16  =>  96   		Training 486 pattern with 99.17% 	Forward time: 	 5.36 sec
2023-04-01 21:58:29,130 			Loss:    1.744e-02    			Backward time: 	 0.10 sec 
2023-04-01 21:58:29,131 ADAM: Layer 0 -> dw_min:9.9644e-01  dw_max:1.0032e+00 lr:1.0000e-02
2023-04-01 21:58:29,131 ADAM: Layer 1 -> dw_min:9.8817e-01  dw_max:1.0104e+00 lr:1.0000e-02
2023-04-01 21:58:29,131 ADAM: Layer 2 -> dw_min:9.8590e-01  dw_max:1.0148e+00 lr:1.0000e-02
2023-04-01 21:58:29,131 ADAM: Layer 3 -> dw_min:9.9231e-01  dw_max:1.0035e+00 lr:1.0000e-02
2023-04-01 21:58:29,147 			Learning rate: weights:   1.000e-02    
2023-04-01 21:58:29,147 			Last test performance: 99.31%
2023-04-01 21:58:29,147 ----------------
2023-04-01 21:58:34,667   16  =>  97   		Training 486 pattern with 98.75% 	Forward time: 	 5.42 sec
2023-04-01 21:58:34,667 			Loss:    2.203e-02    			Backward time: 	 0.10 sec 
2023-04-01 21:58:34,667 ADAM: Layer 0 -> dw_min:9.9656e-01  dw_max:1.0028e+00 lr:1.0000e-02
2023-04-01 21:58:34,667 ADAM: Layer 1 -> dw_min:9.8893e-01  dw_max:1.0115e+00 lr:1.0000e-02
2023-04-01 21:58:34,667 ADAM: Layer 2 -> dw_min:9.8596e-01  dw_max:1.0140e+00 lr:1.0000e-02
2023-04-01 21:58:34,667 ADAM: Layer 3 -> dw_min:9.9307e-01  dw_max:1.0040e+00 lr:1.0000e-02
2023-04-01 21:58:34,724 			Learning rate: weights:   1.000e-02    
2023-04-01 21:58:34,724 			Last test performance: 99.31%
2023-04-01 21:58:34,724 ----------------
2023-04-01 21:58:40,181   16  =>  98   		Training 486 pattern with 99.17% 	Forward time: 	 5.36 sec
2023-04-01 21:58:40,181 			Loss:    2.564e-02    			Backward time: 	 0.10 sec 
2023-04-01 21:58:40,181 ADAM: Layer 0 -> dw_min:9.9634e-01  dw_max:1.0036e+00 lr:1.0000e-02
2023-04-01 21:58:40,181 ADAM: Layer 1 -> dw_min:9.8545e-01  dw_max:1.0146e+00 lr:1.0000e-02
2023-04-01 21:58:40,181 ADAM: Layer 2 -> dw_min:9.8564e-01  dw_max:1.0135e+00 lr:1.0000e-02
2023-04-01 21:58:40,181 ADAM: Layer 3 -> dw_min:9.9376e-01  dw_max:1.0047e+00 lr:1.0000e-02
2023-04-01 21:58:40,268 			Learning rate: weights:   1.000e-02    
2023-04-01 21:58:40,268 			Last test performance: 99.31%
2023-04-01 21:58:40,268 ----------------
2023-04-01 21:58:45,753   16  =>  99   		Training 486 pattern with 98.75% 	Forward time: 	 5.39 sec
2023-04-01 21:58:45,753 			Loss:    4.062e-02    			Backward time: 	 0.09 sec 
2023-04-01 21:58:45,754 ADAM: Layer 0 -> dw_min:9.9647e-01  dw_max:1.0031e+00 lr:1.0000e-02
2023-04-01 21:58:45,754 ADAM: Layer 1 -> dw_min:9.8744e-01  dw_max:1.0124e+00 lr:1.0000e-02
2023-04-01 21:58:45,754 ADAM: Layer 2 -> dw_min:9.8566e-01  dw_max:1.0136e+00 lr:1.0000e-02
2023-04-01 21:58:45,754 ADAM: Layer 3 -> dw_min:9.9289e-01  dw_max:1.0067e+00 lr:1.0000e-02
2023-04-01 21:58:45,769 			Learning rate: weights:   1.000e-02    
2023-04-01 21:58:45,769 			Last test performance: 99.31%
2023-04-01 21:58:45,769 ----------------
2023-04-01 21:58:51,163   16  => 100   		Training 486 pattern with 99.58% 	Forward time: 	 5.29 sec
2023-04-01 21:58:51,163 			Loss:    5.155e-03    			Backward time: 	 0.10 sec 
2023-04-01 21:58:51,163 ADAM: Layer 0 -> dw_min:9.9709e-01  dw_max:1.0030e+00 lr:1.0000e-02
2023-04-01 21:58:51,164 ADAM: Layer 1 -> dw_min:9.8708e-01  dw_max:1.0111e+00 lr:1.0000e-02
2023-04-01 21:58:51,164 ADAM: Layer 2 -> dw_min:9.8709e-01  dw_max:1.0145e+00 lr:1.0000e-02
2023-04-01 21:58:51,164 ADAM: Layer 3 -> dw_min:9.9360e-01  dw_max:1.0060e+00 lr:1.0000e-02
2023-04-01 21:58:51,180 			Learning rate: weights:   1.000e-02    
2023-04-01 21:58:51,180 			Last test performance: 99.31%
2023-04-01 21:58:51,180 ----------------
2023-04-01 21:58:56,657   16  => 101   		Training 486 pattern with 99.58% 	Forward time: 	 5.38 sec
2023-04-01 21:58:56,657 			Loss:    1.668e-02    			Backward time: 	 0.10 sec 
2023-04-01 21:58:56,657 ADAM: Layer 0 -> dw_min:9.9681e-01  dw_max:1.0026e+00 lr:1.0000e-02
2023-04-01 21:58:56,657 ADAM: Layer 1 -> dw_min:9.8869e-01  dw_max:1.0100e+00 lr:1.0000e-02
2023-04-01 21:58:56,657 ADAM: Layer 2 -> dw_min:9.8732e-01  dw_max:1.0130e+00 lr:1.0000e-02
2023-04-01 21:58:56,657 ADAM: Layer 3 -> dw_min:9.9423e-01  dw_max:1.0054e+00 lr:1.0000e-02
2023-04-01 21:58:56,713 			Learning rate: weights:   1.000e-02    
2023-04-01 21:58:56,713 			Last test performance: 99.31%
2023-04-01 21:58:56,713 ----------------
2023-04-01 21:59:02,165   16  => 102   		Training 486 pattern with 99.17% 	Forward time: 	 5.35 sec
2023-04-01 21:59:02,165 			Loss:    3.993e-02    			Backward time: 	 0.10 sec 
2023-04-01 21:59:02,165 ADAM: Layer 0 -> dw_min:9.9724e-01  dw_max:1.0022e+00 lr:1.0000e-02
2023-04-01 21:59:02,166 ADAM: Layer 1 -> dw_min:9.8958e-01  dw_max:1.0092e+00 lr:1.0000e-02
2023-04-01 21:59:02,166 ADAM: Layer 2 -> dw_min:9.8559e-01  dw_max:1.0142e+00 lr:1.0000e-02
```
