## Supplementary material for "Competitive performance and superior noise robustness of a non-negative deep convolutional spiking network": Source Code: log_2023_04_01_18_15_06_100.0.txt (part 3 of 13)

```
2023-04-01 21:59:02,166 ADAM: Layer 3 -> dw_min:9.9440e-01  dw_max:1.0059e+00 lr:1.0000e-02
2023-04-01 21:59:02,196 			Learning rate: weights:   1.000e-02    
2023-04-01 21:59:02,196 			Last test performance: 99.31%
2023-04-01 21:59:02,196 ----------------
2023-04-01 21:59:07,586   16  => 103   		Training 486 pattern with 99.79% 	Forward time: 	 5.29 sec
2023-04-01 21:59:07,586 			Loss:    4.684e-03    			Backward time: 	 0.09 sec 
2023-04-01 21:59:07,586 ADAM: Layer 0 -> dw_min:9.9782e-01  dw_max:1.0022e+00 lr:1.0000e-02
2023-04-01 21:59:07,586 ADAM: Layer 1 -> dw_min:9.9071e-01  dw_max:1.0085e+00 lr:1.0000e-02
2023-04-01 21:59:07,586 ADAM: Layer 2 -> dw_min:9.8524e-01  dw_max:1.0128e+00 lr:1.0000e-02
2023-04-01 21:59:07,586 ADAM: Layer 3 -> dw_min:9.9414e-01  dw_max:1.0127e+00 lr:1.0000e-02
2023-04-01 21:59:07,603 			Learning rate: weights:   1.000e-02    
2023-04-01 21:59:07,603 			Last test performance: 99.31%
2023-04-01 21:59:07,603 ----------------
2023-04-01 21:59:13,057   16  => 104   		Training 486 pattern with 99.79% 	Forward time: 	 5.35 sec
2023-04-01 21:59:13,057 			Loss:    1.222e-02    			Backward time: 	 0.09 sec 
2023-04-01 21:59:13,057 ADAM: Layer 0 -> dw_min:9.9793e-01  dw_max:1.0024e+00 lr:1.0000e-02
2023-04-01 21:59:13,058 ADAM: Layer 1 -> dw_min:9.9158e-01  dw_max:1.0104e+00 lr:1.0000e-02
2023-04-01 21:59:13,058 ADAM: Layer 2 -> dw_min:9.8671e-01  dw_max:1.0125e+00 lr:1.0000e-02
2023-04-01 21:59:13,058 ADAM: Layer 3 -> dw_min:9.9473e-01  dw_max:1.0115e+00 lr:1.0000e-02
2023-04-01 21:59:13,129 			Learning rate: weights:   1.000e-02    
2023-04-01 21:59:13,129 			Last test performance: 99.31%
2023-04-01 21:59:13,129 ----------------
2023-04-01 21:59:18,590   16  => 105   		Training 486 pattern with 99.58% 	Forward time: 	 5.36 sec
2023-04-01 21:59:18,590 			Loss:    1.304e-02    			Backward time: 	 0.10 sec 
2023-04-01 21:59:18,591 ADAM: Layer 0 -> dw_min:9.9782e-01  dw_max:1.0024e+00 lr:1.0000e-02
2023-04-01 21:59:18,591 ADAM: Layer 1 -> dw_min:9.8838e-01  dw_max:1.0094e+00 lr:1.0000e-02
2023-04-01 21:59:18,591 ADAM: Layer 2 -> dw_min:9.8316e-01  dw_max:1.0112e+00 lr:1.0000e-02
2023-04-01 21:59:18,591 ADAM: Layer 3 -> dw_min:9.9525e-01  dw_max:1.0103e+00 lr:1.0000e-02
2023-04-01 21:59:18,607 			Learning rate: weights:   1.000e-02    
2023-04-01 21:59:18,607 			Last test performance: 99.31%
2023-04-01 21:59:18,607 ----------------
2023-04-01 21:59:24,130   16  => 106   		Training 486 pattern with 99.38% 	Forward time: 	 5.42 sec
2023-04-01 21:59:24,131 			Loss:    2.763e-02    			Backward time: 	 0.10 sec 
2023-04-01 21:59:24,131 ADAM: Layer 0 -> dw_min:9.9594e-01  dw_max:1.0025e+00 lr:1.0000e-02
2023-04-01 21:59:24,131 ADAM: Layer 1 -> dw_min:9.8737e-01  dw_max:1.0130e+00 lr:1.0000e-02
2023-04-01 21:59:24,131 ADAM: Layer 2 -> dw_min:9.8483e-01  dw_max:1.0129e+00 lr:1.0000e-02
2023-04-01 21:59:24,131 ADAM: Layer 3 -> dw_min:9.9573e-01  dw_max:1.0093e+00 lr:1.0000e-02
2023-04-01 21:59:24,164 			Learning rate: weights:   1.000e-02    
2023-04-01 21:59:24,164 			Last test performance: 99.31%
2023-04-01 21:59:24,164 ----------------
2023-04-01 21:59:29,596   16  => 107   		Training 486 pattern with 99.79% 	Forward time: 	 5.33 sec
2023-04-01 21:59:29,596 			Loss:    6.209e-03    			Backward time: 	 0.10 sec 
2023-04-01 21:59:29,597 ADAM: Layer 0 -> dw_min:9.9591e-01  dw_max:1.0026e+00 lr:1.0000e-02
2023-04-01 21:59:29,597 ADAM: Layer 1 -> dw_min:9.8862e-01  dw_max:1.0117e+00 lr:1.0000e-02
2023-04-01 21:59:29,597 ADAM: Layer 2 -> dw_min:9.8634e-01  dw_max:1.0117e+00 lr:1.0000e-02
2023-04-01 21:59:29,597 ADAM: Layer 3 -> dw_min:9.9615e-01  dw_max:1.0084e+00 lr:1.0000e-02
2023-04-01 21:59:29,656 			Learning rate: weights:   1.000e-02    
2023-04-01 21:59:29,656 			Last test performance: 99.31%
2023-04-01 21:59:29,656 ----------------
2023-04-01 21:59:35,166   16  => 108   		Training 486 pattern with 99.79% 	Forward time: 	 5.41 sec
2023-04-01 21:59:35,166 			Loss:    7.105e-03    			Backward time: 	 0.10 sec 
2023-04-01 21:59:35,166 ADAM: Layer 0 -> dw_min:9.9593e-01  dw_max:1.0024e+00 lr:1.0000e-02
2023-04-01 21:59:35,166 ADAM: Layer 1 -> dw_min:9.8941e-01  dw_max:1.0105e+00 lr:1.0000e-02
2023-04-01 21:59:35,166 ADAM: Layer 2 -> dw_min:9.8143e-01  dw_max:1.0114e+00 lr:1.0000e-02
2023-04-01 21:59:35,166 ADAM: Layer 3 -> dw_min:9.9070e-01  dw_max:1.0115e+00 lr:1.0000e-02
2023-04-01 21:59:35,237 			Learning rate: weights:   1.000e-02    
2023-04-01 21:59:35,237 			Last test performance: 99.31%
2023-04-01 21:59:35,237 ----------------
2023-04-01 21:59:40,749   16  => 109   		Training 486 pattern with 98.96% 	Forward time: 	 5.41 sec
2023-04-01 21:59:40,749 			Loss:    3.687e-02    			Backward time: 	 0.10 sec 
2023-04-01 21:59:40,749 ADAM: Layer 0 -> dw_min:9.9499e-01  dw_max:1.0037e+00 lr:1.0000e-02
2023-04-01 21:59:40,750 ADAM: Layer 1 -> dw_min:9.8909e-01  dw_max:1.0106e+00 lr:1.0000e-02
2023-04-01 21:59:40,750 ADAM: Layer 2 -> dw_min:9.8357e-01  dw_max:1.0144e+00 lr:1.0000e-02
2023-04-01 21:59:40,750 ADAM: Layer 3 -> dw_min:9.9162e-01  dw_max:1.0141e+00 lr:1.0000e-02
2023-04-01 21:59:40,810 			Learning rate: weights:   1.000e-02    
2023-04-01 21:59:40,810 			Last test performance: 99.31%
2023-04-01 21:59:40,810 ----------------
2023-04-01 21:59:46,406   16  => 110   		Training 486 pattern with 98.96% 	Forward time: 	 5.49 sec
2023-04-01 21:59:46,406 			Loss:    4.495e-02    			Backward time: 	 0.10 sec 
2023-04-01 21:59:46,406 ADAM: Layer 0 -> dw_min:9.9505e-01  dw_max:1.0039e+00 lr:1.0000e-02
2023-04-01 21:59:46,406 ADAM: Layer 1 -> dw_min:9.8971e-01  dw_max:1.0105e+00 lr:1.0000e-02
2023-04-01 21:59:46,406 ADAM: Layer 2 -> dw_min:9.8521e-01  dw_max:1.0134e+00 lr:1.0000e-02
2023-04-01 21:59:46,407 ADAM: Layer 3 -> dw_min:9.9259e-01  dw_max:1.0126e+00 lr:1.0000e-02
2023-04-01 21:59:46,512 			Learning rate: weights:   1.000e-02    
2023-04-01 21:59:46,512 			Last test performance: 99.31%
2023-04-01 21:59:46,512 ----------------
2023-04-01 21:59:52,083   16  => 111   		Training 486 pattern with 99.79% 	Forward time: 	 5.47 sec
2023-04-01 21:59:52,083 			Loss:    1.910e-02    			Backward time: 	 0.10 sec 
2023-04-01 21:59:52,083 ADAM: Layer 0 -> dw_min:9.9548e-01  dw_max:1.0035e+00 lr:1.0000e-02
2023-04-01 21:59:52,083 ADAM: Layer 1 -> dw_min:9.9062e-01  dw_max:1.0098e+00 lr:1.0000e-02
2023-04-01 21:59:52,083 ADAM: Layer 2 -> dw_min:9.8668e-01  dw_max:1.0121e+00 lr:1.0000e-02
2023-04-01 21:59:52,084 ADAM: Layer 3 -> dw_min:9.9333e-01  dw_max:1.0114e+00 lr:1.0000e-02
2023-04-01 21:59:52,101 			Learning rate: weights:   1.000e-02    
2023-04-01 21:59:52,101 			Last test performance: 99.31%
2023-04-01 21:59:52,101 ----------------
2023-04-01 21:59:57,621   16  => 112   		Training 486 pattern with 98.96% 	Forward time: 	 5.42 sec
2023-04-01 21:59:57,621 			Loss:    2.472e-02    			Backward time: 	 0.10 sec 
2023-04-01 21:59:57,621 ADAM: Layer 0 -> dw_min:9.9593e-01  dw_max:1.0030e+00 lr:1.0000e-02
2023-04-01 21:59:57,621 ADAM: Layer 1 -> dw_min:9.8947e-01  dw_max:1.0109e+00 lr:1.0000e-02
2023-04-01 21:59:57,621 ADAM: Layer 2 -> dw_min:9.8577e-01  dw_max:1.0143e+00 lr:1.0000e-02
2023-04-01 21:59:57,621 ADAM: Layer 3 -> dw_min:9.9398e-01  dw_max:1.0102e+00 lr:1.0000e-02
2023-04-01 21:59:57,680 			Learning rate: weights:   1.000e-02    
2023-04-01 21:59:57,680 			Last test performance: 99.31%
2023-04-01 21:59:57,680 ----------------
2023-04-01 22:00:03,187   16  => 113   		Training 486 pattern with 98.96% 	Forward time: 	 5.41 sec
2023-04-01 22:00:03,187 			Loss:    4.193e-02    			Backward time: 	 0.10 sec 
2023-04-01 22:00:03,187 ADAM: Layer 0 -> dw_min:9.9540e-01  dw_max:1.0042e+00 lr:1.0000e-02
2023-04-01 22:00:03,187 ADAM: Layer 1 -> dw_min:9.9024e-01  dw_max:1.0110e+00 lr:1.0000e-02
2023-04-01 22:00:03,187 ADAM: Layer 2 -> dw_min:9.8581e-01  dw_max:1.0134e+00 lr:1.0000e-02
2023-04-01 22:00:03,187 ADAM: Layer 3 -> dw_min:9.9459e-01  dw_max:1.0092e+00 lr:1.0000e-02
2023-04-01 22:00:03,244 			Learning rate: weights:   1.000e-02    
2023-04-01 22:00:03,244 			Last test performance: 99.31%
2023-04-01 22:00:03,244 ----------------
2023-04-01 22:00:08,915   16  => 114   		Training 486 pattern with 99.38% 	Forward time: 	 5.57 sec
2023-04-01 22:00:08,915 			Loss:    1.030e-02    			Backward time: 	 0.10 sec 
2023-04-01 22:00:08,915 ADAM: Layer 0 -> dw_min:9.9565e-01  dw_max:1.0035e+00 lr:1.0000e-02
2023-04-01 22:00:08,915 ADAM: Layer 1 -> dw_min:9.9097e-01  dw_max:1.0089e+00 lr:1.0000e-02
2023-04-01 22:00:08,915 ADAM: Layer 2 -> dw_min:9.8578e-01  dw_max:1.0134e+00 lr:1.0000e-02
2023-04-01 22:00:08,915 ADAM: Layer 3 -> dw_min:9.9485e-01  dw_max:1.0067e+00 lr:1.0000e-02
2023-04-01 22:00:08,976 			Learning rate: weights:   1.000e-02    
2023-04-01 22:00:08,976 			Last test performance: 99.31%
2023-04-01 22:00:08,976 ----------------
2023-04-01 22:00:14,532   16  => 115   		Training 486 pattern with 99.58% 	Forward time: 	 5.45 sec
2023-04-01 22:00:14,532 			Loss:    1.632e-02    			Backward time: 	 0.10 sec 
2023-04-01 22:00:14,532 ADAM: Layer 0 -> dw_min:9.9578e-01  dw_max:1.0030e+00 lr:1.0000e-02
2023-04-01 22:00:14,533 ADAM: Layer 1 -> dw_min:9.9179e-01  dw_max:1.0094e+00 lr:1.0000e-02
2023-04-01 22:00:14,533 ADAM: Layer 2 -> dw_min:9.8560e-01  dw_max:1.0140e+00 lr:1.0000e-02
2023-04-01 22:00:14,533 ADAM: Layer 3 -> dw_min:9.9338e-01  dw_max:1.0060e+00 lr:1.0000e-02
2023-04-01 22:00:14,608 			Learning rate: weights:   1.000e-02    
2023-04-01 22:00:14,608 			Last test performance: 99.31%
2023-04-01 22:00:14,608 ----------------
2023-04-01 22:00:20,060   16  => 116   		Training 486 pattern with 99.17% 	Forward time: 	 5.35 sec
2023-04-01 22:00:20,060 			Loss:    4.078e-02    			Backward time: 	 0.10 sec 
2023-04-01 22:00:20,060 ADAM: Layer 0 -> dw_min:9.9478e-01  dw_max:1.0032e+00 lr:1.0000e-02
2023-04-01 22:00:20,060 ADAM: Layer 1 -> dw_min:9.9032e-01  dw_max:1.0083e+00 lr:1.0000e-02
2023-04-01 22:00:20,060 ADAM: Layer 2 -> dw_min:9.8519e-01  dw_max:1.0155e+00 lr:1.0000e-02
2023-04-01 22:00:20,060 ADAM: Layer 3 -> dw_min:9.9325e-01  dw_max:1.0115e+00 lr:1.0000e-02
2023-04-01 22:00:20,144 			Learning rate: weights:   1.000e-02    
2023-04-01 22:00:20,145 			Last test performance: 99.31%
2023-04-01 22:00:20,145 ----------------
2023-04-01 22:00:25,625   16  => 117   		Training 486 pattern with 99.79% 	Forward time: 	 5.38 sec
2023-04-01 22:00:25,626 			Loss:    6.797e-03    			Backward time: 	 0.10 sec 
2023-04-01 22:00:25,626 ADAM: Layer 0 -> dw_min:9.9542e-01  dw_max:1.0032e+00 lr:1.0000e-02
2023-04-01 22:00:25,626 ADAM: Layer 1 -> dw_min:9.9132e-01  dw_max:1.0073e+00 lr:1.0000e-02
2023-04-01 22:00:25,626 ADAM: Layer 2 -> dw_min:9.8657e-01  dw_max:1.0140e+00 lr:1.0000e-02
2023-04-01 22:00:25,626 ADAM: Layer 3 -> dw_min:9.9400e-01  dw_max:1.0104e+00 lr:1.0000e-02
2023-04-01 22:00:25,722 			Learning rate: weights:   1.000e-02    
2023-04-01 22:00:25,722 			Last test performance: 99.31%
2023-04-01 22:00:25,722 ----------------
2023-04-01 22:00:31,226   16  => 118   		Training 486 pattern with 99.38% 	Forward time: 	 5.40 sec
2023-04-01 22:00:31,226 			Loss:    2.706e-02    			Backward time: 	 0.10 sec 
2023-04-01 22:00:31,227 ADAM: Layer 0 -> dw_min:9.9587e-01  dw_max:1.0038e+00 lr:1.0000e-02
2023-04-01 22:00:31,227 ADAM: Layer 1 -> dw_min:9.9160e-01  dw_max:1.0066e+00 lr:1.0000e-02
2023-04-01 22:00:31,227 ADAM: Layer 2 -> dw_min:9.8790e-01  dw_max:1.0147e+00 lr:1.0000e-02
2023-04-01 22:00:31,227 ADAM: Layer 3 -> dw_min:9.9212e-01  dw_max:1.0093e+00 lr:1.0000e-02
2023-04-01 22:00:31,304 			Learning rate: weights:   1.000e-02    
2023-04-01 22:00:31,304 			Last test performance: 99.31%
2023-04-01 22:00:31,304 ----------------
2023-04-01 22:00:36,792   16  => 119   		Training 486 pattern with 99.38% 	Forward time: 	 5.39 sec
2023-04-01 22:00:36,792 			Loss:    2.536e-02    			Backward time: 	 0.10 sec 
2023-04-01 22:00:36,792 ADAM: Layer 0 -> dw_min:9.9719e-01  dw_max:1.0036e+00 lr:1.0000e-02
2023-04-01 22:00:36,792 ADAM: Layer 1 -> dw_min:9.9246e-01  dw_max:1.0113e+00 lr:1.0000e-02
2023-04-01 22:00:36,793 ADAM: Layer 2 -> dw_min:9.8571e-01  dw_max:1.0133e+00 lr:1.0000e-02
2023-04-01 22:00:36,793 ADAM: Layer 3 -> dw_min:9.9288e-01  dw_max:1.0084e+00 lr:1.0000e-02
2023-04-01 22:00:36,834 			Learning rate: weights:   1.000e-02    
2023-04-01 22:00:36,834 			Last test performance: 99.31%
2023-04-01 22:00:36,834 ----------------
2023-04-01 22:00:42,267   16  => 120   		Training 486 pattern with 99.38% 	Forward time: 	 5.33 sec
2023-04-01 22:00:42,268 			Loss:    1.010e-02    			Backward time: 	 0.09 sec 
2023-04-01 22:00:42,268 ADAM: Layer 0 -> dw_min:9.9755e-01  dw_max:1.0030e+00 lr:1.0000e-02
2023-04-01 22:00:42,268 ADAM: Layer 1 -> dw_min:9.8893e-01  dw_max:1.0103e+00 lr:1.0000e-02
2023-04-01 22:00:42,268 ADAM: Layer 2 -> dw_min:9.8513e-01  dw_max:1.0119e+00 lr:1.0000e-02
2023-04-01 22:00:42,268 ADAM: Layer 3 -> dw_min:9.9359e-01  dw_max:1.0076e+00 lr:1.0000e-02
2023-04-01 22:00:42,339 			Learning rate: weights:   1.000e-02    
2023-04-01 22:00:42,339 			Last test performance: 99.31%
2023-04-01 22:00:42,339 ----------------
2023-04-01 22:00:47,888   16  => 121   		Training 486 pattern with 99.38% 	Forward time: 	 5.45 sec
2023-04-01 22:00:47,888 			Loss:    2.801e-02    			Backward time: 	 0.09 sec 
2023-04-01 22:00:47,888 ADAM: Layer 0 -> dw_min:9.9782e-01  dw_max:1.0024e+00 lr:1.0000e-02
2023-04-01 22:00:47,888 ADAM: Layer 1 -> dw_min:9.8998e-01  dw_max:1.0090e+00 lr:1.0000e-02
2023-04-01 22:00:47,889 ADAM: Layer 2 -> dw_min:9.8649e-01  dw_max:1.0108e+00 lr:1.0000e-02
2023-04-01 22:00:47,889 ADAM: Layer 3 -> dw_min:9.9422e-01  dw_max:1.0068e+00 lr:1.0000e-02
2023-04-01 22:00:47,904 			Learning rate: weights:   1.000e-02    
2023-04-01 22:00:47,904 			Last test performance: 99.31%
2023-04-01 22:00:47,904 ----------------
2023-04-01 22:00:53,475   16  => 122   		Training 486 pattern with 98.96% 	Forward time: 	 5.47 sec
2023-04-01 22:00:53,475 			Loss:    2.301e-02    			Backward time: 	 0.09 sec 
2023-04-01 22:00:53,475 ADAM: Layer 0 -> dw_min:9.9719e-01  dw_max:1.0027e+00 lr:1.0000e-02
2023-04-01 22:00:53,475 ADAM: Layer 1 -> dw_min:9.8949e-01  dw_max:1.0106e+00 lr:1.0000e-02
2023-04-01 22:00:53,475 ADAM: Layer 2 -> dw_min:9.8599e-01  dw_max:1.0131e+00 lr:1.0000e-02
2023-04-01 22:00:53,475 ADAM: Layer 3 -> dw_min:9.9468e-01  dw_max:1.0110e+00 lr:1.0000e-02
2023-04-01 22:00:53,551 			Learning rate: weights:   1.000e-02    
2023-04-01 22:00:53,551 			Last test performance: 99.31%
2023-04-01 22:00:53,551 ----------------
2023-04-01 22:00:59,038   16  => 123   		Training 486 pattern with 99.38% 	Forward time: 	 5.39 sec
2023-04-01 22:00:59,038 			Loss:    2.726e-02    			Backward time: 	 0.10 sec 
2023-04-01 22:00:59,038 ADAM: Layer 0 -> dw_min:9.9739e-01  dw_max:1.0027e+00 lr:1.0000e-02
2023-04-01 22:00:59,038 ADAM: Layer 1 -> dw_min:9.9007e-01  dw_max:1.0098e+00 lr:1.0000e-02
2023-04-01 22:00:59,038 ADAM: Layer 2 -> dw_min:9.8536e-01  dw_max:1.0124e+00 lr:1.0000e-02
2023-04-01 22:00:59,038 ADAM: Layer 3 -> dw_min:9.9521e-01  dw_max:1.0109e+00 lr:1.0000e-02
2023-04-01 22:00:59,077 			Learning rate: weights:   1.000e-02    
2023-04-01 22:00:59,077 			Last test performance: 99.31%
2023-04-01 22:00:59,077 ----------------
2023-04-01 22:01:04,491   16  => 124   		Training 486 pattern with 98.96% 	Forward time: 	 5.31 sec
2023-04-01 22:01:04,491 			Loss:    2.518e-02    			Backward time: 	 0.10 sec 
2023-04-01 22:01:04,491 ADAM: Layer 0 -> dw_min:9.9686e-01  dw_max:1.0029e+00 lr:1.0000e-02
2023-04-01 22:01:04,491 ADAM: Layer 1 -> dw_min:9.9011e-01  dw_max:1.0085e+00 lr:1.0000e-02
2023-04-01 22:01:04,491 ADAM: Layer 2 -> dw_min:9.8525e-01  dw_max:1.0138e+00 lr:1.0000e-02
2023-04-01 22:01:04,491 ADAM: Layer 3 -> dw_min:9.9152e-01  dw_max:1.0133e+00 lr:1.0000e-02
2023-04-01 22:01:04,621 
2023-04-01 22:01:04,621 Testing:
2023-04-01 22:01:04,892 		24 of 10000 with 100.00% 	 Time used:  0.27 sec
2023-04-01 22:01:05,163 		48 of 10000 with 100.00% 	 Time used:  0.27 sec
2023-04-01 22:01:05,440 		72 of 10000 with 100.00% 	 Time used:  0.28 sec
2023-04-01 22:01:05,730 		96 of 10000 with 100.00% 	 Time used:  0.29 sec
2023-04-01 22:01:06,003 		120 of 10000 with 100.00% 	 Time used:  0.27 sec
2023-04-01 22:01:06,267 		144 of 10000 with 100.00% 	 Time used:  0.26 sec
2023-04-01 22:01:06,539 		168 of 10000 with 100.00% 	 Time used:  0.27 sec
2023-04-01 22:01:06,817 		192 of 10000 with 100.00% 	 Time used:  0.28 sec
2023-04-01 22:01:07,091 		216 of 10000 with 100.00% 	 Time used:  0.27 sec
2023-04-01 22:01:07,365 		240 of 10000 with 100.00% 	 Time used:  0.27 sec
2023-04-01 22:01:07,642 		264 of 10000 with 100.00% 	 Time used:  0.28 sec
2023-04-01 22:01:07,916 		288 of 10000 with 100.00% 	 Time used:  0.27 sec
2023-04-01 22:01:08,182 		312 of 10000 with 99.68% 	 Time used:  0.27 sec
2023-04-01 22:01:08,457 		336 of 10000 with 99.70% 	 Time used:  0.28 sec
2023-04-01 22:01:08,745 		360 of 10000 with 99.72% 	 Time used:  0.29 sec
2023-04-01 22:01:09,020 		384 of 10000 with 99.74% 	 Time used:  0.27 sec
2023-04-01 22:01:09,290 		408 of 10000 with 99.75% 	 Time used:  0.27 sec
2023-04-01 22:01:09,557 		432 of 10000 with 99.77% 	 Time used:  0.27 sec
2023-04-01 22:01:09,822 		456 of 10000 with 99.56% 	 Time used:  0.27 sec
2023-04-01 22:01:10,102 		480 of 10000 with 99.58% 	 Time used:  0.28 sec
2023-04-01 22:01:10,368 		504 of 10000 with 99.60% 	 Time used:  0.27 sec
2023-04-01 22:01:10,649 		528 of 10000 with 99.62% 	 Time used:  0.28 sec
2023-04-01 22:01:10,938 		552 of 10000 with 99.64% 	 Time used:  0.29 sec
2023-04-01 22:01:11,213 		576 of 10000 with 99.65% 	 Time used:  0.27 sec
2023-04-01 22:01:11,481 		600 of 10000 with 99.33% 	 Time used:  0.27 sec
2023-04-01 22:01:11,755 		624 of 10000 with 99.36% 	 Time used:  0.27 sec
2023-04-01 22:01:12,037 		648 of 10000 with 99.38% 	 Time used:  0.28 sec
2023-04-01 22:01:12,299 		672 of 10000 with 99.26% 	 Time used:  0.26 sec
2023-04-01 22:01:12,587 		696 of 10000 with 98.85% 	 Time used:  0.29 sec
2023-04-01 22:01:12,886 		720 of 10000 with 98.89% 	 Time used:  0.30 sec
2023-04-01 22:01:13,177 		744 of 10000 with 98.79% 	 Time used:  0.29 sec
2023-04-01 22:01:13,461 		768 of 10000 with 98.83% 	 Time used:  0.28 sec
2023-04-01 22:01:13,754 		792 of 10000 with 98.86% 	 Time used:  0.29 sec
2023-04-01 22:01:14,033 		816 of 10000 with 98.90% 	 Time used:  0.28 sec
2023-04-01 22:01:14,324 		840 of 10000 with 98.93% 	 Time used:  0.29 sec
2023-04-01 22:01:14,585 		864 of 10000 with 98.96% 	 Time used:  0.26 sec
2023-04-01 22:01:14,855 		888 of 10000 with 98.99% 	 Time used:  0.27 sec
2023-04-01 22:01:15,143 		912 of 10000 with 98.90% 	 Time used:  0.29 sec
2023-04-01 22:01:15,419 		936 of 10000 with 98.93% 	 Time used:  0.28 sec
2023-04-01 22:01:15,699 		960 of 10000 with 98.85% 	 Time used:  0.28 sec
2023-04-01 22:01:15,977 		984 of 10000 with 98.88% 	 Time used:  0.28 sec
2023-04-01 22:01:16,259 		1008 of 10000 with 98.91% 	 Time used:  0.28 sec
2023-04-01 22:01:16,532 		1032 of 10000 with 98.84% 	 Time used:  0.27 sec
2023-04-01 22:01:16,818 		1056 of 10000 with 98.77% 	 Time used:  0.29 sec
2023-04-01 22:01:17,085 		1080 of 10000 with 98.80% 	 Time used:  0.27 sec
2023-04-01 22:01:17,364 		1104 of 10000 with 98.82% 	 Time used:  0.28 sec
2023-04-01 22:01:17,618 		1128 of 10000 with 98.85% 	 Time used:  0.25 sec
2023-04-01 22:01:17,902 		1152 of 10000 with 98.87% 	 Time used:  0.28 sec
2023-04-01 22:01:18,165 		1176 of 10000 with 98.89% 	 Time used:  0.26 sec
2023-04-01 22:01:18,447 		1200 of 10000 with 98.92% 	 Time used:  0.28 sec
2023-04-01 22:01:18,735 		1224 of 10000 with 98.94% 	 Time used:  0.29 sec
2023-04-01 22:01:19,022 		1248 of 10000 with 98.80% 	 Time used:  0.29 sec
2023-04-01 22:01:19,297 		1272 of 10000 with 98.74% 	 Time used:  0.27 sec
2023-04-01 22:01:19,559 		1296 of 10000 with 98.77% 	 Time used:  0.26 sec
2023-04-01 22:01:19,832 		1320 of 10000 with 98.79% 	 Time used:  0.27 sec
2023-04-01 22:01:20,100 		1344 of 10000 with 98.81% 	 Time used:  0.27 sec
2023-04-01 22:01:20,364 		1368 of 10000 with 98.83% 	 Time used:  0.26 sec
2023-04-01 22:01:20,640 		1392 of 10000 with 98.85% 	 Time used:  0.28 sec
2023-04-01 22:01:20,927 		1416 of 10000 with 98.80% 	 Time used:  0.29 sec
2023-04-01 22:01:21,211 		1440 of 10000 with 98.82% 	 Time used:  0.28 sec
2023-04-01 22:01:21,493 		1464 of 10000 with 98.77% 	 Time used:  0.28 sec
2023-04-01 22:01:21,774 		1488 of 10000 with 98.79% 	 Time used:  0.28 sec
2023-04-01 22:01:22,056 		1512 of 10000 with 98.81% 	 Time used:  0.28 sec
2023-04-01 22:01:22,315 		1536 of 10000 with 98.70% 	 Time used:  0.26 sec
2023-04-01 22:01:22,585 		1560 of 10000 with 98.65% 	 Time used:  0.27 sec
2023-04-01 22:01:22,882 		1584 of 10000 with 98.67% 	 Time used:  0.30 sec
2023-04-01 22:01:23,160 		1608 of 10000 with 98.69% 	 Time used:  0.28 sec
2023-04-01 22:01:23,427 		1632 of 10000 with 98.71% 	 Time used:  0.27 sec
2023-04-01 22:01:23,706 		1656 of 10000 with 98.73% 	 Time used:  0.28 sec
2023-04-01 22:01:24,002 		1680 of 10000 with 98.75% 	 Time used:  0.30 sec
2023-04-01 22:01:24,279 		1704 of 10000 with 98.77% 	 Time used:  0.28 sec
2023-04-01 22:01:24,566 		1728 of 10000 with 98.78% 	 Time used:  0.29 sec
2023-04-01 22:01:24,842 		1752 of 10000 with 98.74% 	 Time used:  0.28 sec
2023-04-01 22:01:25,123 		1776 of 10000 with 98.76% 	 Time used:  0.28 sec
2023-04-01 22:01:25,403 		1800 of 10000 with 98.78% 	 Time used:  0.28 sec
2023-04-01 22:01:25,652 		1824 of 10000 with 98.79% 	 Time used:  0.25 sec
2023-04-01 22:01:25,938 		1848 of 10000 with 98.81% 	 Time used:  0.29 sec
2023-04-01 22:01:26,215 		1872 of 10000 with 98.82% 	 Time used:  0.28 sec
2023-04-01 22:01:26,498 		1896 of 10000 with 98.79% 	 Time used:  0.28 sec
2023-04-01 22:01:26,775 		1920 of 10000 with 98.75% 	 Time used:  0.28 sec
2023-04-01 22:01:27,055 		1944 of 10000 with 98.77% 	 Time used:  0.28 sec
2023-04-01 22:01:27,350 		1968 of 10000 with 98.78% 	 Time used:  0.29 sec
2023-04-01 22:01:27,656 		1992 of 10000 with 98.80% 	 Time used:  0.31 sec
2023-04-01 22:01:27,948 		2016 of 10000 with 98.81% 	 Time used:  0.29 sec
2023-04-01 22:01:28,244 		2040 of 10000 with 98.77% 	 Time used:  0.30 sec
2023-04-01 22:01:28,510 		2064 of 10000 with 98.79% 	 Time used:  0.27 sec
2023-04-01 22:01:28,782 		2088 of 10000 with 98.75% 	 Time used:  0.27 sec
2023-04-01 22:01:29,046 		2112 of 10000 with 98.77% 	 Time used:  0.26 sec
2023-04-01 22:01:29,347 		2136 of 10000 with 98.74% 	 Time used:  0.30 sec
2023-04-01 22:01:29,614 		2160 of 10000 with 98.75% 	 Time used:  0.27 sec
2023-04-01 22:01:29,901 		2184 of 10000 with 98.76% 	 Time used:  0.29 sec
2023-04-01 22:01:30,173 		2208 of 10000 with 98.73% 	 Time used:  0.27 sec
2023-04-01 22:01:30,438 		2232 of 10000 with 98.75% 	 Time used:  0.26 sec
2023-04-01 22:01:30,717 		2256 of 10000 with 98.76% 	 Time used:  0.28 sec
2023-04-01 22:01:31,006 		2280 of 10000 with 98.77% 	 Time used:  0.29 sec
2023-04-01 22:01:31,280 		2304 of 10000 with 98.70% 	 Time used:  0.27 sec
2023-04-01 22:01:31,546 		2328 of 10000 with 98.71% 	 Time used:  0.27 sec
2023-04-01 22:01:31,814 		2352 of 10000 with 98.72% 	 Time used:  0.27 sec
2023-04-01 22:01:32,123 		2376 of 10000 with 98.74% 	 Time used:  0.31 sec
2023-04-01 22:01:32,406 		2400 of 10000 with 98.75% 	 Time used:  0.28 sec
2023-04-01 22:01:32,672 		2424 of 10000 with 98.76% 	 Time used:  0.27 sec
2023-04-01 22:01:32,947 		2448 of 10000 with 98.77% 	 Time used:  0.27 sec
2023-04-01 22:01:33,205 		2472 of 10000 with 98.79% 	 Time used:  0.26 sec
2023-04-01 22:01:33,468 		2496 of 10000 with 98.76% 	 Time used:  0.26 sec
2023-04-01 22:01:33,740 		2520 of 10000 with 98.77% 	 Time used:  0.27 sec
2023-04-01 22:01:34,073 		2544 of 10000 with 98.78% 	 Time used:  0.33 sec
2023-04-01 22:01:34,340 		2568 of 10000 with 98.79% 	 Time used:  0.27 sec
2023-04-01 22:01:34,616 		2592 of 10000 with 98.80% 	 Time used:  0.28 sec
2023-04-01 22:01:34,911 		2616 of 10000 with 98.78% 	 Time used:  0.30 sec
2023-04-01 22:01:35,177 		2640 of 10000 with 98.75% 	 Time used:  0.27 sec
2023-04-01 22:01:35,453 		2664 of 10000 with 98.76% 	 Time used:  0.28 sec
2023-04-01 22:01:35,726 		2688 of 10000 with 98.74% 	 Time used:  0.27 sec
2023-04-01 22:01:36,003 		2712 of 10000 with 98.75% 	 Time used:  0.28 sec
2023-04-01 22:01:36,292 		2736 of 10000 with 98.76% 	 Time used:  0.29 sec
2023-04-01 22:01:36,570 		2760 of 10000 with 98.77% 	 Time used:  0.28 sec
2023-04-01 22:01:36,823 		2784 of 10000 with 98.78% 	 Time used:  0.25 sec
2023-04-01 22:01:37,097 		2808 of 10000 with 98.79% 	 Time used:  0.27 sec
2023-04-01 22:01:37,373 		2832 of 10000 with 98.80% 	 Time used:  0.28 sec
2023-04-01 22:01:37,632 		2856 of 10000 with 98.77% 	 Time used:  0.26 sec
2023-04-01 22:01:37,922 		2880 of 10000 with 98.78% 	 Time used:  0.29 sec
2023-04-01 22:01:38,189 		2904 of 10000 with 98.79% 	 Time used:  0.27 sec
2023-04-01 22:01:38,453 		2928 of 10000 with 98.80% 	 Time used:  0.26 sec
2023-04-01 22:01:38,738 		2952 of 10000 with 98.81% 	 Time used:  0.29 sec
2023-04-01 22:01:39,014 		2976 of 10000 with 98.82% 	 Time used:  0.28 sec
2023-04-01 22:01:39,288 		3000 of 10000 with 98.80% 	 Time used:  0.27 sec
2023-04-01 22:01:39,573 		3024 of 10000 with 98.81% 	 Time used:  0.28 sec
2023-04-01 22:01:39,848 		3048 of 10000 with 98.82% 	 Time used:  0.27 sec
2023-04-01 22:01:40,121 		3072 of 10000 with 98.80% 	 Time used:  0.27 sec
2023-04-01 22:01:40,380 		3096 of 10000 with 98.80% 	 Time used:  0.26 sec
2023-04-01 22:01:40,647 		3120 of 10000 with 98.81% 	 Time used:  0.27 sec
2023-04-01 22:01:40,921 		3144 of 10000 with 98.82% 	 Time used:  0.27 sec
2023-04-01 22:01:41,200 		3168 of 10000 with 98.83% 	 Time used:  0.28 sec
2023-04-01 22:01:41,472 		3192 of 10000 with 98.84% 	 Time used:  0.27 sec
2023-04-01 22:01:41,774 		3216 of 10000 with 98.85% 	 Time used:  0.30 sec
2023-04-01 22:01:42,074 		3240 of 10000 with 98.83% 	 Time used:  0.30 sec
2023-04-01 22:01:42,358 		3264 of 10000 with 98.84% 	 Time used:  0.28 sec
2023-04-01 22:01:42,643 		3288 of 10000 with 98.84% 	 Time used:  0.28 sec
2023-04-01 22:01:42,915 		3312 of 10000 with 98.85% 	 Time used:  0.27 sec
2023-04-01 22:01:43,180 		3336 of 10000 with 98.86% 	 Time used:  0.27 sec
2023-04-01 22:01:43,453 		3360 of 10000 with 98.87% 	 Time used:  0.27 sec
2023-04-01 22:01:43,730 		3384 of 10000 with 98.88% 	 Time used:  0.28 sec
2023-04-01 22:01:43,990 		3408 of 10000 with 98.88% 	 Time used:  0.26 sec
2023-04-01 22:01:44,268 		3432 of 10000 with 98.86% 	 Time used:  0.28 sec
2023-04-01 22:01:44,550 		3456 of 10000 with 98.84% 	 Time used:  0.28 sec
2023-04-01 22:01:44,828 		3480 of 10000 with 98.85% 	 Time used:  0.28 sec
2023-04-01 22:01:45,096 		3504 of 10000 with 98.86% 	 Time used:  0.27 sec
2023-04-01 22:01:45,347 		3528 of 10000 with 98.84% 	 Time used:  0.25 sec
2023-04-01 22:01:45,616 		3552 of 10000 with 98.85% 	 Time used:  0.27 sec
2023-04-01 22:01:45,889 		3576 of 10000 with 98.83% 	 Time used:  0.27 sec
2023-04-01 22:01:46,144 		3600 of 10000 with 98.83% 	 Time used:  0.25 sec
2023-04-01 22:01:46,445 		3624 of 10000 with 98.84% 	 Time used:  0.30 sec
2023-04-01 22:01:46,717 		3648 of 10000 with 98.82% 	 Time used:  0.27 sec
2023-04-01 22:01:46,992 		3672 of 10000 with 98.83% 	 Time used:  0.27 sec
2023-04-01 22:01:47,267 		3696 of 10000 with 98.84% 	 Time used:  0.27 sec
2023-04-01 22:01:47,533 		3720 of 10000 with 98.84% 	 Time used:  0.27 sec
2023-04-01 22:01:47,793 		3744 of 10000 with 98.85% 	 Time used:  0.26 sec
2023-04-01 22:01:48,079 		3768 of 10000 with 98.86% 	 Time used:  0.29 sec
2023-04-01 22:01:48,357 		3792 of 10000 with 98.87% 	 Time used:  0.28 sec
2023-04-01 22:01:48,640 		3816 of 10000 with 98.87% 	 Time used:  0.28 sec
2023-04-01 22:01:48,890 		3840 of 10000 with 98.85% 	 Time used:  0.25 sec
2023-04-01 22:01:49,153 		3864 of 10000 with 98.84% 	 Time used:  0.26 sec
2023-04-01 22:01:49,413 		3888 of 10000 with 98.84% 	 Time used:  0.26 sec
2023-04-01 22:01:49,684 		3912 of 10000 with 98.85% 	 Time used:  0.27 sec
2023-04-01 22:01:49,960 		3936 of 10000 with 98.83% 	 Time used:  0.28 sec
2023-04-01 22:01:50,231 		3960 of 10000 with 98.84% 	 Time used:  0.27 sec
2023-04-01 22:01:50,508 		3984 of 10000 with 98.85% 	 Time used:  0.28 sec
2023-04-01 22:01:50,793 		4008 of 10000 with 98.85% 	 Time used:  0.29 sec
2023-04-01 22:01:51,068 		4032 of 10000 with 98.86% 	 Time used:  0.28 sec
2023-04-01 22:01:51,334 		4056 of 10000 with 98.87% 	 Time used:  0.27 sec
2023-04-01 22:01:51,602 		4080 of 10000 with 98.87% 	 Time used:  0.27 sec
2023-04-01 22:01:51,864 		4104 of 10000 with 98.88% 	 Time used:  0.26 sec
2023-04-01 22:01:52,133 		4128 of 10000 with 98.89% 	 Time used:  0.27 sec
2023-04-01 22:01:52,398 		4152 of 10000 with 98.89% 	 Time used:  0.27 sec
2023-04-01 22:01:52,682 		4176 of 10000 with 98.90% 	 Time used:  0.28 sec
2023-04-01 22:01:52,961 		4200 of 10000 with 98.88% 	 Time used:  0.28 sec
2023-04-01 22:01:53,241 		4224 of 10000 with 98.89% 	 Time used:  0.28 sec
2023-04-01 22:01:53,533 		4248 of 10000 with 98.89% 	 Time used:  0.29 sec
2023-04-01 22:01:53,810 		4272 of 10000 with 98.88% 	 Time used:  0.28 sec
2023-04-01 22:01:54,072 		4296 of 10000 with 98.86% 	 Time used:  0.26 sec
2023-04-01 22:01:54,339 		4320 of 10000 with 98.87% 	 Time used:  0.27 sec
2023-04-01 22:01:54,620 		4344 of 10000 with 98.87% 	 Time used:  0.28 sec
2023-04-01 22:01:54,876 		4368 of 10000 with 98.88% 	 Time used:  0.26 sec
2023-04-01 22:01:55,155 		4392 of 10000 with 98.88% 	 Time used:  0.28 sec
2023-04-01 22:01:55,429 		4416 of 10000 with 98.89% 	 Time used:  0.27 sec
2023-04-01 22:01:55,706 		4440 of 10000 with 98.90% 	 Time used:  0.28 sec
2023-04-01 22:01:55,985 		4464 of 10000 with 98.90% 	 Time used:  0.28 sec
2023-04-01 22:01:56,236 		4488 of 10000 with 98.91% 	 Time used:  0.25 sec
2023-04-01 22:01:56,512 		4512 of 10000 with 98.89% 	 Time used:  0.27 sec
2023-04-01 22:01:56,783 		4536 of 10000 with 98.90% 	 Time used:  0.27 sec
2023-04-01 22:01:57,040 		4560 of 10000 with 98.90% 	 Time used:  0.26 sec
2023-04-01 22:01:57,316 		4584 of 10000 with 98.91% 	 Time used:  0.28 sec
2023-04-01 22:01:57,619 		4608 of 10000 with 98.91% 	 Time used:  0.30 sec
2023-04-01 22:01:57,876 		4632 of 10000 with 98.92% 	 Time used:  0.26 sec
2023-04-01 22:01:58,148 		4656 of 10000 with 98.93% 	 Time used:  0.27 sec
2023-04-01 22:01:58,433 		4680 of 10000 with 98.93% 	 Time used:  0.28 sec
2023-04-01 22:01:58,701 		4704 of 10000 with 98.94% 	 Time used:  0.27 sec
2023-04-01 22:01:58,981 		4728 of 10000 with 98.94% 	 Time used:  0.28 sec
2023-04-01 22:01:59,260 		4752 of 10000 with 98.91% 	 Time used:  0.28 sec
2023-04-01 22:01:59,548 		4776 of 10000 with 98.91% 	 Time used:  0.29 sec
2023-04-01 22:01:59,815 		4800 of 10000 with 98.92% 	 Time used:  0.27 sec
2023-04-01 22:02:00,089 		4824 of 10000 with 98.90% 	 Time used:  0.27 sec
2023-04-01 22:02:00,357 		4848 of 10000 with 98.91% 	 Time used:  0.27 sec
2023-04-01 22:02:00,630 		4872 of 10000 with 98.91% 	 Time used:  0.27 sec
2023-04-01 22:02:00,915 		4896 of 10000 with 98.92% 	 Time used:  0.29 sec
2023-04-01 22:02:01,196 		4920 of 10000 with 98.92% 	 Time used:  0.28 sec
2023-04-01 22:02:01,489 		4944 of 10000 with 98.93% 	 Time used:  0.29 sec
2023-04-01 22:02:01,763 		4968 of 10000 with 98.93% 	 Time used:  0.27 sec
2023-04-01 22:02:02,064 		4992 of 10000 with 98.94% 	 Time used:  0.30 sec
2023-04-01 22:02:02,355 		5016 of 10000 with 98.94% 	 Time used:  0.29 sec
2023-04-01 22:02:02,625 		5040 of 10000 with 98.95% 	 Time used:  0.27 sec
2023-04-01 22:02:02,891 		5064 of 10000 with 98.95% 	 Time used:  0.27 sec
2023-04-01 22:02:03,180 		5088 of 10000 with 98.96% 	 Time used:  0.29 sec
2023-04-01 22:02:03,446 		5112 of 10000 with 98.96% 	 Time used:  0.27 sec
2023-04-01 22:02:03,716 		5136 of 10000 with 98.97% 	 Time used:  0.27 sec
2023-04-01 22:02:03,982 		5160 of 10000 with 98.97% 	 Time used:  0.27 sec
2023-04-01 22:02:04,238 		5184 of 10000 with 98.98% 	 Time used:  0.26 sec
2023-04-01 22:02:04,512 		5208 of 10000 with 98.98% 	 Time used:  0.27 sec
2023-04-01 22:02:04,782 		5232 of 10000 with 98.99% 	 Time used:  0.27 sec
2023-04-01 22:02:05,069 		5256 of 10000 with 98.99% 	 Time used:  0.29 sec
2023-04-01 22:02:05,339 		5280 of 10000 with 99.00% 	 Time used:  0.27 sec
2023-04-01 22:02:05,593 		5304 of 10000 with 99.00% 	 Time used:  0.25 sec
2023-04-01 22:02:05,864 		5328 of 10000 with 99.01% 	 Time used:  0.27 sec
2023-04-01 22:02:06,123 		5352 of 10000 with 99.01% 	 Time used:  0.26 sec
2023-04-01 22:02:06,397 		5376 of 10000 with 99.01% 	 Time used:  0.27 sec
2023-04-01 22:02:06,666 		5400 of 10000 with 99.02% 	 Time used:  0.27 sec
2023-04-01 22:02:06,945 		5424 of 10000 with 99.02% 	 Time used:  0.28 sec
2023-04-01 22:02:07,208 		5448 of 10000 with 99.03% 	 Time used:  0.26 sec
2023-04-01 22:02:07,458 		5472 of 10000 with 99.03% 	 Time used:  0.25 sec
2023-04-01 22:02:07,719 		5496 of 10000 with 99.04% 	 Time used:  0.26 sec
2023-04-01 22:02:07,991 		5520 of 10000 with 99.04% 	 Time used:  0.27 sec
2023-04-01 22:02:08,260 		5544 of 10000 with 99.04% 	 Time used:  0.27 sec
2023-04-01 22:02:08,536 		5568 of 10000 with 99.05% 	 Time used:  0.28 sec
2023-04-01 22:02:08,813 		5592 of 10000 with 99.05% 	 Time used:  0.28 sec
2023-04-01 22:02:09,092 		5616 of 10000 with 99.06% 	 Time used:  0.28 sec
2023-04-01 22:02:09,354 		5640 of 10000 with 99.04% 	 Time used:  0.26 sec
2023-04-01 22:02:09,636 		5664 of 10000 with 99.03% 	 Time used:  0.28 sec
2023-04-01 22:02:09,901 		5688 of 10000 with 99.03% 	 Time used:  0.26 sec
2023-04-01 22:02:10,167 		5712 of 10000 with 99.04% 	 Time used:  0.27 sec
2023-04-01 22:02:10,446 		5736 of 10000 with 99.04% 	 Time used:  0.28 sec
2023-04-01 22:02:10,708 		5760 of 10000 with 99.05% 	 Time used:  0.26 sec
2023-04-01 22:02:10,986 		5784 of 10000 with 99.05% 	 Time used:  0.28 sec
2023-04-01 22:02:11,266 		5808 of 10000 with 99.05% 	 Time used:  0.28 sec
2023-04-01 22:02:11,531 		5832 of 10000 with 99.06% 	 Time used:  0.26 sec
2023-04-01 22:02:11,802 		5856 of 10000 with 99.06% 	 Time used:  0.27 sec
2023-04-01 22:02:12,130 		5880 of 10000 with 99.06% 	 Time used:  0.33 sec
2023-04-01 22:02:12,422 		5904 of 10000 with 99.07% 	 Time used:  0.29 sec
2023-04-01 22:02:12,694 		5928 of 10000 with 99.07% 	 Time used:  0.27 sec
2023-04-01 22:02:12,960 		5952 of 10000 with 99.06% 	 Time used:  0.26 sec
2023-04-01 22:02:13,220 		5976 of 10000 with 99.05% 	 Time used:  0.26 sec
2023-04-01 22:02:13,487 		6000 of 10000 with 99.03% 	 Time used:  0.27 sec
2023-04-01 22:02:13,761 		6024 of 10000 with 99.04% 	 Time used:  0.27 sec
2023-04-01 22:02:14,024 		6048 of 10000 with 99.02% 	 Time used:  0.26 sec
2023-04-01 22:02:14,283 		6072 of 10000 with 99.03% 	 Time used:  0.26 sec
2023-04-01 22:02:14,545 		6096 of 10000 with 99.03% 	 Time used:  0.26 sec
2023-04-01 22:02:14,787 		6120 of 10000 with 99.04% 	 Time used:  0.24 sec
2023-04-01 22:02:15,039 		6144 of 10000 with 99.04% 	 Time used:  0.25 sec
2023-04-01 22:02:15,301 		6168 of 10000 with 99.03% 	 Time used:  0.26 sec
2023-04-01 22:02:15,564 		6192 of 10000 with 99.01% 	 Time used:  0.26 sec
2023-04-01 22:02:15,830 		6216 of 10000 with 99.02% 	 Time used:  0.27 sec
2023-04-01 22:02:16,143 		6240 of 10000 with 99.02% 	 Time used:  0.31 sec
2023-04-01 22:02:16,420 		6264 of 10000 with 99.03% 	 Time used:  0.28 sec
2023-04-01 22:02:16,687 		6288 of 10000 with 99.03% 	 Time used:  0.27 sec
2023-04-01 22:02:16,959 		6312 of 10000 with 99.03% 	 Time used:  0.27 sec
2023-04-01 22:02:17,211 		6336 of 10000 with 99.04% 	 Time used:  0.25 sec
2023-04-01 22:02:17,466 		6360 of 10000 with 99.04% 	 Time used:  0.25 sec
2023-04-01 22:02:17,736 		6384 of 10000 with 99.04% 	 Time used:  0.27 sec
2023-04-01 22:02:18,010 		6408 of 10000 with 99.05% 	 Time used:  0.27 sec
2023-04-01 22:02:18,271 		6432 of 10000 with 99.05% 	 Time used:  0.26 sec
2023-04-01 22:02:18,531 		6456 of 10000 with 99.06% 	 Time used:  0.26 sec
2023-04-01 22:02:18,804 		6480 of 10000 with 99.06% 	 Time used:  0.27 sec
2023-04-01 22:02:19,075 		6504 of 10000 with 99.06% 	 Time used:  0.27 sec
2023-04-01 22:02:19,362 		6528 of 10000 with 99.07% 	 Time used:  0.29 sec
2023-04-01 22:02:19,643 		6552 of 10000 with 99.07% 	 Time used:  0.28 sec
2023-04-01 22:02:19,946 		6576 of 10000 with 99.03% 	 Time used:  0.30 sec
2023-04-01 22:02:20,244 		6600 of 10000 with 99.02% 	 Time used:  0.30 sec
2023-04-01 22:02:20,522 		6624 of 10000 with 99.02% 	 Time used:  0.28 sec
2023-04-01 22:02:20,808 		6648 of 10000 with 99.01% 	 Time used:  0.29 sec
2023-04-01 22:02:21,065 		6672 of 10000 with 99.00% 	 Time used:  0.26 sec
2023-04-01 22:02:21,337 		6696 of 10000 with 99.00% 	 Time used:  0.27 sec
2023-04-01 22:02:21,600 		6720 of 10000 with 99.00% 	 Time used:  0.26 sec
2023-04-01 22:02:21,878 		6744 of 10000 with 99.01% 	 Time used:  0.28 sec
2023-04-01 22:02:22,168 		6768 of 10000 with 99.01% 	 Time used:  0.29 sec
2023-04-01 22:02:22,435 		6792 of 10000 with 99.00% 	 Time used:  0.27 sec
2023-04-01 22:02:22,707 		6816 of 10000 with 99.00% 	 Time used:  0.27 sec
2023-04-01 22:02:22,961 		6840 of 10000 with 99.01% 	 Time used:  0.25 sec
2023-04-01 22:02:23,230 		6864 of 10000 with 99.01% 	 Time used:  0.27 sec
2023-04-01 22:02:23,496 		6888 of 10000 with 99.01% 	 Time used:  0.27 sec
2023-04-01 22:02:23,766 		6912 of 10000 with 99.02% 	 Time used:  0.27 sec
2023-04-01 22:02:24,036 		6936 of 10000 with 99.02% 	 Time used:  0.27 sec
2023-04-01 22:02:24,309 		6960 of 10000 with 99.02% 	 Time used:  0.27 sec
2023-04-01 22:02:24,581 		6984 of 10000 with 99.03% 	 Time used:  0.27 sec
2023-04-01 22:02:24,857 		7008 of 10000 with 99.03% 	 Time used:  0.28 sec
2023-04-01 22:02:25,131 		7032 of 10000 with 99.03% 	 Time used:  0.27 sec
2023-04-01 22:02:25,400 		7056 of 10000 with 99.04% 	 Time used:  0.27 sec
2023-04-01 22:02:25,672 		7080 of 10000 with 99.04% 	 Time used:  0.27 sec
2023-04-01 22:02:25,940 		7104 of 10000 with 99.04% 	 Time used:  0.27 sec
2023-04-01 22:02:26,211 		7128 of 10000 with 99.05% 	 Time used:  0.27 sec
2023-04-01 22:02:26,496 		7152 of 10000 with 99.05% 	 Time used:  0.28 sec
2023-04-01 22:02:26,760 		7176 of 10000 with 99.05% 	 Time used:  0.26 sec
2023-04-01 22:02:27,025 		7200 of 10000 with 99.06% 	 Time used:  0.26 sec
2023-04-01 22:02:27,281 		7224 of 10000 with 99.04% 	 Time used:  0.26 sec
2023-04-01 22:02:27,555 		7248 of 10000 with 99.05% 	 Time used:  0.27 sec
2023-04-01 22:02:27,821 		7272 of 10000 with 99.05% 	 Time used:  0.27 sec
2023-04-01 22:02:28,084 		7296 of 10000 with 99.05% 	 Time used:  0.26 sec
2023-04-01 22:02:28,365 		7320 of 10000 with 99.06% 	 Time used:  0.28 sec
2023-04-01 22:02:28,634 		7344 of 10000 with 99.06% 	 Time used:  0.27 sec
2023-04-01 22:02:28,904 		7368 of 10000 with 99.06% 	 Time used:  0.27 sec
2023-04-01 22:02:29,164 		7392 of 10000 with 99.07% 	 Time used:  0.26 sec
2023-04-01 22:02:29,431 		7416 of 10000 with 99.07% 	 Time used:  0.27 sec
2023-04-01 22:02:29,706 		7440 of 10000 with 99.07% 	 Time used:  0.27 sec
2023-04-01 22:02:29,997 		7464 of 10000 with 99.08% 	 Time used:  0.29 sec
2023-04-01 22:02:30,258 		7488 of 10000 with 99.08% 	 Time used:  0.26 sec
2023-04-01 22:02:30,537 		7512 of 10000 with 99.08% 	 Time used:  0.28 sec
2023-04-01 22:02:30,818 		7536 of 10000 with 99.08% 	 Time used:  0.28 sec
2023-04-01 22:02:31,074 		7560 of 10000 with 99.09% 	 Time used:  0.26 sec
2023-04-01 22:02:31,352 		7584 of 10000 with 99.09% 	 Time used:  0.28 sec
2023-04-01 22:02:31,632 		7608 of 10000 with 99.09% 	 Time used:  0.28 sec
2023-04-01 22:02:31,916 		7632 of 10000 with 99.10% 	 Time used:  0.28 sec
2023-04-01 22:02:32,187 		7656 of 10000 with 99.10% 	 Time used:  0.27 sec
2023-04-01 22:02:32,474 		7680 of 10000 with 99.10% 	 Time used:  0.29 sec
2023-04-01 22:02:32,741 		7704 of 10000 with 99.10% 	 Time used:  0.27 sec
2023-04-01 22:02:33,005 		7728 of 10000 with 99.11% 	 Time used:  0.26 sec
2023-04-01 22:02:33,248 		7752 of 10000 with 99.11% 	 Time used:  0.24 sec
2023-04-01 22:02:33,476 		7776 of 10000 with 99.11% 	 Time used:  0.23 sec
2023-04-01 22:02:33,721 		7800 of 10000 with 99.12% 	 Time used:  0.24 sec
2023-04-01 22:02:33,972 		7824 of 10000 with 99.12% 	 Time used:  0.25 sec
2023-04-01 22:02:34,224 		7848 of 10000 with 99.11% 	 Time used:  0.25 sec
2023-04-01 22:02:34,464 		7872 of 10000 with 99.10% 	 Time used:  0.24 sec
2023-04-01 22:02:34,718 		7896 of 10000 with 99.10% 	 Time used:  0.25 sec
2023-04-01 22:02:34,949 		7920 of 10000 with 99.10% 	 Time used:  0.23 sec
2023-04-01 22:02:35,196 		7944 of 10000 with 99.09% 	 Time used:  0.25 sec
2023-04-01 22:02:35,452 		7968 of 10000 with 99.10% 	 Time used:  0.26 sec
2023-04-01 22:02:35,721 		7992 of 10000 with 99.10% 	 Time used:  0.27 sec
2023-04-01 22:02:35,984 		8016 of 10000 with 99.10% 	 Time used:  0.26 sec
2023-04-01 22:02:36,224 		8040 of 10000 with 99.10% 	 Time used:  0.24 sec
2023-04-01 22:02:36,494 		8064 of 10000 with 99.11% 	 Time used:  0.27 sec
2023-04-01 22:02:36,764 		8088 of 10000 with 99.11% 	 Time used:  0.27 sec
2023-04-01 22:02:37,035 		8112 of 10000 with 99.11% 	 Time used:  0.27 sec
2023-04-01 22:02:37,295 		8136 of 10000 with 99.12% 	 Time used:  0.26 sec
2023-04-01 22:02:37,560 		8160 of 10000 with 99.12% 	 Time used:  0.26 sec
2023-04-01 22:02:37,849 		8184 of 10000 with 99.12% 	 Time used:  0.29 sec
2023-04-01 22:02:38,104 		8208 of 10000 with 99.12% 	 Time used:  0.26 sec
2023-04-01 22:02:38,376 		8232 of 10000 with 99.13% 	 Time used:  0.27 sec
2023-04-01 22:02:38,645 		8256 of 10000 with 99.13% 	 Time used:  0.27 sec
2023-04-01 22:02:38,888 		8280 of 10000 with 99.13% 	 Time used:  0.24 sec
2023-04-01 22:02:39,159 		8304 of 10000 with 99.13% 	 Time used:  0.27 sec
2023-04-01 22:02:39,423 		8328 of 10000 with 99.11% 	 Time used:  0.26 sec
2023-04-01 22:02:39,677 		8352 of 10000 with 99.11% 	 Time used:  0.25 sec
2023-04-01 22:02:39,954 		8376 of 10000 with 99.12% 	 Time used:  0.28 sec
2023-04-01 22:02:40,235 		8400 of 10000 with 99.11% 	 Time used:  0.28 sec
2023-04-01 22:02:40,505 		8424 of 10000 with 99.10% 	 Time used:  0.27 sec
2023-04-01 22:02:40,771 		8448 of 10000 with 99.10% 	 Time used:  0.27 sec
2023-04-01 22:02:41,044 		8472 of 10000 with 99.10% 	 Time used:  0.27 sec
2023-04-01 22:02:41,301 		8496 of 10000 with 99.11% 	 Time used:  0.26 sec
2023-04-01 22:02:41,559 		8520 of 10000 with 99.11% 	 Time used:  0.26 sec
2023-04-01 22:02:41,838 		8544 of 10000 with 99.11% 	 Time used:  0.28 sec
2023-04-01 22:02:42,097 		8568 of 10000 with 99.11% 	 Time used:  0.26 sec
2023-04-01 22:02:42,399 		8592 of 10000 with 99.12% 	 Time used:  0.30 sec
2023-04-01 22:02:42,664 		8616 of 10000 with 99.12% 	 Time used:  0.26 sec
2023-04-01 22:02:42,928 		8640 of 10000 with 99.12% 	 Time used:  0.26 sec
2023-04-01 22:02:43,201 		8664 of 10000 with 99.12% 	 Time used:  0.27 sec
2023-04-01 22:02:43,467 		8688 of 10000 with 99.13% 	 Time used:  0.27 sec
2023-04-01 22:02:43,742 		8712 of 10000 with 99.13% 	 Time used:  0.27 sec
2023-04-01 22:02:44,037 		8736 of 10000 with 99.13% 	 Time used:  0.30 sec
2023-04-01 22:02:44,304 		8760 of 10000 with 99.13% 	 Time used:  0.27 sec
2023-04-01 22:02:44,579 		8784 of 10000 with 99.13% 	 Time used:  0.27 sec
2023-04-01 22:02:44,850 		8808 of 10000 with 99.14% 	 Time used:  0.27 sec
2023-04-01 22:02:45,118 		8832 of 10000 with 99.14% 	 Time used:  0.27 sec
2023-04-01 22:02:45,378 		8856 of 10000 with 99.14% 	 Time used:  0.26 sec
2023-04-01 22:02:45,654 		8880 of 10000 with 99.14% 	 Time used:  0.28 sec
2023-04-01 22:02:45,914 		8904 of 10000 with 99.15% 	 Time used:  0.26 sec
2023-04-01 22:02:46,190 		8928 of 10000 with 99.15% 	 Time used:  0.28 sec
2023-04-01 22:02:46,462 		8952 of 10000 with 99.15% 	 Time used:  0.27 sec
2023-04-01 22:02:46,717 		8976 of 10000 with 99.15% 	 Time used:  0.25 sec
2023-04-01 22:02:46,967 		9000 of 10000 with 99.16% 	 Time used:  0.25 sec
2023-04-01 22:02:47,229 		9024 of 10000 with 99.16% 	 Time used:  0.26 sec
2023-04-01 22:02:47,503 		9048 of 10000 with 99.16% 	 Time used:  0.27 sec
2023-04-01 22:02:47,765 		9072 of 10000 with 99.16% 	 Time used:  0.26 sec
2023-04-01 22:02:48,042 		9096 of 10000 with 99.16% 	 Time used:  0.28 sec
2023-04-01 22:02:48,301 		9120 of 10000 with 99.17% 	 Time used:  0.26 sec
2023-04-01 22:02:48,562 		9144 of 10000 with 99.17% 	 Time used:  0.26 sec
2023-04-01 22:02:48,814 		9168 of 10000 with 99.17% 	 Time used:  0.25 sec
2023-04-01 22:02:49,081 		9192 of 10000 with 99.17% 	 Time used:  0.27 sec
2023-04-01 22:02:49,314 		9216 of 10000 with 99.18% 	 Time used:  0.23 sec
2023-04-01 22:02:49,575 		9240 of 10000 with 99.18% 	 Time used:  0.26 sec
2023-04-01 22:02:49,841 		9264 of 10000 with 99.18% 	 Time used:  0.27 sec
2023-04-01 22:02:50,104 		9288 of 10000 with 99.18% 	 Time used:  0.26 sec
2023-04-01 22:02:50,373 		9312 of 10000 with 99.18% 	 Time used:  0.27 sec
2023-04-01 22:02:50,635 		9336 of 10000 with 99.19% 	 Time used:  0.26 sec
2023-04-01 22:02:50,897 		9360 of 10000 with 99.19% 	 Time used:  0.26 sec
2023-04-01 22:02:51,191 		9384 of 10000 with 99.19% 	 Time used:  0.29 sec
2023-04-01 22:02:51,466 		9408 of 10000 with 99.19% 	 Time used:  0.27 sec
2023-04-01 22:02:51,727 		9432 of 10000 with 99.19% 	 Time used:  0.26 sec
2023-04-01 22:02:52,013 		9456 of 10000 with 99.20% 	 Time used:  0.29 sec
2023-04-01 22:02:52,296 		9480 of 10000 with 99.20% 	 Time used:  0.28 sec
2023-04-01 22:02:52,572 		9504 of 10000 with 99.20% 	 Time used:  0.28 sec
2023-04-01 22:02:52,852 		9528 of 10000 with 99.20% 	 Time used:  0.28 sec
2023-04-01 22:02:53,151 		9552 of 10000 with 99.20% 	 Time used:  0.30 sec
2023-04-01 22:02:53,426 		9576 of 10000 with 99.21% 	 Time used:  0.27 sec
2023-04-01 22:02:53,689 		9600 of 10000 with 99.21% 	 Time used:  0.26 sec
2023-04-01 22:02:53,956 		9624 of 10000 with 99.21% 	 Time used:  0.27 sec
2023-04-01 22:02:54,245 		9648 of 10000 with 99.20% 	 Time used:  0.29 sec
2023-04-01 22:02:54,517 		9672 of 10000 with 99.20% 	 Time used:  0.27 sec
2023-04-01 22:02:54,794 		9696 of 10000 with 99.21% 	 Time used:  0.28 sec
2023-04-01 22:02:55,071 		9720 of 10000 with 99.21% 	 Time used:  0.28 sec
2023-04-01 22:02:55,340 		9744 of 10000 with 99.20% 	 Time used:  0.27 sec
2023-04-01 22:02:55,614 		9768 of 10000 with 99.20% 	 Time used:  0.27 sec
2023-04-01 22:02:55,866 		9792 of 10000 with 99.20% 	 Time used:  0.25 sec
2023-04-01 22:02:56,135 		9816 of 10000 with 99.21% 	 Time used:  0.27 sec
2023-04-01 22:02:56,420 		9840 of 10000 with 99.21% 	 Time used:  0.29 sec
2023-04-01 22:02:56,697 		9864 of 10000 with 99.21% 	 Time used:  0.28 sec
2023-04-01 22:02:56,994 		9888 of 10000 with 99.21% 	 Time used:  0.30 sec
2023-04-01 22:02:57,278 		9912 of 10000 with 99.21% 	 Time used:  0.28 sec
2023-04-01 22:02:57,544 		9936 of 10000 with 99.21% 	 Time used:  0.27 sec
2023-04-01 22:02:57,808 		9960 of 10000 with 99.22% 	 Time used:  0.26 sec
2023-04-01 22:02:58,085 		9984 of 10000 with 99.22% 	 Time used:  0.28 sec
2023-04-01 22:02:58,283 		10000 of 10000 with 99.22% 	 Time used:  0.20 sec
2023-04-01 22:02:58,283 
2023-04-01 22:02:58,285 			Learning rate: weights:   1.000e-02    
2023-04-01 22:02:58,285 			Last test performance: 99.22%
2023-04-01 22:02:58,285 ----------------
2023-04-01 22:03:03,855   17  =>  0    		Training 486 pattern with 99.79% 	Forward time: 	 5.47 sec
2023-04-01 22:03:03,855 			Loss:    3.099e-03    			Backward time: 	 0.10 sec 
2023-04-01 22:03:03,856 ADAM: Layer 0 -> dw_min:9.9715e-01  dw_max:1.0026e+00 lr:1.0000e-02
2023-04-01 22:03:03,856 ADAM: Layer 1 -> dw_min:9.9107e-01  dw_max:1.0077e+00 lr:1.0000e-02
2023-04-01 22:03:03,856 ADAM: Layer 2 -> dw_min:9.8672e-01  dw_max:1.0125e+00 lr:1.0000e-02
2023-04-01 22:03:03,856 ADAM: Layer 3 -> dw_min:9.9235e-01  dw_max:1.0120e+00 lr:1.0000e-02
2023-04-01 22:03:03,874 			Learning rate: weights:   1.000e-02    
2023-04-01 22:03:03,874 			Last test performance: 99.22%
2023-04-01 22:03:03,874 ----------------
2023-04-01 22:03:09,408   17  =>  1    		Training 486 pattern with 99.79% 	Forward time: 	 5.43 sec
2023-04-01 22:03:09,409 			Loss:    6.334e-03    			Backward time: 	 0.10 sec 
2023-04-01 22:03:09,409 ADAM: Layer 0 -> dw_min:9.9678e-01  dw_max:1.0027e+00 lr:1.0000e-02
2023-04-01 22:03:09,409 ADAM: Layer 1 -> dw_min:9.8918e-01  dw_max:1.0079e+00 lr:1.0000e-02
2023-04-01 22:03:09,409 ADAM: Layer 2 -> dw_min:9.8804e-01  dw_max:1.0120e+00 lr:1.0000e-02
2023-04-01 22:03:09,409 ADAM: Layer 3 -> dw_min:9.9311e-01  dw_max:1.0108e+00 lr:1.0000e-02
2023-04-01 22:03:09,426 			Learning rate: weights:   1.000e-02    
2023-04-01 22:03:09,426 			Last test performance: 99.22%
2023-04-01 22:03:09,426 ----------------
2023-04-01 22:03:14,930   17  =>  2    		Training 486 pattern with 98.96% 	Forward time: 	 5.40 sec
2023-04-01 22:03:14,930 			Loss:    3.629e-02    			Backward time: 	 0.10 sec 
2023-04-01 22:03:14,930 ADAM: Layer 0 -> dw_min:9.9695e-01  dw_max:1.0025e+00 lr:1.0000e-02
2023-04-01 22:03:14,931 ADAM: Layer 1 -> dw_min:9.9011e-01  dw_max:1.0096e+00 lr:1.0000e-02
2023-04-01 22:03:14,931 ADAM: Layer 2 -> dw_min:9.8636e-01  dw_max:1.0108e+00 lr:1.0000e-02
2023-04-01 22:03:14,931 ADAM: Layer 3 -> dw_min:9.9372e-01  dw_max:1.0097e+00 lr:1.0000e-02
2023-04-01 22:03:15,001 			Learning rate: weights:   1.000e-02    
2023-04-01 22:03:15,001 			Last test performance: 99.22%
2023-04-01 22:03:15,001 ----------------
2023-04-01 22:03:20,490   17  =>  3    		Training 486 pattern with 99.79% 	Forward time: 	 5.39 sec
2023-04-01 22:03:20,490 			Loss:    5.441e-03    			Backward time: 	 0.10 sec 
2023-04-01 22:03:20,490 ADAM: Layer 0 -> dw_min:9.9736e-01  dw_max:1.0026e+00 lr:1.0000e-02
2023-04-01 22:03:20,490 ADAM: Layer 1 -> dw_min:9.9124e-01  dw_max:1.0077e+00 lr:1.0000e-02
2023-04-01 22:03:20,490 ADAM: Layer 2 -> dw_min:9.8545e-01  dw_max:1.0146e+00 lr:1.0000e-02
2023-04-01 22:03:20,490 ADAM: Layer 3 -> dw_min:9.9419e-01  dw_max:1.0088e+00 lr:1.0000e-02
2023-04-01 22:03:20,504 			Learning rate: weights:   1.000e-02    
2023-04-01 22:03:20,504 			Last test performance: 99.22%
2023-04-01 22:03:20,504 ----------------
2023-04-01 22:03:26,038   17  =>  4    		Training 486 pattern with 99.38% 	Forward time: 	 5.43 sec
2023-04-01 22:03:26,038 			Loss:    1.711e-02    			Backward time: 	 0.10 sec 
2023-04-01 22:03:26,039 ADAM: Layer 0 -> dw_min:9.9759e-01  dw_max:1.0023e+00 lr:1.0000e-02
2023-04-01 22:03:26,039 ADAM: Layer 1 -> dw_min:9.8893e-01  dw_max:1.0077e+00 lr:1.0000e-02
2023-04-01 22:03:26,039 ADAM: Layer 2 -> dw_min:9.8538e-01  dw_max:1.0132e+00 lr:1.0000e-02
2023-04-01 22:03:26,039 ADAM: Layer 3 -> dw_min:9.9474e-01  dw_max:1.0079e+00 lr:1.0000e-02
2023-04-01 22:03:26,069 			Learning rate: weights:   1.000e-02    
2023-04-01 22:03:26,069 			Last test performance: 99.22%
2023-04-01 22:03:26,069 ----------------
2023-04-01 22:03:31,526   17  =>  5    		Training 486 pattern with 99.17% 	Forward time: 	 5.36 sec
2023-04-01 22:03:31,527 			Loss:    1.925e-02    			Backward time: 	 0.09 sec 
2023-04-01 22:03:31,527 ADAM: Layer 0 -> dw_min:9.9746e-01  dw_max:1.0019e+00 lr:1.0000e-02
2023-04-01 22:03:31,527 ADAM: Layer 1 -> dw_min:9.8838e-01  dw_max:1.0109e+00 lr:1.0000e-02
2023-04-01 22:03:31,527 ADAM: Layer 2 -> dw_min:9.8529e-01  dw_max:1.0154e+00 lr:1.0000e-02
2023-04-01 22:03:31,527 ADAM: Layer 3 -> dw_min:9.9526e-01  dw_max:1.0089e+00 lr:1.0000e-02
2023-04-01 22:03:31,546 			Learning rate: weights:   1.000e-02    
2023-04-01 22:03:31,546 			Last test performance: 99.22%
2023-04-01 22:03:31,546 ----------------
2023-04-01 22:03:37,022   17  =>  6    		Training 486 pattern with 99.38% 	Forward time: 	 5.38 sec
2023-04-01 22:03:37,022 			Loss:    2.486e-02    			Backward time: 	 0.10 sec 
2023-04-01 22:03:37,022 ADAM: Layer 0 -> dw_min:9.9778e-01  dw_max:1.0024e+00 lr:1.0000e-02
2023-04-01 22:03:37,022 ADAM: Layer 1 -> dw_min:9.8896e-01  dw_max:1.0104e+00 lr:1.0000e-02
2023-04-01 22:03:37,023 ADAM: Layer 2 -> dw_min:9.8537e-01  dw_max:1.0146e+00 lr:1.0000e-02
2023-04-01 22:03:37,023 ADAM: Layer 3 -> dw_min:9.9260e-01  dw_max:1.0080e+00 lr:1.0000e-02
2023-04-01 22:03:37,062 			Learning rate: weights:   1.000e-02    
2023-04-01 22:03:37,062 			Last test performance: 99.22%
2023-04-01 22:03:37,062 ----------------
2023-04-01 22:03:42,484   17  =>  7    		Training 486 pattern with 99.58% 	Forward time: 	 5.32 sec
2023-04-01 22:03:42,484 			Loss:    1.339e-02    			Backward time: 	 0.10 sec 
2023-04-01 22:03:42,484 ADAM: Layer 0 -> dw_min:9.9798e-01  dw_max:1.0021e+00 lr:1.0000e-02
2023-04-01 22:03:42,485 ADAM: Layer 1 -> dw_min:9.8937e-01  dw_max:1.0091e+00 lr:1.0000e-02
2023-04-01 22:03:42,485 ADAM: Layer 2 -> dw_min:9.8682e-01  dw_max:1.0132e+00 lr:1.0000e-02
2023-04-01 22:03:42,485 ADAM: Layer 3 -> dw_min:9.9334e-01  dw_max:1.0072e+00 lr:1.0000e-02
2023-04-01 22:03:42,524 			Learning rate: weights:   1.000e-02    
2023-04-01 22:03:42,524 			Last test performance: 99.22%
2023-04-01 22:03:42,524 ----------------
2023-04-01 22:03:48,162   17  =>  8    		Training 486 pattern with 100.00% 	Forward time: 	 5.54 sec
2023-04-01 22:03:48,162 			Loss:    4.647e-03    			Backward time: 	 0.09 sec 
2023-04-01 22:03:48,163 ADAM: Layer 0 -> dw_min:9.9823e-01  dw_max:1.0023e+00 lr:1.0000e-02
2023-04-01 22:03:48,163 ADAM: Layer 1 -> dw_min:9.9051e-01  dw_max:1.0112e+00 lr:1.0000e-02
2023-04-01 22:03:48,163 ADAM: Layer 2 -> dw_min:9.8563e-01  dw_max:1.0118e+00 lr:1.0000e-02
2023-04-01 22:03:48,163 ADAM: Layer 3 -> dw_min:9.9400e-01  dw_max:1.0065e+00 lr:1.0000e-02
2023-04-01 22:03:48,180 			Learning rate: weights:   1.000e-02    
2023-04-01 22:03:48,180 			Last test performance: 99.22%
2023-04-01 22:03:48,180 ----------------
2023-04-01 22:03:53,685   17  =>  9    		Training 486 pattern with 98.75% 	Forward time: 	 5.40 sec
2023-04-01 22:03:53,685 			Loss:    2.980e-02    			Backward time: 	 0.10 sec 
2023-04-01 22:03:53,685 ADAM: Layer 0 -> dw_min:9.9819e-01  dw_max:1.0019e+00 lr:1.0000e-02
2023-04-01 22:03:53,685 ADAM: Layer 1 -> dw_min:9.8749e-01  dw_max:1.0116e+00 lr:1.0000e-02
2023-04-01 22:03:53,686 ADAM: Layer 2 -> dw_min:9.8457e-01  dw_max:1.0122e+00 lr:1.0000e-02
2023-04-01 22:03:53,686 ADAM: Layer 3 -> dw_min:9.9460e-01  dw_max:1.0077e+00 lr:1.0000e-02
2023-04-01 22:03:53,704 			Learning rate: weights:   1.000e-02    
2023-04-01 22:03:53,704 			Last test performance: 99.22%
2023-04-01 22:03:53,704 ----------------
2023-04-01 22:03:59,249   17  =>  10   		Training 486 pattern with 98.96% 	Forward time: 	 5.44 sec
2023-04-01 22:03:59,249 			Loss:    1.965e-02    			Backward time: 	 0.10 sec 
2023-04-01 22:03:59,249 ADAM: Layer 0 -> dw_min:9.9784e-01  dw_max:1.0021e+00 lr:1.0000e-02
2023-04-01 22:03:59,250 ADAM: Layer 1 -> dw_min:9.8681e-01  dw_max:1.0110e+00 lr:1.0000e-02
2023-04-01 22:03:59,250 ADAM: Layer 2 -> dw_min:9.8592e-01  dw_max:1.0160e+00 lr:1.0000e-02
2023-04-01 22:03:59,250 ADAM: Layer 3 -> dw_min:9.9407e-01  dw_max:1.0069e+00 lr:1.0000e-02
2023-04-01 22:03:59,304 			Learning rate: weights:   1.000e-02    
2023-04-01 22:03:59,305 			Last test performance: 99.22%
2023-04-01 22:03:59,305 ----------------
2023-04-01 22:04:04,838   17  =>  11   		Training 486 pattern with 99.58% 	Forward time: 	 5.43 sec
2023-04-01 22:04:04,838 			Loss:    1.643e-02    			Backward time: 	 0.10 sec 
2023-04-01 22:04:04,838 ADAM: Layer 0 -> dw_min:9.9617e-01  dw_max:1.0044e+00 lr:1.0000e-02
2023-04-01 22:04:04,838 ADAM: Layer 1 -> dw_min:9.8793e-01  dw_max:1.0112e+00 lr:1.0000e-02
2023-04-01 22:04:04,839 ADAM: Layer 2 -> dw_min:9.8720e-01  dw_max:1.0144e+00 lr:1.0000e-02
2023-04-01 22:04:04,839 ADAM: Layer 3 -> dw_min:9.9465e-01  dw_max:1.0062e+00 lr:1.0000e-02
2023-04-01 22:04:04,920 			Learning rate: weights:   1.000e-02    
2023-04-01 22:04:04,920 			Last test performance: 99.22%
2023-04-01 22:04:04,920 ----------------
2023-04-01 22:04:10,333   17  =>  12   		Training 486 pattern with 99.38% 	Forward time: 	 5.31 sec
2023-04-01 22:04:10,334 			Loss:    9.564e-03    			Backward time: 	 0.10 sec 
2023-04-01 22:04:10,334 ADAM: Layer 0 -> dw_min:9.9638e-01  dw_max:1.0038e+00 lr:1.0000e-02
2023-04-01 22:04:10,334 ADAM: Layer 1 -> dw_min:9.8856e-01  dw_max:1.0102e+00 lr:1.0000e-02
2023-04-01 22:04:10,334 ADAM: Layer 2 -> dw_min:9.8673e-01  dw_max:1.0130e+00 lr:1.0000e-02
2023-04-01 22:04:10,334 ADAM: Layer 3 -> dw_min:9.9508e-01  dw_max:1.0056e+00 lr:1.0000e-02
2023-04-01 22:04:10,415 			Learning rate: weights:   1.000e-02    
2023-04-01 22:04:10,415 			Last test performance: 99.22%
2023-04-01 22:04:10,415 ----------------
2023-04-01 22:04:15,935   17  =>  13   		Training 486 pattern with 99.79% 	Forward time: 	 5.42 sec
2023-04-01 22:04:15,936 			Loss:    6.312e-03    			Backward time: 	 0.10 sec 
2023-04-01 22:04:15,936 ADAM: Layer 0 -> dw_min:9.9670e-01  dw_max:1.0035e+00 lr:1.0000e-02
2023-04-01 22:04:15,936 ADAM: Layer 1 -> dw_min:9.8953e-01  dw_max:1.0092e+00 lr:1.0000e-02
2023-04-01 22:04:15,936 ADAM: Layer 2 -> dw_min:9.8805e-01  dw_max:1.0117e+00 lr:1.0000e-02
2023-04-01 22:04:15,936 ADAM: Layer 3 -> dw_min:9.9557e-01  dw_max:1.0050e+00 lr:1.0000e-02
2023-04-01 22:04:16,029 			Learning rate: weights:   1.000e-02    
2023-04-01 22:04:16,029 			Last test performance: 99.22%
2023-04-01 22:04:16,029 ----------------
2023-04-01 22:04:21,610   17  =>  14   		Training 486 pattern with 99.38% 	Forward time: 	 5.48 sec
2023-04-01 22:04:21,610 			Loss:    1.727e-02    			Backward time: 	 0.10 sec 
2023-04-01 22:04:21,610 ADAM: Layer 0 -> dw_min:9.9604e-01  dw_max:1.0039e+00 lr:1.0000e-02
2023-04-01 22:04:21,610 ADAM: Layer 1 -> dw_min:9.9010e-01  dw_max:1.0114e+00 lr:1.0000e-02
2023-04-01 22:04:21,610 ADAM: Layer 2 -> dw_min:9.8429e-01  dw_max:1.0131e+00 lr:1.0000e-02
2023-04-01 22:04:21,610 ADAM: Layer 3 -> dw_min:9.9578e-01  dw_max:1.0096e+00 lr:1.0000e-02
2023-04-01 22:04:21,627 			Learning rate: weights:   1.000e-02    
2023-04-01 22:04:21,627 			Last test performance: 99.22%
2023-04-01 22:04:21,627 ----------------
2023-04-01 22:04:27,076   17  =>  15   		Training 486 pattern with 99.38% 	Forward time: 	 5.35 sec
2023-04-01 22:04:27,076 			Loss:    1.599e-02    			Backward time: 	 0.10 sec 
2023-04-01 22:04:27,076 ADAM: Layer 0 -> dw_min:9.9691e-01  dw_max:1.0027e+00 lr:1.0000e-02
2023-04-01 22:04:27,076 ADAM: Layer 1 -> dw_min:9.8587e-01  dw_max:1.0120e+00 lr:1.0000e-02
2023-04-01 22:04:27,076 ADAM: Layer 2 -> dw_min:9.8549e-01  dw_max:1.0130e+00 lr:1.0000e-02
2023-04-01 22:04:27,076 ADAM: Layer 3 -> dw_min:9.9611e-01  dw_max:1.0086e+00 lr:1.0000e-02
2023-04-01 22:04:27,197 			Learning rate: weights:   1.000e-02    
2023-04-01 22:04:27,197 			Last test performance: 99.22%
2023-04-01 22:04:27,197 ----------------
2023-04-01 22:04:32,747   17  =>  16   		Training 486 pattern with 99.79% 	Forward time: 	 5.45 sec
2023-04-01 22:04:32,747 			Loss:    3.979e-03    			Backward time: 	 0.10 sec 
2023-04-01 22:04:32,747 ADAM: Layer 0 -> dw_min:9.9695e-01  dw_max:1.0027e+00 lr:1.0000e-02
2023-04-01 22:04:32,747 ADAM: Layer 1 -> dw_min:9.8705e-01  dw_max:1.0108e+00 lr:1.0000e-02
2023-04-01 22:04:32,747 ADAM: Layer 2 -> dw_min:9.8694e-01  dw_max:1.0126e+00 lr:1.0000e-02
2023-04-01 22:04:32,747 ADAM: Layer 3 -> dw_min:9.9196e-01  dw_max:1.0077e+00 lr:1.0000e-02
2023-04-01 22:04:32,804 			Learning rate: weights:   1.000e-02    
2023-04-01 22:04:32,805 			Last test performance: 99.22%
2023-04-01 22:04:32,805 ----------------
2023-04-01 22:04:38,432   17  =>  17   		Training 486 pattern with 99.58% 	Forward time: 	 5.53 sec
2023-04-01 22:04:38,432 			Loss:    8.252e-03    			Backward time: 	 0.10 sec 
2023-04-01 22:04:38,433 ADAM: Layer 0 -> dw_min:9.9697e-01  dw_max:1.0024e+00 lr:1.0000e-02
2023-04-01 22:04:38,433 ADAM: Layer 1 -> dw_min:9.8815e-01  dw_max:1.0100e+00 lr:1.0000e-02
2023-04-01 22:04:38,433 ADAM: Layer 2 -> dw_min:9.8608e-01  dw_max:1.0114e+00 lr:1.0000e-02
2023-04-01 22:04:38,433 ADAM: Layer 3 -> dw_min:9.9275e-01  dw_max:1.0106e+00 lr:1.0000e-02
2023-04-01 22:04:38,529 			Learning rate: weights:   1.000e-02    
2023-04-01 22:04:38,529 			Last test performance: 99.22%
2023-04-01 22:04:38,529 ----------------
2023-04-01 22:04:44,023   17  =>  18   		Training 486 pattern with 99.38% 	Forward time: 	 5.39 sec
2023-04-01 22:04:44,023 			Loss:    1.837e-02    			Backward time: 	 0.10 sec 
2023-04-01 22:04:44,024 ADAM: Layer 0 -> dw_min:9.9733e-01  dw_max:1.0022e+00 lr:1.0000e-02
2023-04-01 22:04:44,024 ADAM: Layer 1 -> dw_min:9.8724e-01  dw_max:1.0095e+00 lr:1.0000e-02
2023-04-01 22:04:44,024 ADAM: Layer 2 -> dw_min:9.8601e-01  dw_max:1.0140e+00 lr:1.0000e-02
2023-04-01 22:04:44,024 ADAM: Layer 3 -> dw_min:9.9347e-01  dw_max:1.0094e+00 lr:1.0000e-02
2023-04-01 22:04:44,039 			Learning rate: weights:   1.000e-02    
2023-04-01 22:04:44,039 			Last test performance: 99.22%
2023-04-01 22:04:44,039 ----------------
2023-04-01 22:04:49,471   17  =>  19   		Training 486 pattern with 99.58% 	Forward time: 	 5.33 sec
2023-04-01 22:04:49,471 			Loss:    1.910e-02    			Backward time: 	 0.10 sec 
2023-04-01 22:04:49,471 ADAM: Layer 0 -> dw_min:9.9751e-01  dw_max:1.0021e+00 lr:1.0000e-02
2023-04-01 22:04:49,471 ADAM: Layer 1 -> dw_min:9.8842e-01  dw_max:1.0096e+00 lr:1.0000e-02
2023-04-01 22:04:49,471 ADAM: Layer 2 -> dw_min:9.8614e-01  dw_max:1.0126e+00 lr:1.0000e-02
2023-04-01 22:04:49,471 ADAM: Layer 3 -> dw_min:9.9412e-01  dw_max:1.0085e+00 lr:1.0000e-02
2023-04-01 22:04:49,488 			Learning rate: weights:   1.000e-02    
2023-04-01 22:04:49,488 			Last test performance: 99.22%
2023-04-01 22:04:49,488 ----------------
2023-04-01 22:04:54,971   17  =>  20   		Training 486 pattern with 99.79% 	Forward time: 	 5.38 sec
2023-04-01 22:04:54,971 			Loss:    4.511e-03    			Backward time: 	 0.10 sec 
2023-04-01 22:04:54,972 ADAM: Layer 0 -> dw_min:9.9781e-01  dw_max:1.0021e+00 lr:1.0000e-02
2023-04-01 22:04:54,972 ADAM: Layer 1 -> dw_min:9.8713e-01  dw_max:1.0099e+00 lr:1.0000e-02
2023-04-01 22:04:54,972 ADAM: Layer 2 -> dw_min:9.8612e-01  dw_max:1.0141e+00 lr:1.0000e-02
2023-04-01 22:04:54,972 ADAM: Layer 3 -> dw_min:9.9471e-01  dw_max:1.0076e+00 lr:1.0000e-02
2023-04-01 22:04:55,026 			Learning rate: weights:   1.000e-02    
2023-04-01 22:04:55,026 			Last test performance: 99.22%
2023-04-01 22:04:55,026 ----------------
2023-04-01 22:05:00,534   17  =>  21   		Training 486 pattern with 99.79% 	Forward time: 	 5.41 sec
2023-04-01 22:05:00,534 			Loss:    4.537e-03    			Backward time: 	 0.09 sec 
2023-04-01 22:05:00,535 ADAM: Layer 0 -> dw_min:9.9793e-01  dw_max:1.0019e+00 lr:1.0000e-02
2023-04-01 22:05:00,535 ADAM: Layer 1 -> dw_min:9.8801e-01  dw_max:1.0106e+00 lr:1.0000e-02
2023-04-01 22:05:00,535 ADAM: Layer 2 -> dw_min:9.8520e-01  dw_max:1.0135e+00 lr:1.0000e-02
2023-04-01 22:05:00,535 ADAM: Layer 3 -> dw_min:9.9523e-01  dw_max:1.0122e+00 lr:1.0000e-02
2023-04-01 22:05:00,553 			Learning rate: weights:   1.000e-02    
2023-04-01 22:05:00,554 			Last test performance: 99.22%
2023-04-01 22:05:00,554 ----------------
2023-04-01 22:05:06,031   17  =>  22   		Training 486 pattern with 98.75% 	Forward time: 	 5.38 sec
2023-04-01 22:05:06,031 			Loss:    2.994e-02    			Backward time: 	 0.10 sec 
2023-04-01 22:05:06,031 ADAM: Layer 0 -> dw_min:9.9780e-01  dw_max:1.0017e+00 lr:1.0000e-02
2023-04-01 22:05:06,031 ADAM: Layer 1 -> dw_min:9.8684e-01  dw_max:1.0106e+00 lr:1.0000e-02
2023-04-01 22:05:06,031 ADAM: Layer 2 -> dw_min:9.8642e-01  dw_max:1.0121e+00 lr:1.0000e-02
2023-04-01 22:05:06,031 ADAM: Layer 3 -> dw_min:9.9580e-01  dw_max:1.0110e+00 lr:1.0000e-02
2023-04-01 22:05:06,102 			Learning rate: weights:   1.000e-02    
2023-04-01 22:05:06,102 			Last test performance: 99.22%
2023-04-01 22:05:06,102 ----------------
2023-04-01 22:05:11,709   17  =>  23   		Training 486 pattern with 99.38% 	Forward time: 	 5.51 sec
2023-04-01 22:05:11,709 			Loss:    1.606e-02    			Backward time: 	 0.10 sec 
2023-04-01 22:05:11,709 ADAM: Layer 0 -> dw_min:9.9772e-01  dw_max:1.0021e+00 lr:1.0000e-02
2023-04-01 22:05:11,709 ADAM: Layer 1 -> dw_min:9.8808e-01  dw_max:1.0127e+00 lr:1.0000e-02
2023-04-01 22:05:11,709 ADAM: Layer 2 -> dw_min:9.8252e-01  dw_max:1.0144e+00 lr:1.0000e-02
2023-04-01 22:05:11,709 ADAM: Layer 3 -> dw_min:9.9405e-01  dw_max:1.0098e+00 lr:1.0000e-02
2023-04-01 22:05:11,775 			Learning rate: weights:   1.000e-02    
2023-04-01 22:05:11,775 			Last test performance: 99.22%
2023-04-01 22:05:11,775 ----------------
2023-04-01 22:05:17,306   17  =>  24   		Training 486 pattern with 99.17% 	Forward time: 	 5.43 sec
2023-04-01 22:05:17,306 			Loss:    1.728e-02    			Backward time: 	 0.10 sec 
2023-04-01 22:05:17,306 ADAM: Layer 0 -> dw_min:9.9737e-01  dw_max:1.0027e+00 lr:1.0000e-02
2023-04-01 22:05:17,306 ADAM: Layer 1 -> dw_min:9.8830e-01  dw_max:1.0124e+00 lr:1.0000e-02
2023-04-01 22:05:17,306 ADAM: Layer 2 -> dw_min:9.8426e-01  dw_max:1.0141e+00 lr:1.0000e-02
2023-04-01 22:05:17,306 ADAM: Layer 3 -> dw_min:9.9464e-01  dw_max:1.0088e+00 lr:1.0000e-02
2023-04-01 22:05:17,322 			Learning rate: weights:   1.000e-02    
2023-04-01 22:05:17,322 			Last test performance: 99.22%
2023-04-01 22:05:17,322 ----------------
2023-04-01 22:05:22,721   17  =>  25   		Training 486 pattern with 99.17% 	Forward time: 	 5.30 sec
2023-04-01 22:05:22,722 			Loss:    1.639e-02    			Backward time: 	 0.10 sec 
2023-04-01 22:05:22,722 ADAM: Layer 0 -> dw_min:9.9718e-01  dw_max:1.0025e+00 lr:1.0000e-02
2023-04-01 22:05:22,722 ADAM: Layer 1 -> dw_min:9.8810e-01  dw_max:1.0120e+00 lr:1.0000e-02
2023-04-01 22:05:22,722 ADAM: Layer 2 -> dw_min:9.8546e-01  dw_max:1.0127e+00 lr:1.0000e-02
2023-04-01 22:05:22,722 ADAM: Layer 3 -> dw_min:9.9517e-01  dw_max:1.0079e+00 lr:1.0000e-02
2023-04-01 22:05:22,739 			Learning rate: weights:   1.000e-02    
2023-04-01 22:05:22,739 			Last test performance: 99.22%
2023-04-01 22:05:22,739 ----------------
2023-04-01 22:05:28,214   17  =>  26   		Training 486 pattern with 99.58% 	Forward time: 	 5.37 sec
2023-04-01 22:05:28,214 			Loss:    2.139e-02    			Backward time: 	 0.10 sec 
2023-04-01 22:05:28,215 ADAM: Layer 0 -> dw_min:9.9758e-01  dw_max:1.0023e+00 lr:1.0000e-02
2023-04-01 22:05:28,215 ADAM: Layer 1 -> dw_min:9.8929e-01  dw_max:1.0108e+00 lr:1.0000e-02
2023-04-01 22:05:28,215 ADAM: Layer 2 -> dw_min:9.8691e-01  dw_max:1.0156e+00 lr:1.0000e-02
2023-04-01 22:05:28,215 ADAM: Layer 3 -> dw_min:9.9560e-01  dw_max:1.0072e+00 lr:1.0000e-02
2023-04-01 22:05:28,256 			Learning rate: weights:   1.000e-02    
2023-04-01 22:05:28,256 			Last test performance: 99.22%
2023-04-01 22:05:28,256 ----------------
2023-04-01 22:05:33,694   17  =>  27   		Training 486 pattern with 99.58% 	Forward time: 	 5.34 sec
2023-04-01 22:05:33,694 			Loss:    9.523e-03    			Backward time: 	 0.09 sec 
2023-04-01 22:05:33,695 ADAM: Layer 0 -> dw_min:9.9730e-01  dw_max:1.0031e+00 lr:1.0000e-02
2023-04-01 22:05:33,695 ADAM: Layer 1 -> dw_min:9.9098e-01  dw_max:1.0096e+00 lr:1.0000e-02
2023-04-01 22:05:33,695 ADAM: Layer 2 -> dw_min:9.8520e-01  dw_max:1.0148e+00 lr:1.0000e-02
2023-04-01 22:05:33,695 ADAM: Layer 3 -> dw_min:9.9604e-01  dw_max:1.0081e+00 lr:1.0000e-02
2023-04-01 22:05:33,766 			Learning rate: weights:   1.000e-02    
2023-04-01 22:05:33,766 			Last test performance: 99.22%
2023-04-01 22:05:33,766 ----------------
2023-04-01 22:05:39,381   17  =>  28   		Training 486 pattern with 98.96% 	Forward time: 	 5.51 sec
2023-04-01 22:05:39,381 			Loss:    2.560e-02    			Backward time: 	 0.09 sec 
2023-04-01 22:05:39,381 ADAM: Layer 0 -> dw_min:9.9684e-01  dw_max:1.0024e+00 lr:1.0000e-02
2023-04-01 22:05:39,381 ADAM: Layer 1 -> dw_min:9.9178e-01  dw_max:1.0128e+00 lr:1.0000e-02
2023-04-01 22:05:39,381 ADAM: Layer 2 -> dw_min:9.8601e-01  dw_max:1.0134e+00 lr:1.0000e-02
2023-04-01 22:05:39,381 ADAM: Layer 3 -> dw_min:9.9478e-01  dw_max:1.0073e+00 lr:1.0000e-02
2023-04-01 22:05:39,438 			Learning rate: weights:   1.000e-02    
2023-04-01 22:05:39,438 			Last test performance: 99.22%
2023-04-01 22:05:39,438 ----------------
2023-04-01 22:05:44,938   17  =>  29   		Training 486 pattern with 98.33% 	Forward time: 	 5.40 sec
2023-04-01 22:05:44,938 			Loss:    6.773e-02    			Backward time: 	 0.10 sec 
2023-04-01 22:05:44,939 ADAM: Layer 0 -> dw_min:9.9630e-01  dw_max:1.0027e+00 lr:1.0000e-02
2023-04-01 22:05:44,939 ADAM: Layer 1 -> dw_min:9.8959e-01  dw_max:1.0114e+00 lr:1.0000e-02
2023-04-01 22:05:44,939 ADAM: Layer 2 -> dw_min:9.8582e-01  dw_max:1.0143e+00 lr:1.0000e-02
2023-04-01 22:05:44,939 ADAM: Layer 3 -> dw_min:9.9257e-01  dw_max:1.0065e+00 lr:1.0000e-02
2023-04-01 22:05:44,996 			Learning rate: weights:   1.000e-02    
2023-04-01 22:05:44,996 			Last test performance: 99.22%
2023-04-01 22:05:44,996 ----------------
2023-04-01 22:05:50,447   17  =>  30   		Training 486 pattern with 100.00% 	Forward time: 	 5.35 sec
2023-04-01 22:05:50,448 			Loss:    2.854e-03    			Backward time: 	 0.09 sec 
2023-04-01 22:05:50,448 ADAM: Layer 0 -> dw_min:9.9641e-01  dw_max:1.0027e+00 lr:1.0000e-02
2023-04-01 22:05:50,448 ADAM: Layer 1 -> dw_min:9.9061e-01  dw_max:1.0105e+00 lr:1.0000e-02
2023-04-01 22:05:50,448 ADAM: Layer 2 -> dw_min:9.8723e-01  dw_max:1.0129e+00 lr:1.0000e-02
2023-04-01 22:05:50,448 ADAM: Layer 3 -> dw_min:9.9331e-01  dw_max:1.0059e+00 lr:1.0000e-02
2023-04-01 22:05:50,538 			Learning rate: weights:   1.000e-02    
2023-04-01 22:05:50,538 			Last test performance: 99.22%
2023-04-01 22:05:50,538 ----------------
2023-04-01 22:05:56,044   17  =>  31   		Training 486 pattern with 99.17% 	Forward time: 	 5.41 sec
2023-04-01 22:05:56,044 			Loss:    1.926e-02    			Backward time: 	 0.10 sec 
2023-04-01 22:05:56,045 ADAM: Layer 0 -> dw_min:9.9656e-01  dw_max:1.0026e+00 lr:1.0000e-02
2023-04-01 22:05:56,045 ADAM: Layer 1 -> dw_min:9.8759e-01  dw_max:1.0124e+00 lr:1.0000e-02
2023-04-01 22:05:56,045 ADAM: Layer 2 -> dw_min:9.8517e-01  dw_max:1.0116e+00 lr:1.0000e-02
2023-04-01 22:05:56,045 ADAM: Layer 3 -> dw_min:9.9388e-01  dw_max:1.0123e+00 lr:1.0000e-02
2023-04-01 22:05:56,126 			Learning rate: weights:   1.000e-02    
2023-04-01 22:05:56,126 			Last test performance: 99.22%
2023-04-01 22:05:56,126 ----------------
2023-04-01 22:06:01,564   17  =>  32   		Training 486 pattern with 99.58% 	Forward time: 	 5.34 sec
2023-04-01 22:06:01,564 			Loss:    2.819e-02    			Backward time: 	 0.10 sec 
2023-04-01 22:06:01,565 ADAM: Layer 0 -> dw_min:9.9712e-01  dw_max:1.0019e+00 lr:1.0000e-02
2023-04-01 22:06:01,565 ADAM: Layer 1 -> dw_min:9.8882e-01  dw_max:1.0107e+00 lr:1.0000e-02
2023-04-01 22:06:01,565 ADAM: Layer 2 -> dw_min:9.8524e-01  dw_max:1.0145e+00 lr:1.0000e-02
2023-04-01 22:06:01,565 ADAM: Layer 3 -> dw_min:9.9452e-01  dw_max:1.0111e+00 lr:1.0000e-02
2023-04-01 22:06:01,623 			Learning rate: weights:   1.000e-02    
2023-04-01 22:06:01,623 			Last test performance: 99.22%
2023-04-01 22:06:01,623 ----------------
2023-04-01 22:06:07,117   17  =>  33   		Training 486 pattern with 99.17% 	Forward time: 	 5.39 sec
2023-04-01 22:06:07,117 			Loss:    1.597e-02    			Backward time: 	 0.10 sec 
2023-04-01 22:06:07,118 ADAM: Layer 0 -> dw_min:9.9783e-01  dw_max:1.0019e+00 lr:1.0000e-02
2023-04-01 22:06:07,118 ADAM: Layer 1 -> dw_min:9.8736e-01  dw_max:1.0117e+00 lr:1.0000e-02
2023-04-01 22:06:07,118 ADAM: Layer 2 -> dw_min:9.8628e-01  dw_max:1.0135e+00 lr:1.0000e-02
2023-04-01 22:06:07,118 ADAM: Layer 3 -> dw_min:9.9506e-01  dw_max:1.0099e+00 lr:1.0000e-02
2023-04-01 22:06:07,134 			Learning rate: weights:   1.000e-02    
2023-04-01 22:06:07,134 			Last test performance: 99.22%
2023-04-01 22:06:07,134 ----------------
2023-04-01 22:06:12,561   17  =>  34   		Training 486 pattern with 99.58% 	Forward time: 	 5.33 sec
2023-04-01 22:06:12,561 			Loss:    6.975e-03    			Backward time: 	 0.10 sec 
2023-04-01 22:06:12,561 ADAM: Layer 0 -> dw_min:9.9727e-01  dw_max:1.0021e+00 lr:1.0000e-02
2023-04-01 22:06:12,562 ADAM: Layer 1 -> dw_min:9.8861e-01  dw_max:1.0126e+00 lr:1.0000e-02
2023-04-01 22:06:12,562 ADAM: Layer 2 -> dw_min:9.8363e-01  dw_max:1.0141e+00 lr:1.0000e-02
2023-04-01 22:06:12,562 ADAM: Layer 3 -> dw_min:9.9555e-01  dw_max:1.0089e+00 lr:1.0000e-02
2023-04-01 22:06:12,629 			Learning rate: weights:   1.000e-02    
2023-04-01 22:06:12,629 			Last test performance: 99.22%
2023-04-01 22:06:12,629 ----------------
2023-04-01 22:06:18,132   17  =>  35   		Training 486 pattern with 99.38% 	Forward time: 	 5.40 sec
2023-04-01 22:06:18,133 			Loss:    2.379e-02    			Backward time: 	 0.10 sec 
2023-04-01 22:06:18,133 ADAM: Layer 0 -> dw_min:9.9775e-01  dw_max:1.0020e+00 lr:1.0000e-02
2023-04-01 22:06:18,133 ADAM: Layer 1 -> dw_min:9.8885e-01  dw_max:1.0112e+00 lr:1.0000e-02
2023-04-01 22:06:18,133 ADAM: Layer 2 -> dw_min:9.8526e-01  dw_max:1.0132e+00 lr:1.0000e-02
2023-04-01 22:06:18,133 ADAM: Layer 3 -> dw_min:9.9599e-01  dw_max:1.0080e+00 lr:1.0000e-02
2023-04-01 22:06:18,205 			Learning rate: weights:   1.000e-02    
2023-04-01 22:06:18,205 			Last test performance: 99.22%
2023-04-01 22:06:18,205 ----------------
2023-04-01 22:06:23,651   17  =>  36   		Training 486 pattern with 99.38% 	Forward time: 	 5.34 sec
2023-04-01 22:06:23,651 			Loss:    2.472e-02    			Backward time: 	 0.10 sec 
2023-04-01 22:06:23,652 ADAM: Layer 0 -> dw_min:9.9748e-01  dw_max:1.0019e+00 lr:1.0000e-02
2023-04-01 22:06:23,652 ADAM: Layer 1 -> dw_min:9.8941e-01  dw_max:1.0101e+00 lr:1.0000e-02
2023-04-01 22:06:23,652 ADAM: Layer 2 -> dw_min:9.8594e-01  dw_max:1.0146e+00 lr:1.0000e-02
2023-04-01 22:06:23,652 ADAM: Layer 3 -> dw_min:9.9117e-01  dw_max:1.0072e+00 lr:1.0000e-02
2023-04-01 22:06:23,723 			Learning rate: weights:   1.000e-02    
2023-04-01 22:06:23,723 			Last test performance: 99.22%
2023-04-01 22:06:23,723 ----------------
2023-04-01 22:06:29,169   17  =>  37   		Training 486 pattern with 99.58% 	Forward time: 	 5.35 sec
2023-04-01 22:06:29,169 			Loss:    1.391e-02    			Backward time: 	 0.10 sec 
2023-04-01 22:06:29,169 ADAM: Layer 0 -> dw_min:9.9744e-01  dw_max:1.0024e+00 lr:1.0000e-02
2023-04-01 22:06:29,170 ADAM: Layer 1 -> dw_min:9.8655e-01  dw_max:1.0123e+00 lr:1.0000e-02
2023-04-01 22:06:29,170 ADAM: Layer 2 -> dw_min:9.8693e-01  dw_max:1.0137e+00 lr:1.0000e-02
2023-04-01 22:06:29,170 ADAM: Layer 3 -> dw_min:9.9204e-01  dw_max:1.0065e+00 lr:1.0000e-02
2023-04-01 22:06:29,192 			Learning rate: weights:   1.000e-02    
2023-04-01 22:06:29,192 			Last test performance: 99.22%
2023-04-01 22:06:29,192 ----------------
2023-04-01 22:06:34,713   17  =>  38   		Training 486 pattern with 99.58% 	Forward time: 	 5.42 sec
2023-04-01 22:06:34,713 			Loss:    1.891e-02    			Backward time: 	 0.10 sec 
2023-04-01 22:06:34,714 ADAM: Layer 0 -> dw_min:9.9700e-01  dw_max:1.0026e+00 lr:1.0000e-02
2023-04-01 22:06:34,714 ADAM: Layer 1 -> dw_min:9.8803e-01  dw_max:1.0119e+00 lr:1.0000e-02
2023-04-01 22:06:34,714 ADAM: Layer 2 -> dw_min:9.8569e-01  dw_max:1.0123e+00 lr:1.0000e-02
2023-04-01 22:06:34,714 ADAM: Layer 3 -> dw_min:9.9283e-01  dw_max:1.0058e+00 lr:1.0000e-02
2023-04-01 22:06:34,801 			Learning rate: weights:   1.000e-02    
2023-04-01 22:06:34,801 			Last test performance: 99.22%
2023-04-01 22:06:34,801 ----------------
2023-04-01 22:06:40,325   17  =>  39   		Training 486 pattern with 99.58% 	Forward time: 	 5.42 sec
2023-04-01 22:06:40,325 			Loss:    1.616e-02    			Backward time: 	 0.10 sec 
2023-04-01 22:06:40,326 ADAM: Layer 0 -> dw_min:9.9751e-01  dw_max:1.0016e+00 lr:1.0000e-02
2023-04-01 22:06:40,326 ADAM: Layer 1 -> dw_min:9.8921e-01  dw_max:1.0109e+00 lr:1.0000e-02
2023-04-01 22:06:40,326 ADAM: Layer 2 -> dw_min:9.8592e-01  dw_max:1.0141e+00 lr:1.0000e-02
2023-04-01 22:06:40,326 ADAM: Layer 3 -> dw_min:9.9323e-01  dw_max:1.0052e+00 lr:1.0000e-02
2023-04-01 22:06:40,397 			Learning rate: weights:   1.000e-02    
2023-04-01 22:06:40,397 			Last test performance: 99.22%
2023-04-01 22:06:40,397 ----------------
2023-04-01 22:06:45,933   17  =>  40   		Training 486 pattern with 99.17% 	Forward time: 	 5.43 sec
2023-04-01 22:06:45,933 			Loss:    2.527e-02    			Backward time: 	 0.10 sec 
2023-04-01 22:06:45,934 ADAM: Layer 0 -> dw_min:9.9714e-01  dw_max:1.0024e+00 lr:1.0000e-02
2023-04-01 22:06:45,934 ADAM: Layer 1 -> dw_min:9.8569e-01  dw_max:1.0139e+00 lr:1.0000e-02
2023-04-01 22:06:45,934 ADAM: Layer 2 -> dw_min:9.8600e-01  dw_max:1.0141e+00 lr:1.0000e-02
2023-04-01 22:06:45,934 ADAM: Layer 3 -> dw_min:9.9303e-01  dw_max:1.0094e+00 lr:1.0000e-02
2023-04-01 22:06:45,991 			Learning rate: weights:   1.000e-02    
2023-04-01 22:06:45,991 			Last test performance: 99.22%
2023-04-01 22:06:45,991 ----------------
2023-04-01 22:06:51,545   17  =>  41   		Training 486 pattern with 99.79% 	Forward time: 	 5.45 sec
2023-04-01 22:06:51,545 			Loss:    1.209e-02    			Backward time: 	 0.10 sec 
2023-04-01 22:06:51,545 ADAM: Layer 0 -> dw_min:9.9745e-01  dw_max:1.0021e+00 lr:1.0000e-02
2023-04-01 22:06:51,545 ADAM: Layer 1 -> dw_min:9.8713e-01  dw_max:1.0126e+00 lr:1.0000e-02
2023-04-01 22:06:51,545 ADAM: Layer 2 -> dw_min:9.8740e-01  dw_max:1.0127e+00 lr:1.0000e-02
2023-04-01 22:06:51,545 ADAM: Layer 3 -> dw_min:9.9373e-01  dw_max:1.0084e+00 lr:1.0000e-02
2023-04-01 22:06:51,621 			Learning rate: weights:   1.000e-02    
2023-04-01 22:06:51,621 			Last test performance: 99.22%
2023-04-01 22:06:51,621 ----------------
2023-04-01 22:06:57,094   17  =>  42   		Training 486 pattern with 98.75% 	Forward time: 	 5.37 sec
2023-04-01 22:06:57,094 			Loss:    2.786e-02    			Backward time: 	 0.10 sec 
2023-04-01 22:06:57,094 ADAM: Layer 0 -> dw_min:9.9602e-01  dw_max:1.0031e+00 lr:1.0000e-02
2023-04-01 22:06:57,094 ADAM: Layer 1 -> dw_min:9.8598e-01  dw_max:1.0109e+00 lr:1.0000e-02
2023-04-01 22:06:57,094 ADAM: Layer 2 -> dw_min:9.8519e-01  dw_max:1.0154e+00 lr:1.0000e-02
2023-04-01 22:06:57,094 ADAM: Layer 3 -> dw_min:9.9435e-01  dw_max:1.0077e+00 lr:1.0000e-02
2023-04-01 22:06:57,173 			Learning rate: weights:   1.000e-02    
2023-04-01 22:06:57,173 			Last test performance: 99.22%
2023-04-01 22:06:57,173 ----------------
2023-04-01 22:07:02,720   17  =>  43   		Training 486 pattern with 99.17% 	Forward time: 	 5.45 sec
2023-04-01 22:07:02,720 			Loss:    2.298e-02    			Backward time: 	 0.10 sec 
2023-04-01 22:07:02,720 ADAM: Layer 0 -> dw_min:9.9637e-01  dw_max:1.0031e+00 lr:1.0000e-02
2023-04-01 22:07:02,720 ADAM: Layer 1 -> dw_min:9.8674e-01  dw_max:1.0105e+00 lr:1.0000e-02
2023-04-01 22:07:02,720 ADAM: Layer 2 -> dw_min:9.8567e-01  dw_max:1.0156e+00 lr:1.0000e-02
2023-04-01 22:07:02,720 ADAM: Layer 3 -> dw_min:9.9491e-01  dw_max:1.0090e+00 lr:1.0000e-02
2023-04-01 22:07:02,735 			Learning rate: weights:   1.000e-02    
2023-04-01 22:07:02,735 			Last test performance: 99.22%
2023-04-01 22:07:02,735 ----------------
2023-04-01 22:07:08,203   17  =>  44   		Training 486 pattern with 99.38% 	Forward time: 	 5.37 sec
2023-04-01 22:07:08,203 			Loss:    2.215e-02    			Backward time: 	 0.09 sec 
2023-04-01 22:07:08,203 ADAM: Layer 0 -> dw_min:9.9543e-01  dw_max:1.0038e+00 lr:1.0000e-02
2023-04-01 22:07:08,203 ADAM: Layer 1 -> dw_min:9.8799e-01  dw_max:1.0107e+00 lr:1.0000e-02
2023-04-01 22:07:08,203 ADAM: Layer 2 -> dw_min:9.8692e-01  dw_max:1.0141e+00 lr:1.0000e-02
2023-04-01 22:07:08,203 ADAM: Layer 3 -> dw_min:9.9485e-01  dw_max:1.0081e+00 lr:1.0000e-02
2023-04-01 22:07:08,262 			Learning rate: weights:   1.000e-02    
2023-04-01 22:07:08,262 			Last test performance: 99.22%
2023-04-01 22:07:08,262 ----------------
2023-04-01 22:07:13,789   17  =>  45   		Training 486 pattern with 99.38% 	Forward time: 	 5.43 sec
2023-04-01 22:07:13,789 			Loss:    2.441e-02    			Backward time: 	 0.10 sec 
2023-04-01 22:07:13,789 ADAM: Layer 0 -> dw_min:9.9539e-01  dw_max:1.0040e+00 lr:1.0000e-02
2023-04-01 22:07:13,789 ADAM: Layer 1 -> dw_min:9.8820e-01  dw_max:1.0100e+00 lr:1.0000e-02
2023-04-01 22:07:13,789 ADAM: Layer 2 -> dw_min:9.8487e-01  dw_max:1.0141e+00 lr:1.0000e-02
2023-04-01 22:07:13,789 ADAM: Layer 3 -> dw_min:9.9532e-01  dw_max:1.0073e+00 lr:1.0000e-02
2023-04-01 22:07:13,807 			Learning rate: weights:   1.000e-02    
2023-04-01 22:07:13,808 			Last test performance: 99.22%
2023-04-01 22:07:13,808 ----------------
2023-04-01 22:07:19,318   17  =>  46   		Training 486 pattern with 99.79% 	Forward time: 	 5.41 sec
2023-04-01 22:07:19,318 			Loss:    4.616e-03    			Backward time: 	 0.10 sec 
2023-04-01 22:07:19,318 ADAM: Layer 0 -> dw_min:9.9601e-01  dw_max:1.0038e+00 lr:1.0000e-02
2023-04-01 22:07:19,319 ADAM: Layer 1 -> dw_min:9.8841e-01  dw_max:1.0102e+00 lr:1.0000e-02
2023-04-01 22:07:19,319 ADAM: Layer 2 -> dw_min:9.8631e-01  dw_max:1.0142e+00 lr:1.0000e-02
2023-04-01 22:07:19,319 ADAM: Layer 3 -> dw_min:9.9467e-01  dw_max:1.0066e+00 lr:1.0000e-02
2023-04-01 22:07:19,389 			Learning rate: weights:   1.000e-02    
2023-04-01 22:07:19,389 			Last test performance: 99.22%
2023-04-01 22:07:19,389 ----------------
2023-04-01 22:07:24,838   17  =>  47   		Training 486 pattern with 99.38% 	Forward time: 	 5.35 sec
2023-04-01 22:07:24,838 			Loss:    1.462e-02    			Backward time: 	 0.10 sec 
2023-04-01 22:07:24,838 ADAM: Layer 0 -> dw_min:9.9597e-01  dw_max:1.0041e+00 lr:1.0000e-02
2023-04-01 22:07:24,838 ADAM: Layer 1 -> dw_min:9.8965e-01  dw_max:1.0095e+00 lr:1.0000e-02
2023-04-01 22:07:24,839 ADAM: Layer 2 -> dw_min:9.8583e-01  dw_max:1.0131e+00 lr:1.0000e-02
2023-04-01 22:07:24,839 ADAM: Layer 3 -> dw_min:9.9520e-01  dw_max:1.0077e+00 lr:1.0000e-02
2023-04-01 22:07:24,854 			Learning rate: weights:   1.000e-02    
2023-04-01 22:07:24,854 			Last test performance: 99.22%
2023-04-01 22:07:24,854 ----------------
2023-04-01 22:07:30,408   17  =>  48   		Training 486 pattern with 98.96% 	Forward time: 	 5.45 sec
2023-04-01 22:07:30,408 			Loss:    4.962e-02    			Backward time: 	 0.10 sec 
2023-04-01 22:07:30,408 ADAM: Layer 0 -> dw_min:9.9638e-01  dw_max:1.0034e+00 lr:1.0000e-02
2023-04-01 22:07:30,408 ADAM: Layer 1 -> dw_min:9.8661e-01  dw_max:1.0119e+00 lr:1.0000e-02
2023-04-01 22:07:30,408 ADAM: Layer 2 -> dw_min:9.8632e-01  dw_max:1.0150e+00 lr:1.0000e-02
2023-04-01 22:07:30,408 ADAM: Layer 3 -> dw_min:9.8888e-01  dw_max:1.0069e+00 lr:1.0000e-02
2023-04-01 22:07:30,424 			Learning rate: weights:   1.000e-02    
2023-04-01 22:07:30,424 			Last test performance: 99.22%
2023-04-01 22:07:30,424 ----------------
2023-04-01 22:07:35,962   17  =>  49   		Training 486 pattern with 99.79% 	Forward time: 	 5.44 sec
2023-04-01 22:07:35,962 			Loss:    8.391e-03    			Backward time: 	 0.10 sec 
2023-04-01 22:07:35,962 ADAM: Layer 0 -> dw_min:9.9682e-01  dw_max:1.0029e+00 lr:1.0000e-02
2023-04-01 22:07:35,962 ADAM: Layer 1 -> dw_min:9.8792e-01  dw_max:1.0107e+00 lr:1.0000e-02
2023-04-01 22:07:35,962 ADAM: Layer 2 -> dw_min:9.8768e-01  dw_max:1.0135e+00 lr:1.0000e-02
2023-04-01 22:07:35,962 ADAM: Layer 3 -> dw_min:9.8999e-01  dw_max:1.0062e+00 lr:1.0000e-02
2023-04-01 22:07:35,978 			Learning rate: weights:   1.000e-02    
2023-04-01 22:07:35,978 			Last test performance: 99.22%
2023-04-01 22:07:35,978 ----------------
2023-04-01 22:07:41,390   17  =>  50   		Training 486 pattern with 99.38% 	Forward time: 	 5.31 sec
2023-04-01 22:07:41,390 			Loss:    1.219e-02    			Backward time: 	 0.10 sec 
2023-04-01 22:07:41,390 ADAM: Layer 0 -> dw_min:9.9692e-01  dw_max:1.0042e+00 lr:1.0000e-02
2023-04-01 22:07:41,390 ADAM: Layer 1 -> dw_min:9.8451e-01  dw_max:1.0136e+00 lr:1.0000e-02
2023-04-01 22:07:41,390 ADAM: Layer 2 -> dw_min:9.8766e-01  dw_max:1.0136e+00 lr:1.0000e-02
2023-04-01 22:07:41,391 ADAM: Layer 3 -> dw_min:9.9097e-01  dw_max:1.0056e+00 lr:1.0000e-02
2023-04-01 22:07:41,468 			Learning rate: weights:   1.000e-02    
2023-04-01 22:07:41,468 			Last test performance: 99.22%
2023-04-01 22:07:41,468 ----------------
2023-04-01 22:07:47,021   17  =>  51   		Training 486 pattern with 99.17% 	Forward time: 	 5.45 sec
2023-04-01 22:07:47,022 			Loss:    2.675e-02    			Backward time: 	 0.10 sec 
2023-04-01 22:07:47,022 ADAM: Layer 0 -> dw_min:9.9732e-01  dw_max:1.0037e+00 lr:1.0000e-02
2023-04-01 22:07:47,022 ADAM: Layer 1 -> dw_min:9.8605e-01  dw_max:1.0119e+00 lr:1.0000e-02
2023-04-01 22:07:47,022 ADAM: Layer 2 -> dw_min:9.8580e-01  dw_max:1.0144e+00 lr:1.0000e-02
2023-04-01 22:07:47,022 ADAM: Layer 3 -> dw_min:9.9187e-01  dw_max:1.0050e+00 lr:1.0000e-02
2023-04-01 22:07:47,115 			Learning rate: weights:   1.000e-02    
2023-04-01 22:07:47,115 			Last test performance: 99.22%
2023-04-01 22:07:47,115 ----------------
2023-04-01 22:07:52,483   17  =>  52   		Training 486 pattern with 99.58% 	Forward time: 	 5.27 sec
2023-04-01 22:07:52,483 			Loss:    6.348e-03    			Backward time: 	 0.10 sec 
2023-04-01 22:07:52,483 ADAM: Layer 0 -> dw_min:9.9694e-01  dw_max:1.0031e+00 lr:1.0000e-02
2023-04-01 22:07:52,483 ADAM: Layer 1 -> dw_min:9.8805e-01  dw_max:1.0106e+00 lr:1.0000e-02
2023-04-01 22:07:52,483 ADAM: Layer 2 -> dw_min:9.8426e-01  dw_max:1.0130e+00 lr:1.0000e-02
2023-04-01 22:07:52,483 ADAM: Layer 3 -> dw_min:9.9268e-01  dw_max:1.0045e+00 lr:1.0000e-02
2023-04-01 22:07:52,555 			Learning rate: weights:   1.000e-02    
2023-04-01 22:07:52,555 			Last test performance: 99.22%
2023-04-01 22:07:52,555 ----------------
2023-04-01 22:07:58,096   17  =>  53   		Training 486 pattern with 99.79% 	Forward time: 	 5.44 sec
2023-04-01 22:07:58,096 			Loss:    3.393e-03    			Backward time: 	 0.10 sec 
2023-04-01 22:07:58,096 ADAM: Layer 0 -> dw_min:9.9740e-01  dw_max:1.0030e+00 lr:1.0000e-02
2023-04-01 22:07:58,097 ADAM: Layer 1 -> dw_min:9.8924e-01  dw_max:1.0095e+00 lr:1.0000e-02
2023-04-01 22:07:58,097 ADAM: Layer 2 -> dw_min:9.8583e-01  dw_max:1.0145e+00 lr:1.0000e-02
2023-04-01 22:07:58,097 ADAM: Layer 3 -> dw_min:9.9341e-01  dw_max:1.0041e+00 lr:1.0000e-02
2023-04-01 22:07:58,112 			Learning rate: weights:   1.000e-02    
2023-04-01 22:07:58,112 			Last test performance: 99.22%
2023-04-01 22:07:58,112 ----------------
2023-04-01 22:08:03,617   17  =>  54   		Training 486 pattern with 99.38% 	Forward time: 	 5.40 sec
2023-04-01 22:08:03,617 			Loss:    1.139e-02    			Backward time: 	 0.10 sec 
2023-04-01 22:08:03,617 ADAM: Layer 0 -> dw_min:9.9756e-01  dw_max:1.0041e+00 lr:1.0000e-02
2023-04-01 22:08:03,618 ADAM: Layer 1 -> dw_min:9.8826e-01  dw_max:1.0149e+00 lr:1.0000e-02
2023-04-01 22:08:03,618 ADAM: Layer 2 -> dw_min:9.8656e-01  dw_max:1.0149e+00 lr:1.0000e-02
2023-04-01 22:08:03,618 ADAM: Layer 3 -> dw_min:9.9154e-01  dw_max:1.0051e+00 lr:1.0000e-02
2023-04-01 22:08:03,635 			Learning rate: weights:   1.000e-02    
2023-04-01 22:08:03,636 			Last test performance: 99.22%
2023-04-01 22:08:03,636 ----------------
2023-04-01 22:08:09,103   17  =>  55   		Training 486 pattern with 98.33% 	Forward time: 	 5.37 sec
2023-04-01 22:08:09,103 			Loss:    7.178e-02    			Backward time: 	 0.10 sec 
2023-04-01 22:08:09,104 ADAM: Layer 0 -> dw_min:9.9730e-01  dw_max:1.0039e+00 lr:1.0000e-02
2023-04-01 22:08:09,104 ADAM: Layer 1 -> dw_min:9.8934e-01  dw_max:1.0134e+00 lr:1.0000e-02
2023-04-01 22:08:09,104 ADAM: Layer 2 -> dw_min:9.8616e-01  dw_max:1.0134e+00 lr:1.0000e-02
2023-04-01 22:08:09,104 ADAM: Layer 3 -> dw_min:9.9238e-01  dw_max:1.0046e+00 lr:1.0000e-02
2023-04-01 22:08:09,136 			Learning rate: weights:   1.000e-02    
2023-04-01 22:08:09,136 			Last test performance: 99.22%
2023-04-01 22:08:09,136 ----------------
2023-04-01 22:08:14,627   17  =>  56   		Training 486 pattern with 98.33% 	Forward time: 	 5.39 sec
2023-04-01 22:08:14,627 			Loss:    6.416e-02    			Backward time: 	 0.10 sec 
2023-04-01 22:08:14,627 ADAM: Layer 0 -> dw_min:9.9715e-01  dw_max:1.0034e+00 lr:1.0000e-02
2023-04-01 22:08:14,628 ADAM: Layer 1 -> dw_min:9.8775e-01  dw_max:1.0124e+00 lr:1.0000e-02
2023-04-01 22:08:14,628 ADAM: Layer 2 -> dw_min:9.8570e-01  dw_max:1.0133e+00 lr:1.0000e-02
2023-04-01 22:08:14,628 ADAM: Layer 3 -> dw_min:9.9314e-01  dw_max:1.0069e+00 lr:1.0000e-02
2023-04-01 22:08:14,687 			Learning rate: weights:   1.000e-02    
2023-04-01 22:08:14,687 			Last test performance: 99.22%
2023-04-01 22:08:14,687 ----------------
2023-04-01 22:08:20,121   17  =>  57   		Training 486 pattern with 99.58% 	Forward time: 	 5.33 sec
2023-04-01 22:08:20,121 			Loss:    1.351e-02    			Backward time: 	 0.10 sec 
2023-04-01 22:08:20,121 ADAM: Layer 0 -> dw_min:9.9746e-01  dw_max:1.0034e+00 lr:1.0000e-02
2023-04-01 22:08:20,121 ADAM: Layer 1 -> dw_min:9.8906e-01  dw_max:1.0114e+00 lr:1.0000e-02
2023-04-01 22:08:20,121 ADAM: Layer 2 -> dw_min:9.8712e-01  dw_max:1.0120e+00 lr:1.0000e-02
2023-04-01 22:08:20,121 ADAM: Layer 3 -> dw_min:9.9382e-01  dw_max:1.0062e+00 lr:1.0000e-02
2023-04-01 22:08:20,140 			Learning rate: weights:   1.000e-02    
2023-04-01 22:08:20,140 			Last test performance: 99.22%
2023-04-01 22:08:20,140 ----------------
2023-04-01 22:08:25,651   17  =>  58   		Training 486 pattern with 99.79% 	Forward time: 	 5.41 sec
2023-04-01 22:08:25,652 			Loss:    3.956e-03    			Backward time: 	 0.10 sec 
2023-04-01 22:08:25,652 ADAM: Layer 0 -> dw_min:9.9752e-01  dw_max:1.0028e+00 lr:1.0000e-02
2023-04-01 22:08:25,652 ADAM: Layer 1 -> dw_min:9.8749e-01  dw_max:1.0124e+00 lr:1.0000e-02
2023-04-01 22:08:25,652 ADAM: Layer 2 -> dw_min:9.8666e-01  dw_max:1.0108e+00 lr:1.0000e-02
2023-04-01 22:08:25,652 ADAM: Layer 3 -> dw_min:9.9443e-01  dw_max:1.0056e+00 lr:1.0000e-02
2023-04-01 22:08:25,702 			Learning rate: weights:   1.000e-02    
2023-04-01 22:08:25,702 			Last test performance: 99.22%
2023-04-01 22:08:25,702 ----------------
2023-04-01 22:08:31,218   17  =>  59   		Training 486 pattern with 98.96% 	Forward time: 	 5.41 sec
2023-04-01 22:08:31,218 			Loss:    3.400e-02    			Backward time: 	 0.10 sec 
2023-04-01 22:08:31,218 ADAM: Layer 0 -> dw_min:9.9672e-01  dw_max:1.0033e+00 lr:1.0000e-02
2023-04-01 22:08:31,218 ADAM: Layer 1 -> dw_min:9.8811e-01  dw_max:1.0113e+00 lr:1.0000e-02
2023-04-01 22:08:31,219 ADAM: Layer 2 -> dw_min:9.8675e-01  dw_max:1.0149e+00 lr:1.0000e-02
2023-04-01 22:08:31,219 ADAM: Layer 3 -> dw_min:9.9446e-01  dw_max:1.0054e+00 lr:1.0000e-02
2023-04-01 22:08:31,278 			Learning rate: weights:   1.000e-02    
2023-04-01 22:08:31,278 			Last test performance: 99.22%
2023-04-01 22:08:31,278 ----------------
2023-04-01 22:08:36,631   17  =>  60   		Training 486 pattern with 99.17% 	Forward time: 	 5.25 sec
2023-04-01 22:08:36,631 			Loss:    1.915e-02    			Backward time: 	 0.10 sec 
2023-04-01 22:08:36,631 ADAM: Layer 0 -> dw_min:9.9694e-01  dw_max:1.0037e+00 lr:1.0000e-02
2023-04-01 22:08:36,631 ADAM: Layer 1 -> dw_min:9.8982e-01  dw_max:1.0112e+00 lr:1.0000e-02
2023-04-01 22:08:36,631 ADAM: Layer 2 -> dw_min:9.8397e-01  dw_max:1.0147e+00 lr:1.0000e-02
2023-04-01 22:08:36,632 ADAM: Layer 3 -> dw_min:9.9345e-01  dw_max:1.0055e+00 lr:1.0000e-02
2023-04-01 22:08:36,646 			Learning rate: weights:   1.000e-02    
2023-04-01 22:08:36,647 			Last test performance: 99.22%
2023-04-01 22:08:36,647 ----------------
2023-04-01 22:08:42,176   17  =>  61   		Training 486 pattern with 99.17% 	Forward time: 	 5.43 sec
2023-04-01 22:08:42,176 			Loss:    2.633e-02    			Backward time: 	 0.10 sec 
2023-04-01 22:08:42,176 ADAM: Layer 0 -> dw_min:9.9734e-01  dw_max:1.0027e+00 lr:1.0000e-02
2023-04-01 22:08:42,176 ADAM: Layer 1 -> dw_min:9.9028e-01  dw_max:1.0099e+00 lr:1.0000e-02
2023-04-01 22:08:42,176 ADAM: Layer 2 -> dw_min:9.8517e-01  dw_max:1.0133e+00 lr:1.0000e-02
2023-04-01 22:08:42,176 ADAM: Layer 3 -> dw_min:9.9410e-01  dw_max:1.0123e+00 lr:1.0000e-02
2023-04-01 22:08:42,236 			Learning rate: weights:   1.000e-02    
2023-04-01 22:08:42,236 			Last test performance: 99.22%
2023-04-01 22:08:42,236 ----------------
2023-04-01 22:08:47,695   17  =>  62   		Training 486 pattern with 99.17% 	Forward time: 	 5.36 sec
2023-04-01 22:08:47,695 			Loss:    2.287e-02    			Backward time: 	 0.09 sec 
2023-04-01 22:08:47,696 ADAM: Layer 0 -> dw_min:9.9730e-01  dw_max:1.0027e+00 lr:1.0000e-02
2023-04-01 22:08:47,696 ADAM: Layer 1 -> dw_min:9.8720e-01  dw_max:1.0089e+00 lr:1.0000e-02
2023-04-01 22:08:47,696 ADAM: Layer 2 -> dw_min:9.8596e-01  dw_max:1.0134e+00 lr:1.0000e-02
2023-04-01 22:08:47,696 ADAM: Layer 3 -> dw_min:9.9470e-01  dw_max:1.0110e+00 lr:1.0000e-02
2023-04-01 22:08:47,750 			Learning rate: weights:   1.000e-02    
2023-04-01 22:08:47,750 			Last test performance: 99.22%
2023-04-01 22:08:47,750 ----------------
2023-04-01 22:08:53,344   17  =>  63   		Training 486 pattern with 100.00% 	Forward time: 	 5.49 sec
2023-04-01 22:08:53,344 			Loss:    8.899e-04    			Backward time: 	 0.10 sec 
2023-04-01 22:08:53,344 ADAM: Layer 0 -> dw_min:9.9757e-01  dw_max:1.0024e+00 lr:1.0000e-02
2023-04-01 22:08:53,345 ADAM: Layer 1 -> dw_min:9.8846e-01  dw_max:1.0080e+00 lr:1.0000e-02
2023-04-01 22:08:53,345 ADAM: Layer 2 -> dw_min:9.8736e-01  dw_max:1.0121e+00 lr:1.0000e-02
2023-04-01 22:08:53,345 ADAM: Layer 3 -> dw_min:9.9523e-01  dw_max:1.0099e+00 lr:1.0000e-02
2023-04-01 22:08:53,371 			Learning rate: weights:   1.000e-02    
2023-04-01 22:08:53,371 			Last test performance: 99.22%
2023-04-01 22:08:53,371 ----------------
2023-04-01 22:08:58,932   17  =>  64   		Training 486 pattern with 99.58% 	Forward time: 	 5.46 sec
2023-04-01 22:08:58,932 			Loss:    1.722e-02    			Backward time: 	 0.10 sec 
2023-04-01 22:08:58,932 ADAM: Layer 0 -> dw_min:9.9781e-01  dw_max:1.0023e+00 lr:1.0000e-02
2023-04-01 22:08:58,933 ADAM: Layer 1 -> dw_min:9.8960e-01  dw_max:1.0072e+00 lr:1.0000e-02
2023-04-01 22:08:58,933 ADAM: Layer 2 -> dw_min:9.8815e-01  dw_max:1.0109e+00 lr:1.0000e-02
2023-04-01 22:08:58,933 ADAM: Layer 3 -> dw_min:9.9571e-01  dw_max:1.0089e+00 lr:1.0000e-02
2023-04-01 22:08:58,988 			Learning rate: weights:   1.000e-02    
2023-04-01 22:08:58,988 			Last test performance: 99.22%
2023-04-01 22:08:58,988 ----------------
2023-04-01 22:09:04,450   17  =>  65   		Training 486 pattern with 99.17% 	Forward time: 	 5.36 sec
2023-04-01 22:09:04,450 			Loss:    2.764e-02    			Backward time: 	 0.09 sec 
2023-04-01 22:09:04,450 ADAM: Layer 0 -> dw_min:9.9793e-01  dw_max:1.0029e+00 lr:1.0000e-02
2023-04-01 22:09:04,450 ADAM: Layer 1 -> dw_min:9.8975e-01  dw_max:1.0124e+00 lr:1.0000e-02
2023-04-01 22:09:04,450 ADAM: Layer 2 -> dw_min:9.8583e-01  dw_max:1.0140e+00 lr:1.0000e-02
2023-04-01 22:09:04,450 ADAM: Layer 3 -> dw_min:9.9484e-01  dw_max:1.0094e+00 lr:1.0000e-02
2023-04-01 22:09:04,466 			Learning rate: weights:   1.000e-02    
2023-04-01 22:09:04,466 			Last test performance: 99.22%
2023-04-01 22:09:04,466 ----------------
2023-04-01 22:09:09,905   17  =>  66   		Training 486 pattern with 98.96% 	Forward time: 	 5.34 sec
2023-04-01 22:09:09,905 			Loss:    2.495e-02    			Backward time: 	 0.10 sec 
2023-04-01 22:09:09,905 ADAM: Layer 0 -> dw_min:9.9746e-01  dw_max:1.0026e+00 lr:1.0000e-02
2023-04-01 22:09:09,905 ADAM: Layer 1 -> dw_min:9.8997e-01  dw_max:1.0107e+00 lr:1.0000e-02
2023-04-01 22:09:09,906 ADAM: Layer 2 -> dw_min:9.8728e-01  dw_max:1.0135e+00 lr:1.0000e-02
2023-04-01 22:09:09,906 ADAM: Layer 3 -> dw_min:9.9212e-01  dw_max:1.0085e+00 lr:1.0000e-02
2023-04-01 22:09:09,946 			Learning rate: weights:   1.000e-02    
2023-04-01 22:09:09,946 			Last test performance: 99.22%
2023-04-01 22:09:09,946 ----------------
2023-04-01 22:09:15,485   17  =>  67   		Training 486 pattern with 99.38% 	Forward time: 	 5.44 sec
2023-04-01 22:09:15,485 			Loss:    2.717e-02    			Backward time: 	 0.09 sec 
2023-04-01 22:09:15,485 ADAM: Layer 0 -> dw_min:9.9760e-01  dw_max:1.0024e+00 lr:1.0000e-02
2023-04-01 22:09:15,485 ADAM: Layer 1 -> dw_min:9.9090e-01  dw_max:1.0100e+00 lr:1.0000e-02
2023-04-01 22:09:15,485 ADAM: Layer 2 -> dw_min:9.8551e-01  dw_max:1.0122e+00 lr:1.0000e-02
2023-04-01 22:09:15,485 ADAM: Layer 3 -> dw_min:9.9290e-01  dw_max:1.0076e+00 lr:1.0000e-02
2023-04-01 22:09:15,501 			Learning rate: weights:   1.000e-02    
2023-04-01 22:09:15,501 			Last test performance: 99.22%
2023-04-01 22:09:15,501 ----------------
2023-04-01 22:09:21,040   17  =>  68   		Training 486 pattern with 99.17% 	Forward time: 	 5.44 sec
2023-04-01 22:09:21,040 			Loss:    2.087e-02    			Backward time: 	 0.10 sec 
2023-04-01 22:09:21,040 ADAM: Layer 0 -> dw_min:9.9769e-01  dw_max:1.0023e+00 lr:1.0000e-02
2023-04-01 22:09:21,040 ADAM: Layer 1 -> dw_min:9.8719e-01  dw_max:1.0109e+00 lr:1.0000e-02
2023-04-01 22:09:21,040 ADAM: Layer 2 -> dw_min:9.8509e-01  dw_max:1.0145e+00 lr:1.0000e-02
2023-04-01 22:09:21,040 ADAM: Layer 3 -> dw_min:9.9359e-01  dw_max:1.0069e+00 lr:1.0000e-02
2023-04-01 22:09:21,057 			Learning rate: weights:   1.000e-02    
2023-04-01 22:09:21,057 			Last test performance: 99.22%
2023-04-01 22:09:21,057 ----------------
2023-04-01 22:09:26,526   17  =>  69   		Training 486 pattern with 100.00% 	Forward time: 	 5.37 sec
2023-04-01 22:09:26,527 			Loss:    3.537e-03    			Backward time: 	 0.09 sec 
2023-04-01 22:09:26,527 ADAM: Layer 0 -> dw_min:9.9769e-01  dw_max:1.0024e+00 lr:1.0000e-02
2023-04-01 22:09:26,527 ADAM: Layer 1 -> dw_min:9.8816e-01  dw_max:1.0097e+00 lr:1.0000e-02
2023-04-01 22:09:26,527 ADAM: Layer 2 -> dw_min:9.8559e-01  dw_max:1.0131e+00 lr:1.0000e-02
2023-04-01 22:09:26,527 ADAM: Layer 3 -> dw_min:9.9423e-01  dw_max:1.0062e+00 lr:1.0000e-02
2023-04-01 22:09:26,549 			Learning rate: weights:   1.000e-02    
2023-04-01 22:09:26,549 			Last test performance: 99.22%
2023-04-01 22:09:26,549 ----------------
2023-04-01 22:09:31,981   17  =>  70   		Training 486 pattern with 99.17% 	Forward time: 	 5.33 sec
2023-04-01 22:09:31,981 			Loss:    2.447e-02    			Backward time: 	 0.10 sec 
2023-04-01 22:09:31,981 ADAM: Layer 0 -> dw_min:9.9805e-01  dw_max:1.0026e+00 lr:1.0000e-02
2023-04-01 22:09:31,981 ADAM: Layer 1 -> dw_min:9.8886e-01  dw_max:1.0091e+00 lr:1.0000e-02
2023-04-01 22:09:31,981 ADAM: Layer 2 -> dw_min:9.8655e-01  dw_max:1.0118e+00 lr:1.0000e-02
2023-04-01 22:09:31,981 ADAM: Layer 3 -> dw_min:9.9479e-01  dw_max:1.0056e+00 lr:1.0000e-02
2023-04-01 22:09:32,037 			Learning rate: weights:   1.000e-02    
2023-04-01 22:09:32,037 			Last test performance: 99.22%
2023-04-01 22:09:32,037 ----------------
2023-04-01 22:09:37,585   17  =>  71   		Training 486 pattern with 98.96% 	Forward time: 	 5.45 sec
2023-04-01 22:09:37,585 			Loss:    2.106e-02    			Backward time: 	 0.10 sec 
2023-04-01 22:09:37,586 ADAM: Layer 0 -> dw_min:9.9750e-01  dw_max:1.0023e+00 lr:1.0000e-02
2023-04-01 22:09:37,586 ADAM: Layer 1 -> dw_min:9.8828e-01  dw_max:1.0127e+00 lr:1.0000e-02
2023-04-01 22:09:37,586 ADAM: Layer 2 -> dw_min:9.8511e-01  dw_max:1.0112e+00 lr:1.0000e-02
2023-04-01 22:09:37,586 ADAM: Layer 3 -> dw_min:9.9305e-01  dw_max:1.0103e+00 lr:1.0000e-02
2023-04-01 22:09:37,658 			Learning rate: weights:   1.000e-02    
2023-04-01 22:09:37,658 			Last test performance: 99.22%
2023-04-01 22:09:37,658 ----------------
2023-04-01 22:09:43,247   17  =>  72   		Training 486 pattern with 99.38% 	Forward time: 	 5.49 sec
2023-04-01 22:09:43,248 			Loss:    2.415e-02    			Backward time: 	 0.10 sec 
2023-04-01 22:09:43,248 ADAM: Layer 0 -> dw_min:9.9761e-01  dw_max:1.0023e+00 lr:1.0000e-02
2023-04-01 22:09:43,248 ADAM: Layer 1 -> dw_min:9.8915e-01  dw_max:1.0120e+00 lr:1.0000e-02
2023-04-01 22:09:43,248 ADAM: Layer 2 -> dw_min:9.8242e-01  dw_max:1.0118e+00 lr:1.0000e-02
2023-04-01 22:09:43,248 ADAM: Layer 3 -> dw_min:9.9346e-01  dw_max:1.0093e+00 lr:1.0000e-02
2023-04-01 22:09:43,264 			Learning rate: weights:   1.000e-02    
2023-04-01 22:09:43,264 			Last test performance: 99.22%
2023-04-01 22:09:43,264 ----------------
2023-04-01 22:09:48,865   17  =>  73   		Training 486 pattern with 99.38% 	Forward time: 	 5.50 sec
2023-04-01 22:09:48,865 			Loss:    2.183e-02    			Backward time: 	 0.10 sec 
2023-04-01 22:09:48,865 ADAM: Layer 0 -> dw_min:9.9690e-01  dw_max:1.0021e+00 lr:1.0000e-02
2023-04-01 22:09:48,865 ADAM: Layer 1 -> dw_min:9.8890e-01  dw_max:1.0117e+00 lr:1.0000e-02
2023-04-01 22:09:48,865 ADAM: Layer 2 -> dw_min:9.8417e-01  dw_max:1.0142e+00 lr:1.0000e-02
2023-04-01 22:09:48,866 ADAM: Layer 3 -> dw_min:9.9326e-01  dw_max:1.0083e+00 lr:1.0000e-02
2023-04-01 22:09:48,883 			Learning rate: weights:   1.000e-02    
2023-04-01 22:09:48,883 			Last test performance: 99.22%
2023-04-01 22:09:48,883 ----------------
2023-04-01 22:09:54,426   17  =>  74   		Training 486 pattern with 99.38% 	Forward time: 	 5.44 sec
2023-04-01 22:09:54,426 			Loss:    2.506e-02    			Backward time: 	 0.10 sec 
2023-04-01 22:09:54,426 ADAM: Layer 0 -> dw_min:9.9792e-01  dw_max:1.0016e+00 lr:1.0000e-02
2023-04-01 22:09:54,426 ADAM: Layer 1 -> dw_min:9.8998e-01  dw_max:1.0105e+00 lr:1.0000e-02
2023-04-01 22:09:54,426 ADAM: Layer 2 -> dw_min:9.8574e-01  dw_max:1.0148e+00 lr:1.0000e-02
2023-04-01 22:09:54,426 ADAM: Layer 3 -> dw_min:9.9393e-01  dw_max:1.0075e+00 lr:1.0000e-02
2023-04-01 22:09:54,467 			Learning rate: weights:   1.000e-02    
2023-04-01 22:09:54,467 			Last test performance: 99.22%
2023-04-01 22:09:54,467 ----------------
2023-04-01 22:09:59,972   17  =>  75   		Training 486 pattern with 99.58% 	Forward time: 	 5.40 sec
2023-04-01 22:09:59,972 			Loss:    1.170e-02    			Backward time: 	 0.10 sec 
2023-04-01 22:09:59,973 ADAM: Layer 0 -> dw_min:9.9702e-01  dw_max:1.0026e+00 lr:1.0000e-02
2023-04-01 22:09:59,973 ADAM: Layer 1 -> dw_min:9.9014e-01  dw_max:1.0095e+00 lr:1.0000e-02
2023-04-01 22:09:59,973 ADAM: Layer 2 -> dw_min:9.8599e-01  dw_max:1.0135e+00 lr:1.0000e-02
2023-04-01 22:09:59,973 ADAM: Layer 3 -> dw_min:9.9454e-01  dw_max:1.0068e+00 lr:1.0000e-02
2023-04-01 22:10:00,028 			Learning rate: weights:   1.000e-02    
2023-04-01 22:10:00,028 			Last test performance: 99.22%
2023-04-01 22:10:00,028 ----------------
2023-04-01 22:10:05,551   17  =>  76   		Training 486 pattern with 99.17% 	Forward time: 	 5.42 sec
2023-04-01 22:10:05,551 			Loss:    2.796e-02    			Backward time: 	 0.10 sec 
2023-04-01 22:10:05,551 ADAM: Layer 0 -> dw_min:9.9777e-01  dw_max:1.0020e+00 lr:1.0000e-02
2023-04-01 22:10:05,551 ADAM: Layer 1 -> dw_min:9.8983e-01  dw_max:1.0094e+00 lr:1.0000e-02
2023-04-01 22:10:05,551 ADAM: Layer 2 -> dw_min:9.8677e-01  dw_max:1.0132e+00 lr:1.0000e-02
2023-04-01 22:10:05,551 ADAM: Layer 3 -> dw_min:9.9508e-01  dw_max:1.0061e+00 lr:1.0000e-02
2023-04-01 22:10:05,622 			Learning rate: weights:   1.000e-02    
2023-04-01 22:10:05,622 			Last test performance: 99.22%
2023-04-01 22:10:05,622 ----------------
2023-04-01 22:10:11,063   17  =>  77   		Training 486 pattern with 99.58% 	Forward time: 	 5.34 sec
2023-04-01 22:10:11,063 			Loss:    7.977e-03    			Backward time: 	 0.09 sec 
2023-04-01 22:10:11,063 ADAM: Layer 0 -> dw_min:9.9768e-01  dw_max:1.0019e+00 lr:1.0000e-02
2023-04-01 22:10:11,063 ADAM: Layer 1 -> dw_min:9.8933e-01  dw_max:1.0085e+00 lr:1.0000e-02
2023-04-01 22:10:11,064 ADAM: Layer 2 -> dw_min:9.8809e-01  dw_max:1.0119e+00 lr:1.0000e-02
2023-04-01 22:10:11,064 ADAM: Layer 3 -> dw_min:9.9557e-01  dw_max:1.0055e+00 lr:1.0000e-02
2023-04-01 22:10:11,157 			Learning rate: weights:   1.000e-02    
2023-04-01 22:10:11,157 			Last test performance: 99.22%
2023-04-01 22:10:11,157 ----------------
2023-04-01 22:10:16,679   17  =>  78   		Training 486 pattern with 99.17% 	Forward time: 	 5.42 sec
2023-04-01 22:10:16,679 			Loss:    3.883e-02    			Backward time: 	 0.10 sec 
2023-04-01 22:10:16,679 ADAM: Layer 0 -> dw_min:9.9711e-01  dw_max:1.0020e+00 lr:1.0000e-02
2023-04-01 22:10:16,679 ADAM: Layer 1 -> dw_min:9.9029e-01  dw_max:1.0078e+00 lr:1.0000e-02
2023-04-01 22:10:16,679 ADAM: Layer 2 -> dw_min:9.8520e-01  dw_max:1.0107e+00 lr:1.0000e-02
2023-04-01 22:10:16,679 ADAM: Layer 3 -> dw_min:9.9601e-01  dw_max:1.0067e+00 lr:1.0000e-02
2023-04-01 22:10:16,695 			Learning rate: weights:   1.000e-02    
2023-04-01 22:10:16,695 			Last test performance: 99.22%
2023-04-01 22:10:16,695 ----------------
2023-04-01 22:10:22,147   17  =>  79   		Training 486 pattern with 98.96% 	Forward time: 	 5.35 sec
2023-04-01 22:10:22,147 			Loss:    4.331e-02    			Backward time: 	 0.10 sec 
2023-04-01 22:10:22,147 ADAM: Layer 0 -> dw_min:9.9784e-01  dw_max:1.0016e+00 lr:1.0000e-02
2023-04-01 22:10:22,147 ADAM: Layer 1 -> dw_min:9.9054e-01  dw_max:1.0071e+00 lr:1.0000e-02
2023-04-01 22:10:22,148 ADAM: Layer 2 -> dw_min:9.8668e-01  dw_max:1.0130e+00 lr:1.0000e-02
2023-04-01 22:10:22,148 ADAM: Layer 3 -> dw_min:9.9638e-01  dw_max:1.0084e+00 lr:1.0000e-02
2023-04-01 22:10:22,211 			Learning rate: weights:   1.000e-02    
2023-04-01 22:10:22,211 			Last test performance: 99.22%
2023-04-01 22:10:22,211 ----------------
2023-04-01 22:10:27,803   17  =>  80   		Training 486 pattern with 98.96% 	Forward time: 	 5.49 sec
2023-04-01 22:10:27,803 			Loss:    2.478e-02    			Backward time: 	 0.10 sec 
2023-04-01 22:10:27,804 ADAM: Layer 0 -> dw_min:9.9627e-01  dw_max:1.0025e+00 lr:1.0000e-02
2023-04-01 22:10:27,804 ADAM: Layer 1 -> dw_min:9.8961e-01  dw_max:1.0141e+00 lr:1.0000e-02
2023-04-01 22:10:27,804 ADAM: Layer 2 -> dw_min:9.8525e-01  dw_max:1.0150e+00 lr:1.0000e-02
2023-04-01 22:10:27,804 ADAM: Layer 3 -> dw_min:9.9249e-01  dw_max:1.0076e+00 lr:1.0000e-02
2023-04-01 22:10:27,842 			Learning rate: weights:   1.000e-02    
2023-04-01 22:10:27,842 			Last test performance: 99.22%
2023-04-01 22:10:27,842 ----------------
2023-04-01 22:10:33,321   17  =>  81   		Training 486 pattern with 100.00% 	Forward time: 	 5.38 sec
2023-04-01 22:10:33,321 			Loss:    1.787e-03    			Backward time: 	 0.10 sec 
2023-04-01 22:10:33,321 ADAM: Layer 0 -> dw_min:9.9671e-01  dw_max:1.0022e+00 lr:1.0000e-02
2023-04-01 22:10:33,321 ADAM: Layer 1 -> dw_min:9.9064e-01  dw_max:1.0127e+00 lr:1.0000e-02
2023-04-01 22:10:33,322 ADAM: Layer 2 -> dw_min:9.8672e-01  dw_max:1.0135e+00 lr:1.0000e-02
2023-04-01 22:10:33,322 ADAM: Layer 3 -> dw_min:9.9323e-01  dw_max:1.0068e+00 lr:1.0000e-02
2023-04-01 22:10:33,339 			Learning rate: weights:   1.000e-02    
2023-04-01 22:10:33,339 			Last test performance: 99.22%
2023-04-01 22:10:33,339 ----------------
2023-04-01 22:10:38,883   17  =>  82   		Training 486 pattern with 99.58% 	Forward time: 	 5.44 sec
2023-04-01 22:10:38,883 			Loss:    1.310e-02    			Backward time: 	 0.10 sec 
2023-04-01 22:10:38,884 ADAM: Layer 0 -> dw_min:9.9710e-01  dw_max:1.0021e+00 lr:1.0000e-02
2023-04-01 22:10:38,884 ADAM: Layer 1 -> dw_min:9.9099e-01  dw_max:1.0114e+00 lr:1.0000e-02
2023-04-01 22:10:38,884 ADAM: Layer 2 -> dw_min:9.8744e-01  dw_max:1.0140e+00 lr:1.0000e-02
2023-04-01 22:10:38,884 ADAM: Layer 3 -> dw_min:9.9390e-01  dw_max:1.0061e+00 lr:1.0000e-02
2023-04-01 22:10:38,900 			Learning rate: weights:   1.000e-02    
2023-04-01 22:10:38,900 			Last test performance: 99.22%
2023-04-01 22:10:38,900 ----------------
2023-04-01 22:10:44,414   17  =>  83   		Training 486 pattern with 100.00% 	Forward time: 	 5.41 sec
2023-04-01 22:10:44,414 			Loss:    2.038e-03    			Backward time: 	 0.10 sec 
2023-04-01 22:10:44,414 ADAM: Layer 0 -> dw_min:9.9742e-01  dw_max:1.0019e+00 lr:1.0000e-02
2023-04-01 22:10:44,414 ADAM: Layer 1 -> dw_min:9.9188e-01  dw_max:1.0103e+00 lr:1.0000e-02
2023-04-01 22:10:44,415 ADAM: Layer 2 -> dw_min:9.8869e-01  dw_max:1.0126e+00 lr:1.0000e-02
2023-04-01 22:10:44,415 ADAM: Layer 3 -> dw_min:9.9451e-01  dw_max:1.0055e+00 lr:1.0000e-02
2023-04-01 22:10:44,472 			Learning rate: weights:   1.000e-02    
2023-04-01 22:10:44,472 			Last test performance: 99.22%
2023-04-01 22:10:44,472 ----------------
2023-04-01 22:10:50,107   17  =>  84   		Training 486 pattern with 99.79% 	Forward time: 	 5.53 sec
2023-04-01 22:10:50,107 			Loss:    1.515e-02    			Backward time: 	 0.10 sec 
2023-04-01 22:10:50,108 ADAM: Layer 0 -> dw_min:9.9745e-01  dw_max:1.0020e+00 lr:1.0000e-02
2023-04-01 22:10:50,108 ADAM: Layer 1 -> dw_min:9.9131e-01  dw_max:1.0108e+00 lr:1.0000e-02
2023-04-01 22:10:50,108 ADAM: Layer 2 -> dw_min:9.8952e-01  dw_max:1.0129e+00 lr:1.0000e-02
2023-04-01 22:10:50,108 ADAM: Layer 3 -> dw_min:9.9505e-01  dw_max:1.0050e+00 lr:1.0000e-02
2023-04-01 22:10:50,179 			Learning rate: weights:   1.000e-02    
2023-04-01 22:10:50,179 			Last test performance: 99.22%
2023-04-01 22:10:50,179 ----------------
2023-04-01 22:10:55,722   17  =>  85   		Training 486 pattern with 98.96% 	Forward time: 	 5.44 sec
2023-04-01 22:10:55,722 			Loss:    2.635e-02    			Backward time: 	 0.10 sec 
2023-04-01 22:10:55,722 ADAM: Layer 0 -> dw_min:9.9750e-01  dw_max:1.0018e+00 lr:1.0000e-02
2023-04-01 22:10:55,722 ADAM: Layer 1 -> dw_min:9.8996e-01  dw_max:1.0097e+00 lr:1.0000e-02
2023-04-01 22:10:55,722 ADAM: Layer 2 -> dw_min:9.8569e-01  dw_max:1.0136e+00 lr:1.0000e-02
2023-04-01 22:10:55,723 ADAM: Layer 3 -> dw_min:9.9554e-01  dw_max:1.0054e+00 lr:1.0000e-02
2023-04-01 22:10:55,738 			Learning rate: weights:   1.000e-02    
2023-04-01 22:10:55,738 			Last test performance: 99.22%
2023-04-01 22:10:55,738 ----------------
2023-04-01 22:11:01,176   17  =>  86   		Training 486 pattern with 99.38% 	Forward time: 	 5.34 sec
2023-04-01 22:11:01,176 			Loss:    1.758e-02    			Backward time: 	 0.10 sec 
2023-04-01 22:11:01,176 ADAM: Layer 0 -> dw_min:9.9699e-01  dw_max:1.0022e+00 lr:1.0000e-02
2023-04-01 22:11:01,176 ADAM: Layer 1 -> dw_min:9.8990e-01  dw_max:1.0116e+00 lr:1.0000e-02
2023-04-01 22:11:01,177 ADAM: Layer 2 -> dw_min:9.8591e-01  dw_max:1.0122e+00 lr:1.0000e-02
2023-04-01 22:11:01,177 ADAM: Layer 3 -> dw_min:9.9598e-01  dw_max:1.0049e+00 lr:1.0000e-02
2023-04-01 22:11:01,267 			Learning rate: weights:   1.000e-02    
2023-04-01 22:11:01,267 			Last test performance: 99.22%
2023-04-01 22:11:01,267 ----------------
2023-04-01 22:11:06,768   17  =>  87   		Training 486 pattern with 99.38% 	Forward time: 	 5.40 sec
2023-04-01 22:11:06,768 			Loss:    1.176e-02    			Backward time: 	 0.10 sec 
2023-04-01 22:11:06,768 ADAM: Layer 0 -> dw_min:9.9618e-01  dw_max:1.0026e+00 lr:1.0000e-02
2023-04-01 22:11:06,769 ADAM: Layer 1 -> dw_min:9.8778e-01  dw_max:1.0124e+00 lr:1.0000e-02
2023-04-01 22:11:06,769 ADAM: Layer 2 -> dw_min:9.8303e-01  dw_max:1.0110e+00 lr:1.0000e-02
2023-04-01 22:11:06,769 ADAM: Layer 3 -> dw_min:9.9315e-01  dw_max:1.0091e+00 lr:1.0000e-02
2023-04-01 22:11:06,785 			Learning rate: weights:   1.000e-02    
2023-04-01 22:11:06,785 			Last test performance: 99.22%
2023-04-01 22:11:06,785 ----------------
2023-04-01 22:11:12,301   17  =>  88   		Training 486 pattern with 98.96% 	Forward time: 	 5.42 sec
2023-04-01 22:11:12,302 			Loss:    4.941e-02    			Backward time: 	 0.10 sec 
2023-04-01 22:11:12,302 ADAM: Layer 0 -> dw_min:9.9650e-01  dw_max:1.0021e+00 lr:1.0000e-02
2023-04-01 22:11:12,302 ADAM: Layer 1 -> dw_min:9.8923e-01  dw_max:1.0112e+00 lr:1.0000e-02
2023-04-01 22:11:12,302 ADAM: Layer 2 -> dw_min:9.8470e-01  dw_max:1.0137e+00 lr:1.0000e-02
2023-04-01 22:11:12,302 ADAM: Layer 3 -> dw_min:9.9342e-01  dw_max:1.0082e+00 lr:1.0000e-02
2023-04-01 22:11:12,318 			Learning rate: weights:   1.000e-02    
2023-04-01 22:11:12,318 			Last test performance: 99.22%
2023-04-01 22:11:12,318 ----------------
2023-04-01 22:11:17,756   17  =>  89   		Training 486 pattern with 98.54% 	Forward time: 	 5.34 sec
2023-04-01 22:11:17,756 			Loss:    4.517e-02    			Backward time: 	 0.10 sec 
2023-04-01 22:11:17,756 ADAM: Layer 0 -> dw_min:9.9729e-01  dw_max:1.0033e+00 lr:1.0000e-02
2023-04-01 22:11:17,757 ADAM: Layer 1 -> dw_min:9.8635e-01  dw_max:1.0141e+00 lr:1.0000e-02
2023-04-01 22:11:17,757 ADAM: Layer 2 -> dw_min:9.8617e-01  dw_max:1.0135e+00 lr:1.0000e-02
2023-04-01 22:11:17,757 ADAM: Layer 3 -> dw_min:9.9406e-01  dw_max:1.0081e+00 lr:1.0000e-02
2023-04-01 22:11:17,772 			Learning rate: weights:   1.000e-02    
2023-04-01 22:11:17,772 			Last test performance: 99.22%
2023-04-01 22:11:17,772 ----------------
2023-04-01 22:11:23,253   17  =>  90   		Training 486 pattern with 99.79% 	Forward time: 	 5.38 sec
2023-04-01 22:11:23,253 			Loss:    7.155e-03    			Backward time: 	 0.10 sec 
2023-04-01 22:11:23,253 ADAM: Layer 0 -> dw_min:9.9768e-01  dw_max:1.0031e+00 lr:1.0000e-02
2023-04-01 22:11:23,253 ADAM: Layer 1 -> dw_min:9.8766e-01  dw_max:1.0140e+00 lr:1.0000e-02
2023-04-01 22:11:23,254 ADAM: Layer 2 -> dw_min:9.8666e-01  dw_max:1.0121e+00 lr:1.0000e-02
2023-04-01 22:11:23,254 ADAM: Layer 3 -> dw_min:9.9465e-01  dw_max:1.0073e+00 lr:1.0000e-02
2023-04-01 22:11:23,316 			Learning rate: weights:   1.000e-02    
2023-04-01 22:11:23,316 			Last test performance: 99.22%
2023-04-01 22:11:23,316 ----------------
2023-04-01 22:11:28,851   17  =>  91   		Training 486 pattern with 98.96% 	Forward time: 	 5.43 sec
2023-04-01 22:11:28,851 			Loss:    2.514e-02    			Backward time: 	 0.10 sec 
2023-04-01 22:11:28,851 ADAM: Layer 0 -> dw_min:9.9764e-01  dw_max:1.0027e+00 lr:1.0000e-02
2023-04-01 22:11:28,851 ADAM: Layer 1 -> dw_min:9.9049e-01  dw_max:1.0126e+00 lr:1.0000e-02
2023-04-01 22:11:28,852 ADAM: Layer 2 -> dw_min:9.8508e-01  dw_max:1.0120e+00 lr:1.0000e-02
2023-04-01 22:11:28,852 ADAM: Layer 3 -> dw_min:9.9498e-01  dw_max:1.0079e+00 lr:1.0000e-02
2023-04-01 22:11:28,940 			Learning rate: weights:   1.000e-02    
2023-04-01 22:11:28,940 			Last test performance: 99.22%
2023-04-01 22:11:28,940 ----------------
2023-04-01 22:11:34,406   17  =>  92   		Training 486 pattern with 98.96% 	Forward time: 	 5.37 sec
2023-04-01 22:11:34,406 			Loss:    1.707e-02    			Backward time: 	 0.10 sec 
2023-04-01 22:11:34,406 ADAM: Layer 0 -> dw_min:9.9779e-01  dw_max:1.0028e+00 lr:1.0000e-02
2023-04-01 22:11:34,406 ADAM: Layer 1 -> dw_min:9.9132e-01  dw_max:1.0113e+00 lr:1.0000e-02
2023-04-01 22:11:34,406 ADAM: Layer 2 -> dw_min:9.8533e-01  dw_max:1.0148e+00 lr:1.0000e-02
2023-04-01 22:11:34,406 ADAM: Layer 3 -> dw_min:9.9380e-01  dw_max:1.0116e+00 lr:1.0000e-02
2023-04-01 22:11:34,481 			Learning rate: weights:   1.000e-02    
2023-04-01 22:11:34,481 			Last test performance: 99.22%
2023-04-01 22:11:34,481 ----------------
2023-04-01 22:11:39,971   17  =>  93   		Training 486 pattern with 99.79% 	Forward time: 	 5.39 sec
2023-04-01 22:11:39,971 			Loss:    2.956e-03    			Backward time: 	 0.10 sec 
2023-04-01 22:11:39,971 ADAM: Layer 0 -> dw_min:9.9816e-01  dw_max:1.0022e+00 lr:1.0000e-02
2023-04-01 22:11:39,972 ADAM: Layer 1 -> dw_min:9.9178e-01  dw_max:1.0102e+00 lr:1.0000e-02
2023-04-01 22:11:39,972 ADAM: Layer 2 -> dw_min:9.8684e-01  dw_max:1.0133e+00 lr:1.0000e-02
2023-04-01 22:11:39,972 ADAM: Layer 3 -> dw_min:9.9436e-01  dw_max:1.0104e+00 lr:1.0000e-02
2023-04-01 22:11:39,988 			Learning rate: weights:   1.000e-02    
2023-04-01 22:11:39,988 			Last test performance: 99.22%
2023-04-01 22:11:39,988 ----------------
2023-04-01 22:11:45,504   17  =>  94   		Training 486 pattern with 98.54% 	Forward time: 	 5.41 sec
2023-04-01 22:11:45,504 			Loss:    3.425e-02    			Backward time: 	 0.10 sec 
2023-04-01 22:11:45,504 ADAM: Layer 0 -> dw_min:9.9743e-01  dw_max:1.0032e+00 lr:1.0000e-02
2023-04-01 22:11:45,504 ADAM: Layer 1 -> dw_min:9.8616e-01  dw_max:1.0127e+00 lr:1.0000e-02
2023-04-01 22:11:45,504 ADAM: Layer 2 -> dw_min:9.8635e-01  dw_max:1.0147e+00 lr:1.0000e-02
2023-04-01 22:11:45,504 ADAM: Layer 3 -> dw_min:9.9021e-01  dw_max:1.0094e+00 lr:1.0000e-02
2023-04-01 22:11:45,523 			Learning rate: weights:   1.000e-02    
2023-04-01 22:11:45,523 			Last test performance: 99.22%
2023-04-01 22:11:45,523 ----------------
2023-04-01 22:11:51,044   17  =>  95   		Training 486 pattern with 99.38% 	Forward time: 	 5.42 sec
2023-04-01 22:11:51,045 			Loss:    2.973e-02    			Backward time: 	 0.10 sec 
2023-04-01 22:11:51,045 ADAM: Layer 0 -> dw_min:9.9745e-01  dw_max:1.0033e+00 lr:1.0000e-02
2023-04-01 22:11:51,045 ADAM: Layer 1 -> dw_min:9.8749e-01  dw_max:1.0115e+00 lr:1.0000e-02
2023-04-01 22:11:51,045 ADAM: Layer 2 -> dw_min:9.8522e-01  dw_max:1.0147e+00 lr:1.0000e-02
2023-04-01 22:11:51,045 ADAM: Layer 3 -> dw_min:9.9118e-01  dw_max:1.0084e+00 lr:1.0000e-02
2023-04-01 22:11:51,115 			Learning rate: weights:   1.000e-02    
2023-04-01 22:11:51,116 			Last test performance: 99.22%
2023-04-01 22:11:51,116 ----------------
2023-04-01 22:11:56,618   17  =>  96   		Training 486 pattern with 99.79% 	Forward time: 	 5.40 sec
2023-04-01 22:11:56,618 			Loss:    5.372e-03    			Backward time: 	 0.10 sec 
2023-04-01 22:11:56,618 ADAM: Layer 0 -> dw_min:9.9765e-01  dw_max:1.0031e+00 lr:1.0000e-02
2023-04-01 22:11:56,618 ADAM: Layer 1 -> dw_min:9.8873e-01  dw_max:1.0104e+00 lr:1.0000e-02
2023-04-01 22:11:56,618 ADAM: Layer 2 -> dw_min:9.8669e-01  dw_max:1.0132e+00 lr:1.0000e-02
2023-04-01 22:11:56,619 ADAM: Layer 3 -> dw_min:9.9205e-01  dw_max:1.0076e+00 lr:1.0000e-02
2023-04-01 22:11:56,675 			Learning rate: weights:   1.000e-02    
2023-04-01 22:11:56,675 			Last test performance: 99.22%
2023-04-01 22:11:56,675 ----------------
2023-04-01 22:12:02,260   17  =>  97   		Training 486 pattern with 99.58% 	Forward time: 	 5.48 sec
2023-04-01 22:12:02,260 			Loss:    9.574e-03    			Backward time: 	 0.10 sec 
2023-04-01 22:12:02,260 ADAM: Layer 0 -> dw_min:9.9747e-01  dw_max:1.0032e+00 lr:1.0000e-02
2023-04-01 22:12:02,261 ADAM: Layer 1 -> dw_min:9.8745e-01  dw_max:1.0118e+00 lr:1.0000e-02
2023-04-01 22:12:02,261 ADAM: Layer 2 -> dw_min:9.8778e-01  dw_max:1.0122e+00 lr:1.0000e-02
2023-04-01 22:12:02,261 ADAM: Layer 3 -> dw_min:9.9284e-01  dw_max:1.0068e+00 lr:1.0000e-02
2023-04-01 22:12:02,277 			Learning rate: weights:   1.000e-02    
2023-04-01 22:12:02,277 			Last test performance: 99.22%
2023-04-01 22:12:02,277 ----------------
2023-04-01 22:12:07,771   17  =>  98   		Training 486 pattern with 99.58% 	Forward time: 	 5.39 sec
2023-04-01 22:12:07,771 			Loss:    1.521e-02    			Backward time: 	 0.10 sec 
2023-04-01 22:12:07,772 ADAM: Layer 0 -> dw_min:9.9733e-01  dw_max:1.0032e+00 lr:1.0000e-02
2023-04-01 22:12:07,772 ADAM: Layer 1 -> dw_min:9.8860e-01  dw_max:1.0136e+00 lr:1.0000e-02
2023-04-01 22:12:07,772 ADAM: Layer 2 -> dw_min:9.8565e-01  dw_max:1.0132e+00 lr:1.0000e-02
2023-04-01 22:12:07,772 ADAM: Layer 3 -> dw_min:9.9349e-01  dw_max:1.0063e+00 lr:1.0000e-02
2023-04-01 22:12:07,864 			Learning rate: weights:   1.000e-02    
2023-04-01 22:12:07,864 			Last test performance: 99.22%
2023-04-01 22:12:07,864 ----------------
2023-04-01 22:12:13,315   17  =>  99   		Training 486 pattern with 100.00% 	Forward time: 	 5.35 sec
2023-04-01 22:12:13,316 			Loss:    2.626e-03    			Backward time: 	 0.10 sec 
2023-04-01 22:12:13,316 ADAM: Layer 0 -> dw_min:9.9756e-01  dw_max:1.0028e+00 lr:1.0000e-02
2023-04-01 22:12:13,316 ADAM: Layer 1 -> dw_min:9.8950e-01  dw_max:1.0123e+00 lr:1.0000e-02
2023-04-01 22:12:13,316 ADAM: Layer 2 -> dw_min:9.8707e-01  dw_max:1.0119e+00 lr:1.0000e-02
2023-04-01 22:12:13,316 ADAM: Layer 3 -> dw_min:9.9414e-01  dw_max:1.0056e+00 lr:1.0000e-02
2023-04-01 22:12:13,369 			Learning rate: weights:   1.000e-02    
2023-04-01 22:12:13,369 			Last test performance: 99.22%
2023-04-01 22:12:13,369 ----------------
2023-04-01 22:12:18,840   17  => 100   		Training 486 pattern with 100.00% 	Forward time: 	 5.37 sec
2023-04-01 22:12:18,840 			Loss:    2.319e-03    			Backward time: 	 0.10 sec 
2023-04-01 22:12:18,840 ADAM: Layer 0 -> dw_min:9.9767e-01  dw_max:1.0026e+00 lr:1.0000e-02
2023-04-01 22:12:18,840 ADAM: Layer 1 -> dw_min:9.9056e-01  dw_max:1.0112e+00 lr:1.0000e-02
2023-04-01 22:12:18,840 ADAM: Layer 2 -> dw_min:9.8836e-01  dw_max:1.0107e+00 lr:1.0000e-02
2023-04-01 22:12:18,841 ADAM: Layer 3 -> dw_min:9.9472e-01  dw_max:1.0050e+00 lr:1.0000e-02
2023-04-01 22:12:18,897 			Learning rate: weights:   1.000e-02    
2023-04-01 22:12:18,897 			Last test performance: 99.22%
2023-04-01 22:12:18,897 ----------------
2023-04-01 22:12:24,346   17  => 101   		Training 486 pattern with 99.79% 	Forward time: 	 5.35 sec
2023-04-01 22:12:24,346 			Loss:    7.727e-03    			Backward time: 	 0.10 sec 
2023-04-01 22:12:24,347 ADAM: Layer 0 -> dw_min:9.9778e-01  dw_max:1.0025e+00 lr:1.0000e-02
2023-04-01 22:12:24,347 ADAM: Layer 1 -> dw_min:9.9150e-01  dw_max:1.0100e+00 lr:1.0000e-02
2023-04-01 22:12:24,347 ADAM: Layer 2 -> dw_min:9.8952e-01  dw_max:1.0141e+00 lr:1.0000e-02
2023-04-01 22:12:24,348 ADAM: Layer 3 -> dw_min:9.9525e-01  dw_max:1.0045e+00 lr:1.0000e-02
2023-04-01 22:12:24,461 			Learning rate: weights:   1.000e-02    
2023-04-01 22:12:24,461 			Last test performance: 99.22%
2023-04-01 22:12:24,461 ----------------
2023-04-01 22:12:29,945   17  => 102   		Training 486 pattern with 99.38% 	Forward time: 	 5.38 sec
2023-04-01 22:12:29,945 			Loss:    2.079e-02    			Backward time: 	 0.10 sec 
2023-04-01 22:12:29,946 ADAM: Layer 0 -> dw_min:9.9779e-01  dw_max:1.0024e+00 lr:1.0000e-02
2023-04-01 22:12:29,946 ADAM: Layer 1 -> dw_min:9.9029e-01  dw_max:1.0092e+00 lr:1.0000e-02
2023-04-01 22:12:29,946 ADAM: Layer 2 -> dw_min:9.8534e-01  dw_max:1.0127e+00 lr:1.0000e-02
2023-04-01 22:12:29,946 ADAM: Layer 3 -> dw_min:9.9572e-01  dw_max:1.0041e+00 lr:1.0000e-02
2023-04-01 22:12:29,961 			Learning rate: weights:   1.000e-02    
2023-04-01 22:12:29,961 			Last test performance: 99.22%
2023-04-01 22:12:29,961 ----------------
2023-04-01 22:12:35,498   17  => 103   		Training 486 pattern with 99.38% 	Forward time: 	 5.44 sec
2023-04-01 22:12:35,498 			Loss:    1.508e-02    			Backward time: 	 0.10 sec 
2023-04-01 22:12:35,498 ADAM: Layer 0 -> dw_min:9.9801e-01  dw_max:1.0019e+00 lr:1.0000e-02
2023-04-01 22:12:35,498 ADAM: Layer 1 -> dw_min:9.9033e-01  dw_max:1.0136e+00 lr:1.0000e-02
2023-04-01 22:12:35,498 ADAM: Layer 2 -> dw_min:9.8580e-01  dw_max:1.0131e+00 lr:1.0000e-02
2023-04-01 22:12:35,498 ADAM: Layer 3 -> dw_min:9.9614e-01  dw_max:1.0041e+00 lr:1.0000e-02
2023-04-01 22:12:35,538 			Learning rate: weights:   1.000e-02    
2023-04-01 22:12:35,538 			Last test performance: 99.22%
2023-04-01 22:12:35,538 ----------------
2023-04-01 22:12:41,025   17  => 104   		Training 486 pattern with 98.54% 	Forward time: 	 5.39 sec
2023-04-01 22:12:41,025 			Loss:    4.134e-02    			Backward time: 	 0.10 sec 
2023-04-01 22:12:41,026 ADAM: Layer 0 -> dw_min:9.9731e-01  dw_max:1.0022e+00 lr:1.0000e-02
2023-04-01 22:12:41,026 ADAM: Layer 1 -> dw_min:9.8864e-01  dw_max:1.0123e+00 lr:1.0000e-02
2023-04-01 22:12:41,026 ADAM: Layer 2 -> dw_min:9.8522e-01  dw_max:1.0148e+00 lr:1.0000e-02
2023-04-01 22:12:41,026 ADAM: Layer 3 -> dw_min:9.9222e-01  dw_max:1.0101e+00 lr:1.0000e-02
2023-04-01 22:12:41,111 			Learning rate: weights:   1.000e-02    
2023-04-01 22:12:41,111 			Last test performance: 99.22%
2023-04-01 22:12:41,111 ----------------
2023-04-01 22:12:46,554   17  => 105   		Training 486 pattern with 99.79% 	Forward time: 	 5.34 sec
2023-04-01 22:12:46,554 			Loss:    6.498e-03    			Backward time: 	 0.10 sec 
2023-04-01 22:12:46,554 ADAM: Layer 0 -> dw_min:9.9737e-01  dw_max:1.0021e+00 lr:1.0000e-02
2023-04-01 22:12:46,554 ADAM: Layer 1 -> dw_min:9.8765e-01  dw_max:1.0111e+00 lr:1.0000e-02
2023-04-01 22:12:46,554 ADAM: Layer 2 -> dw_min:9.8543e-01  dw_max:1.0133e+00 lr:1.0000e-02
2023-04-01 22:12:46,555 ADAM: Layer 3 -> dw_min:9.9299e-01  dw_max:1.0091e+00 lr:1.0000e-02
2023-04-01 22:12:46,638 			Learning rate: weights:   1.000e-02    
2023-04-01 22:12:46,638 			Last test performance: 99.22%
2023-04-01 22:12:46,638 ----------------
2023-04-01 22:12:52,155   17  => 106   		Training 486 pattern with 98.75% 	Forward time: 	 5.42 sec
2023-04-01 22:12:52,155 			Loss:    3.174e-02    			Backward time: 	 0.10 sec 
2023-04-01 22:12:52,156 ADAM: Layer 0 -> dw_min:9.9784e-01  dw_max:1.0025e+00 lr:1.0000e-02
2023-04-01 22:12:52,156 ADAM: Layer 1 -> dw_min:9.8615e-01  dw_max:1.0103e+00 lr:1.0000e-02
2023-04-01 22:12:52,156 ADAM: Layer 2 -> dw_min:9.8531e-01  dw_max:1.0147e+00 lr:1.0000e-02
2023-04-01 22:12:52,156 ADAM: Layer 3 -> dw_min:9.9368e-01  dw_max:1.0082e+00 lr:1.0000e-02
2023-04-01 22:12:52,237 			Learning rate: weights:   1.000e-02    
2023-04-01 22:12:52,237 			Last test performance: 99.22%
2023-04-01 22:12:52,237 ----------------
2023-04-01 22:12:57,760   17  => 107   		Training 486 pattern with 99.17% 	Forward time: 	 5.42 sec
2023-04-01 22:12:57,760 			Loss:    2.012e-02    			Backward time: 	 0.10 sec 
2023-04-01 22:12:57,761 ADAM: Layer 0 -> dw_min:9.9747e-01  dw_max:1.0029e+00 lr:1.0000e-02
2023-04-01 22:12:57,761 ADAM: Layer 1 -> dw_min:9.8744e-01  dw_max:1.0092e+00 lr:1.0000e-02
2023-04-01 22:12:57,761 ADAM: Layer 2 -> dw_min:9.8590e-01  dw_max:1.0135e+00 lr:1.0000e-02
2023-04-01 22:12:57,761 ADAM: Layer 3 -> dw_min:9.9431e-01  dw_max:1.0073e+00 lr:1.0000e-02
2023-04-01 22:12:57,924 			Learning rate: weights:   1.000e-02    
2023-04-01 22:12:57,925 			Last test performance: 99.22%
2023-04-01 22:12:57,925 ----------------
2023-04-01 22:13:03,462   17  => 108   		Training 486 pattern with 99.38% 	Forward time: 	 5.44 sec
2023-04-01 22:13:03,462 			Loss:    1.749e-02    			Backward time: 	 0.09 sec 
2023-04-01 22:13:03,462 ADAM: Layer 0 -> dw_min:9.9730e-01  dw_max:1.0026e+00 lr:1.0000e-02
2023-04-01 22:13:03,463 ADAM: Layer 1 -> dw_min:9.8873e-01  dw_max:1.0112e+00 lr:1.0000e-02
2023-04-01 22:13:03,463 ADAM: Layer 2 -> dw_min:9.8611e-01  dw_max:1.0151e+00 lr:1.0000e-02
2023-04-01 22:13:03,463 ADAM: Layer 3 -> dw_min:9.8859e-01  dw_max:1.0108e+00 lr:1.0000e-02
2023-04-01 22:13:03,493 			Learning rate: weights:   1.000e-02    
2023-04-01 22:13:03,493 			Last test performance: 99.22%
2023-04-01 22:13:03,493 ----------------
2023-04-01 22:13:09,087   17  => 109   		Training 486 pattern with 99.79% 	Forward time: 	 5.49 sec
2023-04-01 22:13:09,087 			Loss:    7.389e-03    			Backward time: 	 0.10 sec 
2023-04-01 22:13:09,087 ADAM: Layer 0 -> dw_min:9.9741e-01  dw_max:1.0026e+00 lr:1.0000e-02
2023-04-01 22:13:09,087 ADAM: Layer 1 -> dw_min:9.8994e-01  dw_max:1.0108e+00 lr:1.0000e-02
2023-04-01 22:13:09,087 ADAM: Layer 2 -> dw_min:9.8509e-01  dw_max:1.0145e+00 lr:1.0000e-02
2023-04-01 22:13:09,087 ADAM: Layer 3 -> dw_min:9.8972e-01  dw_max:1.0097e+00 lr:1.0000e-02
2023-04-01 22:13:09,179 			Learning rate: weights:   1.000e-02    
2023-04-01 22:13:09,179 			Last test performance: 99.22%
2023-04-01 22:13:09,179 ----------------
2023-04-01 22:13:14,638   17  => 110   		Training 486 pattern with 98.54% 	Forward time: 	 5.36 sec
2023-04-01 22:13:14,638 			Loss:    3.544e-02    			Backward time: 	 0.10 sec 
2023-04-01 22:13:14,639 ADAM: Layer 0 -> dw_min:9.9644e-01  dw_max:1.0063e+00 lr:1.0000e-02
2023-04-01 22:13:14,639 ADAM: Layer 1 -> dw_min:9.8513e-01  dw_max:1.0124e+00 lr:1.0000e-02
2023-04-01 22:13:14,639 ADAM: Layer 2 -> dw_min:9.8516e-01  dw_max:1.0149e+00 lr:1.0000e-02
2023-04-01 22:13:14,639 ADAM: Layer 3 -> dw_min:9.9074e-01  dw_max:1.0087e+00 lr:1.0000e-02
2023-04-01 22:13:14,656 			Learning rate: weights:   1.000e-02    
2023-04-01 22:13:14,656 			Last test performance: 99.22%
2023-04-01 22:13:14,656 ----------------
2023-04-01 22:13:20,114   17  => 111   		Training 486 pattern with 99.17% 	Forward time: 	 5.36 sec
2023-04-01 22:13:20,114 			Loss:    2.502e-02    			Backward time: 	 0.10 sec 
2023-04-01 22:13:20,115 ADAM: Layer 0 -> dw_min:9.9637e-01  dw_max:1.0056e+00 lr:1.0000e-02
2023-04-01 22:13:20,115 ADAM: Layer 1 -> dw_min:9.8653e-01  dw_max:1.0115e+00 lr:1.0000e-02
2023-04-01 22:13:20,115 ADAM: Layer 2 -> dw_min:9.8664e-01  dw_max:1.0135e+00 lr:1.0000e-02
2023-04-01 22:13:20,115 ADAM: Layer 3 -> dw_min:9.9166e-01  dw_max:1.0079e+00 lr:1.0000e-02
2023-04-01 22:13:20,132 			Learning rate: weights:   1.000e-02    
2023-04-01 22:13:20,132 			Last test performance: 99.22%
2023-04-01 22:13:20,132 ----------------
2023-04-01 22:13:25,563   17  => 112   		Training 486 pattern with 99.79% 	Forward time: 	 5.33 sec
2023-04-01 22:13:25,563 			Loss:    8.028e-03    			Backward time: 	 0.10 sec 
2023-04-01 22:13:25,563 ADAM: Layer 0 -> dw_min:9.9742e-01  dw_max:1.0043e+00 lr:1.0000e-02
2023-04-01 22:13:25,563 ADAM: Layer 1 -> dw_min:9.8788e-01  dw_max:1.0103e+00 lr:1.0000e-02
2023-04-01 22:13:25,563 ADAM: Layer 2 -> dw_min:9.8645e-01  dw_max:1.0138e+00 lr:1.0000e-02
2023-04-01 22:13:25,564 ADAM: Layer 3 -> dw_min:9.9252e-01  dw_max:1.0071e+00 lr:1.0000e-02
2023-04-01 22:13:25,580 			Learning rate: weights:   1.000e-02    
2023-04-01 22:13:25,580 			Last test performance: 99.22%
2023-04-01 22:13:25,580 ----------------
2023-04-01 22:13:31,072   17  => 113   		Training 486 pattern with 99.38% 	Forward time: 	 5.39 sec
2023-04-01 22:13:31,072 			Loss:    3.823e-02    			Backward time: 	 0.10 sec 
2023-04-01 22:13:31,072 ADAM: Layer 0 -> dw_min:9.9746e-01  dw_max:1.0035e+00 lr:1.0000e-02
2023-04-01 22:13:31,072 ADAM: Layer 1 -> dw_min:9.8907e-01  dw_max:1.0100e+00 lr:1.0000e-02
2023-04-01 22:13:31,072 ADAM: Layer 2 -> dw_min:9.8780e-01  dw_max:1.0149e+00 lr:1.0000e-02
2023-04-01 22:13:31,072 ADAM: Layer 3 -> dw_min:9.9326e-01  dw_max:1.0081e+00 lr:1.0000e-02
2023-04-01 22:13:31,089 			Learning rate: weights:   1.000e-02    
2023-04-01 22:13:31,089 			Last test performance: 99.22%
2023-04-01 22:13:31,089 ----------------
2023-04-01 22:13:36,594   17  => 114   		Training 486 pattern with 100.00% 	Forward time: 	 5.41 sec
2023-04-01 22:13:36,594 			Loss:    2.781e-03    			Backward time: 	 0.09 sec 
2023-04-01 22:13:36,595 ADAM: Layer 0 -> dw_min:9.9751e-01  dw_max:1.0032e+00 lr:1.0000e-02
2023-04-01 22:13:36,595 ADAM: Layer 1 -> dw_min:9.9009e-01  dw_max:1.0090e+00 lr:1.0000e-02
2023-04-01 22:13:36,595 ADAM: Layer 2 -> dw_min:9.8901e-01  dw_max:1.0134e+00 lr:1.0000e-02
2023-04-01 22:13:36,595 ADAM: Layer 3 -> dw_min:9.9393e-01  dw_max:1.0073e+00 lr:1.0000e-02
2023-04-01 22:13:36,611 			Learning rate: weights:   1.000e-02    
2023-04-01 22:13:36,611 			Last test performance: 99.22%
2023-04-01 22:13:36,611 ----------------
2023-04-01 22:13:42,084   17  => 115   		Training 486 pattern with 99.79% 	Forward time: 	 5.37 sec
2023-04-01 22:13:42,084 			Loss:    1.011e-02    			Backward time: 	 0.10 sec 
2023-04-01 22:13:42,084 ADAM: Layer 0 -> dw_min:9.9719e-01  dw_max:1.0028e+00 lr:1.0000e-02
2023-04-01 22:13:42,084 ADAM: Layer 1 -> dw_min:9.8732e-01  dw_max:1.0121e+00 lr:1.0000e-02
2023-04-01 22:13:42,084 ADAM: Layer 2 -> dw_min:9.8501e-01  dw_max:1.0147e+00 lr:1.0000e-02
2023-04-01 22:13:42,085 ADAM: Layer 3 -> dw_min:9.9482e-01  dw_max:1.0066e+00 lr:1.0000e-02
2023-04-01 22:13:42,103 			Learning rate: weights:   1.000e-02    
2023-04-01 22:13:42,103 			Last test performance: 99.22%
2023-04-01 22:13:42,103 ----------------
2023-04-01 22:13:47,624   17  => 116   		Training 486 pattern with 100.00% 	Forward time: 	 5.42 sec
2023-04-01 22:13:47,624 			Loss:    3.443e-03    			Backward time: 	 0.10 sec 
2023-04-01 22:13:47,625 ADAM: Layer 0 -> dw_min:9.9732e-01  dw_max:1.0027e+00 lr:1.0000e-02
2023-04-01 22:13:47,625 ADAM: Layer 1 -> dw_min:9.8862e-01  dw_max:1.0109e+00 lr:1.0000e-02
2023-04-01 22:13:47,625 ADAM: Layer 2 -> dw_min:9.8650e-01  dw_max:1.0133e+00 lr:1.0000e-02
2023-04-01 22:13:47,625 ADAM: Layer 3 -> dw_min:9.9422e-01  dw_max:1.0059e+00 lr:1.0000e-02
2023-04-01 22:13:47,640 			Learning rate: weights:   1.000e-02    
2023-04-01 22:13:47,640 			Last test performance: 99.22%
2023-04-01 22:13:47,640 ----------------
2023-04-01 22:13:53,106   17  => 117   		Training 486 pattern with 99.58% 	Forward time: 	 5.36 sec
2023-04-01 22:13:53,106 			Loss:    2.151e-02    			Backward time: 	 0.10 sec 
2023-04-01 22:13:53,107 ADAM: Layer 0 -> dw_min:9.9768e-01  dw_max:1.0024e+00 lr:1.0000e-02
2023-04-01 22:13:53,107 ADAM: Layer 1 -> dw_min:9.8991e-01  dw_max:1.0098e+00 lr:1.0000e-02
2023-04-01 22:13:53,107 ADAM: Layer 2 -> dw_min:9.8629e-01  dw_max:1.0120e+00 lr:1.0000e-02
2023-04-01 22:13:53,107 ADAM: Layer 3 -> dw_min:9.9480e-01  dw_max:1.0074e+00 lr:1.0000e-02
2023-04-01 22:13:53,122 			Learning rate: weights:   1.000e-02    
2023-04-01 22:13:53,122 			Last test performance: 99.22%
2023-04-01 22:13:53,122 ----------------
2023-04-01 22:13:58,556   17  => 118   		Training 486 pattern with 99.58% 	Forward time: 	 5.33 sec
2023-04-01 22:13:58,556 			Loss:    6.927e-03    			Backward time: 	 0.10 sec 
2023-04-01 22:13:58,557 ADAM: Layer 0 -> dw_min:9.9721e-01  dw_max:1.0041e+00 lr:1.0000e-02
2023-04-01 22:13:58,557 ADAM: Layer 1 -> dw_min:9.9090e-01  dw_max:1.0120e+00 lr:1.0000e-02
2023-04-01 22:13:58,557 ADAM: Layer 2 -> dw_min:9.8766e-01  dw_max:1.0108e+00 lr:1.0000e-02
2023-04-01 22:13:58,557 ADAM: Layer 3 -> dw_min:9.9531e-01  dw_max:1.0067e+00 lr:1.0000e-02
2023-04-01 22:13:58,576 			Learning rate: weights:   1.000e-02    
2023-04-01 22:13:58,576 			Last test performance: 99.22%
2023-04-01 22:13:58,576 ----------------
2023-04-01 22:14:04,127   17  => 119   		Training 486 pattern with 99.17% 	Forward time: 	 5.45 sec
2023-04-01 22:14:04,127 			Loss:    2.152e-02    			Backward time: 	 0.10 sec 
2023-04-01 22:14:04,128 ADAM: Layer 0 -> dw_min:9.9742e-01  dw_max:1.0037e+00 lr:1.0000e-02
2023-04-01 22:14:04,128 ADAM: Layer 1 -> dw_min:9.9173e-01  dw_max:1.0108e+00 lr:1.0000e-02
2023-04-01 22:14:04,128 ADAM: Layer 2 -> dw_min:9.8889e-01  dw_max:1.0127e+00 lr:1.0000e-02
2023-04-01 22:14:04,128 ADAM: Layer 3 -> dw_min:9.9562e-01  dw_max:1.0060e+00 lr:1.0000e-02
2023-04-01 22:14:04,143 			Learning rate: weights:   1.000e-02    
2023-04-01 22:14:04,143 			Last test performance: 99.22%
2023-04-01 22:14:04,143 ----------------
2023-04-01 22:14:09,649   17  => 120   		Training 486 pattern with 99.58% 	Forward time: 	 5.40 sec
2023-04-01 22:14:09,649 			Loss:    2.084e-02    			Backward time: 	 0.10 sec 
2023-04-01 22:14:09,649 ADAM: Layer 0 -> dw_min:9.9725e-01  dw_max:1.0037e+00 lr:1.0000e-02
2023-04-01 22:14:09,649 ADAM: Layer 1 -> dw_min:9.8959e-01  dw_max:1.0112e+00 lr:1.0000e-02
2023-04-01 22:14:09,649 ADAM: Layer 2 -> dw_min:9.8827e-01  dw_max:1.0123e+00 lr:1.0000e-02
2023-04-01 22:14:09,649 ADAM: Layer 3 -> dw_min:9.9598e-01  dw_max:1.0055e+00 lr:1.0000e-02
2023-04-01 22:14:09,679 			Learning rate: weights:   1.000e-02    
2023-04-01 22:14:09,679 			Last test performance: 99.22%
2023-04-01 22:14:09,679 ----------------
2023-04-01 22:14:15,181   17  => 121   		Training 486 pattern with 99.38% 	Forward time: 	 5.40 sec
2023-04-01 22:14:15,181 			Loss:    1.168e-02    			Backward time: 	 0.10 sec 
2023-04-01 22:14:15,182 ADAM: Layer 0 -> dw_min:9.9747e-01  dw_max:1.0035e+00 lr:1.0000e-02
2023-04-01 22:14:15,182 ADAM: Layer 1 -> dw_min:9.8923e-01  dw_max:1.0099e+00 lr:1.0000e-02
2023-04-01 22:14:15,182 ADAM: Layer 2 -> dw_min:9.8462e-01  dw_max:1.0138e+00 lr:1.0000e-02
2023-04-01 22:14:15,182 ADAM: Layer 3 -> dw_min:9.9569e-01  dw_max:1.0051e+00 lr:1.0000e-02
2023-04-01 22:14:15,208 			Learning rate: weights:   1.000e-02    
2023-04-01 22:14:15,208 			Last test performance: 99.22%
2023-04-01 22:14:15,208 ----------------
2023-04-01 22:14:20,754   17  => 122   		Training 486 pattern with 99.38% 	Forward time: 	 5.45 sec
2023-04-01 22:14:20,755 			Loss:    1.751e-02    			Backward time: 	 0.10 sec 
2023-04-01 22:14:20,755 ADAM: Layer 0 -> dw_min:9.9795e-01  dw_max:1.0033e+00 lr:1.0000e-02
2023-04-01 22:14:20,755 ADAM: Layer 1 -> dw_min:9.8933e-01  dw_max:1.0089e+00 lr:1.0000e-02
2023-04-01 22:14:20,755 ADAM: Layer 2 -> dw_min:9.8120e-01  dw_max:1.0145e+00 lr:1.0000e-02
2023-04-01 22:14:20,755 ADAM: Layer 3 -> dw_min:9.9535e-01  dw_max:1.0093e+00 lr:1.0000e-02
2023-04-01 22:14:20,794 			Learning rate: weights:   1.000e-02    
2023-04-01 22:14:20,794 			Last test performance: 99.22%
2023-04-01 22:14:20,794 ----------------
2023-04-01 22:14:26,158   17  => 123   		Training 486 pattern with 99.79% 	Forward time: 	 5.26 sec
2023-04-01 22:14:26,158 			Loss:    5.183e-03    			Backward time: 	 0.10 sec 
2023-04-01 22:14:26,158 ADAM: Layer 0 -> dw_min:9.9799e-01  dw_max:1.0028e+00 lr:1.0000e-02
2023-04-01 22:14:26,158 ADAM: Layer 1 -> dw_min:9.9045e-01  dw_max:1.0080e+00 lr:1.0000e-02
2023-04-01 22:14:26,158 ADAM: Layer 2 -> dw_min:9.8307e-01  dw_max:1.0141e+00 lr:1.0000e-02
2023-04-01 22:14:26,158 ADAM: Layer 3 -> dw_min:9.9568e-01  dw_max:1.0083e+00 lr:1.0000e-02
2023-04-01 22:14:26,198 			Learning rate: weights:   1.000e-02    
2023-04-01 22:14:26,198 			Last test performance: 99.22%
2023-04-01 22:14:26,198 ----------------
2023-04-01 22:14:31,705   17  => 124   		Training 486 pattern with 99.79% 	Forward time: 	 5.41 sec
2023-04-01 22:14:31,705 			Loss:    4.895e-03    			Backward time: 	 0.10 sec 
2023-04-01 22:14:31,705 ADAM: Layer 0 -> dw_min:9.9836e-01  dw_max:1.0021e+00 lr:1.0000e-02
2023-04-01 22:14:31,705 ADAM: Layer 1 -> dw_min:9.9130e-01  dw_max:1.0080e+00 lr:1.0000e-02
2023-04-01 22:14:31,705 ADAM: Layer 2 -> dw_min:9.8476e-01  dw_max:1.0141e+00 lr:1.0000e-02
2023-04-01 22:14:31,705 ADAM: Layer 3 -> dw_min:9.9611e-01  dw_max:1.0075e+00 lr:1.0000e-02
2023-04-01 22:14:31,723 
2023-04-01 22:14:31,723 Testing:
2023-04-01 22:14:32,000 		24 of 10000 with 100.00% 	 Time used:  0.28 sec
2023-04-01 22:14:32,271 		48 of 10000 with 100.00% 	 Time used:  0.27 sec
2023-04-01 22:14:32,549 		72 of 10000 with 100.00% 	 Time used:  0.28 sec
2023-04-01 22:14:32,828 		96 of 10000 with 100.00% 	 Time used:  0.28 sec
2023-04-01 22:14:33,106 		120 of 10000 with 98.33% 	 Time used:  0.28 sec
2023-04-01 22:14:33,371 		144 of 10000 with 98.61% 	 Time used:  0.27 sec
2023-04-01 22:14:33,648 		168 of 10000 with 98.21% 	 Time used:  0.28 sec
2023-04-01 22:14:33,933 		192 of 10000 with 98.44% 	 Time used:  0.28 sec
2023-04-01 22:14:34,204 		216 of 10000 with 98.61% 	 Time used:  0.27 sec
2023-04-01 22:14:34,476 		240 of 10000 with 98.75% 	 Time used:  0.27 sec
2023-04-01 22:14:34,751 		264 of 10000 with 98.86% 	 Time used:  0.28 sec
2023-04-01 22:14:35,035 		288 of 10000 with 98.96% 	 Time used:  0.28 sec
2023-04-01 22:14:35,302 		312 of 10000 with 98.72% 	 Time used:  0.27 sec
2023-04-01 22:14:35,575 		336 of 10000 with 98.51% 	 Time used:  0.27 sec
2023-04-01 22:14:35,865 		360 of 10000 with 98.61% 	 Time used:  0.29 sec
2023-04-01 22:14:36,144 		384 of 10000 with 98.70% 	 Time used:  0.28 sec
2023-04-01 22:14:36,409 		408 of 10000 with 98.77% 	 Time used:  0.26 sec
2023-04-01 22:14:36,677 		432 of 10000 with 98.84% 	 Time used:  0.27 sec
2023-04-01 22:14:36,957 		456 of 10000 with 98.46% 	 Time used:  0.28 sec
2023-04-01 22:14:37,234 		480 of 10000 with 98.54% 	 Time used:  0.28 sec
2023-04-01 22:14:37,492 		504 of 10000 with 98.61% 	 Time used:  0.26 sec
2023-04-01 22:14:37,765 		528 of 10000 with 98.67% 	 Time used:  0.27 sec
2023-04-01 22:14:38,042 		552 of 10000 with 98.73% 	 Time used:  0.28 sec
2023-04-01 22:14:38,332 		576 of 10000 with 98.78% 	 Time used:  0.29 sec
2023-04-01 22:14:38,607 		600 of 10000 with 98.83% 	 Time used:  0.27 sec
2023-04-01 22:14:38,868 		624 of 10000 with 98.72% 	 Time used:  0.26 sec
2023-04-01 22:14:39,142 		648 of 10000 with 98.77% 	 Time used:  0.27 sec
2023-04-01 22:14:39,408 		672 of 10000 with 98.66% 	 Time used:  0.27 sec
2023-04-01 22:14:39,688 		696 of 10000 with 98.56% 	 Time used:  0.28 sec
2023-04-01 22:14:39,976 		720 of 10000 with 98.61% 	 Time used:  0.29 sec
2023-04-01 22:14:40,249 		744 of 10000 with 98.66% 	 Time used:  0.27 sec
2023-04-01 22:14:40,529 		768 of 10000 with 98.70% 	 Time used:  0.28 sec
2023-04-01 22:14:40,814 		792 of 10000 with 98.74% 	 Time used:  0.28 sec
2023-04-01 22:14:41,078 		816 of 10000 with 98.77% 	 Time used:  0.26 sec
2023-04-01 22:14:41,366 		840 of 10000 with 98.81% 	 Time used:  0.29 sec
2023-04-01 22:14:41,633 		864 of 10000 with 98.84% 	 Time used:  0.27 sec
2023-04-01 22:14:41,908 		888 of 10000 with 98.76% 	 Time used:  0.27 sec
2023-04-01 22:14:42,184 		912 of 10000 with 98.68% 	 Time used:  0.28 sec
2023-04-01 22:14:42,464 		936 of 10000 with 98.72% 	 Time used:  0.28 sec
2023-04-01 22:14:42,736 		960 of 10000 with 98.54% 	 Time used:  0.27 sec
2023-04-01 22:14:43,011 		984 of 10000 with 98.58% 	 Time used:  0.27 sec
2023-04-01 22:14:43,284 		1008 of 10000 with 98.61% 	 Time used:  0.27 sec
2023-04-01 22:14:43,560 		1032 of 10000 with 98.55% 	 Time used:  0.28 sec
2023-04-01 22:14:43,840 		1056 of 10000 with 98.58% 	 Time used:  0.28 sec
2023-04-01 22:14:44,118 		1080 of 10000 with 98.61% 	 Time used:  0.28 sec
2023-04-01 22:14:44,380 		1104 of 10000 with 98.64% 	 Time used:  0.26 sec
2023-04-01 22:14:44,625 		1128 of 10000 with 98.67% 	 Time used:  0.24 sec
2023-04-01 22:14:44,907 		1152 of 10000 with 98.70% 	 Time used:  0.28 sec
2023-04-01 22:14:45,167 		1176 of 10000 with 98.72% 	 Time used:  0.26 sec
2023-04-01 22:14:45,449 		1200 of 10000 with 98.75% 	 Time used:  0.28 sec
2023-04-01 22:14:45,745 		1224 of 10000 with 98.77% 	 Time used:  0.30 sec
2023-04-01 22:14:46,042 		1248 of 10000 with 98.72% 	 Time used:  0.30 sec
2023-04-01 22:14:46,327 		1272 of 10000 with 98.66% 	 Time used:  0.28 sec
2023-04-01 22:14:46,625 		1296 of 10000 with 98.69% 	 Time used:  0.30 sec
2023-04-01 22:14:46,904 		1320 of 10000 with 98.71% 	 Time used:  0.28 sec
2023-04-01 22:14:47,170 		1344 of 10000 with 98.74% 	 Time used:  0.27 sec
2023-04-01 22:14:47,441 		1368 of 10000 with 98.76% 	 Time used:  0.27 sec
2023-04-01 22:14:47,719 		1392 of 10000 with 98.78% 	 Time used:  0.28 sec
2023-04-01 22:14:48,028 		1416 of 10000 with 98.73% 	 Time used:  0.31 sec
2023-04-01 22:14:48,302 		1440 of 10000 with 98.75% 	 Time used:  0.27 sec
2023-04-01 22:14:48,568 		1464 of 10000 with 98.70% 	 Time used:  0.27 sec
2023-04-01 22:14:48,828 		1488 of 10000 with 98.72% 	 Time used:  0.26 sec
2023-04-01 22:14:49,103 		1512 of 10000 with 98.74% 	 Time used:  0.27 sec
2023-04-01 22:14:49,365 		1536 of 10000 with 98.63% 	 Time used:  0.26 sec
2023-04-01 22:14:49,632 		1560 of 10000 with 98.65% 	 Time used:  0.27 sec
2023-04-01 22:14:49,928 		1584 of 10000 with 98.67% 	 Time used:  0.30 sec
2023-04-01 22:14:50,199 		1608 of 10000 with 98.69% 	 Time used:  0.27 sec
2023-04-01 22:14:50,470 		1632 of 10000 with 98.71% 	 Time used:  0.27 sec
2023-04-01 22:14:50,747 		1656 of 10000 with 98.73% 	 Time used:  0.28 sec
2023-04-01 22:14:51,031 		1680 of 10000 with 98.75% 	 Time used:  0.28 sec
2023-04-01 22:14:51,323 		1704 of 10000 with 98.77% 	 Time used:  0.29 sec
2023-04-01 22:14:51,595 		1728 of 10000 with 98.78% 	 Time used:  0.27 sec
2023-04-01 22:14:51,868 		1752 of 10000 with 98.74% 	 Time used:  0.27 sec
2023-04-01 22:14:52,139 		1776 of 10000 with 98.76% 	 Time used:  0.27 sec
2023-04-01 22:14:52,416 		1800 of 10000 with 98.72% 	 Time used:  0.28 sec
2023-04-01 22:14:52,675 		1824 of 10000 with 98.74% 	 Time used:  0.26 sec
2023-04-01 22:14:52,970 		1848 of 10000 with 98.76% 	 Time used:  0.29 sec
2023-04-01 22:14:53,265 		1872 of 10000 with 98.77% 	 Time used:  0.29 sec
2023-04-01 22:14:53,532 		1896 of 10000 with 98.73% 	 Time used:  0.27 sec
2023-04-01 22:14:53,803 		1920 of 10000 with 98.70% 	 Time used:  0.27 sec
2023-04-01 22:14:54,074 		1944 of 10000 with 98.71% 	 Time used:  0.27 sec
2023-04-01 22:14:54,350 		1968 of 10000 with 98.73% 	 Time used:  0.28 sec
2023-04-01 22:14:54,634 		1992 of 10000 with 98.74% 	 Time used:  0.28 sec
2023-04-01 22:14:54,922 		2016 of 10000 with 98.76% 	 Time used:  0.29 sec
2023-04-01 22:14:55,216 		2040 of 10000 with 98.73% 	 Time used:  0.29 sec
2023-04-01 22:14:55,488 		2064 of 10000 with 98.64% 	 Time used:  0.27 sec
2023-04-01 22:14:55,755 		2088 of 10000 with 98.61% 	 Time used:  0.27 sec
2023-04-01 22:14:56,035 		2112 of 10000 with 98.63% 	 Time used:  0.28 sec
2023-04-01 22:14:56,340 		2136 of 10000 with 98.55% 	 Time used:  0.31 sec
2023-04-01 22:14:56,608 		2160 of 10000 with 98.56% 	 Time used:  0.27 sec
2023-04-01 22:14:56,887 		2184 of 10000 with 98.58% 	 Time used:  0.28 sec
2023-04-01 22:14:57,159 		2208 of 10000 with 98.60% 	 Time used:  0.27 sec
2023-04-01 22:14:57,427 		2232 of 10000 with 98.61% 	 Time used:  0.27 sec
2023-04-01 22:14:57,702 		2256 of 10000 with 98.63% 	 Time used:  0.28 sec
2023-04-01 22:14:57,980 		2280 of 10000 with 98.64% 	 Time used:  0.28 sec
2023-04-01 22:14:58,257 		2304 of 10000 with 98.61% 	 Time used:  0.28 sec
2023-04-01 22:14:58,532 		2328 of 10000 with 98.63% 	 Time used:  0.27 sec
2023-04-01 22:14:58,794 		2352 of 10000 with 98.64% 	 Time used:  0.26 sec
2023-04-01 22:14:59,075 		2376 of 10000 with 98.65% 	 Time used:  0.28 sec
2023-04-01 22:14:59,373 		2400 of 10000 with 98.67% 	 Time used:  0.30 sec
2023-04-01 22:14:59,659 		2424 of 10000 with 98.68% 	 Time used:  0.29 sec
2023-04-01 22:14:59,962 		2448 of 10000 with 98.65% 	 Time used:  0.30 sec
2023-04-01 22:15:00,233 		2472 of 10000 with 98.62% 	 Time used:  0.27 sec
2023-04-01 22:15:00,505 		2496 of 10000 with 98.64% 	 Time used:  0.27 sec
2023-04-01 22:15:00,791 		2520 of 10000 with 98.65% 	 Time used:  0.29 sec
2023-04-01 22:15:01,146 		2544 of 10000 with 98.66% 	 Time used:  0.36 sec
2023-04-01 22:15:01,412 		2568 of 10000 with 98.68% 	 Time used:  0.27 sec
2023-04-01 22:15:01,677 		2592 of 10000 with 98.69% 	 Time used:  0.26 sec
2023-04-01 22:15:01,957 		2616 of 10000 with 98.66% 	 Time used:  0.28 sec
2023-04-01 22:15:02,232 		2640 of 10000 with 98.67% 	 Time used:  0.27 sec
2023-04-01 22:15:02,509 		2664 of 10000 with 98.65% 	 Time used:  0.28 sec
2023-04-01 22:15:02,776 		2688 of 10000 with 98.66% 	 Time used:  0.27 sec
2023-04-01 22:15:03,048 		2712 of 10000 with 98.67% 	 Time used:  0.27 sec
2023-04-01 22:15:03,331 		2736 of 10000 with 98.68% 	 Time used:  0.28 sec
2023-04-01 22:15:03,600 		2760 of 10000 with 98.70% 	 Time used:  0.27 sec
2023-04-01 22:15:03,856 		2784 of 10000 with 98.71% 	 Time used:  0.26 sec
2023-04-01 22:15:04,122 		2808 of 10000 with 98.72% 	 Time used:  0.27 sec
2023-04-01 22:15:04,397 		2832 of 10000 with 98.73% 	 Time used:  0.27 sec
2023-04-01 22:15:04,646 		2856 of 10000 with 98.74% 	 Time used:  0.25 sec
2023-04-01 22:15:04,923 		2880 of 10000 with 98.75% 	 Time used:  0.28 sec
2023-04-01 22:15:05,196 		2904 of 10000 with 98.73% 	 Time used:  0.27 sec
2023-04-01 22:15:05,471 		2928 of 10000 with 98.74% 	 Time used:  0.27 sec
2023-04-01 22:15:05,770 		2952 of 10000 with 98.75% 	 Time used:  0.30 sec
2023-04-01 22:15:06,053 		2976 of 10000 with 98.72% 	 Time used:  0.28 sec
2023-04-01 22:15:06,323 		3000 of 10000 with 98.70% 	 Time used:  0.27 sec
2023-04-01 22:15:06,599 		3024 of 10000 with 98.71% 	 Time used:  0.27 sec
2023-04-01 22:15:06,868 		3048 of 10000 with 98.72% 	 Time used:  0.27 sec
2023-04-01 22:15:07,136 		3072 of 10000 with 98.73% 	 Time used:  0.27 sec
2023-04-01 22:15:07,403 		3096 of 10000 with 98.74% 	 Time used:  0.27 sec
2023-04-01 22:15:07,676 		3120 of 10000 with 98.75% 	 Time used:  0.27 sec
2023-04-01 22:15:07,968 		3144 of 10000 with 98.76% 	 Time used:  0.29 sec
2023-04-01 22:15:08,273 		3168 of 10000 with 98.77% 	 Time used:  0.30 sec
2023-04-01 22:15:08,539 		3192 of 10000 with 98.78% 	 Time used:  0.27 sec
2023-04-01 22:15:08,832 		3216 of 10000 with 98.79% 	 Time used:  0.29 sec
2023-04-01 22:15:09,135 		3240 of 10000 with 98.77% 	 Time used:  0.30 sec
2023-04-01 22:15:09,415 		3264 of 10000 with 98.77% 	 Time used:  0.28 sec
2023-04-01 22:15:09,696 		3288 of 10000 with 98.75% 	 Time used:  0.28 sec
2023-04-01 22:15:09,965 		3312 of 10000 with 98.76% 	 Time used:  0.27 sec
2023-04-01 22:15:10,229 		3336 of 10000 with 98.77% 	 Time used:  0.26 sec
2023-04-01 22:15:10,490 		3360 of 10000 with 98.78% 	 Time used:  0.26 sec
2023-04-01 22:15:10,754 		3384 of 10000 with 98.76% 	 Time used:  0.26 sec
2023-04-01 22:15:11,029 		3408 of 10000 with 98.77% 	 Time used:  0.28 sec
2023-04-01 22:15:11,308 		3432 of 10000 with 98.75% 	 Time used:  0.28 sec
2023-04-01 22:15:11,599 		3456 of 10000 with 98.76% 	 Time used:  0.29 sec
2023-04-01 22:15:11,888 		3480 of 10000 with 98.74% 	 Time used:  0.29 sec
2023-04-01 22:15:12,163 		3504 of 10000 with 98.74% 	 Time used:  0.28 sec
2023-04-01 22:15:12,417 		3528 of 10000 with 98.75% 	 Time used:  0.25 sec
2023-04-01 22:15:12,685 		3552 of 10000 with 98.76% 	 Time used:  0.27 sec
2023-04-01 22:15:12,955 		3576 of 10000 with 98.74% 	 Time used:  0.27 sec
2023-04-01 22:15:13,233 		3600 of 10000 with 98.75% 	 Time used:  0.28 sec
2023-04-01 22:15:13,519 		3624 of 10000 with 98.76% 	 Time used:  0.29 sec
2023-04-01 22:15:13,788 		3648 of 10000 with 98.74% 	 Time used:  0.27 sec
2023-04-01 22:15:14,061 		3672 of 10000 with 98.75% 	 Time used:  0.27 sec
2023-04-01 22:15:14,337 		3696 of 10000 with 98.76% 	 Time used:  0.28 sec
2023-04-01 22:15:14,602 		3720 of 10000 with 98.76% 	 Time used:  0.26 sec
2023-04-01 22:15:14,873 		3744 of 10000 with 98.77% 	 Time used:  0.27 sec
2023-04-01 22:15:15,147 		3768 of 10000 with 98.75% 	 Time used:  0.27 sec
2023-04-01 22:15:15,422 		3792 of 10000 with 98.76% 	 Time used:  0.27 sec
2023-04-01 22:15:15,711 		3816 of 10000 with 98.77% 	 Time used:  0.29 sec
2023-04-01 22:15:15,966 		3840 of 10000 with 98.78% 	 Time used:  0.25 sec
2023-04-01 22:15:16,229 		3864 of 10000 with 98.76% 	 Time used:  0.26 sec
2023-04-01 22:15:16,502 		3888 of 10000 with 98.74% 	 Time used:  0.27 sec
2023-04-01 22:15:16,781 		3912 of 10000 with 98.75% 	 Time used:  0.28 sec
2023-04-01 22:15:17,058 		3936 of 10000 with 98.73% 	 Time used:  0.28 sec
2023-04-01 22:15:17,325 		3960 of 10000 with 98.74% 	 Time used:  0.27 sec
2023-04-01 22:15:17,607 		3984 of 10000 with 98.74% 	 Time used:  0.28 sec
2023-04-01 22:15:17,912 		4008 of 10000 with 98.75% 	 Time used:  0.30 sec
2023-04-01 22:15:18,194 		4032 of 10000 with 98.76% 	 Time used:  0.28 sec
2023-04-01 22:15:18,465 		4056 of 10000 with 98.77% 	 Time used:  0.27 sec
2023-04-01 22:15:18,741 		4080 of 10000 with 98.75% 	 Time used:  0.28 sec
2023-04-01 22:15:19,023 		4104 of 10000 with 98.76% 	 Time used:  0.28 sec
2023-04-01 22:15:19,302 		4128 of 10000 with 98.76% 	 Time used:  0.28 sec
2023-04-01 22:15:19,581 		4152 of 10000 with 98.77% 	 Time used:  0.28 sec
2023-04-01 22:15:19,858 		4176 of 10000 with 98.78% 	 Time used:  0.28 sec
2023-04-01 22:15:20,141 		4200 of 10000 with 98.76% 	 Time used:  0.28 sec
2023-04-01 22:15:20,419 		4224 of 10000 with 98.77% 	 Time used:  0.28 sec
2023-04-01 22:15:20,702 		4248 of 10000 with 98.78% 	 Time used:  0.28 sec
2023-04-01 22:15:20,990 		4272 of 10000 with 98.76% 	 Time used:  0.29 sec
2023-04-01 22:15:21,268 		4296 of 10000 with 98.74% 	 Time used:  0.28 sec
2023-04-01 22:15:21,539 		4320 of 10000 with 98.75% 	 Time used:  0.27 sec
2023-04-01 22:15:21,833 		4344 of 10000 with 98.76% 	 Time used:  0.29 sec
2023-04-01 22:15:22,096 		4368 of 10000 with 98.76% 	 Time used:  0.26 sec
2023-04-01 22:15:22,368 		4392 of 10000 with 98.77% 	 Time used:  0.27 sec
2023-04-01 22:15:22,629 		4416 of 10000 with 98.78% 	 Time used:  0.26 sec
2023-04-01 22:15:22,892 		4440 of 10000 with 98.78% 	 Time used:  0.26 sec
2023-04-01 22:15:23,164 		4464 of 10000 with 98.79% 	 Time used:  0.27 sec
2023-04-01 22:15:23,424 		4488 of 10000 with 98.80% 	 Time used:  0.26 sec
2023-04-01 22:15:23,703 		4512 of 10000 with 98.76% 	 Time used:  0.28 sec
2023-04-01 22:15:23,973 		4536 of 10000 with 98.77% 	 Time used:  0.27 sec
2023-04-01 22:15:24,233 		4560 of 10000 with 98.77% 	 Time used:  0.26 sec
2023-04-01 22:15:24,508 		4584 of 10000 with 98.78% 	 Time used:  0.28 sec
2023-04-01 22:15:24,808 		4608 of 10000 with 98.78% 	 Time used:  0.30 sec
2023-04-01 22:15:25,066 		4632 of 10000 with 98.79% 	 Time used:  0.26 sec
2023-04-01 22:15:25,350 		4656 of 10000 with 98.80% 	 Time used:  0.28 sec
2023-04-01 22:15:25,624 		4680 of 10000 with 98.80% 	 Time used:  0.27 sec
2023-04-01 22:15:25,893 		4704 of 10000 with 98.81% 	 Time used:  0.27 sec
2023-04-01 22:15:26,164 		4728 of 10000 with 98.79% 	 Time used:  0.27 sec
2023-04-01 22:15:26,433 		4752 of 10000 with 98.78% 	 Time used:  0.27 sec
2023-04-01 22:15:26,715 		4776 of 10000 with 98.79% 	 Time used:  0.28 sec
2023-04-01 22:15:26,988 		4800 of 10000 with 98.79% 	 Time used:  0.27 sec
2023-04-01 22:15:27,249 		4824 of 10000 with 98.78% 	 Time used:  0.26 sec
2023-04-01 22:15:27,516 		4848 of 10000 with 98.78% 	 Time used:  0.27 sec
2023-04-01 22:15:27,801 		4872 of 10000 with 98.79% 	 Time used:  0.28 sec
2023-04-01 22:15:28,100 		4896 of 10000 with 98.79% 	 Time used:  0.30 sec
2023-04-01 22:15:28,378 		4920 of 10000 with 98.80% 	 Time used:  0.28 sec
2023-04-01 22:15:28,659 		4944 of 10000 with 98.81% 	 Time used:  0.28 sec
2023-04-01 22:15:28,935 		4968 of 10000 with 98.81% 	 Time used:  0.28 sec
2023-04-01 22:15:29,207 		4992 of 10000 with 98.82% 	 Time used:  0.27 sec
2023-04-01 22:15:29,488 		5016 of 10000 with 98.82% 	 Time used:  0.28 sec
2023-04-01 22:15:29,748 		5040 of 10000 with 98.83% 	 Time used:  0.26 sec
2023-04-01 22:15:30,017 		5064 of 10000 with 98.83% 	 Time used:  0.27 sec
2023-04-01 22:15:30,303 		5088 of 10000 with 98.84% 	 Time used:  0.29 sec
2023-04-01 22:15:30,591 		5112 of 10000 with 98.85% 	 Time used:  0.29 sec
2023-04-01 22:15:30,853 		5136 of 10000 with 98.85% 	 Time used:  0.26 sec
2023-04-01 22:15:31,122 		5160 of 10000 with 98.86% 	 Time used:  0.27 sec
2023-04-01 22:15:31,402 		5184 of 10000 with 98.86% 	 Time used:  0.28 sec
2023-04-01 22:15:31,685 		5208 of 10000 with 98.87% 	 Time used:  0.28 sec
2023-04-01 22:15:31,974 		5232 of 10000 with 98.87% 	 Time used:  0.29 sec
2023-04-01 22:15:32,257 		5256 of 10000 with 98.88% 	 Time used:  0.28 sec
2023-04-01 22:15:32,529 		5280 of 10000 with 98.88% 	 Time used:  0.27 sec
2023-04-01 22:15:32,796 		5304 of 10000 with 98.89% 	 Time used:  0.27 sec
2023-04-01 22:15:33,064 		5328 of 10000 with 98.89% 	 Time used:  0.27 sec
2023-04-01 22:15:33,341 		5352 of 10000 with 98.90% 	 Time used:  0.28 sec
2023-04-01 22:15:33,619 		5376 of 10000 with 98.90% 	 Time used:  0.28 sec
2023-04-01 22:15:33,918 		5400 of 10000 with 98.91% 	 Time used:  0.30 sec
2023-04-01 22:15:34,203 		5424 of 10000 with 98.91% 	 Time used:  0.28 sec
2023-04-01 22:15:34,470 		5448 of 10000 with 98.92% 	 Time used:  0.27 sec
2023-04-01 22:15:34,722 		5472 of 10000 with 98.92% 	 Time used:  0.25 sec
2023-04-01 22:15:34,978 		5496 of 10000 with 98.93% 	 Time used:  0.26 sec
2023-04-01 22:15:35,241 		5520 of 10000 with 98.93% 	 Time used:  0.26 sec
2023-04-01 22:15:35,502 		5544 of 10000 with 98.94% 	 Time used:  0.26 sec
2023-04-01 22:15:35,779 		5568 of 10000 with 98.94% 	 Time used:  0.28 sec
2023-04-01 22:15:36,055 		5592 of 10000 with 98.94% 	 Time used:  0.28 sec
2023-04-01 22:15:36,328 		5616 of 10000 with 98.95% 	 Time used:  0.27 sec
2023-04-01 22:15:36,595 		5640 of 10000 with 98.94% 	 Time used:  0.27 sec
2023-04-01 22:15:36,878 		5664 of 10000 with 98.94% 	 Time used:  0.28 sec
2023-04-01 22:15:37,147 		5688 of 10000 with 98.95% 	 Time used:  0.27 sec
2023-04-01 22:15:37,420 		5712 of 10000 with 98.95% 	 Time used:  0.27 sec
2023-04-01 22:15:37,700 		5736 of 10000 with 98.95% 	 Time used:  0.28 sec
2023-04-01 22:15:37,974 		5760 of 10000 with 98.96% 	 Time used:  0.27 sec
2023-04-01 22:15:38,242 		5784 of 10000 with 98.96% 	 Time used:  0.27 sec
2023-04-01 22:15:38,509 		5808 of 10000 with 98.97% 	 Time used:  0.27 sec
2023-04-01 22:15:38,771 		5832 of 10000 with 98.97% 	 Time used:  0.26 sec
2023-04-01 22:15:39,046 		5856 of 10000 with 98.98% 	 Time used:  0.27 sec
2023-04-01 22:15:39,328 		5880 of 10000 with 98.98% 	 Time used:  0.28 sec
2023-04-01 22:15:39,590 		5904 of 10000 with 98.98% 	 Time used:  0.26 sec
2023-04-01 22:15:39,866 		5928 of 10000 with 98.97% 	 Time used:  0.28 sec
2023-04-01 22:15:40,158 		5952 of 10000 with 98.96% 	 Time used:  0.29 sec
2023-04-01 22:15:40,420 		5976 of 10000 with 98.96% 	 Time used:  0.26 sec
2023-04-01 22:15:40,688 		6000 of 10000 with 98.97% 	 Time used:  0.27 sec
2023-04-01 22:15:40,963 		6024 of 10000 with 98.97% 	 Time used:  0.28 sec
2023-04-01 22:15:41,227 		6048 of 10000 with 98.97% 	 Time used:  0.26 sec
2023-04-01 22:15:41,485 		6072 of 10000 with 98.98% 	 Time used:  0.26 sec
2023-04-01 22:15:41,736 		6096 of 10000 with 98.98% 	 Time used:  0.25 sec
2023-04-01 22:15:41,988 		6120 of 10000 with 98.99% 	 Time used:  0.25 sec
2023-04-01 22:15:42,263 		6144 of 10000 with 98.99% 	 Time used:  0.27 sec
2023-04-01 22:15:42,542 		6168 of 10000 with 98.99% 	 Time used:  0.28 sec
2023-04-01 22:15:42,819 		6192 of 10000 with 99.00% 	 Time used:  0.28 sec
2023-04-01 22:15:43,078 		6216 of 10000 with 99.00% 	 Time used:  0.26 sec
2023-04-01 22:15:43,375 		6240 of 10000 with 99.01% 	 Time used:  0.30 sec
2023-04-01 22:15:43,637 		6264 of 10000 with 99.01% 	 Time used:  0.26 sec
2023-04-01 22:15:43,909 		6288 of 10000 with 99.01% 	 Time used:  0.27 sec
2023-04-01 22:15:44,174 		6312 of 10000 with 99.02% 	 Time used:  0.26 sec
2023-04-01 22:15:44,434 		6336 of 10000 with 99.02% 	 Time used:  0.26 sec
2023-04-01 22:15:44,691 		6360 of 10000 with 99.03% 	 Time used:  0.26 sec
2023-04-01 22:15:44,958 		6384 of 10000 with 99.03% 	 Time used:  0.27 sec
2023-04-01 22:15:45,219 		6408 of 10000 with 99.03% 	 Time used:  0.26 sec
2023-04-01 22:15:45,500 		6432 of 10000 with 99.04% 	 Time used:  0.28 sec
2023-04-01 22:15:45,774 		6456 of 10000 with 99.04% 	 Time used:  0.27 sec
2023-04-01 22:15:46,051 		6480 of 10000 with 99.04% 	 Time used:  0.28 sec
2023-04-01 22:15:46,320 		6504 of 10000 with 99.05% 	 Time used:  0.27 sec
2023-04-01 22:15:46,591 		6528 of 10000 with 99.05% 	 Time used:  0.27 sec
2023-04-01 22:15:46,859 		6552 of 10000 with 99.05% 	 Time used:  0.27 sec
2023-04-01 22:15:47,170 		6576 of 10000 with 99.06% 	 Time used:  0.31 sec
2023-04-01 22:15:47,462 		6600 of 10000 with 99.05% 	 Time used:  0.29 sec
2023-04-01 22:15:47,757 		6624 of 10000 with 99.05% 	 Time used:  0.29 sec
2023-04-01 22:15:48,033 		6648 of 10000 with 99.04% 	 Time used:  0.28 sec
2023-04-01 22:15:48,287 		6672 of 10000 with 99.04% 	 Time used:  0.25 sec
2023-04-01 22:15:48,553 		6696 of 10000 with 99.04% 	 Time used:  0.27 sec
2023-04-01 22:15:48,824 		6720 of 10000 with 99.05% 	 Time used:  0.27 sec
2023-04-01 22:15:49,090 		6744 of 10000 with 99.05% 	 Time used:  0.27 sec
2023-04-01 22:15:49,361 		6768 of 10000 with 99.05% 	 Time used:  0.27 sec
2023-04-01 22:15:49,623 		6792 of 10000 with 99.06% 	 Time used:  0.26 sec
2023-04-01 22:15:49,893 		6816 of 10000 with 99.06% 	 Time used:  0.27 sec
2023-04-01 22:15:50,153 		6840 of 10000 with 99.06% 	 Time used:  0.26 sec
2023-04-01 22:15:50,427 		6864 of 10000 with 99.07% 	 Time used:  0.27 sec
2023-04-01 22:15:50,705 		6888 of 10000 with 99.06% 	 Time used:  0.28 sec
2023-04-01 22:15:50,980 		6912 of 10000 with 99.06% 	 Time used:  0.27 sec
2023-04-01 22:15:51,251 		6936 of 10000 with 99.06% 	 Time used:  0.27 sec
2023-04-01 22:15:51,514 		6960 of 10000 with 99.07% 	 Time used:  0.26 sec
2023-04-01 22:15:51,782 		6984 of 10000 with 99.07% 	 Time used:  0.27 sec
2023-04-01 22:15:52,048 		7008 of 10000 with 99.07% 	 Time used:  0.27 sec
2023-04-01 22:15:52,314 		7032 of 10000 with 99.08% 	 Time used:  0.27 sec
2023-04-01 22:15:52,584 		7056 of 10000 with 99.08% 	 Time used:  0.27 sec
2023-04-01 22:15:52,845 		7080 of 10000 with 99.08% 	 Time used:  0.26 sec
2023-04-01 22:15:53,111 		7104 of 10000 with 99.09% 	 Time used:  0.27 sec
2023-04-01 22:15:53,385 		7128 of 10000 with 99.09% 	 Time used:  0.27 sec
2023-04-01 22:15:53,685 		7152 of 10000 with 99.09% 	 Time used:  0.30 sec
2023-04-01 22:15:53,976 		7176 of 10000 with 99.09% 	 Time used:  0.29 sec
2023-04-01 22:15:54,243 		7200 of 10000 with 99.10% 	 Time used:  0.27 sec
2023-04-01 22:15:54,509 		7224 of 10000 with 99.10% 	 Time used:  0.27 sec
2023-04-01 22:15:54,798 		7248 of 10000 with 99.10% 	 Time used:  0.29 sec
2023-04-01 22:15:55,059 		7272 of 10000 with 99.11% 	 Time used:  0.26 sec
2023-04-01 22:15:55,326 		7296 of 10000 with 99.11% 	 Time used:  0.27 sec
2023-04-01 22:15:55,594 		7320 of 10000 with 99.11% 	 Time used:  0.27 sec
2023-04-01 22:15:55,866 		7344 of 10000 with 99.11% 	 Time used:  0.27 sec
2023-04-01 22:15:56,135 		7368 of 10000 with 99.12% 	 Time used:  0.27 sec
2023-04-01 22:15:56,394 		7392 of 10000 with 99.12% 	 Time used:  0.26 sec
2023-04-01 22:15:56,669 		7416 of 10000 with 99.12% 	 Time used:  0.27 sec
2023-04-01 22:15:56,945 		7440 of 10000 with 99.13% 	 Time used:  0.28 sec
2023-04-01 22:15:57,251 		7464 of 10000 with 99.13% 	 Time used:  0.31 sec
2023-04-01 22:15:57,520 		7488 of 10000 with 99.13% 	 Time used:  0.27 sec
2023-04-01 22:15:57,807 		7512 of 10000 with 99.13% 	 Time used:  0.29 sec
2023-04-01 22:15:58,091 		7536 of 10000 with 99.14% 	 Time used:  0.28 sec
2023-04-01 22:15:58,355 		7560 of 10000 with 99.14% 	 Time used:  0.26 sec
2023-04-01 22:15:58,627 		7584 of 10000 with 99.14% 	 Time used:  0.27 sec
2023-04-01 22:15:58,912 		7608 of 10000 with 99.15% 	 Time used:  0.29 sec
2023-04-01 22:15:59,193 		7632 of 10000 with 99.15% 	 Time used:  0.28 sec
2023-04-01 22:15:59,455 		7656 of 10000 with 99.15% 	 Time used:  0.26 sec
2023-04-01 22:15:59,741 		7680 of 10000 with 99.15% 	 Time used:  0.28 sec
2023-04-01 22:16:00,003 		7704 of 10000 with 99.16% 	 Time used:  0.26 sec
2023-04-01 22:16:00,267 		7728 of 10000 with 99.16% 	 Time used:  0.26 sec
2023-04-01 22:16:00,528 		7752 of 10000 with 99.16% 	 Time used:  0.26 sec
2023-04-01 22:16:00,770 		7776 of 10000 with 99.16% 	 Time used:  0.24 sec
2023-04-01 22:16:01,013 		7800 of 10000 with 99.17% 	 Time used:  0.24 sec
2023-04-01 22:16:01,256 		7824 of 10000 with 99.17% 	 Time used:  0.24 sec
2023-04-01 22:16:01,506 		7848 of 10000 with 99.17% 	 Time used:  0.25 sec
2023-04-01 22:16:01,737 		7872 of 10000 with 99.17% 	 Time used:  0.23 sec
2023-04-01 22:16:02,005 		7896 of 10000 with 99.18% 	 Time used:  0.27 sec
2023-04-01 22:16:02,251 		7920 of 10000 with 99.18% 	 Time used:  0.25 sec
2023-04-01 22:16:02,499 		7944 of 10000 with 99.18% 	 Time used:  0.25 sec
2023-04-01 22:16:02,754 		7968 of 10000 with 99.18% 	 Time used:  0.26 sec
2023-04-01 22:16:03,020 		7992 of 10000 with 99.19% 	 Time used:  0.27 sec
2023-04-01 22:16:03,274 		8016 of 10000 with 99.19% 	 Time used:  0.25 sec
2023-04-01 22:16:03,528 		8040 of 10000 with 99.19% 	 Time used:  0.25 sec
2023-04-01 22:16:03,810 		8064 of 10000 with 99.19% 	 Time used:  0.28 sec
2023-04-01 22:16:04,079 		8088 of 10000 with 99.20% 	 Time used:  0.27 sec
2023-04-01 22:16:04,350 		8112 of 10000 with 99.20% 	 Time used:  0.27 sec
2023-04-01 22:16:04,622 		8136 of 10000 with 99.20% 	 Time used:  0.27 sec
2023-04-01 22:16:04,880 		8160 of 10000 with 99.20% 	 Time used:  0.26 sec
2023-04-01 22:16:05,163 		8184 of 10000 with 99.21% 	 Time used:  0.28 sec
2023-04-01 22:16:05,409 		8208 of 10000 with 99.21% 	 Time used:  0.25 sec
2023-04-01 22:16:05,676 		8232 of 10000 with 99.21% 	 Time used:  0.27 sec
2023-04-01 22:16:05,945 		8256 of 10000 with 99.21% 	 Time used:  0.27 sec
2023-04-01 22:16:06,199 		8280 of 10000 with 99.21% 	 Time used:  0.25 sec
2023-04-01 22:16:06,467 		8304 of 10000 with 99.22% 	 Time used:  0.27 sec
2023-04-01 22:16:06,739 		8328 of 10000 with 99.21% 	 Time used:  0.27 sec
2023-04-01 22:16:06,985 		8352 of 10000 with 99.21% 	 Time used:  0.25 sec
2023-04-01 22:16:07,265 		8376 of 10000 with 99.21% 	 Time used:  0.28 sec
2023-04-01 22:16:07,543 		8400 of 10000 with 99.21% 	 Time used:  0.28 sec
2023-04-01 22:16:07,822 		8424 of 10000 with 99.20% 	 Time used:  0.28 sec
2023-04-01 22:16:08,088 		8448 of 10000 with 99.21% 	 Time used:  0.27 sec
2023-04-01 22:16:08,358 		8472 of 10000 with 99.21% 	 Time used:  0.27 sec
2023-04-01 22:16:08,611 		8496 of 10000 with 99.21% 	 Time used:  0.25 sec
2023-04-01 22:16:08,870 		8520 of 10000 with 99.21% 	 Time used:  0.26 sec
2023-04-01 22:16:09,155 		8544 of 10000 with 99.22% 	 Time used:  0.28 sec
2023-04-01 22:16:09,417 		8568 of 10000 with 99.22% 	 Time used:  0.26 sec
2023-04-01 22:16:09,678 		8592 of 10000 with 99.22% 	 Time used:  0.26 sec
2023-04-01 22:16:09,957 		8616 of 10000 with 99.22% 	 Time used:  0.28 sec
2023-04-01 22:16:10,228 		8640 of 10000 with 99.22% 	 Time used:  0.27 sec
2023-04-01 22:16:10,491 		8664 of 10000 with 99.23% 	 Time used:  0.26 sec
2023-04-01 22:16:10,772 		8688 of 10000 with 99.23% 	 Time used:  0.28 sec
2023-04-01 22:16:11,043 		8712 of 10000 with 99.23% 	 Time used:  0.27 sec
2023-04-01 22:16:11,317 		8736 of 10000 with 99.23% 	 Time used:  0.27 sec
2023-04-01 22:16:11,599 		8760 of 10000 with 99.24% 	 Time used:  0.28 sec
2023-04-01 22:16:11,869 		8784 of 10000 with 99.24% 	 Time used:  0.27 sec
2023-04-01 22:16:12,147 		8808 of 10000 with 99.24% 	 Time used:  0.28 sec
2023-04-01 22:16:12,407 		8832 of 10000 with 99.24% 	 Time used:  0.26 sec
2023-04-01 22:16:12,671 		8856 of 10000 with 99.24% 	 Time used:  0.26 sec
2023-04-01 22:16:12,940 		8880 of 10000 with 99.25% 	 Time used:  0.27 sec
2023-04-01 22:16:13,204 		8904 of 10000 with 99.25% 	 Time used:  0.26 sec
2023-04-01 22:16:13,468 		8928 of 10000 with 99.25% 	 Time used:  0.26 sec
2023-04-01 22:16:13,731 		8952 of 10000 with 99.25% 	 Time used:  0.26 sec
2023-04-01 22:16:13,995 		8976 of 10000 with 99.25% 	 Time used:  0.26 sec
2023-04-01 22:16:14,263 		9000 of 10000 with 99.26% 	 Time used:  0.27 sec
2023-04-01 22:16:14,526 		9024 of 10000 with 99.26% 	 Time used:  0.26 sec
2023-04-01 22:16:14,788 		9048 of 10000 with 99.26% 	 Time used:  0.26 sec
2023-04-01 22:16:15,041 		9072 of 10000 with 99.26% 	 Time used:  0.25 sec
2023-04-01 22:16:15,294 		9096 of 10000 with 99.26% 	 Time used:  0.25 sec
2023-04-01 22:16:15,557 		9120 of 10000 with 99.27% 	 Time used:  0.26 sec
2023-04-01 22:16:15,823 		9144 of 10000 with 99.27% 	 Time used:  0.27 sec
2023-04-01 22:16:16,079 		9168 of 10000 with 99.27% 	 Time used:  0.26 sec
2023-04-01 22:16:16,347 		9192 of 10000 with 99.27% 	 Time used:  0.27 sec
2023-04-01 22:16:16,590 		9216 of 10000 with 99.27% 	 Time used:  0.24 sec
2023-04-01 22:16:16,842 		9240 of 10000 with 99.27% 	 Time used:  0.25 sec
2023-04-01 22:16:17,085 		9264 of 10000 with 99.28% 	 Time used:  0.24 sec
2023-04-01 22:16:17,344 		9288 of 10000 with 99.28% 	 Time used:  0.26 sec
2023-04-01 22:16:17,608 		9312 of 10000 with 99.28% 	 Time used:  0.26 sec
2023-04-01 22:16:17,890 		9336 of 10000 with 99.28% 	 Time used:  0.28 sec
2023-04-01 22:16:18,159 		9360 of 10000 with 99.28% 	 Time used:  0.27 sec
2023-04-01 22:16:18,428 		9384 of 10000 with 99.29% 	 Time used:  0.27 sec
2023-04-01 22:16:18,694 		9408 of 10000 with 99.29% 	 Time used:  0.27 sec
2023-04-01 22:16:18,963 		9432 of 10000 with 99.29% 	 Time used:  0.27 sec
2023-04-01 22:16:19,248 		9456 of 10000 with 99.29% 	 Time used:  0.28 sec
2023-04-01 22:16:19,519 		9480 of 10000 with 99.29% 	 Time used:  0.27 sec
2023-04-01 22:16:19,789 		9504 of 10000 with 99.30% 	 Time used:  0.27 sec
2023-04-01 22:16:20,066 		9528 of 10000 with 99.30% 	 Time used:  0.28 sec
2023-04-01 22:16:20,348 		9552 of 10000 with 99.30% 	 Time used:  0.28 sec
2023-04-01 22:16:20,615 		9576 of 10000 with 99.30% 	 Time used:  0.27 sec
2023-04-01 22:16:20,878 		9600 of 10000 with 99.30% 	 Time used:  0.26 sec
2023-04-01 22:16:21,151 		9624 of 10000 with 99.30% 	 Time used:  0.27 sec
2023-04-01 22:16:21,433 		9648 of 10000 with 99.31% 	 Time used:  0.28 sec
2023-04-01 22:16:21,702 		9672 of 10000 with 99.30% 	 Time used:  0.27 sec
2023-04-01 22:16:21,975 		9696 of 10000 with 99.30% 	 Time used:  0.27 sec
2023-04-01 22:16:22,240 		9720 of 10000 with 99.30% 	 Time used:  0.27 sec
2023-04-01 22:16:22,501 		9744 of 10000 with 99.29% 	 Time used:  0.26 sec
2023-04-01 22:16:22,771 		9768 of 10000 with 99.29% 	 Time used:  0.27 sec
2023-04-01 22:16:23,033 		9792 of 10000 with 99.30% 	 Time used:  0.26 sec
2023-04-01 22:16:23,302 		9816 of 10000 with 99.30% 	 Time used:  0.27 sec
2023-04-01 22:16:23,574 		9840 of 10000 with 99.30% 	 Time used:  0.27 sec
2023-04-01 22:16:23,845 		9864 of 10000 with 99.30% 	 Time used:  0.27 sec
2023-04-01 22:16:24,152 		9888 of 10000 with 99.30% 	 Time used:  0.31 sec
2023-04-01 22:16:24,424 		9912 of 10000 with 99.29% 	 Time used:  0.27 sec
2023-04-01 22:16:24,697 		9936 of 10000 with 99.30% 	 Time used:  0.27 sec
2023-04-01 22:16:24,956 		9960 of 10000 with 99.30% 	 Time used:  0.26 sec
2023-04-01 22:16:25,221 		9984 of 10000 with 99.30% 	 Time used:  0.26 sec
2023-04-01 22:16:25,402 		10000 of 10000 with 99.30% 	 Time used:  0.18 sec
2023-04-01 22:16:25,402 
2023-04-01 22:16:25,403 			Learning rate: weights:   1.000e-02    
2023-04-01 22:16:25,403 			Last test performance: 99.30%
2023-04-01 22:16:25,403 ----------------
2023-04-01 22:16:30,999   18  =>  0    		Training 486 pattern with 98.96% 	Forward time: 	 5.49 sec
2023-04-01 22:16:30,999 			Loss:    2.967e-02    			Backward time: 	 0.10 sec 
2023-04-01 22:16:30,999 ADAM: Layer 0 -> dw_min:9.9853e-01  dw_max:1.0019e+00 lr:1.0000e-02
2023-04-01 22:16:30,999 ADAM: Layer 1 -> dw_min:9.9214e-01  dw_max:1.0072e+00 lr:1.0000e-02
2023-04-01 22:16:30,999 ADAM: Layer 2 -> dw_min:9.8627e-01  dw_max:1.0127e+00 lr:1.0000e-02
2023-04-01 22:16:31,000 ADAM: Layer 3 -> dw_min:9.9649e-01  dw_max:1.0068e+00 lr:1.0000e-02
2023-04-01 22:16:31,015 			Learning rate: weights:   1.000e-02    
2023-04-01 22:16:31,015 			Last test performance: 99.30%
2023-04-01 22:16:31,016 ----------------
2023-04-01 22:16:36,481   18  =>  1    		Training 486 pattern with 100.00% 	Forward time: 	 5.36 sec
2023-04-01 22:16:36,481 			Loss:    3.124e-03    			Backward time: 	 0.10 sec 
2023-04-01 22:16:36,481 ADAM: Layer 0 -> dw_min:9.9860e-01  dw_max:1.0018e+00 lr:1.0000e-02
2023-04-01 22:16:36,481 ADAM: Layer 1 -> dw_min:9.9297e-01  dw_max:1.0065e+00 lr:1.0000e-02
2023-04-01 22:16:36,482 ADAM: Layer 2 -> dw_min:9.8764e-01  dw_max:1.0114e+00 lr:1.0000e-02
2023-04-01 22:16:36,482 ADAM: Layer 3 -> dw_min:9.9684e-01  dw_max:1.0061e+00 lr:1.0000e-02
2023-04-01 22:16:36,513 			Learning rate: weights:   1.000e-02    
2023-04-01 22:16:36,513 			Last test performance: 99.30%
2023-04-01 22:16:36,513 ----------------
2023-04-01 22:16:42,011   18  =>  2    		Training 486 pattern with 99.38% 	Forward time: 	 5.40 sec
2023-04-01 22:16:42,011 			Loss:    1.958e-02    			Backward time: 	 0.09 sec 
2023-04-01 22:16:42,012 ADAM: Layer 0 -> dw_min:9.9848e-01  dw_max:1.0020e+00 lr:1.0000e-02
2023-04-01 22:16:42,012 ADAM: Layer 1 -> dw_min:9.9037e-01  dw_max:1.0121e+00 lr:1.0000e-02
2023-04-01 22:16:42,012 ADAM: Layer 2 -> dw_min:9.8573e-01  dw_max:1.0139e+00 lr:1.0000e-02
2023-04-01 22:16:42,012 ADAM: Layer 3 -> dw_min:9.9655e-01  dw_max:1.0055e+00 lr:1.0000e-02
2023-04-01 22:16:42,048 			Learning rate: weights:   1.000e-02    
2023-04-01 22:16:42,048 			Last test performance: 99.30%
2023-04-01 22:16:42,048 ----------------
2023-04-01 22:16:47,543   18  =>  3    		Training 486 pattern with 100.00% 	Forward time: 	 5.39 sec
2023-04-01 22:16:47,543 			Loss:    1.778e-03    			Backward time: 	 0.09 sec 
2023-04-01 22:16:47,543 ADAM: Layer 0 -> dw_min:9.9858e-01  dw_max:1.0018e+00 lr:1.0000e-02
2023-04-01 22:16:47,543 ADAM: Layer 1 -> dw_min:9.9134e-01  dw_max:1.0109e+00 lr:1.0000e-02
2023-04-01 22:16:47,543 ADAM: Layer 2 -> dw_min:9.8715e-01  dw_max:1.0125e+00 lr:1.0000e-02
2023-04-01 22:16:47,543 ADAM: Layer 3 -> dw_min:9.9690e-01  dw_max:1.0049e+00 lr:1.0000e-02
2023-04-01 22:16:47,559 			Learning rate: weights:   1.000e-02    
2023-04-01 22:16:47,559 			Last test performance: 99.30%
2023-04-01 22:16:47,559 ----------------
2023-04-01 22:16:53,048   18  =>  4    		Training 486 pattern with 98.75% 	Forward time: 	 5.39 sec
2023-04-01 22:16:53,048 			Loss:    3.212e-02    			Backward time: 	 0.10 sec 
2023-04-01 22:16:53,048 ADAM: Layer 0 -> dw_min:9.9843e-01  dw_max:1.0021e+00 lr:1.0000e-02
2023-04-01 22:16:53,048 ADAM: Layer 1 -> dw_min:9.8867e-01  dw_max:1.0097e+00 lr:1.0000e-02
2023-04-01 22:16:53,048 ADAM: Layer 2 -> dw_min:9.8354e-01  dw_max:1.0143e+00 lr:1.0000e-02
2023-04-01 22:16:53,048 ADAM: Layer 3 -> dw_min:9.9368e-01  dw_max:1.0126e+00 lr:1.0000e-02
2023-04-01 22:16:53,109 			Learning rate: weights:   1.000e-02    
2023-04-01 22:16:53,109 			Last test performance: 99.30%
2023-04-01 22:16:53,109 ----------------
2023-04-01 22:16:58,507   18  =>  5    		Training 486 pattern with 98.54% 	Forward time: 	 5.30 sec
2023-04-01 22:16:58,508 			Loss:    4.248e-02    			Backward time: 	 0.10 sec 
2023-04-01 22:16:58,508 ADAM: Layer 0 -> dw_min:9.9760e-01  dw_max:1.0028e+00 lr:1.0000e-02
2023-04-01 22:16:58,508 ADAM: Layer 1 -> dw_min:9.8863e-01  dw_max:1.0097e+00 lr:1.0000e-02
2023-04-01 22:16:58,508 ADAM: Layer 2 -> dw_min:9.8508e-01  dw_max:1.0134e+00 lr:1.0000e-02
2023-04-01 22:16:58,508 ADAM: Layer 3 -> dw_min:9.9399e-01  dw_max:1.0113e+00 lr:1.0000e-02
2023-04-01 22:16:58,543 			Learning rate: weights:   1.000e-02    
2023-04-01 22:16:58,543 			Last test performance: 99.30%
2023-04-01 22:16:58,543 ----------------
2023-04-01 22:17:04,071   18  =>  6    		Training 486 pattern with 99.38% 	Forward time: 	 5.43 sec
2023-04-01 22:17:04,071 			Loss:    1.772e-02    			Backward time: 	 0.10 sec 
2023-04-01 22:17:04,071 ADAM: Layer 0 -> dw_min:9.9769e-01  dw_max:1.0029e+00 lr:1.0000e-02
2023-04-01 22:17:04,071 ADAM: Layer 1 -> dw_min:9.8989e-01  dw_max:1.0122e+00 lr:1.0000e-02
2023-04-01 22:17:04,071 ADAM: Layer 2 -> dw_min:9.8588e-01  dw_max:1.0140e+00 lr:1.0000e-02
2023-04-01 22:17:04,071 ADAM: Layer 3 -> dw_min:9.9459e-01  dw_max:1.0132e+00 lr:1.0000e-02
2023-04-01 22:17:04,144 			Learning rate: weights:   1.000e-02    
2023-04-01 22:17:04,144 			Last test performance: 99.30%
2023-04-01 22:17:04,144 ----------------
2023-04-01 22:17:09,665   18  =>  7    		Training 486 pattern with 99.79% 	Forward time: 	 5.42 sec
2023-04-01 22:17:09,665 			Loss:    1.122e-02    			Backward time: 	 0.10 sec 
2023-04-01 22:17:09,666 ADAM: Layer 0 -> dw_min:9.9800e-01  dw_max:1.0028e+00 lr:1.0000e-02
2023-04-01 22:17:09,666 ADAM: Layer 1 -> dw_min:9.9083e-01  dw_max:1.0107e+00 lr:1.0000e-02
2023-04-01 22:17:09,666 ADAM: Layer 2 -> dw_min:9.8304e-01  dw_max:1.0126e+00 lr:1.0000e-02
2023-04-01 22:17:09,666 ADAM: Layer 3 -> dw_min:9.9455e-01  dw_max:1.0119e+00 lr:1.0000e-02
2023-04-01 22:17:09,709 			Learning rate: weights:   1.000e-02    
2023-04-01 22:17:09,709 			Last test performance: 99.30%
2023-04-01 22:17:09,709 ----------------
2023-04-01 22:17:15,287   18  =>  8    		Training 486 pattern with 99.58% 	Forward time: 	 5.48 sec
2023-04-01 22:17:15,287 			Loss:    1.795e-02    			Backward time: 	 0.10 sec 
2023-04-01 22:17:15,287 ADAM: Layer 0 -> dw_min:9.9792e-01  dw_max:1.0027e+00 lr:1.0000e-02
2023-04-01 22:17:15,287 ADAM: Layer 1 -> dw_min:9.9175e-01  dw_max:1.0094e+00 lr:1.0000e-02
2023-04-01 22:17:15,287 ADAM: Layer 2 -> dw_min:9.8473e-01  dw_max:1.0134e+00 lr:1.0000e-02
2023-04-01 22:17:15,288 ADAM: Layer 3 -> dw_min:9.9510e-01  dw_max:1.0107e+00 lr:1.0000e-02
2023-04-01 22:17:15,304 			Learning rate: weights:   1.000e-02    
2023-04-01 22:17:15,304 			Last test performance: 99.30%
2023-04-01 22:17:15,304 ----------------
2023-04-01 22:17:20,750   18  =>  9    		Training 486 pattern with 98.96% 	Forward time: 	 5.35 sec
2023-04-01 22:17:20,750 			Loss:    2.602e-02    			Backward time: 	 0.10 sec 
2023-04-01 22:17:20,751 ADAM: Layer 0 -> dw_min:9.9777e-01  dw_max:1.0029e+00 lr:1.0000e-02
2023-04-01 22:17:20,751 ADAM: Layer 1 -> dw_min:9.8976e-01  dw_max:1.0100e+00 lr:1.0000e-02
2023-04-01 22:17:20,751 ADAM: Layer 2 -> dw_min:9.8320e-01  dw_max:1.0144e+00 lr:1.0000e-02
2023-04-01 22:17:20,751 ADAM: Layer 3 -> dw_min:9.9557e-01  dw_max:1.0096e+00 lr:1.0000e-02
2023-04-01 22:17:20,766 			Learning rate: weights:   1.000e-02    
2023-04-01 22:17:20,766 			Last test performance: 99.30%
2023-04-01 22:17:20,766 ----------------
2023-04-01 22:17:26,245   18  =>  10   		Training 486 pattern with 98.96% 	Forward time: 	 5.38 sec
2023-04-01 22:17:26,245 			Loss:    3.794e-02    			Backward time: 	 0.10 sec 
2023-04-01 22:17:26,245 ADAM: Layer 0 -> dw_min:9.9803e-01  dw_max:1.0025e+00 lr:1.0000e-02
2023-04-01 22:17:26,245 ADAM: Layer 1 -> dw_min:9.8839e-01  dw_max:1.0126e+00 lr:1.0000e-02
2023-04-01 22:17:26,245 ADAM: Layer 2 -> dw_min:9.8434e-01  dw_max:1.0149e+00 lr:1.0000e-02
2023-04-01 22:17:26,245 ADAM: Layer 3 -> dw_min:9.9005e-01  dw_max:1.0117e+00 lr:1.0000e-02
2023-04-01 22:17:26,260 			Learning rate: weights:   1.000e-02    
2023-04-01 22:17:26,260 			Last test performance: 99.30%
2023-04-01 22:17:26,260 ----------------
2023-04-01 22:17:31,762   18  =>  11   		Training 486 pattern with 99.17% 	Forward time: 	 5.40 sec
2023-04-01 22:17:31,762 			Loss:    1.256e-02    			Backward time: 	 0.10 sec 
2023-04-01 22:17:31,763 ADAM: Layer 0 -> dw_min:9.9751e-01  dw_max:1.0037e+00 lr:1.0000e-02
2023-04-01 22:17:31,763 ADAM: Layer 1 -> dw_min:9.8953e-01  dw_max:1.0113e+00 lr:1.0000e-02
2023-04-01 22:17:31,763 ADAM: Layer 2 -> dw_min:9.8578e-01  dw_max:1.0139e+00 lr:1.0000e-02
2023-04-01 22:17:31,763 ADAM: Layer 3 -> dw_min:9.9104e-01  dw_max:1.0105e+00 lr:1.0000e-02
2023-04-01 22:17:31,795 			Learning rate: weights:   1.000e-02    
2023-04-01 22:17:31,795 			Last test performance: 99.30%
2023-04-01 22:17:31,795 ----------------
2023-04-01 22:17:37,289   18  =>  12   		Training 486 pattern with 98.54% 	Forward time: 	 5.39 sec
2023-04-01 22:17:37,289 			Loss:    4.092e-02    			Backward time: 	 0.10 sec 
2023-04-01 22:17:37,289 ADAM: Layer 0 -> dw_min:9.9765e-01  dw_max:1.0032e+00 lr:1.0000e-02
2023-04-01 22:17:37,289 ADAM: Layer 1 -> dw_min:9.8845e-01  dw_max:1.0137e+00 lr:1.0000e-02
2023-04-01 22:17:37,289 ADAM: Layer 2 -> dw_min:9.8514e-01  dw_max:1.0147e+00 lr:1.0000e-02
2023-04-01 22:17:37,289 ADAM: Layer 3 -> dw_min:9.9192e-01  dw_max:1.0095e+00 lr:1.0000e-02
2023-04-01 22:17:37,344 			Learning rate: weights:   1.000e-02    
2023-04-01 22:17:37,344 			Last test performance: 99.30%
2023-04-01 22:17:37,344 ----------------
2023-04-01 22:17:42,842   18  =>  13   		Training 486 pattern with 99.58% 	Forward time: 	 5.40 sec
2023-04-01 22:17:42,842 			Loss:    1.754e-02    			Backward time: 	 0.10 sec 
2023-04-01 22:17:42,842 ADAM: Layer 0 -> dw_min:9.9728e-01  dw_max:1.0039e+00 lr:1.0000e-02
2023-04-01 22:17:42,842 ADAM: Layer 1 -> dw_min:9.8962e-01  dw_max:1.0124e+00 lr:1.0000e-02
2023-04-01 22:17:42,843 ADAM: Layer 2 -> dw_min:9.8661e-01  dw_max:1.0141e+00 lr:1.0000e-02
2023-04-01 22:17:42,843 ADAM: Layer 3 -> dw_min:9.9273e-01  dw_max:1.0085e+00 lr:1.0000e-02
2023-04-01 22:17:42,935 			Learning rate: weights:   1.000e-02    
2023-04-01 22:17:42,935 			Last test performance: 99.30%
2023-04-01 22:17:42,935 ----------------
2023-04-01 22:17:48,353   18  =>  14   		Training 486 pattern with 99.17% 	Forward time: 	 5.32 sec
2023-04-01 22:17:48,353 			Loss:    3.300e-02    			Backward time: 	 0.10 sec 
2023-04-01 22:17:48,354 ADAM: Layer 0 -> dw_min:9.9656e-01  dw_max:1.0035e+00 lr:1.0000e-02
2023-04-01 22:17:48,354 ADAM: Layer 1 -> dw_min:9.9061e-01  dw_max:1.0111e+00 lr:1.0000e-02
2023-04-01 22:17:48,354 ADAM: Layer 2 -> dw_min:9.8655e-01  dw_max:1.0137e+00 lr:1.0000e-02
2023-04-01 22:17:48,354 ADAM: Layer 3 -> dw_min:9.9345e-01  dw_max:1.0080e+00 lr:1.0000e-02
2023-04-01 22:17:48,433 			Learning rate: weights:   1.000e-02    
2023-04-01 22:17:48,433 			Last test performance: 99.30%
2023-04-01 22:17:48,433 ----------------
2023-04-01 22:17:53,941   18  =>  15   		Training 486 pattern with 99.58% 	Forward time: 	 5.41 sec
2023-04-01 22:17:53,941 			Loss:    9.318e-03    			Backward time: 	 0.10 sec 
2023-04-01 22:17:53,941 ADAM: Layer 0 -> dw_min:9.9703e-01  dw_max:1.0031e+00 lr:1.0000e-02
2023-04-01 22:17:53,941 ADAM: Layer 1 -> dw_min:9.9154e-01  dw_max:1.0100e+00 lr:1.0000e-02
2023-04-01 22:17:53,941 ADAM: Layer 2 -> dw_min:9.8529e-01  dw_max:1.0142e+00 lr:1.0000e-02
2023-04-01 22:17:53,941 ADAM: Layer 3 -> dw_min:9.9410e-01  dw_max:1.0072e+00 lr:1.0000e-02
2023-04-01 22:17:53,957 			Learning rate: weights:   1.000e-02    
2023-04-01 22:17:53,957 			Last test performance: 99.30%
2023-04-01 22:17:53,957 ----------------
2023-04-01 22:17:59,480   18  =>  16   		Training 486 pattern with 99.58% 	Forward time: 	 5.42 sec
2023-04-01 22:17:59,480 			Loss:    1.503e-02    			Backward time: 	 0.10 sec 
2023-04-01 22:17:59,480 ADAM: Layer 0 -> dw_min:9.9737e-01  dw_max:1.0023e+00 lr:1.0000e-02
2023-04-01 22:17:59,481 ADAM: Layer 1 -> dw_min:9.9201e-01  dw_max:1.0124e+00 lr:1.0000e-02
2023-04-01 22:17:59,481 ADAM: Layer 2 -> dw_min:9.8580e-01  dw_max:1.0149e+00 lr:1.0000e-02
2023-04-01 22:17:59,481 ADAM: Layer 3 -> dw_min:9.9492e-01  dw_max:1.0065e+00 lr:1.0000e-02
2023-04-01 22:17:59,558 			Learning rate: weights:   1.000e-02    
2023-04-01 22:17:59,558 			Last test performance: 99.30%
2023-04-01 22:17:59,558 ----------------
2023-04-01 22:18:05,011   18  =>  17   		Training 486 pattern with 99.38% 	Forward time: 	 5.35 sec
2023-04-01 22:18:05,011 			Loss:    1.718e-02    			Backward time: 	 0.10 sec 
2023-04-01 22:18:05,011 ADAM: Layer 0 -> dw_min:9.9757e-01  dw_max:1.0030e+00 lr:1.0000e-02
2023-04-01 22:18:05,011 ADAM: Layer 1 -> dw_min:9.9159e-01  dw_max:1.0114e+00 lr:1.0000e-02
2023-04-01 22:18:05,011 ADAM: Layer 2 -> dw_min:9.8582e-01  dw_max:1.0134e+00 lr:1.0000e-02
2023-04-01 22:18:05,011 ADAM: Layer 3 -> dw_min:9.9543e-01  dw_max:1.0058e+00 lr:1.0000e-02
2023-04-01 22:18:05,081 			Learning rate: weights:   1.000e-02    
2023-04-01 22:18:05,081 			Last test performance: 99.30%
2023-04-01 22:18:05,081 ----------------
2023-04-01 22:18:10,556   18  =>  18   		Training 486 pattern with 99.79% 	Forward time: 	 5.37 sec
2023-04-01 22:18:10,556 			Loss:    9.882e-03    			Backward time: 	 0.10 sec 
2023-04-01 22:18:10,556 ADAM: Layer 0 -> dw_min:9.9782e-01  dw_max:1.0024e+00 lr:1.0000e-02
2023-04-01 22:18:10,557 ADAM: Layer 1 -> dw_min:9.8871e-01  dw_max:1.0102e+00 lr:1.0000e-02
2023-04-01 22:18:10,557 ADAM: Layer 2 -> dw_min:9.8514e-01  dw_max:1.0124e+00 lr:1.0000e-02
2023-04-01 22:18:10,557 ADAM: Layer 3 -> dw_min:9.9589e-01  dw_max:1.0052e+00 lr:1.0000e-02
2023-04-01 22:18:10,639 			Learning rate: weights:   1.000e-02    
2023-04-01 22:18:10,639 			Last test performance: 99.30%
2023-04-01 22:18:10,639 ----------------
2023-04-01 22:18:16,213   18  =>  19   		Training 486 pattern with 99.79% 	Forward time: 	 5.47 sec
2023-04-01 22:18:16,214 			Loss:    8.155e-03    			Backward time: 	 0.10 sec 
2023-04-01 22:18:16,214 ADAM: Layer 0 -> dw_min:9.9761e-01  dw_max:1.0027e+00 lr:1.0000e-02
2023-04-01 22:18:16,214 ADAM: Layer 1 -> dw_min:9.8878e-01  dw_max:1.0093e+00 lr:1.0000e-02
2023-04-01 22:18:16,214 ADAM: Layer 2 -> dw_min:9.8540e-01  dw_max:1.0135e+00 lr:1.0000e-02
2023-04-01 22:18:16,214 ADAM: Layer 3 -> dw_min:9.9626e-01  dw_max:1.0052e+00 lr:1.0000e-02
2023-04-01 22:18:16,286 			Learning rate: weights:   1.000e-02    
2023-04-01 22:18:16,286 			Last test performance: 99.30%
2023-04-01 22:18:16,286 ----------------
2023-04-01 22:18:21,816   18  =>  20   		Training 486 pattern with 99.58% 	Forward time: 	 5.43 sec
2023-04-01 22:18:21,816 			Loss:    1.044e-02    			Backward time: 	 0.10 sec 
2023-04-01 22:18:21,816 ADAM: Layer 0 -> dw_min:9.9772e-01  dw_max:1.0022e+00 lr:1.0000e-02
2023-04-01 22:18:21,816 ADAM: Layer 1 -> dw_min:9.8906e-01  dw_max:1.0084e+00 lr:1.0000e-02
2023-04-01 22:18:21,816 ADAM: Layer 2 -> dw_min:9.8683e-01  dw_max:1.0122e+00 lr:1.0000e-02
2023-04-01 22:18:21,816 ADAM: Layer 3 -> dw_min:9.9664e-01  dw_max:1.0047e+00 lr:1.0000e-02
2023-04-01 22:18:21,832 			Learning rate: weights:   1.000e-02    
2023-04-01 22:18:21,832 			Last test performance: 99.30%
2023-04-01 22:18:21,832 ----------------
2023-04-01 22:18:27,415   18  =>  21   		Training 486 pattern with 98.75% 	Forward time: 	 5.48 sec
2023-04-01 22:18:27,415 			Loss:    2.298e-02    			Backward time: 	 0.10 sec 
2023-04-01 22:18:27,416 ADAM: Layer 0 -> dw_min:9.9668e-01  dw_max:1.0029e+00 lr:1.0000e-02
2023-04-01 22:18:27,416 ADAM: Layer 1 -> dw_min:9.8773e-01  dw_max:1.0108e+00 lr:1.0000e-02
2023-04-01 22:18:27,416 ADAM: Layer 2 -> dw_min:9.8527e-01  dw_max:1.0148e+00 lr:1.0000e-02
2023-04-01 22:18:27,416 ADAM: Layer 3 -> dw_min:9.9645e-01  dw_max:1.0065e+00 lr:1.0000e-02
2023-04-01 22:18:27,459 			Learning rate: weights:   1.000e-02    
2023-04-01 22:18:27,460 			Last test performance: 99.30%
2023-04-01 22:18:27,460 ----------------
2023-04-01 22:18:32,924   18  =>  22   		Training 486 pattern with 99.79% 	Forward time: 	 5.36 sec
2023-04-01 22:18:32,925 			Loss:    6.010e-03    			Backward time: 	 0.10 sec 
2023-04-01 22:18:32,925 ADAM: Layer 0 -> dw_min:9.9676e-01  dw_max:1.0028e+00 lr:1.0000e-02
2023-04-01 22:18:32,925 ADAM: Layer 1 -> dw_min:9.8894e-01  dw_max:1.0093e+00 lr:1.0000e-02
2023-04-01 22:18:32,925 ADAM: Layer 2 -> dw_min:9.8590e-01  dw_max:1.0149e+00 lr:1.0000e-02
2023-04-01 22:18:32,925 ADAM: Layer 3 -> dw_min:9.9264e-01  dw_max:1.0058e+00 lr:1.0000e-02
2023-04-01 22:18:33,015 			Learning rate: weights:   1.000e-02    
2023-04-01 22:18:33,015 			Last test performance: 99.30%
2023-04-01 22:18:33,015 ----------------
2023-04-01 22:18:38,481   18  =>  23   		Training 486 pattern with 99.17% 	Forward time: 	 5.37 sec
2023-04-01 22:18:38,482 			Loss:    2.270e-02    			Backward time: 	 0.10 sec 
2023-04-01 22:18:38,482 ADAM: Layer 0 -> dw_min:9.9662e-01  dw_max:1.0034e+00 lr:1.0000e-02
2023-04-01 22:18:38,482 ADAM: Layer 1 -> dw_min:9.8963e-01  dw_max:1.0113e+00 lr:1.0000e-02
2023-04-01 22:18:38,482 ADAM: Layer 2 -> dw_min:9.8512e-01  dw_max:1.0134e+00 lr:1.0000e-02
2023-04-01 22:18:38,482 ADAM: Layer 3 -> dw_min:9.9337e-01  dw_max:1.0081e+00 lr:1.0000e-02
2023-04-01 22:18:38,554 			Learning rate: weights:   1.000e-02    
2023-04-01 22:18:38,554 			Last test performance: 99.30%
2023-04-01 22:18:38,554 ----------------
2023-04-01 22:18:44,120   18  =>  24   		Training 486 pattern with 98.75% 	Forward time: 	 5.47 sec
2023-04-01 22:18:44,120 			Loss:    4.173e-02    			Backward time: 	 0.10 sec 
2023-04-01 22:18:44,120 ADAM: Layer 0 -> dw_min:9.9669e-01  dw_max:1.0028e+00 lr:1.0000e-02
2023-04-01 22:18:44,120 ADAM: Layer 1 -> dw_min:9.8960e-01  dw_max:1.0095e+00 lr:1.0000e-02
2023-04-01 22:18:44,121 ADAM: Layer 2 -> dw_min:9.8652e-01  dw_max:1.0136e+00 lr:1.0000e-02
2023-04-01 22:18:44,121 ADAM: Layer 3 -> dw_min:9.9367e-01  dw_max:1.0081e+00 lr:1.0000e-02
2023-04-01 22:18:44,137 			Learning rate: weights:   1.000e-02    
2023-04-01 22:18:44,137 			Last test performance: 99.30%
2023-04-01 22:18:44,137 ----------------
2023-04-01 22:18:49,580   18  =>  25   		Training 486 pattern with 98.96% 	Forward time: 	 5.34 sec
2023-04-01 22:18:49,580 			Loss:    2.697e-02    			Backward time: 	 0.10 sec 
2023-04-01 22:18:49,580 ADAM: Layer 0 -> dw_min:9.9714e-01  dw_max:1.0020e+00 lr:1.0000e-02
2023-04-01 22:18:49,580 ADAM: Layer 1 -> dw_min:9.8946e-01  dw_max:1.0095e+00 lr:1.0000e-02
2023-04-01 22:18:49,580 ADAM: Layer 2 -> dw_min:9.8252e-01  dw_max:1.0131e+00 lr:1.0000e-02
2023-04-01 22:18:49,580 ADAM: Layer 3 -> dw_min:9.9430e-01  dw_max:1.0073e+00 lr:1.0000e-02
2023-04-01 22:18:49,595 			Learning rate: weights:   1.000e-02    
2023-04-01 22:18:49,595 			Last test performance: 99.30%
2023-04-01 22:18:49,595 ----------------
2023-04-01 22:18:55,034   18  =>  26   		Training 486 pattern with 99.17% 	Forward time: 	 5.34 sec
2023-04-01 22:18:55,035 			Loss:    1.445e-02    			Backward time: 	 0.09 sec 
2023-04-01 22:18:55,035 ADAM: Layer 0 -> dw_min:9.9656e-01  dw_max:1.0023e+00 lr:1.0000e-02
2023-04-01 22:18:55,035 ADAM: Layer 1 -> dw_min:9.8708e-01  dw_max:1.0126e+00 lr:1.0000e-02
2023-04-01 22:18:55,035 ADAM: Layer 2 -> dw_min:9.8428e-01  dw_max:1.0121e+00 lr:1.0000e-02
2023-04-01 22:18:55,035 ADAM: Layer 3 -> dw_min:9.9486e-01  dw_max:1.0065e+00 lr:1.0000e-02
2023-04-01 22:18:55,105 			Learning rate: weights:   1.000e-02    
2023-04-01 22:18:55,105 			Last test performance: 99.30%
2023-04-01 22:18:55,105 ----------------
2023-04-01 22:19:00,527   18  =>  27   		Training 486 pattern with 98.54% 	Forward time: 	 5.32 sec
2023-04-01 22:19:00,528 			Loss:    3.330e-02    			Backward time: 	 0.10 sec 
2023-04-01 22:19:00,528 ADAM: Layer 0 -> dw_min:9.9686e-01  dw_max:1.0024e+00 lr:1.0000e-02
2023-04-01 22:19:00,528 ADAM: Layer 1 -> dw_min:9.8844e-01  dw_max:1.0113e+00 lr:1.0000e-02
2023-04-01 22:19:00,528 ADAM: Layer 2 -> dw_min:9.8491e-01  dw_max:1.0152e+00 lr:1.0000e-02
2023-04-01 22:19:00,528 ADAM: Layer 3 -> dw_min:9.9524e-01  dw_max:1.0101e+00 lr:1.0000e-02
2023-04-01 22:19:00,562 			Learning rate: weights:   1.000e-02    
2023-04-01 22:19:00,562 			Last test performance: 99.30%
2023-04-01 22:19:00,562 ----------------
2023-04-01 22:19:06,067   18  =>  28   		Training 486 pattern with 99.58% 	Forward time: 	 5.40 sec
2023-04-01 22:19:06,067 			Loss:    1.731e-02    			Backward time: 	 0.10 sec 
2023-04-01 22:19:06,067 ADAM: Layer 0 -> dw_min:9.9731e-01  dw_max:1.0021e+00 lr:1.0000e-02
2023-04-01 22:19:06,067 ADAM: Layer 1 -> dw_min:9.8967e-01  dw_max:1.0102e+00 lr:1.0000e-02
2023-04-01 22:19:06,067 ADAM: Layer 2 -> dw_min:9.8641e-01  dw_max:1.0148e+00 lr:1.0000e-02
2023-04-01 22:19:06,067 ADAM: Layer 3 -> dw_min:9.9571e-01  dw_max:1.0100e+00 lr:1.0000e-02
2023-04-01 22:19:06,082 			Learning rate: weights:   1.000e-02    
2023-04-01 22:19:06,082 			Last test performance: 99.30%
2023-04-01 22:19:06,082 ----------------
2023-04-01 22:19:11,658   18  =>  29   		Training 486 pattern with 99.38% 	Forward time: 	 5.47 sec
2023-04-01 22:19:11,658 			Loss:    3.087e-02    			Backward time: 	 0.10 sec 
2023-04-01 22:19:11,658 ADAM: Layer 0 -> dw_min:9.9727e-01  dw_max:1.0022e+00 lr:1.0000e-02
2023-04-01 22:19:11,658 ADAM: Layer 1 -> dw_min:9.8956e-01  dw_max:1.0092e+00 lr:1.0000e-02
2023-04-01 22:19:11,658 ADAM: Layer 2 -> dw_min:9.8569e-01  dw_max:1.0141e+00 lr:1.0000e-02
2023-04-01 22:19:11,658 ADAM: Layer 3 -> dw_min:9.9620e-01  dw_max:1.0091e+00 lr:1.0000e-02
2023-04-01 22:19:11,713 			Learning rate: weights:   1.000e-02    
2023-04-01 22:19:11,713 			Last test performance: 99.30%
2023-04-01 22:19:11,713 ----------------
2023-04-01 22:19:17,288   18  =>  30   		Training 486 pattern with 99.58% 	Forward time: 	 5.47 sec
2023-04-01 22:19:17,288 			Loss:    1.461e-02    			Backward time: 	 0.10 sec 
2023-04-01 22:19:17,288 ADAM: Layer 0 -> dw_min:9.9653e-01  dw_max:1.0022e+00 lr:1.0000e-02
2023-04-01 22:19:17,288 ADAM: Layer 1 -> dw_min:9.9115e-01  dw_max:1.0083e+00 lr:1.0000e-02
2023-04-01 22:19:17,288 ADAM: Layer 2 -> dw_min:9.8711e-01  dw_max:1.0127e+00 lr:1.0000e-02
2023-04-01 22:19:17,288 ADAM: Layer 3 -> dw_min:9.9625e-01  dw_max:1.0082e+00 lr:1.0000e-02
2023-04-01 22:19:17,417 			Learning rate: weights:   1.000e-02    
2023-04-01 22:19:17,417 			Last test performance: 99.30%
2023-04-01 22:19:17,417 ----------------
2023-04-01 22:19:23,015   18  =>  31   		Training 486 pattern with 99.58% 	Forward time: 	 5.50 sec
2023-04-01 22:19:23,016 			Loss:    1.226e-02    			Backward time: 	 0.10 sec 
2023-04-01 22:19:23,016 ADAM: Layer 0 -> dw_min:9.9640e-01  dw_max:1.0023e+00 lr:1.0000e-02
2023-04-01 22:19:23,016 ADAM: Layer 1 -> dw_min:9.9204e-01  dw_max:1.0075e+00 lr:1.0000e-02
2023-04-01 22:19:23,016 ADAM: Layer 2 -> dw_min:9.8629e-01  dw_max:1.0130e+00 lr:1.0000e-02
2023-04-01 22:19:23,016 ADAM: Layer 3 -> dw_min:9.9343e-01  dw_max:1.0074e+00 lr:1.0000e-02
2023-04-01 22:19:23,084 			Learning rate: weights:   1.000e-02    
2023-04-01 22:19:23,084 			Last test performance: 99.30%
2023-04-01 22:19:23,084 ----------------
2023-04-01 22:19:28,570   18  =>  32   		Training 486 pattern with 98.96% 	Forward time: 	 5.39 sec
2023-04-01 22:19:28,570 			Loss:    2.907e-02    			Backward time: 	 0.10 sec 
2023-04-01 22:19:28,571 ADAM: Layer 0 -> dw_min:9.9620e-01  dw_max:1.0024e+00 lr:1.0000e-02
2023-04-01 22:19:28,571 ADAM: Layer 1 -> dw_min:9.8827e-01  dw_max:1.0078e+00 lr:1.0000e-02
2023-04-01 22:19:28,571 ADAM: Layer 2 -> dw_min:9.8566e-01  dw_max:1.0144e+00 lr:1.0000e-02
2023-04-01 22:19:28,571 ADAM: Layer 3 -> dw_min:9.9195e-01  dw_max:1.0087e+00 lr:1.0000e-02
2023-04-01 22:19:28,642 			Learning rate: weights:   1.000e-02    
2023-04-01 22:19:28,642 			Last test performance: 99.30%
2023-04-01 22:19:28,642 ----------------
2023-04-01 22:19:34,173   18  =>  33   		Training 486 pattern with 99.17% 	Forward time: 	 5.43 sec
2023-04-01 22:19:34,173 			Loss:    3.260e-02    			Backward time: 	 0.10 sec 
2023-04-01 22:19:34,173 ADAM: Layer 0 -> dw_min:9.9593e-01  dw_max:1.0019e+00 lr:1.0000e-02
2023-04-01 22:19:34,173 ADAM: Layer 1 -> dw_min:9.8528e-01  dw_max:1.0073e+00 lr:1.0000e-02
2023-04-01 22:19:34,173 ADAM: Layer 2 -> dw_min:9.8709e-01  dw_max:1.0147e+00 lr:1.0000e-02
2023-04-01 22:19:34,173 ADAM: Layer 3 -> dw_min:9.9267e-01  dw_max:1.0078e+00 lr:1.0000e-02
2023-04-01 22:19:34,188 			Learning rate: weights:   1.000e-02    
2023-04-01 22:19:34,188 			Last test performance: 99.30%
2023-04-01 22:19:34,188 ----------------
2023-04-01 22:19:39,580   18  =>  34   		Training 486 pattern with 100.00% 	Forward time: 	 5.29 sec
2023-04-01 22:19:39,580 			Loss:    2.059e-03    			Backward time: 	 0.10 sec 
2023-04-01 22:19:39,581 ADAM: Layer 0 -> dw_min:9.9625e-01  dw_max:1.0017e+00 lr:1.0000e-02
2023-04-01 22:19:39,581 ADAM: Layer 1 -> dw_min:9.8678e-01  dw_max:1.0065e+00 lr:1.0000e-02
2023-04-01 22:19:39,581 ADAM: Layer 2 -> dw_min:9.8760e-01  dw_max:1.0132e+00 lr:1.0000e-02
2023-04-01 22:19:39,581 ADAM: Layer 3 -> dw_min:9.9332e-01  dw_max:1.0070e+00 lr:1.0000e-02
2023-04-01 22:19:39,597 			Learning rate: weights:   1.000e-02    
2023-04-01 22:19:39,597 			Last test performance: 99.30%
2023-04-01 22:19:39,597 ----------------
2023-04-01 22:19:45,081   18  =>  35   		Training 486 pattern with 100.00% 	Forward time: 	 5.38 sec
2023-04-01 22:19:45,081 			Loss:    5.661e-04    			Backward time: 	 0.10 sec 
2023-04-01 22:19:45,081 ADAM: Layer 0 -> dw_min:9.9660e-01  dw_max:1.0015e+00 lr:1.0000e-02
2023-04-01 22:19:45,082 ADAM: Layer 1 -> dw_min:9.8810e-01  dw_max:1.0059e+00 lr:1.0000e-02
2023-04-01 22:19:45,082 ADAM: Layer 2 -> dw_min:9.8883e-01  dw_max:1.0119e+00 lr:1.0000e-02
2023-04-01 22:19:45,082 ADAM: Layer 3 -> dw_min:9.9393e-01  dw_max:1.0063e+00 lr:1.0000e-02
2023-04-01 22:19:45,100 			Learning rate: weights:   1.000e-02    
2023-04-01 22:19:45,100 			Last test performance: 99.30%
2023-04-01 22:19:45,100 ----------------
2023-04-01 22:19:50,567   18  =>  36   		Training 486 pattern with 99.17% 	Forward time: 	 5.37 sec
2023-04-01 22:19:50,567 			Loss:    3.091e-02    			Backward time: 	 0.10 sec 
2023-04-01 22:19:50,567 ADAM: Layer 0 -> dw_min:9.9726e-01  dw_max:1.0014e+00 lr:1.0000e-02
2023-04-01 22:19:50,568 ADAM: Layer 1 -> dw_min:9.8961e-01  dw_max:1.0093e+00 lr:1.0000e-02
2023-04-01 22:19:50,568 ADAM: Layer 2 -> dw_min:9.8740e-01  dw_max:1.0135e+00 lr:1.0000e-02
2023-04-01 22:19:50,568 ADAM: Layer 3 -> dw_min:9.9307e-01  dw_max:1.0057e+00 lr:1.0000e-02
2023-04-01 22:19:50,639 			Learning rate: weights:   1.000e-02    
2023-04-01 22:19:50,639 			Last test performance: 99.30%
2023-04-01 22:19:50,639 ----------------
2023-04-01 22:19:56,031   18  =>  37   		Training 486 pattern with 99.79% 	Forward time: 	 5.29 sec
2023-04-01 22:19:56,031 			Loss:    2.887e-03    			Backward time: 	 0.10 sec 
2023-04-01 22:19:56,031 ADAM: Layer 0 -> dw_min:9.9787e-01  dw_max:1.0013e+00 lr:1.0000e-02
2023-04-01 22:19:56,031 ADAM: Layer 1 -> dw_min:9.8721e-01  dw_max:1.0141e+00 lr:1.0000e-02
2023-04-01 22:19:56,032 ADAM: Layer 2 -> dw_min:9.8865e-01  dw_max:1.0121e+00 lr:1.0000e-02
2023-04-01 22:19:56,032 ADAM: Layer 3 -> dw_min:9.9376e-01  dw_max:1.0051e+00 lr:1.0000e-02
2023-04-01 22:19:56,046 			Learning rate: weights:   1.000e-02    
2023-04-01 22:19:56,046 			Last test performance: 99.30%
2023-04-01 22:19:56,046 ----------------
2023-04-01 22:20:01,622   18  =>  38   		Training 486 pattern with 99.58% 	Forward time: 	 5.48 sec
2023-04-01 22:20:01,622 			Loss:    8.993e-03    			Backward time: 	 0.09 sec 
2023-04-01 22:20:01,622 ADAM: Layer 0 -> dw_min:9.9734e-01  dw_max:1.0024e+00 lr:1.0000e-02
2023-04-01 22:20:01,623 ADAM: Layer 1 -> dw_min:9.8843e-01  dw_max:1.0128e+00 lr:1.0000e-02
2023-04-01 22:20:01,623 ADAM: Layer 2 -> dw_min:9.8557e-01  dw_max:1.0109e+00 lr:1.0000e-02
2023-04-01 22:20:01,623 ADAM: Layer 3 -> dw_min:9.9438e-01  dw_max:1.0115e+00 lr:1.0000e-02
2023-04-01 22:20:01,638 			Learning rate: weights:   1.000e-02    
2023-04-01 22:20:01,638 			Last test performance: 99.30%
2023-04-01 22:20:01,638 ----------------
2023-04-01 22:20:07,084   18  =>  39   		Training 486 pattern with 99.79% 	Forward time: 	 5.34 sec
2023-04-01 22:20:07,084 			Loss:    1.045e-02    			Backward time: 	 0.10 sec 
2023-04-01 22:20:07,084 ADAM: Layer 0 -> dw_min:9.9765e-01  dw_max:1.0022e+00 lr:1.0000e-02
2023-04-01 22:20:07,084 ADAM: Layer 1 -> dw_min:9.8958e-01  dw_max:1.0114e+00 lr:1.0000e-02
2023-04-01 22:20:07,084 ADAM: Layer 2 -> dw_min:9.8700e-01  dw_max:1.0098e+00 lr:1.0000e-02
2023-04-01 22:20:07,084 ADAM: Layer 3 -> dw_min:9.9490e-01  dw_max:1.0104e+00 lr:1.0000e-02
2023-04-01 22:20:07,179 			Learning rate: weights:   1.000e-02    
2023-04-01 22:20:07,179 			Last test performance: 99.30%
2023-04-01 22:20:07,179 ----------------
2023-04-01 22:20:12,646   18  =>  40   		Training 486 pattern with 99.58% 	Forward time: 	 5.37 sec
2023-04-01 22:20:12,646 			Loss:    5.836e-03    			Backward time: 	 0.10 sec 
2023-04-01 22:20:12,646 ADAM: Layer 0 -> dw_min:9.9807e-01  dw_max:1.0021e+00 lr:1.0000e-02
2023-04-01 22:20:12,646 ADAM: Layer 1 -> dw_min:9.9062e-01  dw_max:1.0103e+00 lr:1.0000e-02
2023-04-01 22:20:12,647 ADAM: Layer 2 -> dw_min:9.8622e-01  dw_max:1.0089e+00 lr:1.0000e-02
2023-04-01 22:20:12,647 ADAM: Layer 3 -> dw_min:9.9148e-01  dw_max:1.0094e+00 lr:1.0000e-02
2023-04-01 22:20:12,753 			Learning rate: weights:   1.000e-02    
2023-04-01 22:20:12,753 			Last test performance: 99.30%
2023-04-01 22:20:12,753 ----------------
2023-04-01 22:20:18,231   18  =>  41   		Training 486 pattern with 99.17% 	Forward time: 	 5.38 sec
2023-04-01 22:20:18,231 			Loss:    2.851e-02    			Backward time: 	 0.10 sec 
2023-04-01 22:20:18,231 ADAM: Layer 0 -> dw_min:9.9853e-01  dw_max:1.0014e+00 lr:1.0000e-02
2023-04-01 22:20:18,231 ADAM: Layer 1 -> dw_min:9.9072e-01  dw_max:1.0098e+00 lr:1.0000e-02
2023-04-01 22:20:18,232 ADAM: Layer 2 -> dw_min:9.8517e-01  dw_max:1.0150e+00 lr:1.0000e-02
2023-04-01 22:20:18,232 ADAM: Layer 3 -> dw_min:9.9233e-01  dw_max:1.0084e+00 lr:1.0000e-02
2023-04-01 22:20:18,275 			Learning rate: weights:   1.000e-02    
2023-04-01 22:20:18,275 			Last test performance: 99.30%
2023-04-01 22:20:18,275 ----------------
2023-04-01 22:20:23,813   18  =>  42   		Training 486 pattern with 99.58% 	Forward time: 	 5.44 sec
2023-04-01 22:20:23,813 			Loss:    1.137e-02    			Backward time: 	 0.10 sec 
2023-04-01 22:20:23,813 ADAM: Layer 0 -> dw_min:9.9770e-01  dw_max:1.0018e+00 lr:1.0000e-02
2023-04-01 22:20:23,813 ADAM: Layer 1 -> dw_min:9.8807e-01  dw_max:1.0129e+00 lr:1.0000e-02
2023-04-01 22:20:23,813 ADAM: Layer 2 -> dw_min:9.8388e-01  dw_max:1.0135e+00 lr:1.0000e-02
2023-04-01 22:20:23,813 ADAM: Layer 3 -> dw_min:9.9309e-01  dw_max:1.0076e+00 lr:1.0000e-02
2023-04-01 22:20:23,861 			Learning rate: weights:   1.000e-02    
2023-04-01 22:20:23,861 			Last test performance: 99.30%
2023-04-01 22:20:23,861 ----------------
2023-04-01 22:20:29,381   18  =>  43   		Training 486 pattern with 99.38% 	Forward time: 	 5.42 sec
2023-04-01 22:20:29,381 			Loss:    3.786e-02    			Backward time: 	 0.10 sec 
2023-04-01 22:20:29,381 ADAM: Layer 0 -> dw_min:9.9757e-01  dw_max:1.0018e+00 lr:1.0000e-02
2023-04-01 22:20:29,381 ADAM: Layer 1 -> dw_min:9.8689e-01  dw_max:1.0117e+00 lr:1.0000e-02
2023-04-01 22:20:29,382 ADAM: Layer 2 -> dw_min:9.8548e-01  dw_max:1.0149e+00 lr:1.0000e-02
2023-04-01 22:20:29,382 ADAM: Layer 3 -> dw_min:9.9378e-01  dw_max:1.0106e+00 lr:1.0000e-02
2023-04-01 22:20:29,451 			Learning rate: weights:   1.000e-02    
2023-04-01 22:20:29,451 			Last test performance: 99.30%
2023-04-01 22:20:29,451 ----------------
2023-04-01 22:20:34,913   18  =>  44   		Training 486 pattern with 100.00% 	Forward time: 	 5.36 sec
2023-04-01 22:20:34,913 			Loss:    1.687e-03    			Backward time: 	 0.10 sec 
2023-04-01 22:20:34,913 ADAM: Layer 0 -> dw_min:9.9772e-01  dw_max:1.0017e+00 lr:1.0000e-02
2023-04-01 22:20:34,914 ADAM: Layer 1 -> dw_min:9.8808e-01  dw_max:1.0105e+00 lr:1.0000e-02
2023-04-01 22:20:34,914 ADAM: Layer 2 -> dw_min:9.8693e-01  dw_max:1.0134e+00 lr:1.0000e-02
2023-04-01 22:20:34,914 ADAM: Layer 3 -> dw_min:9.9440e-01  dw_max:1.0095e+00 lr:1.0000e-02
2023-04-01 22:20:34,974 			Learning rate: weights:   1.000e-02    
2023-04-01 22:20:34,974 			Last test performance: 99.30%
2023-04-01 22:20:34,975 ----------------
2023-04-01 22:20:40,440   18  =>  45   		Training 486 pattern with 98.96% 	Forward time: 	 5.37 sec
2023-04-01 22:20:40,440 			Loss:    1.889e-02    			Backward time: 	 0.10 sec 
2023-04-01 22:20:40,441 ADAM: Layer 0 -> dw_min:9.9765e-01  dw_max:1.0025e+00 lr:1.0000e-02
2023-04-01 22:20:40,441 ADAM: Layer 1 -> dw_min:9.8925e-01  dw_max:1.0095e+00 lr:1.0000e-02
2023-04-01 22:20:40,441 ADAM: Layer 2 -> dw_min:9.8608e-01  dw_max:1.0121e+00 lr:1.0000e-02
2023-04-01 22:20:40,441 ADAM: Layer 3 -> dw_min:9.9495e-01  dw_max:1.0086e+00 lr:1.0000e-02
2023-04-01 22:20:40,464 			Learning rate: weights:   1.000e-02    
2023-04-01 22:20:40,465 			Last test performance: 99.30%
2023-04-01 22:20:40,465 ----------------
2023-04-01 22:20:45,904   18  =>  46   		Training 486 pattern with 99.38% 	Forward time: 	 5.34 sec
2023-04-01 22:20:45,905 			Loss:    1.307e-02    			Backward time: 	 0.10 sec 
2023-04-01 22:20:45,905 ADAM: Layer 0 -> dw_min:9.9726e-01  dw_max:1.0028e+00 lr:1.0000e-02
2023-04-01 22:20:45,905 ADAM: Layer 1 -> dw_min:9.8968e-01  dw_max:1.0132e+00 lr:1.0000e-02
2023-04-01 22:20:45,905 ADAM: Layer 2 -> dw_min:9.8181e-01  dw_max:1.0143e+00 lr:1.0000e-02
2023-04-01 22:20:45,905 ADAM: Layer 3 -> dw_min:9.9546e-01  dw_max:1.0077e+00 lr:1.0000e-02
2023-04-01 22:20:45,948 			Learning rate: weights:   1.000e-02    
2023-04-01 22:20:45,948 			Last test performance: 99.30%
2023-04-01 22:20:45,948 ----------------
2023-04-01 22:20:51,375   18  =>  47   		Training 486 pattern with 98.75% 	Forward time: 	 5.33 sec
2023-04-01 22:20:51,375 			Loss:    4.447e-02    			Backward time: 	 0.10 sec 
2023-04-01 22:20:51,375 ADAM: Layer 0 -> dw_min:9.9713e-01  dw_max:1.0044e+00 lr:1.0000e-02
2023-04-01 22:20:51,375 ADAM: Layer 1 -> dw_min:9.9060e-01  dw_max:1.0113e+00 lr:1.0000e-02
2023-04-01 22:20:51,376 ADAM: Layer 2 -> dw_min:9.8362e-01  dw_max:1.0148e+00 lr:1.0000e-02
2023-04-01 22:20:51,376 ADAM: Layer 3 -> dw_min:9.9185e-01  dw_max:1.0105e+00 lr:1.0000e-02
2023-04-01 22:20:51,435 			Learning rate: weights:   1.000e-02    
2023-04-01 22:20:51,436 			Last test performance: 99.30%
2023-04-01 22:20:51,436 ----------------
2023-04-01 22:20:56,903   18  =>  48   		Training 486 pattern with 99.79% 	Forward time: 	 5.37 sec
2023-04-01 22:20:56,903 			Loss:    6.191e-03    			Backward time: 	 0.10 sec 
2023-04-01 22:20:56,903 ADAM: Layer 0 -> dw_min:9.9661e-01  dw_max:1.0049e+00 lr:1.0000e-02
2023-04-01 22:20:56,903 ADAM: Layer 1 -> dw_min:9.8445e-01  dw_max:1.0131e+00 lr:1.0000e-02
2023-04-01 22:20:56,903 ADAM: Layer 2 -> dw_min:9.8514e-01  dw_max:1.0147e+00 lr:1.0000e-02
2023-04-01 22:20:56,903 ADAM: Layer 3 -> dw_min:9.8888e-01  dw_max:1.0094e+00 lr:1.0000e-02
2023-04-01 22:20:56,919 			Learning rate: weights:   1.000e-02    
2023-04-01 22:20:56,919 			Last test performance: 99.30%
2023-04-01 22:20:56,919 ----------------
2023-04-01 22:21:02,435   18  =>  49   		Training 486 pattern with 99.58% 	Forward time: 	 5.42 sec
2023-04-01 22:21:02,435 			Loss:    5.784e-03    			Backward time: 	 0.10 sec 
2023-04-01 22:21:02,435 ADAM: Layer 0 -> dw_min:9.9692e-01  dw_max:1.0043e+00 lr:1.0000e-02
2023-04-01 22:21:02,435 ADAM: Layer 1 -> dw_min:9.8614e-01  dw_max:1.0118e+00 lr:1.0000e-02
2023-04-01 22:21:02,435 ADAM: Layer 2 -> dw_min:9.8220e-01  dw_max:1.0132e+00 lr:1.0000e-02
2023-04-01 22:21:02,436 ADAM: Layer 3 -> dw_min:9.8999e-01  dw_max:1.0112e+00 lr:1.0000e-02
2023-04-01 22:21:02,506 			Learning rate: weights:   1.000e-02    
2023-04-01 22:21:02,506 			Last test performance: 99.30%
2023-04-01 22:21:02,506 ----------------
2023-04-01 22:21:08,058   18  =>  50   		Training 486 pattern with 99.58% 	Forward time: 	 5.45 sec
2023-04-01 22:21:08,058 			Loss:    7.818e-03    			Backward time: 	 0.10 sec 
2023-04-01 22:21:08,058 ADAM: Layer 0 -> dw_min:9.9732e-01  dw_max:1.0042e+00 lr:1.0000e-02
2023-04-01 22:21:08,059 ADAM: Layer 1 -> dw_min:9.8718e-01  dw_max:1.0110e+00 lr:1.0000e-02
2023-04-01 22:21:08,059 ADAM: Layer 2 -> dw_min:9.8399e-01  dw_max:1.0119e+00 lr:1.0000e-02
2023-04-01 22:21:08,059 ADAM: Layer 3 -> dw_min:9.9098e-01  dw_max:1.0101e+00 lr:1.0000e-02
2023-04-01 22:21:08,074 			Learning rate: weights:   1.000e-02    
2023-04-01 22:21:08,074 			Last test performance: 99.30%
2023-04-01 22:21:08,074 ----------------
2023-04-01 22:21:13,494   18  =>  51   		Training 486 pattern with 99.58% 	Forward time: 	 5.32 sec
2023-04-01 22:21:13,494 			Loss:    8.868e-03    			Backward time: 	 0.09 sec 
2023-04-01 22:21:13,494 ADAM: Layer 0 -> dw_min:9.9700e-01  dw_max:1.0041e+00 lr:1.0000e-02
2023-04-01 22:21:13,494 ADAM: Layer 1 -> dw_min:9.8524e-01  dw_max:1.0099e+00 lr:1.0000e-02
2023-04-01 22:21:13,494 ADAM: Layer 2 -> dw_min:9.8550e-01  dw_max:1.0107e+00 lr:1.0000e-02
2023-04-01 22:21:13,495 ADAM: Layer 3 -> dw_min:9.9188e-01  dw_max:1.0091e+00 lr:1.0000e-02
2023-04-01 22:21:13,557 			Learning rate: weights:   1.000e-02    
2023-04-01 22:21:13,557 			Last test performance: 99.30%
2023-04-01 22:21:13,557 ----------------
2023-04-01 22:21:19,091   18  =>  52   		Training 486 pattern with 99.17% 	Forward time: 	 5.43 sec
2023-04-01 22:21:19,091 			Loss:    2.412e-02    			Backward time: 	 0.10 sec 
2023-04-01 22:21:19,092 ADAM: Layer 0 -> dw_min:9.9705e-01  dw_max:1.0042e+00 lr:1.0000e-02
2023-04-01 22:21:19,092 ADAM: Layer 1 -> dw_min:9.8672e-01  dw_max:1.0138e+00 lr:1.0000e-02
2023-04-01 22:21:19,092 ADAM: Layer 2 -> dw_min:9.8572e-01  dw_max:1.0141e+00 lr:1.0000e-02
2023-04-01 22:21:19,092 ADAM: Layer 3 -> dw_min:9.9269e-01  dw_max:1.0082e+00 lr:1.0000e-02
2023-04-01 22:21:19,192 			Learning rate: weights:   1.000e-02    
2023-04-01 22:21:19,193 			Last test performance: 99.30%
2023-04-01 22:21:19,193 ----------------
2023-04-01 22:21:24,795   18  =>  53   		Training 486 pattern with 98.75% 	Forward time: 	 5.50 sec
2023-04-01 22:21:24,795 			Loss:    2.820e-02    			Backward time: 	 0.10 sec 
2023-04-01 22:21:24,796 ADAM: Layer 0 -> dw_min:9.9702e-01  dw_max:1.0041e+00 lr:1.0000e-02
2023-04-01 22:21:24,796 ADAM: Layer 1 -> dw_min:9.8588e-01  dw_max:1.0121e+00 lr:1.0000e-02
2023-04-01 22:21:24,796 ADAM: Layer 2 -> dw_min:9.8523e-01  dw_max:1.0130e+00 lr:1.0000e-02
2023-04-01 22:21:24,796 ADAM: Layer 3 -> dw_min:9.9238e-01  dw_max:1.0074e+00 lr:1.0000e-02
2023-04-01 22:21:24,932 			Learning rate: weights:   1.000e-02    
2023-04-01 22:21:24,933 			Last test performance: 99.30%
2023-04-01 22:21:24,933 ----------------
2023-04-01 22:21:30,306   18  =>  54   		Training 486 pattern with 99.38% 	Forward time: 	 5.27 sec
2023-04-01 22:21:30,306 			Loss:    1.656e-02    			Backward time: 	 0.10 sec 
2023-04-01 22:21:30,306 ADAM: Layer 0 -> dw_min:9.9757e-01  dw_max:1.0035e+00 lr:1.0000e-02
2023-04-01 22:21:30,307 ADAM: Layer 1 -> dw_min:9.8729e-01  dw_max:1.0107e+00 lr:1.0000e-02
2023-04-01 22:21:30,307 ADAM: Layer 2 -> dw_min:9.8532e-01  dw_max:1.0117e+00 lr:1.0000e-02
2023-04-01 22:21:30,307 ADAM: Layer 3 -> dw_min:9.9314e-01  dw_max:1.0066e+00 lr:1.0000e-02
2023-04-01 22:21:30,323 			Learning rate: weights:   1.000e-02    
2023-04-01 22:21:30,323 			Last test performance: 99.30%
2023-04-01 22:21:30,323 ----------------
2023-04-01 22:21:35,866   18  =>  55   		Training 486 pattern with 100.00% 	Forward time: 	 5.44 sec
2023-04-01 22:21:35,866 			Loss:    1.839e-03    			Backward time: 	 0.10 sec 
2023-04-01 22:21:35,866 ADAM: Layer 0 -> dw_min:9.9785e-01  dw_max:1.0031e+00 lr:1.0000e-02
2023-04-01 22:21:35,866 ADAM: Layer 1 -> dw_min:9.8854e-01  dw_max:1.0096e+00 lr:1.0000e-02
2023-04-01 22:21:35,866 ADAM: Layer 2 -> dw_min:9.8678e-01  dw_max:1.0105e+00 lr:1.0000e-02
2023-04-01 22:21:35,866 ADAM: Layer 3 -> dw_min:9.9382e-01  dw_max:1.0060e+00 lr:1.0000e-02
2023-04-01 22:21:35,887 			Learning rate: weights:   1.000e-02    
2023-04-01 22:21:35,887 			Last test performance: 99.30%
2023-04-01 22:21:35,887 ----------------
2023-04-01 22:21:41,415   18  =>  56   		Training 486 pattern with 99.38% 	Forward time: 	 5.43 sec
2023-04-01 22:21:41,415 			Loss:    1.432e-02    			Backward time: 	 0.10 sec 
2023-04-01 22:21:41,415 ADAM: Layer 0 -> dw_min:9.9735e-01  dw_max:1.0031e+00 lr:1.0000e-02
2023-04-01 22:21:41,416 ADAM: Layer 1 -> dw_min:9.8927e-01  dw_max:1.0106e+00 lr:1.0000e-02
2023-04-01 22:21:41,416 ADAM: Layer 2 -> dw_min:9.8582e-01  dw_max:1.0128e+00 lr:1.0000e-02
2023-04-01 22:21:41,416 ADAM: Layer 3 -> dw_min:9.9442e-01  dw_max:1.0054e+00 lr:1.0000e-02
2023-04-01 22:21:41,446 			Learning rate: weights:   1.000e-02    
2023-04-01 22:21:41,446 			Last test performance: 99.30%
2023-04-01 22:21:41,446 ----------------
2023-04-01 22:21:46,966   18  =>  57   		Training 486 pattern with 99.58% 	Forward time: 	 5.42 sec
2023-04-01 22:21:46,966 			Loss:    6.231e-03    			Backward time: 	 0.10 sec 
2023-04-01 22:21:46,966 ADAM: Layer 0 -> dw_min:9.9773e-01  dw_max:1.0028e+00 lr:1.0000e-02
2023-04-01 22:21:46,966 ADAM: Layer 1 -> dw_min:9.9033e-01  dw_max:1.0112e+00 lr:1.0000e-02
2023-04-01 22:21:46,966 ADAM: Layer 2 -> dw_min:9.8522e-01  dw_max:1.0126e+00 lr:1.0000e-02
2023-04-01 22:21:46,966 ADAM: Layer 3 -> dw_min:9.9497e-01  dw_max:1.0049e+00 lr:1.0000e-02
2023-04-01 22:21:47,070 			Learning rate: weights:   1.000e-02    
2023-04-01 22:21:47,070 			Last test performance: 99.30%
2023-04-01 22:21:47,070 ----------------
2023-04-01 22:21:52,598   18  =>  58   		Training 486 pattern with 99.17% 	Forward time: 	 5.43 sec
2023-04-01 22:21:52,598 			Loss:    1.746e-02    			Backward time: 	 0.09 sec 
2023-04-01 22:21:52,599 ADAM: Layer 0 -> dw_min:9.9742e-01  dw_max:1.0029e+00 lr:1.0000e-02
2023-04-01 22:21:52,599 ADAM: Layer 1 -> dw_min:9.8996e-01  dw_max:1.0109e+00 lr:1.0000e-02
2023-04-01 22:21:52,599 ADAM: Layer 2 -> dw_min:9.8590e-01  dw_max:1.0134e+00 lr:1.0000e-02
2023-04-01 22:21:52,599 ADAM: Layer 3 -> dw_min:9.9504e-01  dw_max:1.0056e+00 lr:1.0000e-02
2023-04-01 22:21:52,670 			Learning rate: weights:   1.000e-02    
2023-04-01 22:21:52,670 			Last test performance: 99.30%
2023-04-01 22:21:52,670 ----------------
2023-04-01 22:21:58,129   18  =>  59   		Training 486 pattern with 99.38% 	Forward time: 	 5.36 sec
2023-04-01 22:21:58,129 			Loss:    3.126e-02    			Backward time: 	 0.09 sec 
2023-04-01 22:21:58,129 ADAM: Layer 0 -> dw_min:9.9810e-01  dw_max:1.0029e+00 lr:1.0000e-02
2023-04-01 22:21:58,129 ADAM: Layer 1 -> dw_min:9.8939e-01  dw_max:1.0098e+00 lr:1.0000e-02
2023-04-01 22:21:58,129 ADAM: Layer 2 -> dw_min:9.8531e-01  dw_max:1.0120e+00 lr:1.0000e-02
2023-04-01 22:21:58,129 ADAM: Layer 3 -> dw_min:9.9489e-01  dw_max:1.0064e+00 lr:1.0000e-02
2023-04-01 22:21:58,202 			Learning rate: weights:   1.000e-02    
2023-04-01 22:21:58,202 			Last test performance: 99.30%
2023-04-01 22:21:58,202 ----------------
2023-04-01 22:22:03,710   18  =>  60   		Training 486 pattern with 99.79% 	Forward time: 	 5.41 sec
2023-04-01 22:22:03,710 			Loss:    2.186e-02    			Backward time: 	 0.10 sec 
2023-04-01 22:22:03,711 ADAM: Layer 0 -> dw_min:9.9819e-01  dw_max:1.0026e+00 lr:1.0000e-02
2023-04-01 22:22:03,711 ADAM: Layer 1 -> dw_min:9.9044e-01  dw_max:1.0089e+00 lr:1.0000e-02
2023-04-01 22:22:03,711 ADAM: Layer 2 -> dw_min:9.8677e-01  dw_max:1.0108e+00 lr:1.0000e-02
2023-04-01 22:22:03,711 ADAM: Layer 3 -> dw_min:9.9540e-01  dw_max:1.0058e+00 lr:1.0000e-02
2023-04-01 22:22:03,781 			Learning rate: weights:   1.000e-02    
2023-04-01 22:22:03,781 			Last test performance: 99.30%
2023-04-01 22:22:03,781 ----------------
2023-04-01 22:22:09,163   18  =>  61   		Training 486 pattern with 99.58% 	Forward time: 	 5.28 sec
2023-04-01 22:22:09,163 			Loss:    7.291e-03    			Backward time: 	 0.10 sec 
2023-04-01 22:22:09,163 ADAM: Layer 0 -> dw_min:9.9851e-01  dw_max:1.0025e+00 lr:1.0000e-02
2023-04-01 22:22:09,163 ADAM: Layer 1 -> dw_min:9.9130e-01  dw_max:1.0080e+00 lr:1.0000e-02
2023-04-01 22:22:09,163 ADAM: Layer 2 -> dw_min:9.8764e-01  dw_max:1.0098e+00 lr:1.0000e-02
2023-04-01 22:22:09,163 ADAM: Layer 3 -> dw_min:9.9552e-01  dw_max:1.0085e+00 lr:1.0000e-02
2023-04-01 22:22:09,182 			Learning rate: weights:   1.000e-02    
2023-04-01 22:22:09,182 			Last test performance: 99.30%
2023-04-01 22:22:09,182 ----------------
2023-04-01 22:22:14,761   18  =>  62   		Training 486 pattern with 99.58% 	Forward time: 	 5.48 sec
2023-04-01 22:22:14,762 			Loss:    1.559e-02    			Backward time: 	 0.10 sec 
2023-04-01 22:22:14,762 ADAM: Layer 0 -> dw_min:9.9796e-01  dw_max:1.0020e+00 lr:1.0000e-02
2023-04-01 22:22:14,762 ADAM: Layer 1 -> dw_min:9.9048e-01  dw_max:1.0072e+00 lr:1.0000e-02
2023-04-01 22:22:14,762 ADAM: Layer 2 -> dw_min:9.8517e-01  dw_max:1.0144e+00 lr:1.0000e-02
2023-04-01 22:22:14,762 ADAM: Layer 3 -> dw_min:9.9437e-01  dw_max:1.0077e+00 lr:1.0000e-02
2023-04-01 22:22:14,778 			Learning rate: weights:   1.000e-02    
2023-04-01 22:22:14,778 			Last test performance: 99.30%
2023-04-01 22:22:14,778 ----------------
2023-04-01 22:22:20,257   18  =>  63   		Training 486 pattern with 99.17% 	Forward time: 	 5.38 sec
2023-04-01 22:22:20,257 			Loss:    1.847e-02    			Backward time: 	 0.10 sec 
2023-04-01 22:22:20,257 ADAM: Layer 0 -> dw_min:9.9831e-01  dw_max:1.0021e+00 lr:1.0000e-02
2023-04-01 22:22:20,257 ADAM: Layer 1 -> dw_min:9.9100e-01  dw_max:1.0069e+00 lr:1.0000e-02
2023-04-01 22:22:20,257 ADAM: Layer 2 -> dw_min:9.8665e-01  dw_max:1.0142e+00 lr:1.0000e-02
2023-04-01 22:22:20,258 ADAM: Layer 3 -> dw_min:9.9494e-01  dw_max:1.0069e+00 lr:1.0000e-02
2023-04-01 22:22:20,274 			Learning rate: weights:   1.000e-02    
2023-04-01 22:22:20,274 			Last test performance: 99.30%
2023-04-01 22:22:20,274 ----------------
2023-04-01 22:22:25,686   18  =>  64   		Training 486 pattern with 99.38% 	Forward time: 	 5.31 sec
2023-04-01 22:22:25,686 			Loss:    2.348e-02    			Backward time: 	 0.10 sec 
2023-04-01 22:22:25,686 ADAM: Layer 0 -> dw_min:9.9828e-01  dw_max:1.0016e+00 lr:1.0000e-02
2023-04-01 22:22:25,686 ADAM: Layer 1 -> dw_min:9.9074e-01  dw_max:1.0134e+00 lr:1.0000e-02
2023-04-01 22:22:25,686 ADAM: Layer 2 -> dw_min:9.8606e-01  dw_max:1.0128e+00 lr:1.0000e-02
2023-04-01 22:22:25,686 ADAM: Layer 3 -> dw_min:9.9544e-01  dw_max:1.0063e+00 lr:1.0000e-02
2023-04-01 22:22:25,706 			Learning rate: weights:   1.000e-02    
2023-04-01 22:22:25,706 			Last test performance: 99.30%
2023-04-01 22:22:25,706 ----------------
2023-04-01 22:22:31,159   18  =>  65   		Training 486 pattern with 99.17% 	Forward time: 	 5.35 sec
2023-04-01 22:22:31,159 			Loss:    3.195e-02    			Backward time: 	 0.10 sec 
2023-04-01 22:22:31,160 ADAM: Layer 0 -> dw_min:9.9832e-01  dw_max:1.0021e+00 lr:1.0000e-02
2023-04-01 22:22:31,160 ADAM: Layer 1 -> dw_min:9.8854e-01  dw_max:1.0120e+00 lr:1.0000e-02
2023-04-01 22:22:31,160 ADAM: Layer 2 -> dw_min:9.8740e-01  dw_max:1.0144e+00 lr:1.0000e-02
2023-04-01 22:22:31,160 ADAM: Layer 3 -> dw_min:9.9390e-01  dw_max:1.0057e+00 lr:1.0000e-02
2023-04-01 22:22:31,250 			Learning rate: weights:   1.000e-02    
2023-04-01 22:22:31,250 			Last test performance: 99.30%
2023-04-01 22:22:31,250 ----------------
2023-04-01 22:22:36,893   18  =>  66   		Training 486 pattern with 98.75% 	Forward time: 	 5.54 sec
2023-04-01 22:22:36,894 			Loss:    1.861e-02    			Backward time: 	 0.10 sec 
2023-04-01 22:22:36,894 ADAM: Layer 0 -> dw_min:9.9770e-01  dw_max:1.0029e+00 lr:1.0000e-02
2023-04-01 22:22:36,894 ADAM: Layer 1 -> dw_min:9.8733e-01  dw_max:1.0108e+00 lr:1.0000e-02
2023-04-01 22:22:36,894 ADAM: Layer 2 -> dw_min:9.8553e-01  dw_max:1.0142e+00 lr:1.0000e-02
2023-04-01 22:22:36,894 ADAM: Layer 3 -> dw_min:9.9296e-01  dw_max:1.0053e+00 lr:1.0000e-02
2023-04-01 22:22:36,910 			Learning rate: weights:   1.000e-02    
2023-04-01 22:22:36,910 			Last test performance: 99.30%
2023-04-01 22:22:36,910 ----------------
2023-04-01 22:22:42,459   18  =>  67   		Training 486 pattern with 99.58% 	Forward time: 	 5.45 sec
2023-04-01 22:22:42,459 			Loss:    1.948e-02    			Backward time: 	 0.09 sec 
2023-04-01 22:22:42,459 ADAM: Layer 0 -> dw_min:9.9672e-01  dw_max:1.0031e+00 lr:1.0000e-02
2023-04-01 22:22:42,459 ADAM: Layer 1 -> dw_min:9.8512e-01  dw_max:1.0097e+00 lr:1.0000e-02
2023-04-01 22:22:42,459 ADAM: Layer 2 -> dw_min:9.8674e-01  dw_max:1.0135e+00 lr:1.0000e-02
2023-04-01 22:22:42,459 ADAM: Layer 3 -> dw_min:9.9366e-01  dw_max:1.0048e+00 lr:1.0000e-02
2023-04-01 22:22:42,515 			Learning rate: weights:   1.000e-02    
2023-04-01 22:22:42,515 			Last test performance: 99.30%
2023-04-01 22:22:42,515 ----------------
2023-04-01 22:22:48,076   18  =>  68   		Training 486 pattern with 99.79% 	Forward time: 	 5.46 sec
2023-04-01 22:22:48,076 			Loss:    9.056e-03    			Backward time: 	 0.10 sec 
2023-04-01 22:22:48,077 ADAM: Layer 0 -> dw_min:9.9747e-01  dw_max:1.0030e+00 lr:1.0000e-02
2023-04-01 22:22:48,077 ADAM: Layer 1 -> dw_min:9.8536e-01  dw_max:1.0087e+00 lr:1.0000e-02
2023-04-01 22:22:48,077 ADAM: Layer 2 -> dw_min:9.8799e-01  dw_max:1.0122e+00 lr:1.0000e-02
2023-04-01 22:22:48,077 ADAM: Layer 3 -> dw_min:9.9426e-01  dw_max:1.0043e+00 lr:1.0000e-02
2023-04-01 22:22:48,095 			Learning rate: weights:   1.000e-02    
2023-04-01 22:22:48,096 			Last test performance: 99.30%
2023-04-01 22:22:48,096 ----------------
2023-04-01 22:22:53,619   18  =>  69   		Training 486 pattern with 100.00% 	Forward time: 	 5.42 sec
2023-04-01 22:22:53,619 			Loss:    5.198e-03    			Backward time: 	 0.10 sec 
2023-04-01 22:22:53,619 ADAM: Layer 0 -> dw_min:9.9771e-01  dw_max:1.0025e+00 lr:1.0000e-02
2023-04-01 22:22:53,619 ADAM: Layer 1 -> dw_min:9.8588e-01  dw_max:1.0079e+00 lr:1.0000e-02
2023-04-01 22:22:53,619 ADAM: Layer 2 -> dw_min:9.8917e-01  dw_max:1.0113e+00 lr:1.0000e-02
2023-04-01 22:22:53,620 ADAM: Layer 3 -> dw_min:9.9482e-01  dw_max:1.0039e+00 lr:1.0000e-02
2023-04-01 22:22:53,656 			Learning rate: weights:   1.000e-02    
2023-04-01 22:22:53,656 			Last test performance: 99.30%
2023-04-01 22:22:53,656 ----------------
2023-04-01 22:22:59,226   18  =>  70   		Training 486 pattern with 99.58% 	Forward time: 	 5.47 sec
2023-04-01 22:22:59,226 			Loss:    2.242e-02    			Backward time: 	 0.10 sec 
2023-04-01 22:22:59,226 ADAM: Layer 0 -> dw_min:9.9788e-01  dw_max:1.0028e+00 lr:1.0000e-02
2023-04-01 22:22:59,226 ADAM: Layer 1 -> dw_min:9.8672e-01  dw_max:1.0078e+00 lr:1.0000e-02
2023-04-01 22:22:59,226 ADAM: Layer 2 -> dw_min:9.8786e-01  dw_max:1.0149e+00 lr:1.0000e-02
2023-04-01 22:22:59,227 ADAM: Layer 3 -> dw_min:9.9533e-01  dw_max:1.0070e+00 lr:1.0000e-02
2023-04-01 22:22:59,242 			Learning rate: weights:   1.000e-02    
2023-04-01 22:22:59,242 			Last test performance: 99.30%
2023-04-01 22:22:59,242 ----------------
2023-04-01 22:23:04,782   18  =>  71   		Training 486 pattern with 99.17% 	Forward time: 	 5.44 sec
2023-04-01 22:23:04,782 			Loss:    1.832e-02    			Backward time: 	 0.10 sec 
2023-04-01 22:23:04,782 ADAM: Layer 0 -> dw_min:9.9821e-01  dw_max:1.0031e+00 lr:1.0000e-02
2023-04-01 22:23:04,783 ADAM: Layer 1 -> dw_min:9.8799e-01  dw_max:1.0079e+00 lr:1.0000e-02
2023-04-01 22:23:04,783 ADAM: Layer 2 -> dw_min:9.8615e-01  dw_max:1.0135e+00 lr:1.0000e-02
2023-04-01 22:23:04,783 ADAM: Layer 3 -> dw_min:9.9301e-01  dw_max:1.0078e+00 lr:1.0000e-02
2023-04-01 22:23:04,854 			Learning rate: weights:   1.000e-02    
2023-04-01 22:23:04,854 			Last test performance: 99.30%
2023-04-01 22:23:04,854 ----------------
2023-04-01 22:23:10,424   18  =>  72   		Training 486 pattern with 99.79% 	Forward time: 	 5.47 sec
2023-04-01 22:23:10,424 			Loss:    6.913e-03    			Backward time: 	 0.10 sec 
2023-04-01 22:23:10,425 ADAM: Layer 0 -> dw_min:9.9623e-01  dw_max:1.0029e+00 lr:1.0000e-02
2023-04-01 22:23:10,425 ADAM: Layer 1 -> dw_min:9.8903e-01  dw_max:1.0071e+00 lr:1.0000e-02
2023-04-01 22:23:10,425 ADAM: Layer 2 -> dw_min:9.8753e-01  dw_max:1.0121e+00 lr:1.0000e-02
2023-04-01 22:23:10,425 ADAM: Layer 3 -> dw_min:9.9370e-01  dw_max:1.0070e+00 lr:1.0000e-02
2023-04-01 22:23:10,441 			Learning rate: weights:   1.000e-02    
2023-04-01 22:23:10,441 			Last test performance: 99.30%
2023-04-01 22:23:10,441 ----------------
2023-04-01 22:23:15,903   18  =>  73   		Training 486 pattern with 99.17% 	Forward time: 	 5.36 sec
2023-04-01 22:23:15,903 			Loss:    1.187e-02    			Backward time: 	 0.10 sec 
2023-04-01 22:23:15,904 ADAM: Layer 0 -> dw_min:9.9584e-01  dw_max:1.0036e+00 lr:1.0000e-02
2023-04-01 22:23:15,904 ADAM: Layer 1 -> dw_min:9.8822e-01  dw_max:1.0124e+00 lr:1.0000e-02
2023-04-01 22:23:15,904 ADAM: Layer 2 -> dw_min:9.8505e-01  dw_max:1.0124e+00 lr:1.0000e-02
2023-04-01 22:23:15,904 ADAM: Layer 3 -> dw_min:9.9433e-01  dw_max:1.0101e+00 lr:1.0000e-02
2023-04-01 22:23:15,974 			Learning rate: weights:   1.000e-02    
2023-04-01 22:23:15,974 			Last test performance: 99.30%
2023-04-01 22:23:15,974 ----------------
2023-04-01 22:23:21,471   18  =>  74   		Training 486 pattern with 99.58% 	Forward time: 	 5.40 sec
2023-04-01 22:23:21,471 			Loss:    2.613e-02    			Backward time: 	 0.10 sec 
2023-04-01 22:23:21,472 ADAM: Layer 0 -> dw_min:9.9583e-01  dw_max:1.0035e+00 lr:1.0000e-02
2023-04-01 22:23:21,472 ADAM: Layer 1 -> dw_min:9.8931e-01  dw_max:1.0144e+00 lr:1.0000e-02
2023-04-01 22:23:21,472 ADAM: Layer 2 -> dw_min:9.8535e-01  dw_max:1.0113e+00 lr:1.0000e-02
2023-04-01 22:23:21,472 ADAM: Layer 3 -> dw_min:9.9490e-01  dw_max:1.0091e+00 lr:1.0000e-02
2023-04-01 22:23:21,530 			Learning rate: weights:   1.000e-02    
2023-04-01 22:23:21,530 			Last test performance: 99.30%
2023-04-01 22:23:21,530 ----------------
2023-04-01 22:23:26,997   18  =>  75   		Training 486 pattern with 99.38% 	Forward time: 	 5.37 sec
2023-04-01 22:23:26,997 			Loss:    1.924e-02    			Backward time: 	 0.10 sec 
2023-04-01 22:23:26,997 ADAM: Layer 0 -> dw_min:9.9485e-01  dw_max:1.0050e+00 lr:1.0000e-02
2023-04-01 22:23:26,997 ADAM: Layer 1 -> dw_min:9.8819e-01  dw_max:1.0130e+00 lr:1.0000e-02
2023-04-01 22:23:26,997 ADAM: Layer 2 -> dw_min:9.8681e-01  dw_max:1.0125e+00 lr:1.0000e-02
2023-04-01 22:23:26,997 ADAM: Layer 3 -> dw_min:9.9479e-01  dw_max:1.0099e+00 lr:1.0000e-02
2023-04-01 22:23:27,027 			Learning rate: weights:   1.000e-02    
2023-04-01 22:23:27,027 			Last test performance: 99.30%
2023-04-01 22:23:27,027 ----------------
2023-04-01 22:23:32,537   18  =>  76   		Training 486 pattern with 99.58% 	Forward time: 	 5.41 sec
2023-04-01 22:23:32,537 			Loss:    1.112e-02    			Backward time: 	 0.10 sec 
2023-04-01 22:23:32,537 ADAM: Layer 0 -> dw_min:9.9598e-01  dw_max:1.0036e+00 lr:1.0000e-02
2023-04-01 22:23:32,538 ADAM: Layer 1 -> dw_min:9.8890e-01  dw_max:1.0117e+00 lr:1.0000e-02
2023-04-01 22:23:32,538 ADAM: Layer 2 -> dw_min:9.8523e-01  dw_max:1.0150e+00 lr:1.0000e-02
2023-04-01 22:23:32,538 ADAM: Layer 3 -> dw_min:9.9530e-01  dw_max:1.0089e+00 lr:1.0000e-02
2023-04-01 22:23:32,593 			Learning rate: weights:   1.000e-02    
2023-04-01 22:23:32,593 			Last test performance: 99.30%
2023-04-01 22:23:32,593 ----------------
2023-04-01 22:23:38,080   18  =>  77   		Training 486 pattern with 99.58% 	Forward time: 	 5.39 sec
2023-04-01 22:23:38,080 			Loss:    1.927e-02    			Backward time: 	 0.10 sec 
2023-04-01 22:23:38,080 ADAM: Layer 0 -> dw_min:9.9641e-01  dw_max:1.0030e+00 lr:1.0000e-02
2023-04-01 22:23:38,080 ADAM: Layer 1 -> dw_min:9.8673e-01  dw_max:1.0107e+00 lr:1.0000e-02
2023-04-01 22:23:38,080 ADAM: Layer 2 -> dw_min:9.8589e-01  dw_max:1.0135e+00 lr:1.0000e-02
2023-04-01 22:23:38,080 ADAM: Layer 3 -> dw_min:9.9577e-01  dw_max:1.0080e+00 lr:1.0000e-02
2023-04-01 22:23:38,095 			Learning rate: weights:   1.000e-02    
2023-04-01 22:23:38,096 			Last test performance: 99.30%
2023-04-01 22:23:38,096 ----------------
2023-04-01 22:23:43,555   18  =>  78   		Training 486 pattern with 99.17% 	Forward time: 	 5.36 sec
2023-04-01 22:23:43,555 			Loss:    1.914e-02    			Backward time: 	 0.10 sec 
2023-04-01 22:23:43,555 ADAM: Layer 0 -> dw_min:9.9702e-01  dw_max:1.0026e+00 lr:1.0000e-02
2023-04-01 22:23:43,556 ADAM: Layer 1 -> dw_min:9.8811e-01  dw_max:1.0107e+00 lr:1.0000e-02
2023-04-01 22:23:43,556 ADAM: Layer 2 -> dw_min:9.8646e-01  dw_max:1.0123e+00 lr:1.0000e-02
2023-04-01 22:23:43,556 ADAM: Layer 3 -> dw_min:9.9619e-01  dw_max:1.0072e+00 lr:1.0000e-02
2023-04-01 22:23:43,627 			Learning rate: weights:   1.000e-02    
2023-04-01 22:23:43,627 			Last test performance: 99.30%
2023-04-01 22:23:43,627 ----------------
2023-04-01 22:23:49,121   18  =>  79   		Training 486 pattern with 99.58% 	Forward time: 	 5.39 sec
2023-04-01 22:23:49,121 			Loss:    1.107e-02    			Backward time: 	 0.10 sec 
2023-04-01 22:23:49,122 ADAM: Layer 0 -> dw_min:9.9793e-01  dw_max:1.0018e+00 lr:1.0000e-02
2023-04-01 22:23:49,122 ADAM: Layer 1 -> dw_min:9.8953e-01  dw_max:1.0108e+00 lr:1.0000e-02
2023-04-01 22:23:49,122 ADAM: Layer 2 -> dw_min:9.8632e-01  dw_max:1.0137e+00 lr:1.0000e-02
2023-04-01 22:23:49,122 ADAM: Layer 3 -> dw_min:9.9657e-01  dw_max:1.0065e+00 lr:1.0000e-02
2023-04-01 22:23:49,294 			Learning rate: weights:   1.000e-02    
2023-04-01 22:23:49,294 			Last test performance: 99.30%
2023-04-01 22:23:49,294 ----------------
2023-04-01 22:23:54,848   18  =>  80   		Training 486 pattern with 99.58% 	Forward time: 	 5.45 sec
2023-04-01 22:23:54,848 			Loss:    1.290e-02    			Backward time: 	 0.10 sec 
2023-04-01 22:23:54,849 ADAM: Layer 0 -> dw_min:9.9761e-01  dw_max:1.0025e+00 lr:1.0000e-02
2023-04-01 22:23:54,849 ADAM: Layer 1 -> dw_min:9.8655e-01  dw_max:1.0138e+00 lr:1.0000e-02
2023-04-01 22:23:54,849 ADAM: Layer 2 -> dw_min:9.8613e-01  dw_max:1.0128e+00 lr:1.0000e-02
2023-04-01 22:23:54,849 ADAM: Layer 3 -> dw_min:9.9523e-01  dw_max:1.0059e+00 lr:1.0000e-02
2023-04-01 22:23:54,909 			Learning rate: weights:   1.000e-02    
2023-04-01 22:23:54,909 			Last test performance: 99.30%
2023-04-01 22:23:54,909 ----------------
2023-04-01 22:24:00,413   18  =>  81   		Training 486 pattern with 100.00% 	Forward time: 	 5.40 sec
2023-04-01 22:24:00,413 			Loss:    6.593e-03    			Backward time: 	 0.10 sec 
2023-04-01 22:24:00,413 ADAM: Layer 0 -> dw_min:9.9734e-01  dw_max:1.0028e+00 lr:1.0000e-02
2023-04-01 22:24:00,414 ADAM: Layer 1 -> dw_min:9.8661e-01  dw_max:1.0124e+00 lr:1.0000e-02
2023-04-01 22:24:00,414 ADAM: Layer 2 -> dw_min:9.8555e-01  dw_max:1.0146e+00 lr:1.0000e-02
2023-04-01 22:24:00,414 ADAM: Layer 3 -> dw_min:9.9570e-01  dw_max:1.0053e+00 lr:1.0000e-02
2023-04-01 22:24:00,470 			Learning rate: weights:   1.000e-02    
2023-04-01 22:24:00,470 			Last test performance: 99.30%
2023-04-01 22:24:00,470 ----------------
2023-04-01 22:24:06,020   18  =>  82   		Training 486 pattern with 99.58% 	Forward time: 	 5.45 sec
2023-04-01 22:24:06,020 			Loss:    1.028e-02    			Backward time: 	 0.10 sec 
2023-04-01 22:24:06,020 ADAM: Layer 0 -> dw_min:9.9706e-01  dw_max:1.0028e+00 lr:1.0000e-02
2023-04-01 22:24:06,020 ADAM: Layer 1 -> dw_min:9.8767e-01  dw_max:1.0112e+00 lr:1.0000e-02
2023-04-01 22:24:06,020 ADAM: Layer 2 -> dw_min:9.8683e-01  dw_max:1.0134e+00 lr:1.0000e-02
2023-04-01 22:24:06,020 ADAM: Layer 3 -> dw_min:9.9613e-01  dw_max:1.0053e+00 lr:1.0000e-02
2023-04-01 22:24:06,098 			Learning rate: weights:   1.000e-02    
2023-04-01 22:24:06,098 			Last test performance: 99.30%
2023-04-01 22:24:06,098 ----------------
2023-04-01 22:24:11,566   18  =>  83   		Training 486 pattern with 99.58% 	Forward time: 	 5.37 sec
2023-04-01 22:24:11,566 			Loss:    6.032e-03    			Backward time: 	 0.10 sec 
2023-04-01 22:24:11,567 ADAM: Layer 0 -> dw_min:9.9702e-01  dw_max:1.0030e+00 lr:1.0000e-02
2023-04-01 22:24:11,567 ADAM: Layer 1 -> dw_min:9.8888e-01  dw_max:1.0101e+00 lr:1.0000e-02
2023-04-01 22:24:11,567 ADAM: Layer 2 -> dw_min:9.8816e-01  dw_max:1.0128e+00 lr:1.0000e-02
2023-04-01 22:24:11,567 ADAM: Layer 3 -> dw_min:9.9651e-01  dw_max:1.0048e+00 lr:1.0000e-02
2023-04-01 22:24:11,583 			Learning rate: weights:   1.000e-02    
2023-04-01 22:24:11,583 			Last test performance: 99.30%
2023-04-01 22:24:11,583 ----------------
2023-04-01 22:24:17,111   18  =>  84   		Training 486 pattern with 99.79% 	Forward time: 	 5.43 sec
2023-04-01 22:24:17,112 			Loss:    5.037e-03    			Backward time: 	 0.10 sec 
2023-04-01 22:24:17,112 ADAM: Layer 0 -> dw_min:9.9720e-01  dw_max:1.0032e+00 lr:1.0000e-02
2023-04-01 22:24:17,112 ADAM: Layer 1 -> dw_min:9.8537e-01  dw_max:1.0132e+00 lr:1.0000e-02
2023-04-01 22:24:17,112 ADAM: Layer 2 -> dw_min:9.8634e-01  dw_max:1.0120e+00 lr:1.0000e-02
2023-04-01 22:24:17,112 ADAM: Layer 3 -> dw_min:9.9644e-01  dw_max:1.0043e+00 lr:1.0000e-02
2023-04-01 22:24:17,183 			Learning rate: weights:   1.000e-02    
2023-04-01 22:24:17,183 			Last test performance: 99.30%
2023-04-01 22:24:17,183 ----------------
2023-04-01 22:24:22,638   18  =>  85   		Training 486 pattern with 99.17% 	Forward time: 	 5.35 sec
2023-04-01 22:24:22,638 			Loss:    1.859e-02    			Backward time: 	 0.10 sec 
2023-04-01 22:24:22,638 ADAM: Layer 0 -> dw_min:9.9704e-01  dw_max:1.0028e+00 lr:1.0000e-02
2023-04-01 22:24:22,638 ADAM: Layer 1 -> dw_min:9.8642e-01  dw_max:1.0118e+00 lr:1.0000e-02
2023-04-01 22:24:22,638 ADAM: Layer 2 -> dw_min:9.8668e-01  dw_max:1.0143e+00 lr:1.0000e-02
2023-04-01 22:24:22,639 ADAM: Layer 3 -> dw_min:9.9311e-01  dw_max:1.0046e+00 lr:1.0000e-02
2023-04-01 22:24:22,715 			Learning rate: weights:   1.000e-02    
2023-04-01 22:24:22,715 			Last test performance: 99.30%
2023-04-01 22:24:22,715 ----------------
2023-04-01 22:24:28,294   18  =>  86   		Training 486 pattern with 99.17% 	Forward time: 	 5.48 sec
2023-04-01 22:24:28,294 			Loss:    2.830e-02    			Backward time: 	 0.09 sec 
2023-04-01 22:24:28,295 ADAM: Layer 0 -> dw_min:9.9720e-01  dw_max:1.0026e+00 lr:1.0000e-02
2023-04-01 22:24:28,295 ADAM: Layer 1 -> dw_min:9.8786e-01  dw_max:1.0107e+00 lr:1.0000e-02
2023-04-01 22:24:28,295 ADAM: Layer 2 -> dw_min:9.8544e-01  dw_max:1.0129e+00 lr:1.0000e-02
2023-04-01 22:24:28,295 ADAM: Layer 3 -> dw_min:9.9380e-01  dw_max:1.0055e+00 lr:1.0000e-02
2023-04-01 22:24:28,421 			Learning rate: weights:   1.000e-02    
2023-04-01 22:24:28,421 			Last test performance: 99.30%
2023-04-01 22:24:28,421 ----------------
2023-04-01 22:24:33,879   18  =>  87   		Training 486 pattern with 99.79% 	Forward time: 	 5.36 sec
2023-04-01 22:24:33,879 			Loss:    4.800e-03    			Backward time: 	 0.10 sec 
2023-04-01 22:24:33,880 ADAM: Layer 0 -> dw_min:9.9733e-01  dw_max:1.0028e+00 lr:1.0000e-02
2023-04-01 22:24:33,880 ADAM: Layer 1 -> dw_min:9.8915e-01  dw_max:1.0096e+00 lr:1.0000e-02
2023-04-01 22:24:33,880 ADAM: Layer 2 -> dw_min:9.8689e-01  dw_max:1.0145e+00 lr:1.0000e-02
2023-04-01 22:24:33,880 ADAM: Layer 3 -> dw_min:9.9442e-01  dw_max:1.0050e+00 lr:1.0000e-02
2023-04-01 22:24:34,040 			Learning rate: weights:   1.000e-02    
2023-04-01 22:24:34,040 			Last test performance: 99.30%
2023-04-01 22:24:34,040 ----------------
2023-04-01 22:24:39,547   18  =>  88   		Training 486 pattern with 99.79% 	Forward time: 	 5.41 sec
2023-04-01 22:24:39,547 			Loss:    9.130e-03    			Backward time: 	 0.09 sec 
2023-04-01 22:24:39,547 ADAM: Layer 0 -> dw_min:9.9752e-01  dw_max:1.0028e+00 lr:1.0000e-02
2023-04-01 22:24:39,547 ADAM: Layer 1 -> dw_min:9.9008e-01  dw_max:1.0087e+00 lr:1.0000e-02
2023-04-01 22:24:39,547 ADAM: Layer 2 -> dw_min:9.8462e-01  dw_max:1.0131e+00 lr:1.0000e-02
2023-04-01 22:24:39,547 ADAM: Layer 3 -> dw_min:9.9497e-01  dw_max:1.0045e+00 lr:1.0000e-02
2023-04-01 22:24:39,668 			Learning rate: weights:   1.000e-02    
2023-04-01 22:24:39,668 			Last test performance: 99.30%
2023-04-01 22:24:39,668 ----------------
2023-04-01 22:24:45,232   18  =>  89   		Training 486 pattern with 98.96% 	Forward time: 	 5.46 sec
2023-04-01 22:24:45,232 			Loss:    3.428e-02    			Backward time: 	 0.10 sec 
2023-04-01 22:24:45,233 ADAM: Layer 0 -> dw_min:9.9764e-01  dw_max:1.0026e+00 lr:1.0000e-02
2023-04-01 22:24:45,233 ADAM: Layer 1 -> dw_min:9.9118e-01  dw_max:1.0077e+00 lr:1.0000e-02
2023-04-01 22:24:45,233 ADAM: Layer 2 -> dw_min:9.8513e-01  dw_max:1.0123e+00 lr:1.0000e-02
2023-04-01 22:24:45,233 ADAM: Layer 3 -> dw_min:9.9552e-01  dw_max:1.0045e+00 lr:1.0000e-02
2023-04-01 22:24:45,313 			Learning rate: weights:   1.000e-02    
2023-04-01 22:24:45,313 			Last test performance: 99.30%
2023-04-01 22:24:45,313 ----------------
2023-04-01 22:24:50,820   18  =>  90   		Training 486 pattern with 99.79% 	Forward time: 	 5.41 sec
2023-04-01 22:24:50,820 			Loss:    2.556e-03    			Backward time: 	 0.10 sec 
2023-04-01 22:24:50,820 ADAM: Layer 0 -> dw_min:9.9734e-01  dw_max:1.0030e+00 lr:1.0000e-02
2023-04-01 22:24:50,820 ADAM: Layer 1 -> dw_min:9.8858e-01  dw_max:1.0110e+00 lr:1.0000e-02
2023-04-01 22:24:50,820 ADAM: Layer 2 -> dw_min:9.8661e-01  dw_max:1.0111e+00 lr:1.0000e-02
2023-04-01 22:24:50,820 ADAM: Layer 3 -> dw_min:9.9596e-01  dw_max:1.0040e+00 lr:1.0000e-02
2023-04-01 22:24:50,853 			Learning rate: weights:   1.000e-02    
2023-04-01 22:24:50,853 			Last test performance: 99.30%
2023-04-01 22:24:50,853 ----------------
2023-04-01 22:24:56,461   18  =>  91   		Training 486 pattern with 99.17% 	Forward time: 	 5.51 sec
2023-04-01 22:24:56,461 			Loss:    2.141e-02    			Backward time: 	 0.09 sec 
2023-04-01 22:24:56,462 ADAM: Layer 0 -> dw_min:9.9741e-01  dw_max:1.0035e+00 lr:1.0000e-02
2023-04-01 22:24:56,462 ADAM: Layer 1 -> dw_min:9.8964e-01  dw_max:1.0105e+00 lr:1.0000e-02
2023-04-01 22:24:56,462 ADAM: Layer 2 -> dw_min:9.8485e-01  dw_max:1.0147e+00 lr:1.0000e-02
2023-04-01 22:24:56,462 ADAM: Layer 3 -> dw_min:9.9340e-01  dw_max:1.0053e+00 lr:1.0000e-02
2023-04-01 22:24:56,490 			Learning rate: weights:   1.000e-02    
2023-04-01 22:24:56,490 			Last test performance: 99.30%
2023-04-01 22:24:56,490 ----------------
2023-04-01 22:25:02,037   18  =>  92   		Training 486 pattern with 99.17% 	Forward time: 	 5.44 sec
2023-04-01 22:25:02,037 			Loss:    2.803e-02    			Backward time: 	 0.10 sec 
2023-04-01 22:25:02,037 ADAM: Layer 0 -> dw_min:9.9773e-01  dw_max:1.0032e+00 lr:1.0000e-02
2023-04-01 22:25:02,037 ADAM: Layer 1 -> dw_min:9.9114e-01  dw_max:1.0091e+00 lr:1.0000e-02
2023-04-01 22:25:02,037 ADAM: Layer 2 -> dw_min:9.8636e-01  dw_max:1.0148e+00 lr:1.0000e-02
2023-04-01 22:25:02,037 ADAM: Layer 3 -> dw_min:9.9406e-01  dw_max:1.0119e+00 lr:1.0000e-02
2023-04-01 22:25:02,068 			Learning rate: weights:   1.000e-02    
2023-04-01 22:25:02,068 			Last test performance: 99.30%
2023-04-01 22:25:02,068 ----------------
2023-04-01 22:25:07,542   18  =>  93   		Training 486 pattern with 99.38% 	Forward time: 	 5.37 sec
2023-04-01 22:25:07,542 			Loss:    1.570e-02    			Backward time: 	 0.10 sec 
2023-04-01 22:25:07,542 ADAM: Layer 0 -> dw_min:9.9782e-01  dw_max:1.0035e+00 lr:1.0000e-02
2023-04-01 22:25:07,542 ADAM: Layer 1 -> dw_min:9.8921e-01  dw_max:1.0099e+00 lr:1.0000e-02
2023-04-01 22:25:07,542 ADAM: Layer 2 -> dw_min:9.8317e-01  dw_max:1.0148e+00 lr:1.0000e-02
2023-04-01 22:25:07,542 ADAM: Layer 3 -> dw_min:9.9463e-01  dw_max:1.0107e+00 lr:1.0000e-02
2023-04-01 22:25:07,605 			Learning rate: weights:   1.000e-02    
2023-04-01 22:25:07,605 			Last test performance: 99.30%
2023-04-01 22:25:07,605 ----------------
2023-04-01 22:25:13,103   18  =>  94   		Training 486 pattern with 99.38% 	Forward time: 	 5.40 sec
2023-04-01 22:25:13,103 			Loss:    2.392e-02    			Backward time: 	 0.10 sec 
2023-04-01 22:25:13,103 ADAM: Layer 0 -> dw_min:9.9728e-01  dw_max:1.0032e+00 lr:1.0000e-02
2023-04-01 22:25:13,103 ADAM: Layer 1 -> dw_min:9.8471e-01  dw_max:1.0094e+00 lr:1.0000e-02
2023-04-01 22:25:13,103 ADAM: Layer 2 -> dw_min:9.8486e-01  dw_max:1.0146e+00 lr:1.0000e-02
2023-04-01 22:25:13,104 ADAM: Layer 3 -> dw_min:9.9464e-01  dw_max:1.0100e+00 lr:1.0000e-02
2023-04-01 22:25:13,158 			Learning rate: weights:   1.000e-02    
2023-04-01 22:25:13,158 			Last test performance: 99.30%
2023-04-01 22:25:13,158 ----------------
2023-04-01 22:25:18,499   18  =>  95   		Training 486 pattern with 99.17% 	Forward time: 	 5.24 sec
2023-04-01 22:25:18,499 			Loss:    2.021e-02    			Backward time: 	 0.10 sec 
2023-04-01 22:25:18,499 ADAM: Layer 0 -> dw_min:9.9723e-01  dw_max:1.0032e+00 lr:1.0000e-02
2023-04-01 22:25:18,499 ADAM: Layer 1 -> dw_min:9.8607e-01  dw_max:1.0114e+00 lr:1.0000e-02
2023-04-01 22:25:18,499 ADAM: Layer 2 -> dw_min:9.8517e-01  dw_max:1.0143e+00 lr:1.0000e-02
2023-04-01 22:25:18,499 ADAM: Layer 3 -> dw_min:9.9197e-01  dw_max:1.0089e+00 lr:1.0000e-02
2023-04-01 22:25:18,571 			Learning rate: weights:   1.000e-02    
2023-04-01 22:25:18,571 			Last test performance: 99.30%
2023-04-01 22:25:18,572 ----------------
2023-04-01 22:25:24,044   18  =>  96   		Training 486 pattern with 99.17% 	Forward time: 	 5.37 sec
2023-04-01 22:25:24,044 			Loss:    1.569e-02    			Backward time: 	 0.10 sec 
2023-04-01 22:25:24,044 ADAM: Layer 0 -> dw_min:9.9712e-01  dw_max:1.0031e+00 lr:1.0000e-02
2023-04-01 22:25:24,044 ADAM: Layer 1 -> dw_min:9.8733e-01  dw_max:1.0110e+00 lr:1.0000e-02
2023-04-01 22:25:24,044 ADAM: Layer 2 -> dw_min:9.8664e-01  dw_max:1.0181e+00 lr:1.0000e-02
2023-04-01 22:25:24,044 ADAM: Layer 3 -> dw_min:9.9284e-01  dw_max:1.0079e+00 lr:1.0000e-02
2023-04-01 22:25:24,076 			Learning rate: weights:   1.000e-02    
2023-04-01 22:25:24,076 			Last test performance: 99.30%
2023-04-01 22:25:24,076 ----------------
2023-04-01 22:25:29,549   18  =>  97   		Training 486 pattern with 99.58% 	Forward time: 	 5.37 sec
2023-04-01 22:25:29,549 			Loss:    1.949e-02    			Backward time: 	 0.10 sec 
2023-04-01 22:25:29,549 ADAM: Layer 0 -> dw_min:9.9616e-01  dw_max:1.0031e+00 lr:1.0000e-02
2023-04-01 22:25:29,549 ADAM: Layer 1 -> dw_min:9.8860e-01  dw_max:1.0098e+00 lr:1.0000e-02
2023-04-01 22:25:29,549 ADAM: Layer 2 -> dw_min:9.8738e-01  dw_max:1.0163e+00 lr:1.0000e-02
2023-04-01 22:25:29,549 ADAM: Layer 3 -> dw_min:9.9356e-01  dw_max:1.0069e+00 lr:1.0000e-02
2023-04-01 22:25:29,670 			Learning rate: weights:   1.000e-02    
2023-04-01 22:25:29,670 			Last test performance: 99.30%
2023-04-01 22:25:29,670 ----------------
2023-04-01 22:25:35,098   18  =>  98   		Training 486 pattern with 99.17% 	Forward time: 	 5.33 sec
2023-04-01 22:25:35,098 			Loss:    1.388e-02    			Backward time: 	 0.10 sec 
2023-04-01 22:25:35,098 ADAM: Layer 0 -> dw_min:9.9564e-01  dw_max:1.0053e+00 lr:1.0000e-02
2023-04-01 22:25:35,098 ADAM: Layer 1 -> dw_min:9.8794e-01  dw_max:1.0149e+00 lr:1.0000e-02
2023-04-01 22:25:35,099 ADAM: Layer 2 -> dw_min:9.8547e-01  dw_max:1.0149e+00 lr:1.0000e-02
2023-04-01 22:25:35,099 ADAM: Layer 3 -> dw_min:9.9370e-01  dw_max:1.0079e+00 lr:1.0000e-02
2023-04-01 22:25:35,155 			Learning rate: weights:   1.000e-02    
2023-04-01 22:25:35,155 			Last test performance: 99.30%
2023-04-01 22:25:35,155 ----------------
2023-04-01 22:25:40,613   18  =>  99   		Training 486 pattern with 99.38% 	Forward time: 	 5.36 sec
2023-04-01 22:25:40,614 			Loss:    1.762e-02    			Backward time: 	 0.10 sec 
2023-04-01 22:25:40,614 ADAM: Layer 0 -> dw_min:9.9570e-01  dw_max:1.0051e+00 lr:1.0000e-02
2023-04-01 22:25:40,614 ADAM: Layer 1 -> dw_min:9.8892e-01  dw_max:1.0135e+00 lr:1.0000e-02
2023-04-01 22:25:40,614 ADAM: Layer 2 -> dw_min:9.8468e-01  dw_max:1.0134e+00 lr:1.0000e-02
2023-04-01 22:25:40,614 ADAM: Layer 3 -> dw_min:9.9432e-01  dw_max:1.0074e+00 lr:1.0000e-02
2023-04-01 22:25:40,671 			Learning rate: weights:   1.000e-02    
2023-04-01 22:25:40,671 			Last test performance: 99.30%
2023-04-01 22:25:40,671 ----------------
2023-04-01 22:25:46,234   18  => 100   		Training 486 pattern with 99.79% 	Forward time: 	 5.46 sec
2023-04-01 22:25:46,234 			Loss:    1.100e-02    			Backward time: 	 0.10 sec 
2023-04-01 22:25:46,234 ADAM: Layer 0 -> dw_min:9.9613e-01  dw_max:1.0047e+00 lr:1.0000e-02
2023-04-01 22:25:46,234 ADAM: Layer 1 -> dw_min:9.8993e-01  dw_max:1.0117e+00 lr:1.0000e-02
2023-04-01 22:25:46,234 ADAM: Layer 2 -> dw_min:9.8529e-01  dw_max:1.0141e+00 lr:1.0000e-02
2023-04-01 22:25:46,234 ADAM: Layer 3 -> dw_min:9.9489e-01  dw_max:1.0066e+00 lr:1.0000e-02
2023-04-01 22:25:46,249 			Learning rate: weights:   1.000e-02    
2023-04-01 22:25:46,249 			Last test performance: 99.30%
2023-04-01 22:25:46,249 ----------------
2023-04-01 22:25:51,725   18  => 101   		Training 486 pattern with 99.17% 	Forward time: 	 5.37 sec
2023-04-01 22:25:51,725 			Loss:    1.681e-02    			Backward time: 	 0.10 sec 
2023-04-01 22:25:51,725 ADAM: Layer 0 -> dw_min:9.9661e-01  dw_max:1.0038e+00 lr:1.0000e-02
2023-04-01 22:25:51,726 ADAM: Layer 1 -> dw_min:9.9067e-01  dw_max:1.0103e+00 lr:1.0000e-02
2023-04-01 22:25:51,726 ADAM: Layer 2 -> dw_min:9.8675e-01  dw_max:1.0128e+00 lr:1.0000e-02
2023-04-01 22:25:51,726 ADAM: Layer 3 -> dw_min:9.9165e-01  dw_max:1.0087e+00 lr:1.0000e-02
2023-04-01 22:25:51,743 			Learning rate: weights:   1.000e-02    
2023-04-01 22:25:51,743 			Last test performance: 99.30%
2023-04-01 22:25:51,743 ----------------
2023-04-01 22:25:57,204   18  => 102   		Training 486 pattern with 99.79% 	Forward time: 	 5.36 sec
2023-04-01 22:25:57,204 			Loss:    3.380e-03    			Backward time: 	 0.10 sec 
2023-04-01 22:25:57,204 ADAM: Layer 0 -> dw_min:9.9691e-01  dw_max:1.0036e+00 lr:1.0000e-02
2023-04-01 22:25:57,204 ADAM: Layer 1 -> dw_min:9.9144e-01  dw_max:1.0093e+00 lr:1.0000e-02
2023-04-01 22:25:57,204 ADAM: Layer 2 -> dw_min:9.8807e-01  dw_max:1.0143e+00 lr:1.0000e-02
2023-04-01 22:25:57,204 ADAM: Layer 3 -> dw_min:9.9248e-01  dw_max:1.0078e+00 lr:1.0000e-02
2023-04-01 22:25:57,255 			Learning rate: weights:   1.000e-02    
2023-04-01 22:25:57,255 			Last test performance: 99.30%
2023-04-01 22:25:57,255 ----------------
2023-04-01 22:26:02,715   18  => 103   		Training 486 pattern with 99.38% 	Forward time: 	 5.36 sec
2023-04-01 22:26:02,716 			Loss:    1.886e-02    			Backward time: 	 0.10 sec 
2023-04-01 22:26:02,716 ADAM: Layer 0 -> dw_min:9.9712e-01  dw_max:1.0022e+00 lr:1.0000e-02
2023-04-01 22:26:02,716 ADAM: Layer 1 -> dw_min:9.9177e-01  dw_max:1.0084e+00 lr:1.0000e-02
2023-04-01 22:26:02,716 ADAM: Layer 2 -> dw_min:9.8582e-01  dw_max:1.0128e+00 lr:1.0000e-02
2023-04-01 22:26:02,716 ADAM: Layer 3 -> dw_min:9.9322e-01  dw_max:1.0080e+00 lr:1.0000e-02
2023-04-01 22:26:02,764 			Learning rate: weights:   1.000e-02    
2023-04-01 22:26:02,764 			Last test performance: 99.30%
2023-04-01 22:26:02,764 ----------------
2023-04-01 22:26:08,339   18  => 104   		Training 486 pattern with 98.54% 	Forward time: 	 5.47 sec
2023-04-01 22:26:08,339 			Loss:    4.408e-02    			Backward time: 	 0.10 sec 
2023-04-01 22:26:08,339 ADAM: Layer 0 -> dw_min:9.9680e-01  dw_max:1.0025e+00 lr:1.0000e-02
2023-04-01 22:26:08,339 ADAM: Layer 1 -> dw_min:9.8974e-01  dw_max:1.0134e+00 lr:1.0000e-02
2023-04-01 22:26:08,339 ADAM: Layer 2 -> dw_min:9.8235e-01  dw_max:1.0135e+00 lr:1.0000e-02
2023-04-01 22:26:08,340 ADAM: Layer 3 -> dw_min:9.9341e-01  dw_max:1.0079e+00 lr:1.0000e-02
2023-04-01 22:26:08,426 			Learning rate: weights:   1.000e-02    
2023-04-01 22:26:08,426 			Last test performance: 99.30%
2023-04-01 22:26:08,426 ----------------
2023-04-01 22:26:13,963   18  => 105   		Training 486 pattern with 98.96% 	Forward time: 	 5.44 sec
2023-04-01 22:26:13,963 			Loss:    1.665e-02    			Backward time: 	 0.09 sec 
2023-04-01 22:26:13,963 ADAM: Layer 0 -> dw_min:9.9730e-01  dw_max:1.0034e+00 lr:1.0000e-02
2023-04-01 22:26:13,964 ADAM: Layer 1 -> dw_min:9.8936e-01  dw_max:1.0120e+00 lr:1.0000e-02
2023-04-01 22:26:13,964 ADAM: Layer 2 -> dw_min:9.8411e-01  dw_max:1.0122e+00 lr:1.0000e-02
2023-04-01 22:26:13,964 ADAM: Layer 3 -> dw_min:9.9405e-01  dw_max:1.0070e+00 lr:1.0000e-02
2023-04-01 22:26:13,980 			Learning rate: weights:   1.000e-02    
2023-04-01 22:26:13,980 			Last test performance: 99.30%
2023-04-01 22:26:13,980 ----------------
2023-04-01 22:26:19,470   18  => 106   		Training 486 pattern with 98.96% 	Forward time: 	 5.39 sec
2023-04-01 22:26:19,470 			Loss:    2.677e-02    			Backward time: 	 0.10 sec 
2023-04-01 22:26:19,471 ADAM: Layer 0 -> dw_min:9.9777e-01  dw_max:1.0030e+00 lr:1.0000e-02
2023-04-01 22:26:19,471 ADAM: Layer 1 -> dw_min:9.8759e-01  dw_max:1.0108e+00 lr:1.0000e-02
2023-04-01 22:26:19,471 ADAM: Layer 2 -> dw_min:9.8524e-01  dw_max:1.0146e+00 lr:1.0000e-02
2023-04-01 22:26:19,471 ADAM: Layer 3 -> dw_min:9.9345e-01  dw_max:1.0061e+00 lr:1.0000e-02
2023-04-01 22:26:19,487 			Learning rate: weights:   1.000e-02    
2023-04-01 22:26:19,487 			Last test performance: 99.30%
2023-04-01 22:26:19,487 ----------------
2023-04-01 22:26:24,914   18  => 107   		Training 486 pattern with 99.58% 	Forward time: 	 5.33 sec
2023-04-01 22:26:24,914 			Loss:    8.273e-03    			Backward time: 	 0.10 sec 
2023-04-01 22:26:24,915 ADAM: Layer 0 -> dw_min:9.9761e-01  dw_max:1.0023e+00 lr:1.0000e-02
2023-04-01 22:26:24,915 ADAM: Layer 1 -> dw_min:9.8696e-01  dw_max:1.0118e+00 lr:1.0000e-02
2023-04-01 22:26:24,915 ADAM: Layer 2 -> dw_min:9.8671e-01  dw_max:1.0132e+00 lr:1.0000e-02
2023-04-01 22:26:24,915 ADAM: Layer 3 -> dw_min:9.9411e-01  dw_max:1.0066e+00 lr:1.0000e-02
2023-04-01 22:26:24,969 			Learning rate: weights:   1.000e-02    
2023-04-01 22:26:24,969 			Last test performance: 99.30%
2023-04-01 22:26:24,969 ----------------
2023-04-01 22:26:30,485   18  => 108   		Training 486 pattern with 98.96% 	Forward time: 	 5.41 sec
2023-04-01 22:26:30,485 			Loss:    3.343e-02    			Backward time: 	 0.10 sec 
2023-04-01 22:26:30,485 ADAM: Layer 0 -> dw_min:9.9758e-01  dw_max:1.0024e+00 lr:1.0000e-02
2023-04-01 22:26:30,485 ADAM: Layer 1 -> dw_min:9.8804e-01  dw_max:1.0130e+00 lr:1.0000e-02
2023-04-01 22:26:30,485 ADAM: Layer 2 -> dw_min:9.8598e-01  dw_max:1.0150e+00 lr:1.0000e-02
2023-04-01 22:26:30,485 ADAM: Layer 3 -> dw_min:9.9469e-01  dw_max:1.0074e+00 lr:1.0000e-02
2023-04-01 22:26:30,502 			Learning rate: weights:   1.000e-02    
2023-04-01 22:26:30,502 			Last test performance: 99.30%
2023-04-01 22:26:30,502 ----------------
2023-04-01 22:26:35,964   18  => 109   		Training 486 pattern with 98.54% 	Forward time: 	 5.36 sec
2023-04-01 22:26:35,964 			Loss:    6.095e-02    			Backward time: 	 0.09 sec 
2023-04-01 22:26:35,964 ADAM: Layer 0 -> dw_min:9.9706e-01  dw_max:1.0024e+00 lr:1.0000e-02
2023-04-01 22:26:35,964 ADAM: Layer 1 -> dw_min:9.8879e-01  dw_max:1.0118e+00 lr:1.0000e-02
2023-04-01 22:26:35,964 ADAM: Layer 2 -> dw_min:9.8336e-01  dw_max:1.0135e+00 lr:1.0000e-02
2023-04-01 22:26:35,964 ADAM: Layer 3 -> dw_min:9.9522e-01  dw_max:1.0066e+00 lr:1.0000e-02
2023-04-01 22:26:36,024 			Learning rate: weights:   1.000e-02    
2023-04-01 22:26:36,024 			Last test performance: 99.30%
2023-04-01 22:26:36,024 ----------------
2023-04-01 22:26:41,546   18  => 110   		Training 486 pattern with 98.75% 	Forward time: 	 5.42 sec
2023-04-01 22:26:41,546 			Loss:    3.651e-02    			Backward time: 	 0.10 sec 
2023-04-01 22:26:41,546 ADAM: Layer 0 -> dw_min:9.9804e-01  dw_max:1.0023e+00 lr:1.0000e-02
2023-04-01 22:26:41,547 ADAM: Layer 1 -> dw_min:9.8927e-01  dw_max:1.0106e+00 lr:1.0000e-02
2023-04-01 22:26:41,547 ADAM: Layer 2 -> dw_min:9.8500e-01  dw_max:1.0148e+00 lr:1.0000e-02
2023-04-01 22:26:41,547 ADAM: Layer 3 -> dw_min:9.9430e-01  dw_max:1.0073e+00 lr:1.0000e-02
2023-04-01 22:26:41,596 			Learning rate: weights:   1.000e-02    
2023-04-01 22:26:41,596 			Last test performance: 99.30%
2023-04-01 22:26:41,596 ----------------
2023-04-01 22:26:47,010   18  => 111   		Training 486 pattern with 99.17% 	Forward time: 	 5.31 sec
2023-04-01 22:26:47,011 			Loss:    2.440e-02    			Backward time: 	 0.10 sec 
2023-04-01 22:26:47,011 ADAM: Layer 0 -> dw_min:9.9719e-01  dw_max:1.0023e+00 lr:1.0000e-02
2023-04-01 22:26:47,011 ADAM: Layer 1 -> dw_min:9.8682e-01  dw_max:1.0097e+00 lr:1.0000e-02
2023-04-01 22:26:47,011 ADAM: Layer 2 -> dw_min:9.8649e-01  dw_max:1.0135e+00 lr:1.0000e-02
2023-04-01 22:26:47,011 ADAM: Layer 3 -> dw_min:9.9430e-01  dw_max:1.0089e+00 lr:1.0000e-02
2023-04-01 22:26:47,086 			Learning rate: weights:   1.000e-02    
2023-04-01 22:26:47,086 			Last test performance: 99.30%
2023-04-01 22:26:47,086 ----------------
2023-04-01 22:26:52,547   18  => 112   		Training 486 pattern with 98.75% 	Forward time: 	 5.36 sec
2023-04-01 22:26:52,547 			Loss:    2.603e-02    			Backward time: 	 0.10 sec 
2023-04-01 22:26:52,547 ADAM: Layer 0 -> dw_min:9.9665e-01  dw_max:1.0040e+00 lr:1.0000e-02
2023-04-01 22:26:52,547 ADAM: Layer 1 -> dw_min:9.8798e-01  dw_max:1.0121e+00 lr:1.0000e-02
2023-04-01 22:26:52,547 ADAM: Layer 2 -> dw_min:9.8499e-01  dw_max:1.0148e+00 lr:1.0000e-02
2023-04-01 22:26:52,548 ADAM: Layer 3 -> dw_min:9.9486e-01  dw_max:1.0080e+00 lr:1.0000e-02
2023-04-01 22:26:52,617 			Learning rate: weights:   1.000e-02    
2023-04-01 22:26:52,617 			Last test performance: 99.30%
2023-04-01 22:26:52,617 ----------------
2023-04-01 22:26:58,147   18  => 113   		Training 486 pattern with 99.58% 	Forward time: 	 5.43 sec
2023-04-01 22:26:58,147 			Loss:    7.668e-03    			Backward time: 	 0.10 sec 
2023-04-01 22:26:58,148 ADAM: Layer 0 -> dw_min:9.9744e-01  dw_max:1.0035e+00 lr:1.0000e-02
2023-04-01 22:26:58,148 ADAM: Layer 1 -> dw_min:9.8890e-01  dw_max:1.0110e+00 lr:1.0000e-02
2023-04-01 22:26:58,148 ADAM: Layer 2 -> dw_min:9.8649e-01  dw_max:1.0136e+00 lr:1.0000e-02
2023-04-01 22:26:58,148 ADAM: Layer 3 -> dw_min:9.9537e-01  dw_max:1.0072e+00 lr:1.0000e-02
2023-04-01 22:26:58,168 			Learning rate: weights:   1.000e-02    
2023-04-01 22:26:58,168 			Last test performance: 99.30%
2023-04-01 22:26:58,169 ----------------
2023-04-01 22:27:03,629   18  => 114   		Training 486 pattern with 99.17% 	Forward time: 	 5.36 sec
2023-04-01 22:27:03,629 			Loss:    2.928e-02    			Backward time: 	 0.10 sec 
2023-04-01 22:27:03,630 ADAM: Layer 0 -> dw_min:9.9691e-01  dw_max:1.0021e+00 lr:1.0000e-02
2023-04-01 22:27:03,630 ADAM: Layer 1 -> dw_min:9.8890e-01  dw_max:1.0104e+00 lr:1.0000e-02
2023-04-01 22:27:03,630 ADAM: Layer 2 -> dw_min:9.8316e-01  dw_max:1.0148e+00 lr:1.0000e-02
2023-04-01 22:27:03,630 ADAM: Layer 3 -> dw_min:9.9515e-01  dw_max:1.0065e+00 lr:1.0000e-02
2023-04-01 22:27:03,742 			Learning rate: weights:   1.000e-02    
2023-04-01 22:27:03,742 			Last test performance: 99.30%
2023-04-01 22:27:03,742 ----------------
2023-04-01 22:27:09,285   18  => 115   		Training 486 pattern with 99.58% 	Forward time: 	 5.44 sec
2023-04-01 22:27:09,285 			Loss:    6.358e-03    			Backward time: 	 0.10 sec 
2023-04-01 22:27:09,285 ADAM: Layer 0 -> dw_min:9.9677e-01  dw_max:1.0021e+00 lr:1.0000e-02
2023-04-01 22:27:09,285 ADAM: Layer 1 -> dw_min:9.8974e-01  dw_max:1.0093e+00 lr:1.0000e-02
2023-04-01 22:27:09,286 ADAM: Layer 2 -> dw_min:9.8480e-01  dw_max:1.0148e+00 lr:1.0000e-02
2023-04-01 22:27:09,286 ADAM: Layer 3 -> dw_min:9.9412e-01  dw_max:1.0054e+00 lr:1.0000e-02
2023-04-01 22:27:09,325 			Learning rate: weights:   1.000e-02    
2023-04-01 22:27:09,325 			Last test performance: 99.30%
2023-04-01 22:27:09,325 ----------------
2023-04-01 22:27:14,767   18  => 116   		Training 486 pattern with 99.58% 	Forward time: 	 5.34 sec
2023-04-01 22:27:14,767 			Loss:    1.079e-02    			Backward time: 	 0.10 sec 
2023-04-01 22:27:14,767 ADAM: Layer 0 -> dw_min:9.9713e-01  dw_max:1.0020e+00 lr:1.0000e-02
2023-04-01 22:27:14,767 ADAM: Layer 1 -> dw_min:9.9070e-01  dw_max:1.0099e+00 lr:1.0000e-02
2023-04-01 22:27:14,768 ADAM: Layer 2 -> dw_min:9.8631e-01  dw_max:1.0151e+00 lr:1.0000e-02
2023-04-01 22:27:14,768 ADAM: Layer 3 -> dw_min:9.9464e-01  dw_max:1.0049e+00 lr:1.0000e-02
2023-04-01 22:27:14,886 			Learning rate: weights:   1.000e-02    
2023-04-01 22:27:14,886 			Last test performance: 99.30%
2023-04-01 22:27:14,886 ----------------
2023-04-01 22:27:20,475   18  => 117   		Training 486 pattern with 99.79% 	Forward time: 	 5.49 sec
2023-04-01 22:27:20,475 			Loss:    4.545e-03    			Backward time: 	 0.10 sec 
2023-04-01 22:27:20,475 ADAM: Layer 0 -> dw_min:9.9766e-01  dw_max:1.0020e+00 lr:1.0000e-02
2023-04-01 22:27:20,476 ADAM: Layer 1 -> dw_min:9.9172e-01  dw_max:1.0089e+00 lr:1.0000e-02
2023-04-01 22:27:20,476 ADAM: Layer 2 -> dw_min:9.8513e-01  dw_max:1.0136e+00 lr:1.0000e-02
2023-04-01 22:27:20,476 ADAM: Layer 3 -> dw_min:9.9517e-01  dw_max:1.0096e+00 lr:1.0000e-02
2023-04-01 22:27:20,556 			Learning rate: weights:   1.000e-02    
2023-04-01 22:27:20,556 			Last test performance: 99.30%
2023-04-01 22:27:20,556 ----------------
2023-04-01 22:27:26,060   18  => 118   		Training 486 pattern with 99.38% 	Forward time: 	 5.40 sec
2023-04-01 22:27:26,061 			Loss:    1.629e-02    			Backward time: 	 0.10 sec 
2023-04-01 22:27:26,061 ADAM: Layer 0 -> dw_min:9.9771e-01  dw_max:1.0018e+00 lr:1.0000e-02
2023-04-01 22:27:26,061 ADAM: Layer 1 -> dw_min:9.8916e-01  dw_max:1.0113e+00 lr:1.0000e-02
2023-04-01 22:27:26,061 ADAM: Layer 2 -> dw_min:9.8307e-01  dw_max:1.0147e+00 lr:1.0000e-02
2023-04-01 22:27:26,061 ADAM: Layer 3 -> dw_min:9.9565e-01  dw_max:1.0086e+00 lr:1.0000e-02
2023-04-01 22:27:26,195 			Learning rate: weights:   1.000e-02    
2023-04-01 22:27:26,195 			Last test performance: 99.30%
2023-04-01 22:27:26,195 ----------------
2023-04-01 22:27:31,657   18  => 119   		Training 486 pattern with 99.17% 	Forward time: 	 5.36 sec
2023-04-01 22:27:31,657 			Loss:    3.715e-02    			Backward time: 	 0.10 sec 
2023-04-01 22:27:31,658 ADAM: Layer 0 -> dw_min:9.9801e-01  dw_max:1.0021e+00 lr:1.0000e-02
2023-04-01 22:27:31,658 ADAM: Layer 1 -> dw_min:9.9021e-01  dw_max:1.0096e+00 lr:1.0000e-02
2023-04-01 22:27:31,658 ADAM: Layer 2 -> dw_min:9.8474e-01  dw_max:1.0181e+00 lr:1.0000e-02
2023-04-01 22:27:31,658 ADAM: Layer 3 -> dw_min:9.9544e-01  dw_max:1.0078e+00 lr:1.0000e-02
2023-04-01 22:27:31,674 			Learning rate: weights:   1.000e-02    
2023-04-01 22:27:31,674 			Last test performance: 99.30%
2023-04-01 22:27:31,674 ----------------
2023-04-01 22:27:37,219   18  => 120   		Training 486 pattern with 98.96% 	Forward time: 	 5.44 sec
2023-04-01 22:27:37,219 			Loss:    2.790e-02    			Backward time: 	 0.10 sec 
2023-04-01 22:27:37,219 ADAM: Layer 0 -> dw_min:9.9735e-01  dw_max:1.0028e+00 lr:1.0000e-02
2023-04-01 22:27:37,219 ADAM: Layer 1 -> dw_min:9.9036e-01  dw_max:1.0097e+00 lr:1.0000e-02
2023-04-01 22:27:37,220 ADAM: Layer 2 -> dw_min:9.8622e-01  dw_max:1.0162e+00 lr:1.0000e-02
2023-04-01 22:27:37,220 ADAM: Layer 3 -> dw_min:9.9589e-01  dw_max:1.0095e+00 lr:1.0000e-02
2023-04-01 22:27:37,277 			Learning rate: weights:   1.000e-02    
2023-04-01 22:27:37,277 			Last test performance: 99.30%
2023-04-01 22:27:37,277 ----------------
2023-04-01 22:27:42,838   18  => 121   		Training 486 pattern with 98.96% 	Forward time: 	 5.46 sec
2023-04-01 22:27:42,838 			Loss:    3.231e-02    			Backward time: 	 0.10 sec 
2023-04-01 22:27:42,839 ADAM: Layer 0 -> dw_min:9.9709e-01  dw_max:1.0028e+00 lr:1.0000e-02
2023-04-01 22:27:42,839 ADAM: Layer 1 -> dw_min:9.9054e-01  dw_max:1.0126e+00 lr:1.0000e-02
2023-04-01 22:27:42,839 ADAM: Layer 2 -> dw_min:9.8562e-01  dw_max:1.0147e+00 lr:1.0000e-02
2023-04-01 22:27:42,839 ADAM: Layer 3 -> dw_min:9.9602e-01  dw_max:1.0086e+00 lr:1.0000e-02
2023-04-01 22:27:42,912 			Learning rate: weights:   1.000e-02    
2023-04-01 22:27:42,912 			Last test performance: 99.30%
2023-04-01 22:27:42,912 ----------------
2023-04-01 22:27:48,398   18  => 122   		Training 486 pattern with 99.17% 	Forward time: 	 5.38 sec
2023-04-01 22:27:48,398 			Loss:    3.685e-02    			Backward time: 	 0.10 sec 
2023-04-01 22:27:48,398 ADAM: Layer 0 -> dw_min:9.9671e-01  dw_max:1.0040e+00 lr:1.0000e-02
2023-04-01 22:27:48,398 ADAM: Layer 1 -> dw_min:9.8676e-01  dw_max:1.0113e+00 lr:1.0000e-02
2023-04-01 22:27:48,398 ADAM: Layer 2 -> dw_min:9.8152e-01  dw_max:1.0140e+00 lr:1.0000e-02
2023-04-01 22:27:48,399 ADAM: Layer 3 -> dw_min:9.9343e-01  dw_max:1.0108e+00 lr:1.0000e-02
2023-04-01 22:27:48,428 			Learning rate: weights:   1.000e-02    
2023-04-01 22:27:48,428 			Last test performance: 99.30%
2023-04-01 22:27:48,428 ----------------
2023-04-01 22:27:53,933   18  => 123   		Training 486 pattern with 98.75% 	Forward time: 	 5.40 sec
2023-04-01 22:27:53,933 			Loss:    4.358e-02    			Backward time: 	 0.10 sec 
2023-04-01 22:27:53,933 ADAM: Layer 0 -> dw_min:9.9654e-01  dw_max:1.0046e+00 lr:1.0000e-02
2023-04-01 22:27:53,934 ADAM: Layer 1 -> dw_min:9.8818e-01  dw_max:1.0118e+00 lr:1.0000e-02
2023-04-01 22:27:53,934 ADAM: Layer 2 -> dw_min:9.8336e-01  dw_max:1.0129e+00 lr:1.0000e-02
2023-04-01 22:27:53,934 ADAM: Layer 3 -> dw_min:9.9408e-01  dw_max:1.0097e+00 lr:1.0000e-02
2023-04-01 22:27:53,986 			Learning rate: weights:   1.000e-02    
2023-04-01 22:27:53,986 			Last test performance: 99.30%
2023-04-01 22:27:53,986 ----------------
2023-04-01 22:27:59,539   18  => 124   		Training 486 pattern with 99.79% 	Forward time: 	 5.45 sec
2023-04-01 22:27:59,539 			Loss:    1.245e-02    			Backward time: 	 0.10 sec 
2023-04-01 22:27:59,540 ADAM: Layer 0 -> dw_min:9.9674e-01  dw_max:1.0041e+00 lr:1.0000e-02
2023-04-01 22:27:59,540 ADAM: Layer 1 -> dw_min:9.8856e-01  dw_max:1.0108e+00 lr:1.0000e-02
2023-04-01 22:27:59,540 ADAM: Layer 2 -> dw_min:9.8502e-01  dw_max:1.0145e+00 lr:1.0000e-02
2023-04-01 22:27:59,540 ADAM: Layer 3 -> dw_min:9.9442e-01  dw_max:1.0087e+00 lr:1.0000e-02
2023-04-01 22:27:59,614 
2023-04-01 22:27:59,614 Testing:
2023-04-01 22:27:59,903 		24 of 10000 with 100.00% 	 Time used:  0.29 sec
2023-04-01 22:28:00,174 		48 of 10000 with 100.00% 	 Time used:  0.27 sec
2023-04-01 22:28:00,438 		72 of 10000 with 100.00% 	 Time used:  0.26 sec
2023-04-01 22:28:00,705 		96 of 10000 with 100.00% 	 Time used:  0.27 sec
2023-04-01 22:28:00,987 		120 of 10000 with 99.17% 	 Time used:  0.28 sec
2023-04-01 22:28:01,261 		144 of 10000 with 99.31% 	 Time used:  0.27 sec
2023-04-01 22:28:01,528 		168 of 10000 with 99.40% 	 Time used:  0.27 sec
2023-04-01 22:28:01,814 		192 of 10000 with 99.48% 	 Time used:  0.29 sec
2023-04-01 22:28:02,091 		216 of 10000 with 99.54% 	 Time used:  0.28 sec
2023-04-01 22:28:02,375 		240 of 10000 with 99.58% 	 Time used:  0.28 sec
2023-04-01 22:28:02,667 		264 of 10000 with 99.24% 	 Time used:  0.29 sec
2023-04-01 22:28:02,941 		288 of 10000 with 99.31% 	 Time used:  0.27 sec
2023-04-01 22:28:03,208 		312 of 10000 with 99.04% 	 Time used:  0.27 sec
2023-04-01 22:28:03,479 		336 of 10000 with 99.11% 	 Time used:  0.27 sec
2023-04-01 22:28:03,762 		360 of 10000 with 99.17% 	 Time used:  0.28 sec
2023-04-01 22:28:04,033 		384 of 10000 with 99.22% 	 Time used:  0.27 sec
2023-04-01 22:28:04,315 		408 of 10000 with 99.26% 	 Time used:  0.28 sec
2023-04-01 22:28:04,600 		432 of 10000 with 99.31% 	 Time used:  0.28 sec
2023-04-01 22:28:04,877 		456 of 10000 with 99.12% 	 Time used:  0.28 sec
2023-04-01 22:28:05,139 		480 of 10000 with 99.17% 	 Time used:  0.26 sec
2023-04-01 22:28:05,408 		504 of 10000 with 99.21% 	 Time used:  0.27 sec
2023-04-01 22:28:05,687 		528 of 10000 with 99.24% 	 Time used:  0.28 sec
2023-04-01 22:28:05,960 		552 of 10000 with 99.28% 	 Time used:  0.27 sec
2023-04-01 22:28:06,233 		576 of 10000 with 99.31% 	 Time used:  0.27 sec
2023-04-01 22:28:06,505 		600 of 10000 with 99.17% 	 Time used:  0.27 sec
2023-04-01 22:28:06,769 		624 of 10000 with 99.20% 	 Time used:  0.26 sec
2023-04-01 22:28:07,054 		648 of 10000 with 99.23% 	 Time used:  0.29 sec
2023-04-01 22:28:07,329 		672 of 10000 with 99.11% 	 Time used:  0.27 sec
2023-04-01 22:28:07,605 		696 of 10000 with 98.99% 	 Time used:  0.28 sec
2023-04-01 22:28:07,896 		720 of 10000 with 98.89% 	 Time used:  0.29 sec
2023-04-01 22:28:08,177 		744 of 10000 with 98.92% 	 Time used:  0.28 sec
2023-04-01 22:28:08,471 		768 of 10000 with 98.96% 	 Time used:  0.29 sec
2023-04-01 22:28:08,744 		792 of 10000 with 98.99% 	 Time used:  0.27 sec
2023-04-01 22:28:09,013 		816 of 10000 with 99.02% 	 Time used:  0.27 sec
2023-04-01 22:28:09,309 		840 of 10000 with 99.05% 	 Time used:  0.30 sec
2023-04-01 22:28:09,572 		864 of 10000 with 99.07% 	 Time used:  0.26 sec
2023-04-01 22:28:09,837 		888 of 10000 with 99.10% 	 Time used:  0.26 sec
2023-04-01 22:28:10,115 		912 of 10000 with 99.01% 	 Time used:  0.28 sec
2023-04-01 22:28:10,387 		936 of 10000 with 99.04% 	 Time used:  0.27 sec
2023-04-01 22:28:10,659 		960 of 10000 with 98.96% 	 Time used:  0.27 sec
2023-04-01 22:28:10,932 		984 of 10000 with 98.98% 	 Time used:  0.27 sec
2023-04-01 22:28:11,223 		1008 of 10000 with 99.01% 	 Time used:  0.29 sec
2023-04-01 22:28:11,503 		1032 of 10000 with 98.93% 	 Time used:  0.28 sec
2023-04-01 22:28:11,796 		1056 of 10000 with 98.96% 	 Time used:  0.29 sec
2023-04-01 22:28:12,067 		1080 of 10000 with 98.98% 	 Time used:  0.27 sec
2023-04-01 22:28:12,340 		1104 of 10000 with 99.00% 	 Time used:  0.27 sec
2023-04-01 22:28:12,602 		1128 of 10000 with 98.94% 	 Time used:  0.26 sec
2023-04-01 22:28:12,884 		1152 of 10000 with 98.96% 	 Time used:  0.28 sec
2023-04-01 22:28:13,137 		1176 of 10000 with 98.98% 	 Time used:  0.25 sec
2023-04-01 22:28:13,435 		1200 of 10000 with 99.00% 	 Time used:  0.30 sec
2023-04-01 22:28:13,716 		1224 of 10000 with 99.02% 	 Time used:  0.28 sec
2023-04-01 22:28:14,001 		1248 of 10000 with 99.04% 	 Time used:  0.29 sec
2023-04-01 22:28:14,281 		1272 of 10000 with 98.98% 	 Time used:  0.28 sec
2023-04-01 22:28:14,545 		1296 of 10000 with 99.00% 	 Time used:  0.26 sec
2023-04-01 22:28:14,832 		1320 of 10000 with 99.02% 	 Time used:  0.29 sec
2023-04-01 22:28:15,095 		1344 of 10000 with 99.03% 	 Time used:  0.26 sec
2023-04-01 22:28:15,360 		1368 of 10000 with 99.05% 	 Time used:  0.26 sec
2023-04-01 22:28:15,627 		1392 of 10000 with 99.07% 	 Time used:  0.27 sec
2023-04-01 22:28:15,923 		1416 of 10000 with 99.08% 	 Time used:  0.30 sec
2023-04-01 22:28:16,201 		1440 of 10000 with 99.10% 	 Time used:  0.28 sec
2023-04-01 22:28:16,472 		1464 of 10000 with 99.11% 	 Time used:  0.27 sec
2023-04-01 22:28:16,744 		1488 of 10000 with 99.13% 	 Time used:  0.27 sec
2023-04-01 22:28:17,034 		1512 of 10000 with 99.14% 	 Time used:  0.29 sec
2023-04-01 22:28:17,300 		1536 of 10000 with 99.15% 	 Time used:  0.27 sec
2023-04-01 22:28:17,573 		1560 of 10000 with 99.17% 	 Time used:  0.27 sec
2023-04-01 22:28:17,869 		1584 of 10000 with 99.18% 	 Time used:  0.30 sec
2023-04-01 22:28:18,152 		1608 of 10000 with 99.19% 	 Time used:  0.28 sec
2023-04-01 22:28:18,416 		1632 of 10000 with 99.20% 	 Time used:  0.26 sec
2023-04-01 22:28:18,698 		1656 of 10000 with 99.21% 	 Time used:  0.28 sec
2023-04-01 22:28:18,983 		1680 of 10000 with 99.23% 	 Time used:  0.28 sec
2023-04-01 22:28:19,243 		1704 of 10000 with 99.24% 	 Time used:  0.26 sec
2023-04-01 22:28:19,518 		1728 of 10000 with 99.25% 	 Time used:  0.27 sec
2023-04-01 22:28:19,789 		1752 of 10000 with 99.20% 	 Time used:  0.27 sec
2023-04-01 22:28:20,056 		1776 of 10000 with 99.21% 	 Time used:  0.27 sec
2023-04-01 22:28:20,328 		1800 of 10000 with 99.22% 	 Time used:  0.27 sec
2023-04-01 22:28:20,581 		1824 of 10000 with 99.23% 	 Time used:  0.25 sec
2023-04-01 22:28:20,878 		1848 of 10000 with 99.24% 	 Time used:  0.30 sec
2023-04-01 22:28:21,151 		1872 of 10000 with 99.25% 	 Time used:  0.27 sec
2023-04-01 22:28:21,426 		1896 of 10000 with 99.21% 	 Time used:  0.28 sec
2023-04-01 22:28:21,709 		1920 of 10000 with 99.17% 	 Time used:  0.28 sec
2023-04-01 22:28:21,985 		1944 of 10000 with 99.18% 	 Time used:  0.28 sec
2023-04-01 22:28:22,255 		1968 of 10000 with 99.19% 	 Time used:  0.27 sec
2023-04-01 22:28:22,540 		1992 of 10000 with 99.20% 	 Time used:  0.28 sec
2023-04-01 22:28:22,821 		2016 of 10000 with 99.21% 	 Time used:  0.28 sec
2023-04-01 22:28:23,104 		2040 of 10000 with 99.12% 	 Time used:  0.28 sec
2023-04-01 22:28:23,380 		2064 of 10000 with 99.13% 	 Time used:  0.28 sec
2023-04-01 22:28:23,658 		2088 of 10000 with 99.09% 	 Time used:  0.28 sec
2023-04-01 22:28:23,940 		2112 of 10000 with 99.10% 	 Time used:  0.28 sec
2023-04-01 22:28:24,235 		2136 of 10000 with 99.06% 	 Time used:  0.29 sec
2023-04-01 22:28:24,502 		2160 of 10000 with 99.03% 	 Time used:  0.27 sec
2023-04-01 22:28:24,782 		2184 of 10000 with 99.04% 	 Time used:  0.28 sec
2023-04-01 22:28:25,049 		2208 of 10000 with 99.05% 	 Time used:  0.27 sec
2023-04-01 22:28:25,316 		2232 of 10000 with 99.06% 	 Time used:  0.27 sec
2023-04-01 22:28:25,582 		2256 of 10000 with 99.07% 	 Time used:  0.27 sec
2023-04-01 22:28:25,857 		2280 of 10000 with 99.08% 	 Time used:  0.27 sec
2023-04-01 22:28:26,132 		2304 of 10000 with 99.00% 	 Time used:  0.27 sec
2023-04-01 22:28:26,399 		2328 of 10000 with 99.01% 	 Time used:  0.27 sec
2023-04-01 22:28:26,664 		2352 of 10000 with 99.02% 	 Time used:  0.27 sec
2023-04-01 22:28:26,952 		2376 of 10000 with 99.03% 	 Time used:  0.29 sec
2023-04-01 22:28:27,251 		2400 of 10000 with 99.04% 	 Time used:  0.30 sec
2023-04-01 22:28:27,516 		2424 of 10000 with 99.05% 	 Time used:  0.27 sec
2023-04-01 22:28:27,786 		2448 of 10000 with 99.02% 	 Time used:  0.27 sec
2023-04-01 22:28:28,044 		2472 of 10000 with 99.03% 	 Time used:  0.26 sec
2023-04-01 22:28:28,313 		2496 of 10000 with 99.04% 	 Time used:  0.27 sec
2023-04-01 22:28:28,589 		2520 of 10000 with 99.05% 	 Time used:  0.28 sec
2023-04-01 22:28:28,916 		2544 of 10000 with 99.06% 	 Time used:  0.33 sec
2023-04-01 22:28:29,189 		2568 of 10000 with 99.07% 	 Time used:  0.27 sec
2023-04-01 22:28:29,463 		2592 of 10000 with 99.07% 	 Time used:  0.27 sec
2023-04-01 22:28:29,745 		2616 of 10000 with 99.04% 	 Time used:  0.28 sec
2023-04-01 22:28:30,010 		2640 of 10000 with 99.05% 	 Time used:  0.26 sec
2023-04-01 22:28:30,289 		2664 of 10000 with 99.02% 	 Time used:  0.28 sec
2023-04-01 22:28:30,559 		2688 of 10000 with 99.03% 	 Time used:  0.27 sec
2023-04-01 22:28:30,843 		2712 of 10000 with 99.04% 	 Time used:  0.28 sec
2023-04-01 22:28:31,140 		2736 of 10000 with 99.01% 	 Time used:  0.30 sec
2023-04-01 22:28:31,440 		2760 of 10000 with 99.02% 	 Time used:  0.30 sec
2023-04-01 22:28:31,708 		2784 of 10000 with 98.99% 	 Time used:  0.27 sec
2023-04-01 22:28:31,975 		2808 of 10000 with 99.00% 	 Time used:  0.27 sec
2023-04-01 22:28:32,269 		2832 of 10000 with 99.01% 	 Time used:  0.29 sec
2023-04-01 22:28:32,518 		2856 of 10000 with 99.02% 	 Time used:  0.25 sec
2023-04-01 22:28:32,802 		2880 of 10000 with 99.03% 	 Time used:  0.28 sec
2023-04-01 22:28:33,072 		2904 of 10000 with 99.04% 	 Time used:  0.27 sec
2023-04-01 22:28:33,333 		2928 of 10000 with 99.04% 	 Time used:  0.26 sec
2023-04-01 22:28:33,624 		2952 of 10000 with 99.05% 	 Time used:  0.29 sec
2023-04-01 22:28:33,897 		2976 of 10000 with 99.06% 	 Time used:  0.27 sec
2023-04-01 22:28:34,178 		3000 of 10000 with 99.07% 	 Time used:  0.28 sec
2023-04-01 22:28:34,453 		3024 of 10000 with 99.07% 	 Time used:  0.27 sec
2023-04-01 22:28:34,728 		3048 of 10000 with 99.08% 	 Time used:  0.27 sec
2023-04-01 22:28:35,009 		3072 of 10000 with 99.06% 	 Time used:  0.28 sec
2023-04-01 22:28:35,275 		3096 of 10000 with 99.03% 	 Time used:  0.27 sec
2023-04-01 22:28:35,549 		3120 of 10000 with 99.04% 	 Time used:  0.27 sec
2023-04-01 22:28:35,825 		3144 of 10000 with 99.05% 	 Time used:  0.28 sec
2023-04-01 22:28:36,103 		3168 of 10000 with 99.05% 	 Time used:  0.28 sec
2023-04-01 22:28:36,371 		3192 of 10000 with 99.06% 	 Time used:  0.27 sec
2023-04-01 22:28:36,664 		3216 of 10000 with 99.07% 	 Time used:  0.29 sec
2023-04-01 22:28:36,953 		3240 of 10000 with 99.04% 	 Time used:  0.29 sec
2023-04-01 22:28:37,233 		3264 of 10000 with 99.05% 	 Time used:  0.28 sec
2023-04-01 22:28:37,519 		3288 of 10000 with 99.06% 	 Time used:  0.29 sec
2023-04-01 22:28:37,792 		3312 of 10000 with 99.06% 	 Time used:  0.27 sec
2023-04-01 22:28:38,066 		3336 of 10000 with 99.07% 	 Time used:  0.27 sec
2023-04-01 22:28:38,334 		3360 of 10000 with 99.08% 	 Time used:  0.27 sec
2023-04-01 22:28:38,602 		3384 of 10000 with 99.08% 	 Time used:  0.27 sec
2023-04-01 22:28:38,866 		3408 of 10000 with 99.09% 	 Time used:  0.26 sec
2023-04-01 22:28:39,141 		3432 of 10000 with 99.07% 	 Time used:  0.28 sec
2023-04-01 22:28:39,432 		3456 of 10000 with 99.07% 	 Time used:  0.29 sec
2023-04-01 22:28:39,704 		3480 of 10000 with 99.08% 	 Time used:  0.27 sec
2023-04-01 22:28:39,983 		3504 of 10000 with 99.09% 	 Time used:  0.28 sec
2023-04-01 22:28:40,249 		3528 of 10000 with 99.09% 	 Time used:  0.27 sec
2023-04-01 22:28:40,528 		3552 of 10000 with 99.07% 	 Time used:  0.28 sec
2023-04-01 22:28:40,810 		3576 of 10000 with 99.02% 	 Time used:  0.28 sec
2023-04-01 22:28:41,081 		3600 of 10000 with 99.03% 	 Time used:  0.27 sec
2023-04-01 22:28:41,375 		3624 of 10000 with 99.03% 	 Time used:  0.29 sec
2023-04-01 22:28:41,654 		3648 of 10000 with 99.01% 	 Time used:  0.28 sec
2023-04-01 22:28:41,925 		3672 of 10000 with 99.02% 	 Time used:  0.27 sec
2023-04-01 22:28:42,203 		3696 of 10000 with 99.03% 	 Time used:  0.28 sec
2023-04-01 22:28:42,467 		3720 of 10000 with 99.03% 	 Time used:  0.26 sec
2023-04-01 22:28:42,741 		3744 of 10000 with 99.04% 	 Time used:  0.27 sec
2023-04-01 22:28:43,018 		3768 of 10000 with 99.04% 	 Time used:  0.28 sec
2023-04-01 22:28:43,299 		3792 of 10000 with 99.05% 	 Time used:  0.28 sec
2023-04-01 22:28:43,566 		3816 of 10000 with 99.06% 	 Time used:  0.27 sec
2023-04-01 22:28:43,810 		3840 of 10000 with 99.06% 	 Time used:  0.24 sec
2023-04-01 22:28:44,072 		3864 of 10000 with 99.02% 	 Time used:  0.26 sec
2023-04-01 22:28:44,332 		3888 of 10000 with 99.02% 	 Time used:  0.26 sec
2023-04-01 22:28:44,619 		3912 of 10000 with 99.03% 	 Time used:  0.29 sec
2023-04-01 22:28:44,910 		3936 of 10000 with 99.01% 	 Time used:  0.29 sec
2023-04-01 22:28:45,175 		3960 of 10000 with 99.02% 	 Time used:  0.26 sec
2023-04-01 22:28:45,441 		3984 of 10000 with 99.02% 	 Time used:  0.27 sec
2023-04-01 22:28:45,726 		4008 of 10000 with 99.03% 	 Time used:  0.28 sec
2023-04-01 22:28:46,011 		4032 of 10000 with 99.03% 	 Time used:  0.28 sec
2023-04-01 22:28:46,290 		4056 of 10000 with 99.04% 	 Time used:  0.28 sec
2023-04-01 22:28:46,557 		4080 of 10000 with 99.04% 	 Time used:  0.27 sec
2023-04-01 22:28:46,817 		4104 of 10000 with 99.05% 	 Time used:  0.26 sec
2023-04-01 22:28:47,099 		4128 of 10000 with 99.06% 	 Time used:  0.28 sec
2023-04-01 22:28:47,368 		4152 of 10000 with 99.06% 	 Time used:  0.27 sec
2023-04-01 22:28:47,650 		4176 of 10000 with 99.07% 	 Time used:  0.28 sec
2023-04-01 22:28:47,943 		4200 of 10000 with 99.07% 	 Time used:  0.29 sec
2023-04-01 22:28:48,221 		4224 of 10000 with 99.08% 	 Time used:  0.28 sec
2023-04-01 22:28:48,498 		4248 of 10000 with 99.08% 	 Time used:  0.28 sec
2023-04-01 22:28:48,775 		4272 of 10000 with 99.06% 	 Time used:  0.28 sec
2023-04-01 22:28:49,036 		4296 of 10000 with 99.07% 	 Time used:  0.26 sec
2023-04-01 22:28:49,312 		4320 of 10000 with 99.07% 	 Time used:  0.28 sec
2023-04-01 22:28:49,609 		4344 of 10000 with 99.08% 	 Time used:  0.30 sec
2023-04-01 22:28:49,864 		4368 of 10000 with 99.08% 	 Time used:  0.25 sec
2023-04-01 22:28:50,130 		4392 of 10000 with 99.09% 	 Time used:  0.27 sec
2023-04-01 22:28:50,397 		4416 of 10000 with 99.09% 	 Time used:  0.27 sec
2023-04-01 22:28:50,671 		4440 of 10000 with 99.10% 	 Time used:  0.27 sec
2023-04-01 22:28:50,938 		4464 of 10000 with 99.10% 	 Time used:  0.27 sec
2023-04-01 22:28:51,196 		4488 of 10000 with 99.11% 	 Time used:  0.26 sec
2023-04-01 22:28:51,477 		4512 of 10000 with 99.11% 	 Time used:  0.28 sec
2023-04-01 22:28:51,739 		4536 of 10000 with 99.12% 	 Time used:  0.26 sec
2023-04-01 22:28:51,999 		4560 of 10000 with 99.10% 	 Time used:  0.26 sec
2023-04-01 22:28:52,283 		4584 of 10000 with 99.11% 	 Time used:  0.28 sec
2023-04-01 22:28:52,568 		4608 of 10000 with 99.11% 	 Time used:  0.28 sec
2023-04-01 22:28:52,810 		4632 of 10000 with 99.11% 	 Time used:  0.24 sec
2023-04-01 22:28:53,090 		4656 of 10000 with 99.12% 	 Time used:  0.28 sec
2023-04-01 22:28:53,364 		4680 of 10000 with 99.12% 	 Time used:  0.27 sec
2023-04-01 22:28:53,646 		4704 of 10000 with 99.13% 	 Time used:  0.28 sec
2023-04-01 22:28:53,914 		4728 of 10000 with 99.13% 	 Time used:  0.27 sec
2023-04-01 22:28:54,188 		4752 of 10000 with 99.10% 	 Time used:  0.27 sec
2023-04-01 22:28:54,467 		4776 of 10000 with 99.10% 	 Time used:  0.28 sec
2023-04-01 22:28:54,731 		4800 of 10000 with 99.10% 	 Time used:  0.26 sec
2023-04-01 22:28:55,018 		4824 of 10000 with 99.09% 	 Time used:  0.29 sec
2023-04-01 22:28:55,289 		4848 of 10000 with 99.09% 	 Time used:  0.27 sec
2023-04-01 22:28:55,570 		4872 of 10000 with 99.10% 	 Time used:  0.28 sec
2023-04-01 22:28:55,854 		4896 of 10000 with 99.10% 	 Time used:  0.28 sec
2023-04-01 22:28:56,140 		4920 of 10000 with 99.11% 	 Time used:  0.29 sec
2023-04-01 22:28:56,429 		4944 of 10000 with 99.11% 	 Time used:  0.29 sec
2023-04-01 22:28:56,696 		4968 of 10000 with 99.11% 	 Time used:  0.27 sec
2023-04-01 22:28:56,973 		4992 of 10000 with 99.12% 	 Time used:  0.28 sec
2023-04-01 22:28:57,242 		5016 of 10000 with 99.12% 	 Time used:  0.27 sec
2023-04-01 22:28:57,498 		5040 of 10000 with 99.13% 	 Time used:  0.26 sec
2023-04-01 22:28:57,774 		5064 of 10000 with 99.13% 	 Time used:  0.28 sec
2023-04-01 22:28:58,054 		5088 of 10000 with 99.14% 	 Time used:  0.28 sec
2023-04-01 22:28:58,332 		5112 of 10000 with 99.14% 	 Time used:  0.28 sec
2023-04-01 22:28:58,609 		5136 of 10000 with 99.14% 	 Time used:  0.28 sec
2023-04-01 22:28:58,874 		5160 of 10000 with 99.15% 	 Time used:  0.27 sec
2023-04-01 22:28:59,143 		5184 of 10000 with 99.15% 	 Time used:  0.27 sec
2023-04-01 22:28:59,432 		5208 of 10000 with 99.16% 	 Time used:  0.29 sec
2023-04-01 22:28:59,706 		5232 of 10000 with 99.16% 	 Time used:  0.27 sec
2023-04-01 22:28:59,976 		5256 of 10000 with 99.16% 	 Time used:  0.27 sec
2023-04-01 22:29:00,248 		5280 of 10000 with 99.17% 	 Time used:  0.27 sec
2023-04-01 22:29:00,515 		5304 of 10000 with 99.17% 	 Time used:  0.27 sec
2023-04-01 22:29:00,780 		5328 of 10000 with 99.17% 	 Time used:  0.26 sec
2023-04-01 22:29:01,045 		5352 of 10000 with 99.18% 	 Time used:  0.26 sec
2023-04-01 22:29:01,324 		5376 of 10000 with 99.18% 	 Time used:  0.28 sec
2023-04-01 22:29:01,592 		5400 of 10000 with 99.19% 	 Time used:  0.27 sec
2023-04-01 22:29:01,879 		5424 of 10000 with 99.19% 	 Time used:  0.29 sec
2023-04-01 22:29:02,151 		5448 of 10000 with 99.19% 	 Time used:  0.27 sec
2023-04-01 22:29:02,414 		5472 of 10000 with 99.20% 	 Time used:  0.26 sec
2023-04-01 22:29:02,675 		5496 of 10000 with 99.20% 	 Time used:  0.26 sec
2023-04-01 22:29:02,933 		5520 of 10000 with 99.20% 	 Time used:  0.26 sec
2023-04-01 22:29:03,206 		5544 of 10000 with 99.21% 	 Time used:  0.27 sec
2023-04-01 22:29:03,483 		5568 of 10000 with 99.21% 	 Time used:  0.28 sec
2023-04-01 22:29:03,757 		5592 of 10000 with 99.21% 	 Time used:  0.27 sec
2023-04-01 22:29:04,027 		5616 of 10000 with 99.22% 	 Time used:  0.27 sec
2023-04-01 22:29:04,300 		5640 of 10000 with 99.22% 	 Time used:  0.27 sec
2023-04-01 22:29:04,578 		5664 of 10000 with 99.22% 	 Time used:  0.28 sec
2023-04-01 22:29:04,843 		5688 of 10000 with 99.21% 	 Time used:  0.26 sec
2023-04-01 22:29:05,110 		5712 of 10000 with 99.21% 	 Time used:  0.27 sec
2023-04-01 22:29:05,387 		5736 of 10000 with 99.22% 	 Time used:  0.28 sec
2023-04-01 22:29:05,663 		5760 of 10000 with 99.22% 	 Time used:  0.28 sec
2023-04-01 22:29:05,938 		5784 of 10000 with 99.22% 	 Time used:  0.27 sec
2023-04-01 22:29:06,207 		5808 of 10000 with 99.23% 	 Time used:  0.27 sec
2023-04-01 22:29:06,472 		5832 of 10000 with 99.23% 	 Time used:  0.27 sec
2023-04-01 22:29:06,728 		5856 of 10000 with 99.23% 	 Time used:  0.26 sec
2023-04-01 22:29:07,017 		5880 of 10000 with 99.23% 	 Time used:  0.29 sec
2023-04-01 22:29:07,269 		5904 of 10000 with 99.24% 	 Time used:  0.25 sec
2023-04-01 22:29:07,533 		5928 of 10000 with 99.24% 	 Time used:  0.26 sec
2023-04-01 22:29:07,798 		5952 of 10000 with 99.21% 	 Time used:  0.26 sec
2023-04-01 22:29:08,064 		5976 of 10000 with 99.21% 	 Time used:  0.27 sec
2023-04-01 22:29:08,332 		6000 of 10000 with 99.22% 	 Time used:  0.27 sec
2023-04-01 22:29:08,616 		6024 of 10000 with 99.22% 	 Time used:  0.28 sec
2023-04-01 22:29:08,896 		6048 of 10000 with 99.22% 	 Time used:  0.28 sec
2023-04-01 22:29:09,162 		6072 of 10000 with 99.23% 	 Time used:  0.27 sec
2023-04-01 22:29:09,417 		6096 of 10000 with 99.23% 	 Time used:  0.25 sec
2023-04-01 22:29:09,669 		6120 of 10000 with 99.23% 	 Time used:  0.25 sec
2023-04-01 22:29:09,941 		6144 of 10000 with 99.24% 	 Time used:  0.27 sec
2023-04-01 22:29:10,201 		6168 of 10000 with 99.24% 	 Time used:  0.26 sec
2023-04-01 22:29:10,458 		6192 of 10000 with 99.22% 	 Time used:  0.26 sec
2023-04-01 22:29:10,720 		6216 of 10000 with 99.23% 	 Time used:  0.26 sec
2023-04-01 22:29:11,007 		6240 of 10000 with 99.23% 	 Time used:  0.29 sec
2023-04-01 22:29:11,279 		6264 of 10000 with 99.23% 	 Time used:  0.27 sec
2023-04-01 22:29:11,557 		6288 of 10000 with 99.24% 	 Time used:  0.28 sec
2023-04-01 22:29:11,853 		6312 of 10000 with 99.24% 	 Time used:  0.30 sec
2023-04-01 22:29:12,113 		6336 of 10000 with 99.24% 	 Time used:  0.26 sec
2023-04-01 22:29:12,376 		6360 of 10000 with 99.25% 	 Time used:  0.26 sec
2023-04-01 22:29:12,655 		6384 of 10000 with 99.25% 	 Time used:  0.28 sec
2023-04-01 22:29:12,914 		6408 of 10000 with 99.25% 	 Time used:  0.26 sec
2023-04-01 22:29:13,178 		6432 of 10000 with 99.25% 	 Time used:  0.26 sec
2023-04-01 22:29:13,458 		6456 of 10000 with 99.26% 	 Time used:  0.28 sec
2023-04-01 22:29:13,749 		6480 of 10000 with 99.26% 	 Time used:  0.29 sec
2023-04-01 22:29:14,019 		6504 of 10000 with 99.26% 	 Time used:  0.27 sec
2023-04-01 22:29:14,287 		6528 of 10000 with 99.26% 	 Time used:  0.27 sec
2023-04-01 22:29:14,569 		6552 of 10000 with 99.27% 	 Time used:  0.28 sec
2023-04-01 22:29:14,874 		6576 of 10000 with 99.27% 	 Time used:  0.30 sec
2023-04-01 22:29:15,166 		6600 of 10000 with 99.26% 	 Time used:  0.29 sec
2023-04-01 22:29:15,445 		6624 of 10000 with 99.26% 	 Time used:  0.28 sec
2023-04-01 22:29:15,729 		6648 of 10000 with 99.25% 	 Time used:  0.28 sec
2023-04-01 22:29:15,980 		6672 of 10000 with 99.24% 	 Time used:  0.25 sec
2023-04-01 22:29:16,249 		6696 of 10000 with 99.24% 	 Time used:  0.27 sec
2023-04-01 22:29:16,509 		6720 of 10000 with 99.24% 	 Time used:  0.26 sec
2023-04-01 22:29:16,769 		6744 of 10000 with 99.24% 	 Time used:  0.26 sec
2023-04-01 22:29:17,038 		6768 of 10000 with 99.25% 	 Time used:  0.27 sec
2023-04-01 22:29:17,295 		6792 of 10000 with 99.25% 	 Time used:  0.26 sec
2023-04-01 22:29:17,553 		6816 of 10000 with 99.25% 	 Time used:  0.26 sec
2023-04-01 22:29:17,818 		6840 of 10000 with 99.25% 	 Time used:  0.26 sec
2023-04-01 22:29:18,089 		6864 of 10000 with 99.26% 	 Time used:  0.27 sec
2023-04-01 22:29:18,349 		6888 of 10000 with 99.26% 	 Time used:  0.26 sec
2023-04-01 22:29:18,631 		6912 of 10000 with 99.26% 	 Time used:  0.28 sec
2023-04-01 22:29:18,910 		6936 of 10000 with 99.26% 	 Time used:  0.28 sec
2023-04-01 22:29:19,174 		6960 of 10000 with 99.27% 	 Time used:  0.26 sec
2023-04-01 22:29:19,449 		6984 of 10000 with 99.27% 	 Time used:  0.27 sec
2023-04-01 22:29:19,735 		7008 of 10000 with 99.27% 	 Time used:  0.29 sec
2023-04-01 22:29:20,009 		7032 of 10000 with 99.27% 	 Time used:  0.27 sec
2023-04-01 22:29:20,282 		7056 of 10000 with 99.28% 	 Time used:  0.27 sec
2023-04-01 22:29:20,554 		7080 of 10000 with 99.28% 	 Time used:  0.27 sec
2023-04-01 22:29:20,825 		7104 of 10000 with 99.28% 	 Time used:  0.27 sec
2023-04-01 22:29:21,100 		7128 of 10000 with 99.28% 	 Time used:  0.27 sec
2023-04-01 22:29:21,369 		7152 of 10000 with 99.29% 	 Time used:  0.27 sec
2023-04-01 22:29:21,633 		7176 of 10000 with 99.29% 	 Time used:  0.26 sec
2023-04-01 22:29:21,891 		7200 of 10000 with 99.29% 	 Time used:  0.26 sec
2023-04-01 22:29:22,162 		7224 of 10000 with 99.28% 	 Time used:  0.27 sec
2023-04-01 22:29:22,442 		7248 of 10000 with 99.28% 	 Time used:  0.28 sec
2023-04-01 22:29:22,711 		7272 of 10000 with 99.28% 	 Time used:  0.27 sec
2023-04-01 22:29:22,996 		7296 of 10000 with 99.29% 	 Time used:  0.29 sec
2023-04-01 22:29:23,263 		7320 of 10000 with 99.29% 	 Time used:  0.27 sec
2023-04-01 22:29:23,528 		7344 of 10000 with 99.29% 	 Time used:  0.26 sec
2023-04-01 22:29:23,799 		7368 of 10000 with 99.29% 	 Time used:  0.27 sec
2023-04-01 22:29:24,058 		7392 of 10000 with 99.30% 	 Time used:  0.26 sec
2023-04-01 22:29:24,329 		7416 of 10000 with 99.30% 	 Time used:  0.27 sec
2023-04-01 22:29:24,618 		7440 of 10000 with 99.30% 	 Time used:  0.29 sec
2023-04-01 22:29:24,913 		7464 of 10000 with 99.30% 	 Time used:  0.30 sec
2023-04-01 22:29:25,182 		7488 of 10000 with 99.31% 	 Time used:  0.27 sec
2023-04-01 22:29:25,468 		7512 of 10000 with 99.29% 	 Time used:  0.29 sec
2023-04-01 22:29:25,740 		7536 of 10000 with 99.30% 	 Time used:  0.27 sec
2023-04-01 22:29:26,000 		7560 of 10000 with 99.30% 	 Time used:  0.26 sec
2023-04-01 22:29:26,266 		7584 of 10000 with 99.30% 	 Time used:  0.27 sec
2023-04-01 22:29:26,539 		7608 of 10000 with 99.30% 	 Time used:  0.27 sec
2023-04-01 22:29:26,804 		7632 of 10000 with 99.31% 	 Time used:  0.26 sec
2023-04-01 22:29:27,059 		7656 of 10000 with 99.31% 	 Time used:  0.25 sec
2023-04-01 22:29:27,358 		7680 of 10000 with 99.31% 	 Time used:  0.30 sec
2023-04-01 22:29:27,611 		7704 of 10000 with 99.31% 	 Time used:  0.25 sec
2023-04-01 22:29:27,873 		7728 of 10000 with 99.31% 	 Time used:  0.26 sec
2023-04-01 22:29:28,113 		7752 of 10000 with 99.32% 	 Time used:  0.24 sec
2023-04-01 22:29:28,343 		7776 of 10000 with 99.32% 	 Time used:  0.23 sec
2023-04-01 22:29:28,589 		7800 of 10000 with 99.32% 	 Time used:  0.25 sec
2023-04-01 22:29:28,833 		7824 of 10000 with 99.32% 	 Time used:  0.24 sec
2023-04-01 22:29:29,087 		7848 of 10000 with 99.32% 	 Time used:  0.25 sec
2023-04-01 22:29:29,330 		7872 of 10000 with 99.33% 	 Time used:  0.24 sec
2023-04-01 22:29:29,585 		7896 of 10000 with 99.33% 	 Time used:  0.25 sec
2023-04-01 22:29:29,822 		7920 of 10000 with 99.33% 	 Time used:  0.24 sec
2023-04-01 22:29:30,074 		7944 of 10000 with 99.33% 	 Time used:  0.25 sec
2023-04-01 22:29:30,333 		7968 of 10000 with 99.33% 	 Time used:  0.26 sec
2023-04-01 22:29:30,606 		7992 of 10000 with 99.34% 	 Time used:  0.27 sec
2023-04-01 22:29:30,862 		8016 of 10000 with 99.34% 	 Time used:  0.26 sec
2023-04-01 22:29:31,104 		8040 of 10000 with 99.34% 	 Time used:  0.24 sec
2023-04-01 22:29:31,370 		8064 of 10000 with 99.34% 	 Time used:  0.27 sec
2023-04-01 22:29:31,643 		8088 of 10000 with 99.34% 	 Time used:  0.27 sec
2023-04-01 22:29:31,920 		8112 of 10000 with 99.33% 	 Time used:  0.28 sec
2023-04-01 22:29:32,180 		8136 of 10000 with 99.34% 	 Time used:  0.26 sec
2023-04-01 22:29:32,440 		8160 of 10000 with 99.34% 	 Time used:  0.26 sec
2023-04-01 22:29:32,715 		8184 of 10000 with 99.34% 	 Time used:  0.27 sec
2023-04-01 22:29:32,995 		8208 of 10000 with 99.34% 	 Time used:  0.28 sec
2023-04-01 22:29:33,253 		8232 of 10000 with 99.34% 	 Time used:  0.26 sec
2023-04-01 22:29:33,522 		8256 of 10000 with 99.35% 	 Time used:  0.27 sec
2023-04-01 22:29:33,785 		8280 of 10000 with 99.34% 	 Time used:  0.26 sec
2023-04-01 22:29:34,058 		8304 of 10000 with 99.34% 	 Time used:  0.27 sec
2023-04-01 22:29:34,332 		8328 of 10000 with 99.33% 	 Time used:  0.27 sec
2023-04-01 22:29:34,587 		8352 of 10000 with 99.33% 	 Time used:  0.25 sec
2023-04-01 22:29:34,863 		8376 of 10000 with 99.33% 	 Time used:  0.28 sec
2023-04-01 22:29:35,159 		8400 of 10000 with 99.33% 	 Time used:  0.30 sec
2023-04-01 22:29:35,425 		8424 of 10000 with 99.32% 	 Time used:  0.27 sec
2023-04-01 22:29:35,695 		8448 of 10000 with 99.33% 	 Time used:  0.27 sec
2023-04-01 22:29:35,957 		8472 of 10000 with 99.33% 	 Time used:  0.26 sec
2023-04-01 22:29:36,207 		8496 of 10000 with 99.33% 	 Time used:  0.25 sec
2023-04-01 22:29:36,458 		8520 of 10000 with 99.33% 	 Time used:  0.25 sec
2023-04-01 22:29:36,739 		8544 of 10000 with 99.33% 	 Time used:  0.28 sec
2023-04-01 22:29:37,007 		8568 of 10000 with 99.33% 	 Time used:  0.27 sec
2023-04-01 22:29:37,270 		8592 of 10000 with 99.34% 	 Time used:  0.26 sec
2023-04-01 22:29:37,532 		8616 of 10000 with 99.34% 	 Time used:  0.26 sec
2023-04-01 22:29:37,798 		8640 of 10000 with 99.34% 	 Time used:  0.26 sec
2023-04-01 22:29:38,072 		8664 of 10000 with 99.34% 	 Time used:  0.27 sec
2023-04-01 22:29:38,347 		8688 of 10000 with 99.34% 	 Time used:  0.27 sec
2023-04-01 22:29:38,602 		8712 of 10000 with 99.35% 	 Time used:  0.25 sec
2023-04-01 22:29:38,869 		8736 of 10000 with 99.35% 	 Time used:  0.27 sec
2023-04-01 22:29:39,143 		8760 of 10000 with 99.35% 	 Time used:  0.27 sec
2023-04-01 22:29:39,415 		8784 of 10000 with 99.35% 	 Time used:  0.27 sec
2023-04-01 22:29:39,679 		8808 of 10000 with 99.35% 	 Time used:  0.26 sec
2023-04-01 22:29:39,938 		8832 of 10000 with 99.35% 	 Time used:  0.26 sec
2023-04-01 22:29:40,197 		8856 of 10000 with 99.36% 	 Time used:  0.26 sec
2023-04-01 22:29:40,467 		8880 of 10000 with 99.36% 	 Time used:  0.27 sec
2023-04-01 22:29:40,724 		8904 of 10000 with 99.36% 	 Time used:  0.26 sec
2023-04-01 22:29:40,995 		8928 of 10000 with 99.36% 	 Time used:  0.27 sec
2023-04-01 22:29:41,259 		8952 of 10000 with 99.36% 	 Time used:  0.26 sec
2023-04-01 22:29:41,505 		8976 of 10000 with 99.36% 	 Time used:  0.24 sec
2023-04-01 22:29:41,769 		9000 of 10000 with 99.37% 	 Time used:  0.26 sec
2023-04-01 22:29:42,032 		9024 of 10000 with 99.37% 	 Time used:  0.26 sec
2023-04-01 22:29:42,288 		9048 of 10000 with 99.37% 	 Time used:  0.25 sec
2023-04-01 22:29:42,541 		9072 of 10000 with 99.37% 	 Time used:  0.25 sec
2023-04-01 22:29:42,796 		9096 of 10000 with 99.37% 	 Time used:  0.25 sec
2023-04-01 22:29:43,064 		9120 of 10000 with 99.38% 	 Time used:  0.27 sec
2023-04-01 22:29:43,320 		9144 of 10000 with 99.38% 	 Time used:  0.26 sec
2023-04-01 22:29:43,570 		9168 of 10000 with 99.38% 	 Time used:  0.25 sec
2023-04-01 22:29:43,830 		9192 of 10000 with 99.38% 	 Time used:  0.26 sec
2023-04-01 22:29:44,081 		9216 of 10000 with 99.38% 	 Time used:  0.25 sec
2023-04-01 22:29:44,331 		9240 of 10000 with 99.38% 	 Time used:  0.25 sec
2023-04-01 22:29:44,579 		9264 of 10000 with 99.38% 	 Time used:  0.25 sec
2023-04-01 22:29:44,836 		9288 of 10000 with 99.39% 	 Time used:  0.26 sec
2023-04-01 22:29:45,103 		9312 of 10000 with 99.39% 	 Time used:  0.27 sec
2023-04-01 22:29:45,372 		9336 of 10000 with 99.39% 	 Time used:  0.27 sec
2023-04-01 22:29:45,645 		9360 of 10000 with 99.39% 	 Time used:  0.27 sec
2023-04-01 22:29:45,917 		9384 of 10000 with 99.39% 	 Time used:  0.27 sec
2023-04-01 22:29:46,187 		9408 of 10000 with 99.39% 	 Time used:  0.27 sec
2023-04-01 22:29:46,447 		9432 of 10000 with 99.40% 	 Time used:  0.26 sec
2023-04-01 22:29:46,722 		9456 of 10000 with 99.40% 	 Time used:  0.27 sec
2023-04-01 22:29:47,000 		9480 of 10000 with 99.40% 	 Time used:  0.28 sec
2023-04-01 22:29:47,283 		9504 of 10000 with 99.40% 	 Time used:  0.28 sec
2023-04-01 22:29:47,575 		9528 of 10000 with 99.40% 	 Time used:  0.29 sec
2023-04-01 22:29:47,853 		9552 of 10000 with 99.40% 	 Time used:  0.28 sec
2023-04-01 22:29:48,124 		9576 of 10000 with 99.40% 	 Time used:  0.27 sec
2023-04-01 22:29:48,398 		9600 of 10000 with 99.41% 	 Time used:  0.27 sec
2023-04-01 22:29:48,671 		9624 of 10000 with 99.41% 	 Time used:  0.27 sec
2023-04-01 22:29:48,953 		9648 of 10000 with 99.41% 	 Time used:  0.28 sec
2023-04-01 22:29:49,228 		9672 of 10000 with 99.41% 	 Time used:  0.27 sec
2023-04-01 22:29:49,503 		9696 of 10000 with 99.41% 	 Time used:  0.27 sec
2023-04-01 22:29:49,765 		9720 of 10000 with 99.41% 	 Time used:  0.26 sec
2023-04-01 22:29:50,022 		9744 of 10000 with 99.40% 	 Time used:  0.26 sec
2023-04-01 22:29:50,285 		9768 of 10000 with 99.41% 	 Time used:  0.26 sec
2023-04-01 22:29:50,547 		9792 of 10000 with 99.41% 	 Time used:  0.26 sec
2023-04-01 22:29:50,820 		9816 of 10000 with 99.41% 	 Time used:  0.27 sec
2023-04-01 22:29:51,101 		9840 of 10000 with 99.41% 	 Time used:  0.28 sec
2023-04-01 22:29:51,377 		9864 of 10000 with 99.41% 	 Time used:  0.28 sec
2023-04-01 22:29:51,666 		9888 of 10000 with 99.41% 	 Time used:  0.29 sec
2023-04-01 22:29:51,939 		9912 of 10000 with 99.41% 	 Time used:  0.27 sec
2023-04-01 22:29:52,213 		9936 of 10000 with 99.42% 	 Time used:  0.27 sec
2023-04-01 22:29:52,474 		9960 of 10000 with 99.42% 	 Time used:  0.26 sec
2023-04-01 22:29:52,738 		9984 of 10000 with 99.42% 	 Time used:  0.26 sec
2023-04-01 22:29:52,918 		10000 of 10000 with 99.42% 	 Time used:  0.18 sec
2023-04-01 22:29:52,918 
2023-04-01 22:29:52,919 			Learning rate: weights:   1.000e-02    
2023-04-01 22:29:52,919 			Last test performance: 99.42%
2023-04-01 22:29:52,919 ----------------
2023-04-01 22:29:58,493   19  =>  0    		Training 486 pattern with 99.38% 	Forward time: 	 5.47 sec
2023-04-01 22:29:58,493 			Loss:    1.741e-02    			Backward time: 	 0.10 sec 
2023-04-01 22:29:58,493 ADAM: Layer 0 -> dw_min:9.9708e-01  dw_max:1.0037e+00 lr:1.0000e-02
2023-04-01 22:29:58,493 ADAM: Layer 1 -> dw_min:9.8970e-01  dw_max:1.0097e+00 lr:1.0000e-02
2023-04-01 22:29:58,494 ADAM: Layer 2 -> dw_min:9.8651e-01  dw_max:1.0131e+00 lr:1.0000e-02
2023-04-01 22:29:58,494 ADAM: Layer 3 -> dw_min:9.9497e-01  dw_max:1.0079e+00 lr:1.0000e-02
2023-04-01 22:29:58,513 			Learning rate: weights:   1.000e-02    
2023-04-01 22:29:58,513 			Last test performance: 99.42%
2023-04-01 22:29:58,513 ----------------
2023-04-01 22:30:03,973   19  =>  1    		Training 486 pattern with 99.38% 	Forward time: 	 5.36 sec
2023-04-01 22:30:03,974 			Loss:    2.198e-02    			Backward time: 	 0.10 sec 
2023-04-01 22:30:03,974 ADAM: Layer 0 -> dw_min:9.9747e-01  dw_max:1.0028e+00 lr:1.0000e-02
2023-04-01 22:30:03,974 ADAM: Layer 1 -> dw_min:9.9029e-01  dw_max:1.0089e+00 lr:1.0000e-02
2023-04-01 22:30:03,974 ADAM: Layer 2 -> dw_min:9.8496e-01  dw_max:1.0120e+00 lr:1.0000e-02
2023-04-01 22:30:03,974 ADAM: Layer 3 -> dw_min:9.9566e-01  dw_max:1.0071e+00 lr:1.0000e-02
2023-04-01 22:30:03,991 			Learning rate: weights:   1.000e-02    
2023-04-01 22:30:03,991 			Last test performance: 99.42%
2023-04-01 22:30:03,991 ----------------
2023-04-01 22:30:09,574   19  =>  2    		Training 486 pattern with 98.54% 	Forward time: 	 5.48 sec
2023-04-01 22:30:09,574 			Loss:    4.373e-02    			Backward time: 	 0.10 sec 
2023-04-01 22:30:09,574 ADAM: Layer 0 -> dw_min:9.9773e-01  dw_max:1.0027e+00 lr:1.0000e-02
2023-04-01 22:30:09,574 ADAM: Layer 1 -> dw_min:9.9091e-01  dw_max:1.0085e+00 lr:1.0000e-02
2023-04-01 22:30:09,574 ADAM: Layer 2 -> dw_min:9.8645e-01  dw_max:1.0136e+00 lr:1.0000e-02
2023-04-01 22:30:09,574 ADAM: Layer 3 -> dw_min:9.9609e-01  dw_max:1.0079e+00 lr:1.0000e-02
2023-04-01 22:30:09,592 			Learning rate: weights:   1.000e-02    
2023-04-01 22:30:09,592 			Last test performance: 99.42%
2023-04-01 22:30:09,592 ----------------
2023-04-01 22:30:15,078   19  =>  3    		Training 486 pattern with 99.58% 	Forward time: 	 5.38 sec
2023-04-01 22:30:15,078 			Loss:    2.940e-02    			Backward time: 	 0.10 sec 
2023-04-01 22:30:15,078 ADAM: Layer 0 -> dw_min:9.9803e-01  dw_max:1.0026e+00 lr:1.0000e-02
2023-04-01 22:30:15,078 ADAM: Layer 1 -> dw_min:9.9185e-01  dw_max:1.0082e+00 lr:1.0000e-02
2023-04-01 22:30:15,078 ADAM: Layer 2 -> dw_min:9.8534e-01  dw_max:1.0143e+00 lr:1.0000e-02
2023-04-01 22:30:15,078 ADAM: Layer 3 -> dw_min:9.9418e-01  dw_max:1.0072e+00 lr:1.0000e-02
2023-04-01 22:30:15,135 			Learning rate: weights:   1.000e-02    
2023-04-01 22:30:15,136 			Last test performance: 99.42%
2023-04-01 22:30:15,136 ----------------
2023-04-01 22:30:20,626   19  =>  4    		Training 486 pattern with 99.38% 	Forward time: 	 5.39 sec
2023-04-01 22:30:20,626 			Loss:    2.272e-02    			Backward time: 	 0.10 sec 
2023-04-01 22:30:20,626 ADAM: Layer 0 -> dw_min:9.9817e-01  dw_max:1.0026e+00 lr:1.0000e-02
2023-04-01 22:30:20,626 ADAM: Layer 1 -> dw_min:9.8998e-01  dw_max:1.0082e+00 lr:1.0000e-02
2023-04-01 22:30:20,626 ADAM: Layer 2 -> dw_min:9.8562e-01  dw_max:1.0129e+00 lr:1.0000e-02
2023-04-01 22:30:20,626 ADAM: Layer 3 -> dw_min:9.9476e-01  dw_max:1.0065e+00 lr:1.0000e-02
2023-04-01 22:30:20,717 			Learning rate: weights:   1.000e-02    
2023-04-01 22:30:20,717 			Last test performance: 99.42%
2023-04-01 22:30:20,718 ----------------
2023-04-01 22:30:26,161   19  =>  5    		Training 486 pattern with 99.17% 	Forward time: 	 5.34 sec
2023-04-01 22:30:26,162 			Loss:    1.825e-02    			Backward time: 	 0.10 sec 
2023-04-01 22:30:26,162 ADAM: Layer 0 -> dw_min:9.9792e-01  dw_max:1.0028e+00 lr:1.0000e-02
2023-04-01 22:30:26,162 ADAM: Layer 1 -> dw_min:9.9027e-01  dw_max:1.0099e+00 lr:1.0000e-02
2023-04-01 22:30:26,162 ADAM: Layer 2 -> dw_min:9.8533e-01  dw_max:1.0116e+00 lr:1.0000e-02
2023-04-01 22:30:26,163 ADAM: Layer 3 -> dw_min:9.9528e-01  dw_max:1.0090e+00 lr:1.0000e-02
2023-04-01 22:30:26,239 			Learning rate: weights:   1.000e-02    
2023-04-01 22:30:26,239 			Last test performance: 99.42%
2023-04-01 22:30:26,239 ----------------
2023-04-01 22:30:31,775   19  =>  6    		Training 486 pattern with 99.79% 	Forward time: 	 5.43 sec
2023-04-01 22:30:31,775 			Loss:    7.325e-03    			Backward time: 	 0.10 sec 
2023-04-01 22:30:31,775 ADAM: Layer 0 -> dw_min:9.9816e-01  dw_max:1.0027e+00 lr:1.0000e-02
2023-04-01 22:30:31,775 ADAM: Layer 1 -> dw_min:9.9124e-01  dw_max:1.0087e+00 lr:1.0000e-02
2023-04-01 22:30:31,775 ADAM: Layer 2 -> dw_min:9.8678e-01  dw_max:1.0104e+00 lr:1.0000e-02
2023-04-01 22:30:31,775 ADAM: Layer 3 -> dw_min:9.9575e-01  dw_max:1.0081e+00 lr:1.0000e-02
2023-04-01 22:30:31,791 			Learning rate: weights:   1.000e-02    
2023-04-01 22:30:31,791 			Last test performance: 99.42%
2023-04-01 22:30:31,791 ----------------
2023-04-01 22:30:37,335   19  =>  7    		Training 486 pattern with 99.58% 	Forward time: 	 5.44 sec
2023-04-01 22:30:37,335 			Loss:    1.837e-02    			Backward time: 	 0.10 sec 
2023-04-01 22:30:37,335 ADAM: Layer 0 -> dw_min:9.9789e-01  dw_max:1.0025e+00 lr:1.0000e-02
2023-04-01 22:30:37,335 ADAM: Layer 1 -> dw_min:9.9156e-01  dw_max:1.0131e+00 lr:1.0000e-02
2023-04-01 22:30:37,335 ADAM: Layer 2 -> dw_min:9.8633e-01  dw_max:1.0144e+00 lr:1.0000e-02
2023-04-01 22:30:37,335 ADAM: Layer 3 -> dw_min:9.9562e-01  dw_max:1.0073e+00 lr:1.0000e-02
2023-04-01 22:30:37,397 			Learning rate: weights:   1.000e-02    
2023-04-01 22:30:37,397 			Last test performance: 99.42%
2023-04-01 22:30:37,397 ----------------
2023-04-01 22:30:42,900   19  =>  8    		Training 486 pattern with 99.17% 	Forward time: 	 5.40 sec
2023-04-01 22:30:42,901 			Loss:    1.306e-02    			Backward time: 	 0.10 sec 
2023-04-01 22:30:42,901 ADAM: Layer 0 -> dw_min:9.9768e-01  dw_max:1.0023e+00 lr:1.0000e-02
2023-04-01 22:30:42,901 ADAM: Layer 1 -> dw_min:9.9189e-01  dw_max:1.0115e+00 lr:1.0000e-02
2023-04-01 22:30:42,901 ADAM: Layer 2 -> dw_min:9.8421e-01  dw_max:1.0149e+00 lr:1.0000e-02
2023-04-01 22:30:42,901 ADAM: Layer 3 -> dw_min:9.9281e-01  dw_max:1.0066e+00 lr:1.0000e-02
2023-04-01 22:30:42,960 			Learning rate: weights:   1.000e-02    
2023-04-01 22:30:42,960 			Last test performance: 99.42%
2023-04-01 22:30:42,960 ----------------
2023-04-01 22:30:48,446   19  =>  9    		Training 486 pattern with 99.17% 	Forward time: 	 5.38 sec
2023-04-01 22:30:48,446 			Loss:    2.262e-02    			Backward time: 	 0.10 sec 
2023-04-01 22:30:48,446 ADAM: Layer 0 -> dw_min:9.9612e-01  dw_max:1.0033e+00 lr:1.0000e-02
2023-04-01 22:30:48,446 ADAM: Layer 1 -> dw_min:9.8716e-01  dw_max:1.0127e+00 lr:1.0000e-02
2023-04-01 22:30:48,446 ADAM: Layer 2 -> dw_min:9.8539e-01  dw_max:1.0134e+00 lr:1.0000e-02
2023-04-01 22:30:48,446 ADAM: Layer 3 -> dw_min:9.9352e-01  dw_max:1.0059e+00 lr:1.0000e-02
2023-04-01 22:30:48,547 			Learning rate: weights:   1.000e-02    
2023-04-01 22:30:48,547 			Last test performance: 99.42%
2023-04-01 22:30:48,547 ----------------
2023-04-01 22:30:53,996   19  =>  10   		Training 486 pattern with 99.17% 	Forward time: 	 5.35 sec
2023-04-01 22:30:53,996 			Loss:    2.974e-02    			Backward time: 	 0.10 sec 
2023-04-01 22:30:53,996 ADAM: Layer 0 -> dw_min:9.9580e-01  dw_max:1.0046e+00 lr:1.0000e-02
2023-04-01 22:30:53,996 ADAM: Layer 1 -> dw_min:9.8840e-01  dw_max:1.0140e+00 lr:1.0000e-02
2023-04-01 22:30:53,996 ADAM: Layer 2 -> dw_min:9.8670e-01  dw_max:1.0126e+00 lr:1.0000e-02
2023-04-01 22:30:53,996 ADAM: Layer 3 -> dw_min:9.9145e-01  dw_max:1.0100e+00 lr:1.0000e-02
2023-04-01 22:30:54,092 			Learning rate: weights:   1.000e-02    
2023-04-01 22:30:54,093 			Last test performance: 99.42%
2023-04-01 22:30:54,093 ----------------
2023-04-01 22:30:59,538   19  =>  11   		Training 486 pattern with 99.79% 	Forward time: 	 5.34 sec
2023-04-01 22:30:59,538 			Loss:    5.826e-03    			Backward time: 	 0.09 sec 
2023-04-01 22:30:59,538 ADAM: Layer 0 -> dw_min:9.9646e-01  dw_max:1.0045e+00 lr:1.0000e-02
2023-04-01 22:30:59,538 ADAM: Layer 1 -> dw_min:9.8875e-01  dw_max:1.0108e+00 lr:1.0000e-02
2023-04-01 22:30:59,538 ADAM: Layer 2 -> dw_min:9.8765e-01  dw_max:1.0141e+00 lr:1.0000e-02
2023-04-01 22:30:59,538 ADAM: Layer 3 -> dw_min:9.9235e-01  dw_max:1.0090e+00 lr:1.0000e-02
2023-04-01 22:30:59,609 			Learning rate: weights:   1.000e-02    
2023-04-01 22:30:59,609 			Last test performance: 99.42%
2023-04-01 22:30:59,609 ----------------
2023-04-01 22:31:05,122   19  =>  12   		Training 486 pattern with 99.79% 	Forward time: 	 5.41 sec
2023-04-01 22:31:05,122 			Loss:    3.361e-03    			Backward time: 	 0.10 sec 
2023-04-01 22:31:05,122 ADAM: Layer 0 -> dw_min:9.9662e-01  dw_max:1.0041e+00 lr:1.0000e-02
2023-04-01 22:31:05,123 ADAM: Layer 1 -> dw_min:9.8988e-01  dw_max:1.0097e+00 lr:1.0000e-02
2023-04-01 22:31:05,123 ADAM: Layer 2 -> dw_min:9.8710e-01  dw_max:1.0127e+00 lr:1.0000e-02
2023-04-01 22:31:05,123 ADAM: Layer 3 -> dw_min:9.9311e-01  dw_max:1.0081e+00 lr:1.0000e-02
2023-04-01 22:31:05,194 			Learning rate: weights:   1.000e-02    
2023-04-01 22:31:05,194 			Last test performance: 99.42%
2023-04-01 22:31:05,194 ----------------
2023-04-01 22:31:10,628   19  =>  13   		Training 486 pattern with 98.96% 	Forward time: 	 5.33 sec
2023-04-01 22:31:10,628 			Loss:    3.574e-02    			Backward time: 	 0.10 sec 
2023-04-01 22:31:10,629 ADAM: Layer 0 -> dw_min:9.9647e-01  dw_max:1.0037e+00 lr:1.0000e-02
2023-04-01 22:31:10,629 ADAM: Layer 1 -> dw_min:9.8965e-01  dw_max:1.0118e+00 lr:1.0000e-02
2023-04-01 22:31:10,629 ADAM: Layer 2 -> dw_min:9.8495e-01  dw_max:1.0109e+00 lr:1.0000e-02
2023-04-01 22:31:10,629 ADAM: Layer 3 -> dw_min:9.9357e-01  dw_max:1.0074e+00 lr:1.0000e-02
2023-04-01 22:31:10,646 			Learning rate: weights:   1.000e-02    
2023-04-01 22:31:10,646 			Last test performance: 99.42%
2023-04-01 22:31:10,646 ----------------
2023-04-01 22:31:16,163   19  =>  14   		Training 486 pattern with 99.17% 	Forward time: 	 5.42 sec
2023-04-01 22:31:16,163 			Loss:    2.048e-02    			Backward time: 	 0.10 sec 
2023-04-01 22:31:16,163 ADAM: Layer 0 -> dw_min:9.9631e-01  dw_max:1.0041e+00 lr:1.0000e-02
2023-04-01 22:31:16,164 ADAM: Layer 1 -> dw_min:9.9025e-01  dw_max:1.0101e+00 lr:1.0000e-02
2023-04-01 22:31:16,164 ADAM: Layer 2 -> dw_min:9.8626e-01  dw_max:1.0145e+00 lr:1.0000e-02
2023-04-01 22:31:16,164 ADAM: Layer 3 -> dw_min:9.9421e-01  dw_max:1.0067e+00 lr:1.0000e-02
2023-04-01 22:31:16,179 			Learning rate: weights:   1.000e-02    
2023-04-01 22:31:16,179 			Last test performance: 99.42%
2023-04-01 22:31:16,179 ----------------
2023-04-01 22:31:21,785   19  =>  15   		Training 486 pattern with 99.58% 	Forward time: 	 5.50 sec
2023-04-01 22:31:21,785 			Loss:    1.195e-02    			Backward time: 	 0.10 sec 
2023-04-01 22:31:21,785 ADAM: Layer 0 -> dw_min:9.9667e-01  dw_max:1.0033e+00 lr:1.0000e-02
2023-04-01 22:31:21,785 ADAM: Layer 1 -> dw_min:9.9120e-01  dw_max:1.0116e+00 lr:1.0000e-02
2023-04-01 22:31:21,785 ADAM: Layer 2 -> dw_min:9.8392e-01  dw_max:1.0131e+00 lr:1.0000e-02
2023-04-01 22:31:21,786 ADAM: Layer 3 -> dw_min:9.9479e-01  dw_max:1.0071e+00 lr:1.0000e-02
2023-04-01 22:31:21,801 			Learning rate: weights:   1.000e-02    
2023-04-01 22:31:21,801 			Last test performance: 99.42%
2023-04-01 22:31:21,801 ----------------
2023-04-01 22:31:27,219   19  =>  16   		Training 486 pattern with 99.38% 	Forward time: 	 5.32 sec
2023-04-01 22:31:27,219 			Loss:    1.219e-02    			Backward time: 	 0.09 sec 
2023-04-01 22:31:27,219 ADAM: Layer 0 -> dw_min:9.9633e-01  dw_max:1.0029e+00 lr:1.0000e-02
2023-04-01 22:31:27,219 ADAM: Layer 1 -> dw_min:9.9009e-01  dw_max:1.0106e+00 lr:1.0000e-02
2023-04-01 22:31:27,219 ADAM: Layer 2 -> dw_min:9.8507e-01  dw_max:1.0139e+00 lr:1.0000e-02
2023-04-01 22:31:27,219 ADAM: Layer 3 -> dw_min:9.9530e-01  dw_max:1.0085e+00 lr:1.0000e-02
2023-04-01 22:31:27,276 			Learning rate: weights:   1.000e-02    
2023-04-01 22:31:27,276 			Last test performance: 99.42%
2023-04-01 22:31:27,276 ----------------
2023-04-01 22:31:32,746   19  =>  17   		Training 486 pattern with 98.75% 	Forward time: 	 5.37 sec
2023-04-01 22:31:32,746 			Loss:    5.792e-02    			Backward time: 	 0.10 sec 
2023-04-01 22:31:32,747 ADAM: Layer 0 -> dw_min:9.9624e-01  dw_max:1.0028e+00 lr:1.0000e-02
2023-04-01 22:31:32,747 ADAM: Layer 1 -> dw_min:9.8594e-01  dw_max:1.0160e+00 lr:1.0000e-02
2023-04-01 22:31:32,747 ADAM: Layer 2 -> dw_min:9.8494e-01  dw_max:1.0134e+00 lr:1.0000e-02
2023-04-01 22:31:32,747 ADAM: Layer 3 -> dw_min:9.9577e-01  dw_max:1.0090e+00 lr:1.0000e-02
2023-04-01 22:31:32,831 			Learning rate: weights:   1.000e-02    
2023-04-01 22:31:32,831 			Last test performance: 99.42%
2023-04-01 22:31:32,832 ----------------
2023-04-01 22:31:38,310   19  =>  18   		Training 486 pattern with 99.58% 	Forward time: 	 5.38 sec
2023-04-01 22:31:38,310 			Loss:    1.292e-02    			Backward time: 	 0.10 sec 
2023-04-01 22:31:38,310 ADAM: Layer 0 -> dw_min:9.9697e-01  dw_max:1.0025e+00 lr:1.0000e-02
2023-04-01 22:31:38,310 ADAM: Layer 1 -> dw_min:9.8713e-01  dw_max:1.0143e+00 lr:1.0000e-02
2023-04-01 22:31:38,310 ADAM: Layer 2 -> dw_min:9.8554e-01  dw_max:1.0121e+00 lr:1.0000e-02
2023-04-01 22:31:38,310 ADAM: Layer 3 -> dw_min:9.9612e-01  dw_max:1.0081e+00 lr:1.0000e-02
2023-04-01 22:31:38,384 			Learning rate: weights:   1.000e-02    
2023-04-01 22:31:38,384 			Last test performance: 99.42%
2023-04-01 22:31:38,384 ----------------
2023-04-01 22:31:43,825   19  =>  19   		Training 486 pattern with 98.75% 	Forward time: 	 5.34 sec
2023-04-01 22:31:43,825 			Loss:    3.461e-02    			Backward time: 	 0.10 sec 
2023-04-01 22:31:43,826 ADAM: Layer 0 -> dw_min:9.9763e-01  dw_max:1.0025e+00 lr:1.0000e-02
2023-04-01 22:31:43,826 ADAM: Layer 1 -> dw_min:9.8660e-01  dw_max:1.0129e+00 lr:1.0000e-02
2023-04-01 22:31:43,826 ADAM: Layer 2 -> dw_min:9.8450e-01  dw_max:1.0157e+00 lr:1.0000e-02
2023-04-01 22:31:43,826 ADAM: Layer 3 -> dw_min:9.9413e-01  dw_max:1.0073e+00 lr:1.0000e-02
2023-04-01 22:31:43,883 			Learning rate: weights:   1.000e-02    
2023-04-01 22:31:43,883 			Last test performance: 99.42%
2023-04-01 22:31:43,883 ----------------
2023-04-01 22:31:49,417   19  =>  20   		Training 486 pattern with 99.17% 	Forward time: 	 5.43 sec
2023-04-01 22:31:49,417 			Loss:    2.251e-02    			Backward time: 	 0.10 sec 
2023-04-01 22:31:49,417 ADAM: Layer 0 -> dw_min:9.9789e-01  dw_max:1.0022e+00 lr:1.0000e-02
2023-04-01 22:31:49,417 ADAM: Layer 1 -> dw_min:9.8791e-01  dw_max:1.0116e+00 lr:1.0000e-02
2023-04-01 22:31:49,417 ADAM: Layer 2 -> dw_min:9.8549e-01  dw_max:1.0142e+00 lr:1.0000e-02
2023-04-01 22:31:49,417 ADAM: Layer 3 -> dw_min:9.9471e-01  dw_max:1.0072e+00 lr:1.0000e-02
2023-04-01 22:31:49,434 			Learning rate: weights:   1.000e-02    
2023-04-01 22:31:49,434 			Last test performance: 99.42%
2023-04-01 22:31:49,434 ----------------
2023-04-01 22:31:54,883   19  =>  21   		Training 486 pattern with 97.92% 	Forward time: 	 5.35 sec
2023-04-01 22:31:54,883 			Loss:    7.381e-02    			Backward time: 	 0.10 sec 
2023-04-01 22:31:54,883 ADAM: Layer 0 -> dw_min:9.9815e-01  dw_max:1.0023e+00 lr:1.0000e-02
2023-04-01 22:31:54,883 ADAM: Layer 1 -> dw_min:9.8883e-01  dw_max:1.0100e+00 lr:1.0000e-02
2023-04-01 22:31:54,883 ADAM: Layer 2 -> dw_min:9.8492e-01  dw_max:1.0146e+00 lr:1.0000e-02
2023-04-01 22:31:54,883 ADAM: Layer 3 -> dw_min:9.9140e-01  dw_max:1.0146e+00 lr:1.0000e-02
2023-04-01 22:31:54,900 			Learning rate: weights:   1.000e-02    
2023-04-01 22:31:54,900 			Last test performance: 99.42%
2023-04-01 22:31:54,900 ----------------
2023-04-01 22:32:00,366   19  =>  22   		Training 486 pattern with 99.79% 	Forward time: 	 5.37 sec
2023-04-01 22:32:00,367 			Loss:    9.092e-03    			Backward time: 	 0.09 sec 
2023-04-01 22:32:00,367 ADAM: Layer 0 -> dw_min:9.9814e-01  dw_max:1.0021e+00 lr:1.0000e-02
2023-04-01 22:32:00,367 ADAM: Layer 1 -> dw_min:9.8998e-01  dw_max:1.0112e+00 lr:1.0000e-02
2023-04-01 22:32:00,367 ADAM: Layer 2 -> dw_min:9.8504e-01  dw_max:1.0161e+00 lr:1.0000e-02
2023-04-01 22:32:00,367 ADAM: Layer 3 -> dw_min:9.9225e-01  dw_max:1.0132e+00 lr:1.0000e-02
2023-04-01 22:32:00,423 			Learning rate: weights:   1.000e-02    
2023-04-01 22:32:00,423 			Last test performance: 99.42%
2023-04-01 22:32:00,423 ----------------
2023-04-01 22:32:05,883   19  =>  23   		Training 486 pattern with 99.38% 	Forward time: 	 5.36 sec
2023-04-01 22:32:05,883 			Loss:    1.119e-02    			Backward time: 	 0.10 sec 
2023-04-01 22:32:05,883 ADAM: Layer 0 -> dw_min:9.9743e-01  dw_max:1.0019e+00 lr:1.0000e-02
2023-04-01 22:32:05,884 ADAM: Layer 1 -> dw_min:9.8325e-01  dw_max:1.0127e+00 lr:1.0000e-02
2023-04-01 22:32:05,884 ADAM: Layer 2 -> dw_min:9.8368e-01  dw_max:1.0152e+00 lr:1.0000e-02
2023-04-01 22:32:05,884 ADAM: Layer 3 -> dw_min:9.9229e-01  dw_max:1.0119e+00 lr:1.0000e-02
2023-04-01 22:32:05,954 			Learning rate: weights:   1.000e-02    
2023-04-01 22:32:05,954 			Last test performance: 99.42%
2023-04-01 22:32:05,954 ----------------
2023-04-01 22:32:11,422   19  =>  24   		Training 486 pattern with 99.79% 	Forward time: 	 5.37 sec
2023-04-01 22:32:11,422 			Loss:    1.195e-02    			Backward time: 	 0.10 sec 
2023-04-01 22:32:11,422 ADAM: Layer 0 -> dw_min:9.9765e-01  dw_max:1.0020e+00 lr:1.0000e-02
2023-04-01 22:32:11,422 ADAM: Layer 1 -> dw_min:9.8492e-01  dw_max:1.0114e+00 lr:1.0000e-02
2023-04-01 22:32:11,423 ADAM: Layer 2 -> dw_min:9.8530e-01  dw_max:1.0148e+00 lr:1.0000e-02
2023-04-01 22:32:11,423 ADAM: Layer 3 -> dw_min:9.9306e-01  dw_max:1.0107e+00 lr:1.0000e-02
2023-04-01 22:32:11,479 			Learning rate: weights:   1.000e-02    
2023-04-01 22:32:11,479 			Last test performance: 99.42%
2023-04-01 22:32:11,479 ----------------
2023-04-01 22:32:16,974   19  =>  25   		Training 486 pattern with 99.38% 	Forward time: 	 5.39 sec
2023-04-01 22:32:16,974 			Loss:    1.685e-02    			Backward time: 	 0.10 sec 
2023-04-01 22:32:16,974 ADAM: Layer 0 -> dw_min:9.9784e-01  dw_max:1.0020e+00 lr:1.0000e-02
2023-04-01 22:32:16,974 ADAM: Layer 1 -> dw_min:9.8637e-01  dw_max:1.0103e+00 lr:1.0000e-02
2023-04-01 22:32:16,974 ADAM: Layer 2 -> dw_min:9.8498e-01  dw_max:1.0150e+00 lr:1.0000e-02
2023-04-01 22:32:16,975 ADAM: Layer 3 -> dw_min:9.9375e-01  dw_max:1.0096e+00 lr:1.0000e-02
2023-04-01 22:32:16,989 			Learning rate: weights:   1.000e-02    
2023-04-01 22:32:16,989 			Last test performance: 99.42%
2023-04-01 22:32:16,989 ----------------
2023-04-01 22:32:22,500   19  =>  26   		Training 486 pattern with 99.38% 	Forward time: 	 5.41 sec
2023-04-01 22:32:22,500 			Loss:    2.007e-02    			Backward time: 	 0.10 sec 
2023-04-01 22:32:22,500 ADAM: Layer 0 -> dw_min:9.9812e-01  dw_max:1.0021e+00 lr:1.0000e-02
2023-04-01 22:32:22,500 ADAM: Layer 1 -> dw_min:9.8822e-01  dw_max:1.0100e+00 lr:1.0000e-02
2023-04-01 22:32:22,501 ADAM: Layer 2 -> dw_min:9.8608e-01  dw_max:1.0147e+00 lr:1.0000e-02
2023-04-01 22:32:22,501 ADAM: Layer 3 -> dw_min:9.9108e-01  dw_max:1.0087e+00 lr:1.0000e-02
2023-04-01 22:32:22,572 			Learning rate: weights:   1.000e-02    
2023-04-01 22:32:22,572 			Last test performance: 99.42%
2023-04-01 22:32:22,572 ----------------
2023-04-01 22:32:28,144   19  =>  27   		Training 486 pattern with 99.58% 	Forward time: 	 5.47 sec
2023-04-01 22:32:28,144 			Loss:    2.176e-02    			Backward time: 	 0.10 sec 
2023-04-01 22:32:28,144 ADAM: Layer 0 -> dw_min:9.9809e-01  dw_max:1.0023e+00 lr:1.0000e-02
2023-04-01 22:32:28,144 ADAM: Layer 1 -> dw_min:9.8927e-01  dw_max:1.0096e+00 lr:1.0000e-02
2023-04-01 22:32:28,144 ADAM: Layer 2 -> dw_min:9.8499e-01  dw_max:1.0146e+00 lr:1.0000e-02
2023-04-01 22:32:28,145 ADAM: Layer 3 -> dw_min:9.9190e-01  dw_max:1.0078e+00 lr:1.0000e-02
2023-04-01 22:32:28,216 			Learning rate: weights:   1.000e-02    
2023-04-01 22:32:28,216 			Last test performance: 99.42%
2023-04-01 22:32:28,216 ----------------
2023-04-01 22:32:33,772   19  =>  28   		Training 486 pattern with 99.38% 	Forward time: 	 5.45 sec
2023-04-01 22:32:33,772 			Loss:    1.667e-02    			Backward time: 	 0.10 sec 
2023-04-01 22:32:33,773 ADAM: Layer 0 -> dw_min:9.9722e-01  dw_max:1.0024e+00 lr:1.0000e-02
2023-04-01 22:32:33,773 ADAM: Layer 1 -> dw_min:9.8705e-01  dw_max:1.0094e+00 lr:1.0000e-02
2023-04-01 22:32:33,773 ADAM: Layer 2 -> dw_min:9.8450e-01  dw_max:1.0163e+00 lr:1.0000e-02
2023-04-01 22:32:33,773 ADAM: Layer 3 -> dw_min:9.9152e-01  dw_max:1.0125e+00 lr:1.0000e-02
2023-04-01 22:32:33,880 			Learning rate: weights:   1.000e-02    
2023-04-01 22:32:33,880 			Last test performance: 99.42%
2023-04-01 22:32:33,880 ----------------
2023-04-01 22:32:39,429   19  =>  29   		Training 486 pattern with 99.58% 	Forward time: 	 5.45 sec
2023-04-01 22:32:39,429 			Loss:    9.804e-03    			Backward time: 	 0.10 sec 
2023-04-01 22:32:39,430 ADAM: Layer 0 -> dw_min:9.9797e-01  dw_max:1.0022e+00 lr:1.0000e-02
2023-04-01 22:32:39,430 ADAM: Layer 1 -> dw_min:9.8837e-01  dw_max:1.0084e+00 lr:1.0000e-02
2023-04-01 22:32:39,430 ADAM: Layer 2 -> dw_min:9.8538e-01  dw_max:1.0147e+00 lr:1.0000e-02
2023-04-01 22:32:39,430 ADAM: Layer 3 -> dw_min:9.9236e-01  dw_max:1.0112e+00 lr:1.0000e-02
2023-04-01 22:32:39,448 			Learning rate: weights:   1.000e-02    
2023-04-01 22:32:39,448 			Last test performance: 99.42%
2023-04-01 22:32:39,448 ----------------
2023-04-01 22:32:44,890   19  =>  30   		Training 486 pattern with 99.17% 	Forward time: 	 5.34 sec
2023-04-01 22:32:44,890 			Loss:    2.330e-02    			Backward time: 	 0.10 sec 
2023-04-01 22:32:44,890 ADAM: Layer 0 -> dw_min:9.9838e-01  dw_max:1.0016e+00 lr:1.0000e-02
2023-04-01 22:32:44,890 ADAM: Layer 1 -> dw_min:9.8941e-01  dw_max:1.0084e+00 lr:1.0000e-02
2023-04-01 22:32:44,890 ADAM: Layer 2 -> dw_min:9.8504e-01  dw_max:1.0148e+00 lr:1.0000e-02
2023-04-01 22:32:44,890 ADAM: Layer 3 -> dw_min:9.9311e-01  dw_max:1.0101e+00 lr:1.0000e-02
2023-04-01 22:32:44,984 			Learning rate: weights:   1.000e-02    
2023-04-01 22:32:44,984 			Last test performance: 99.42%
2023-04-01 22:32:44,984 ----------------
2023-04-01 22:32:50,454   19  =>  31   		Training 486 pattern with 99.58% 	Forward time: 	 5.37 sec
2023-04-01 22:32:50,454 			Loss:    1.432e-02    			Backward time: 	 0.10 sec 
2023-04-01 22:32:50,454 ADAM: Layer 0 -> dw_min:9.9800e-01  dw_max:1.0016e+00 lr:1.0000e-02
2023-04-01 22:32:50,454 ADAM: Layer 1 -> dw_min:9.8967e-01  dw_max:1.0075e+00 lr:1.0000e-02
2023-04-01 22:32:50,455 ADAM: Layer 2 -> dw_min:9.8652e-01  dw_max:1.0150e+00 lr:1.0000e-02
2023-04-01 22:32:50,455 ADAM: Layer 3 -> dw_min:9.9381e-01  dw_max:1.0091e+00 lr:1.0000e-02
2023-04-01 22:32:50,470 			Learning rate: weights:   1.000e-02    
2023-04-01 22:32:50,471 			Last test performance: 99.42%
2023-04-01 22:32:50,471 ----------------
2023-04-01 22:32:56,019   19  =>  32   		Training 486 pattern with 99.58% 	Forward time: 	 5.45 sec
2023-04-01 22:32:56,019 			Loss:    1.605e-02    			Backward time: 	 0.10 sec 
2023-04-01 22:32:56,020 ADAM: Layer 0 -> dw_min:9.9809e-01  dw_max:1.0018e+00 lr:1.0000e-02
2023-04-01 22:32:56,020 ADAM: Layer 1 -> dw_min:9.9060e-01  dw_max:1.0067e+00 lr:1.0000e-02
2023-04-01 22:32:56,020 ADAM: Layer 2 -> dw_min:9.8786e-01  dw_max:1.0135e+00 lr:1.0000e-02
2023-04-01 22:32:56,020 ADAM: Layer 3 -> dw_min:9.9443e-01  dw_max:1.0082e+00 lr:1.0000e-02
2023-04-01 22:32:56,037 			Learning rate: weights:   1.000e-02    
2023-04-01 22:32:56,037 			Last test performance: 99.42%
2023-04-01 22:32:56,037 ----------------
2023-04-01 22:33:01,641   19  =>  33   		Training 486 pattern with 99.58% 	Forward time: 	 5.50 sec
2023-04-01 22:33:01,641 			Loss:    5.629e-03    			Backward time: 	 0.09 sec 
2023-04-01 22:33:01,641 ADAM: Layer 0 -> dw_min:9.9826e-01  dw_max:1.0017e+00 lr:1.0000e-02
2023-04-01 22:33:01,641 ADAM: Layer 1 -> dw_min:9.9176e-01  dw_max:1.0087e+00 lr:1.0000e-02
2023-04-01 22:33:01,642 ADAM: Layer 2 -> dw_min:9.8637e-01  dw_max:1.0134e+00 lr:1.0000e-02
2023-04-01 22:33:01,642 ADAM: Layer 3 -> dw_min:9.9498e-01  dw_max:1.0074e+00 lr:1.0000e-02
2023-04-01 22:33:01,656 			Learning rate: weights:   1.000e-02    
2023-04-01 22:33:01,656 			Last test performance: 99.42%
2023-04-01 22:33:01,657 ----------------
2023-04-01 22:33:07,126   19  =>  34   		Training 486 pattern with 99.58% 	Forward time: 	 5.37 sec
2023-04-01 22:33:07,126 			Loss:    9.354e-03    			Backward time: 	 0.10 sec 
2023-04-01 22:33:07,127 ADAM: Layer 0 -> dw_min:9.9775e-01  dw_max:1.0018e+00 lr:1.0000e-02
2023-04-01 22:33:07,127 ADAM: Layer 1 -> dw_min:9.9176e-01  dw_max:1.0092e+00 lr:1.0000e-02
2023-04-01 22:33:07,127 ADAM: Layer 2 -> dw_min:9.8506e-01  dw_max:1.0150e+00 lr:1.0000e-02
2023-04-01 22:33:07,127 ADAM: Layer 3 -> dw_min:9.9481e-01  dw_max:1.0066e+00 lr:1.0000e-02
2023-04-01 22:33:07,188 			Learning rate: weights:   1.000e-02    
2023-04-01 22:33:07,188 			Last test performance: 99.42%
2023-04-01 22:33:07,188 ----------------
2023-04-01 22:33:12,658   19  =>  35   		Training 486 pattern with 100.00% 	Forward time: 	 5.37 sec
2023-04-01 22:33:12,658 			Loss:    1.778e-03    			Backward time: 	 0.10 sec 
2023-04-01 22:33:12,659 ADAM: Layer 0 -> dw_min:9.9812e-01  dw_max:1.0015e+00 lr:1.0000e-02
2023-04-01 22:33:12,659 ADAM: Layer 1 -> dw_min:9.9201e-01  dw_max:1.0088e+00 lr:1.0000e-02
2023-04-01 22:33:12,659 ADAM: Layer 2 -> dw_min:9.8654e-01  dw_max:1.0145e+00 lr:1.0000e-02
2023-04-01 22:33:12,659 ADAM: Layer 3 -> dw_min:9.9532e-01  dw_max:1.0057e+00 lr:1.0000e-02
2023-04-01 22:33:12,674 			Learning rate: weights:   1.000e-02    
2023-04-01 22:33:12,674 			Last test performance: 99.42%
2023-04-01 22:33:12,674 ----------------
2023-04-01 22:33:18,252   19  =>  36   		Training 486 pattern with 99.17% 	Forward time: 	 5.48 sec
2023-04-01 22:33:18,252 			Loss:    2.566e-02    			Backward time: 	 0.10 sec 
2023-04-01 22:33:18,253 ADAM: Layer 0 -> dw_min:9.9833e-01  dw_max:1.0019e+00 lr:1.0000e-02
2023-04-01 22:33:18,253 ADAM: Layer 1 -> dw_min:9.8737e-01  dw_max:1.0121e+00 lr:1.0000e-02
2023-04-01 22:33:18,253 ADAM: Layer 2 -> dw_min:9.8354e-01  dw_max:1.0156e+00 lr:1.0000e-02
2023-04-01 22:33:18,253 ADAM: Layer 3 -> dw_min:9.9566e-01  dw_max:1.0116e+00 lr:1.0000e-02
2023-04-01 22:33:18,269 			Learning rate: weights:   1.000e-02    
2023-04-01 22:33:18,269 			Last test performance: 99.42%
2023-04-01 22:33:18,269 ----------------
2023-04-01 22:33:23,733   19  =>  37   		Training 486 pattern with 99.38% 	Forward time: 	 5.36 sec
2023-04-01 22:33:23,733 			Loss:    1.748e-02    			Backward time: 	 0.10 sec 
2023-04-01 22:33:23,734 ADAM: Layer 0 -> dw_min:9.9820e-01  dw_max:1.0023e+00 lr:1.0000e-02
2023-04-01 22:33:23,734 ADAM: Layer 1 -> dw_min:9.8901e-01  dw_max:1.0106e+00 lr:1.0000e-02
2023-04-01 22:33:23,734 ADAM: Layer 2 -> dw_min:9.8518e-01  dw_max:1.0140e+00 lr:1.0000e-02
2023-04-01 22:33:23,734 ADAM: Layer 3 -> dw_min:9.9550e-01  dw_max:1.0104e+00 lr:1.0000e-02
2023-04-01 22:33:23,843 			Learning rate: weights:   1.000e-02    
2023-04-01 22:33:23,843 			Last test performance: 99.42%
2023-04-01 22:33:23,843 ----------------
2023-04-01 22:33:29,259   19  =>  38   		Training 486 pattern with 99.79% 	Forward time: 	 5.32 sec
2023-04-01 22:33:29,259 			Loss:    4.784e-03    			Backward time: 	 0.10 sec 
2023-04-01 22:33:29,260 ADAM: Layer 0 -> dw_min:9.9835e-01  dw_max:1.0021e+00 lr:1.0000e-02
2023-04-01 22:33:29,260 ADAM: Layer 1 -> dw_min:9.9011e-01  dw_max:1.0095e+00 lr:1.0000e-02
2023-04-01 22:33:29,260 ADAM: Layer 2 -> dw_min:9.8666e-01  dw_max:1.0144e+00 lr:1.0000e-02
2023-04-01 22:33:29,260 ADAM: Layer 3 -> dw_min:9.9330e-01  dw_max:1.0094e+00 lr:1.0000e-02
2023-04-01 22:33:29,352 			Learning rate: weights:   1.000e-02    
2023-04-01 22:33:29,352 			Last test performance: 99.42%
2023-04-01 22:33:29,352 ----------------
2023-04-01 22:33:34,929   19  =>  39   		Training 486 pattern with 99.58% 	Forward time: 	 5.48 sec
2023-04-01 22:33:34,929 			Loss:    8.538e-03    			Backward time: 	 0.10 sec 
2023-04-01 22:33:34,929 ADAM: Layer 0 -> dw_min:9.9836e-01  dw_max:1.0023e+00 lr:1.0000e-02
2023-04-01 22:33:34,930 ADAM: Layer 1 -> dw_min:9.8710e-01  dw_max:1.0149e+00 lr:1.0000e-02
2023-04-01 22:33:34,930 ADAM: Layer 2 -> dw_min:9.8482e-01  dw_max:1.0130e+00 lr:1.0000e-02
2023-04-01 22:33:34,930 ADAM: Layer 3 -> dw_min:9.9400e-01  dw_max:1.0084e+00 lr:1.0000e-02
2023-04-01 22:33:34,945 			Learning rate: weights:   1.000e-02    
2023-04-01 22:33:34,945 			Last test performance: 99.42%
2023-04-01 22:33:34,945 ----------------
2023-04-01 22:33:40,426   19  =>  40   		Training 486 pattern with 99.38% 	Forward time: 	 5.38 sec
2023-04-01 22:33:40,426 			Loss:    1.678e-02    			Backward time: 	 0.10 sec 
2023-04-01 22:33:40,427 ADAM: Layer 0 -> dw_min:9.9860e-01  dw_max:1.0020e+00 lr:1.0000e-02
2023-04-01 22:33:40,427 ADAM: Layer 1 -> dw_min:9.8833e-01  dw_max:1.0132e+00 lr:1.0000e-02
2023-04-01 22:33:40,427 ADAM: Layer 2 -> dw_min:9.8627e-01  dw_max:1.0134e+00 lr:1.0000e-02
2023-04-01 22:33:40,427 ADAM: Layer 3 -> dw_min:9.9459e-01  dw_max:1.0076e+00 lr:1.0000e-02
2023-04-01 22:33:40,443 			Learning rate: weights:   1.000e-02    
2023-04-01 22:33:40,443 			Last test performance: 99.42%
2023-04-01 22:33:40,443 ----------------
2023-04-01 22:33:45,898   19  =>  41   		Training 486 pattern with 99.79% 	Forward time: 	 5.35 sec
2023-04-01 22:33:45,898 			Loss:    4.466e-03    			Backward time: 	 0.10 sec 
2023-04-01 22:33:45,898 ADAM: Layer 0 -> dw_min:9.9873e-01  dw_max:1.0019e+00 lr:1.0000e-02
2023-04-01 22:33:45,898 ADAM: Layer 1 -> dw_min:9.8964e-01  dw_max:1.0119e+00 lr:1.0000e-02
2023-04-01 22:33:45,898 ADAM: Layer 2 -> dw_min:9.8562e-01  dw_max:1.0121e+00 lr:1.0000e-02
2023-04-01 22:33:45,899 ADAM: Layer 3 -> dw_min:9.9513e-01  dw_max:1.0069e+00 lr:1.0000e-02
2023-04-01 22:33:45,914 			Learning rate: weights:   1.000e-02    
2023-04-01 22:33:45,914 			Last test performance: 99.42%
2023-04-01 22:33:45,914 ----------------
2023-04-01 22:33:51,420   19  =>  42   		Training 486 pattern with 99.17% 	Forward time: 	 5.40 sec
2023-04-01 22:33:51,420 			Loss:    2.047e-02    			Backward time: 	 0.10 sec 
2023-04-01 22:33:51,420 ADAM: Layer 0 -> dw_min:9.9839e-01  dw_max:1.0019e+00 lr:1.0000e-02
2023-04-01 22:33:51,420 ADAM: Layer 1 -> dw_min:9.8801e-01  dw_max:1.0122e+00 lr:1.0000e-02
2023-04-01 22:33:51,420 ADAM: Layer 2 -> dw_min:9.8624e-01  dw_max:1.0137e+00 lr:1.0000e-02
2023-04-01 22:33:51,420 ADAM: Layer 3 -> dw_min:9.9562e-01  dw_max:1.0089e+00 lr:1.0000e-02
2023-04-01 22:33:51,511 			Learning rate: weights:   1.000e-02    
2023-04-01 22:33:51,511 			Last test performance: 99.42%
2023-04-01 22:33:51,511 ----------------
2023-04-01 22:33:57,024   19  =>  43   		Training 486 pattern with 98.96% 	Forward time: 	 5.41 sec
2023-04-01 22:33:57,024 			Loss:    1.430e-02    			Backward time: 	 0.10 sec 
2023-04-01 22:33:57,024 ADAM: Layer 0 -> dw_min:9.9776e-01  dw_max:1.0031e+00 lr:1.0000e-02
2023-04-01 22:33:57,025 ADAM: Layer 1 -> dw_min:9.8921e-01  dw_max:1.0109e+00 lr:1.0000e-02
2023-04-01 22:33:57,025 ADAM: Layer 2 -> dw_min:9.8563e-01  dw_max:1.0150e+00 lr:1.0000e-02
2023-04-01 22:33:57,025 ADAM: Layer 3 -> dw_min:9.9559e-01  dw_max:1.0080e+00 lr:1.0000e-02
2023-04-01 22:33:57,059 			Learning rate: weights:   1.000e-02    
2023-04-01 22:33:57,059 			Last test performance: 99.42%
2023-04-01 22:33:57,059 ----------------
2023-04-01 22:34:02,554   19  =>  44   		Training 486 pattern with 99.79% 	Forward time: 	 5.39 sec
2023-04-01 22:34:02,554 			Loss:    5.925e-03    			Backward time: 	 0.10 sec 
2023-04-01 22:34:02,554 ADAM: Layer 0 -> dw_min:9.9751e-01  dw_max:1.0025e+00 lr:1.0000e-02
2023-04-01 22:34:02,554 ADAM: Layer 1 -> dw_min:9.8877e-01  dw_max:1.0108e+00 lr:1.0000e-02
2023-04-01 22:34:02,554 ADAM: Layer 2 -> dw_min:9.8059e-01  dw_max:1.0145e+00 lr:1.0000e-02
2023-04-01 22:34:02,554 ADAM: Layer 3 -> dw_min:9.9174e-01  dw_max:1.0106e+00 lr:1.0000e-02
2023-04-01 22:34:02,570 			Learning rate: weights:   1.000e-02    
2023-04-01 22:34:02,570 			Last test performance: 99.42%
2023-04-01 22:34:02,570 ----------------
2023-04-01 22:34:08,116   19  =>  45   		Training 486 pattern with 99.79% 	Forward time: 	 5.45 sec
2023-04-01 22:34:08,116 			Loss:    1.070e-02    			Backward time: 	 0.09 sec 
2023-04-01 22:34:08,116 ADAM: Layer 0 -> dw_min:9.9764e-01  dw_max:1.0022e+00 lr:1.0000e-02
2023-04-01 22:34:08,116 ADAM: Layer 1 -> dw_min:9.8988e-01  dw_max:1.0119e+00 lr:1.0000e-02
2023-04-01 22:34:08,116 ADAM: Layer 2 -> dw_min:9.8253e-01  dw_max:1.0131e+00 lr:1.0000e-02
2023-04-01 22:34:08,116 ADAM: Layer 3 -> dw_min:9.9256e-01  dw_max:1.0096e+00 lr:1.0000e-02
2023-04-01 22:34:08,174 			Learning rate: weights:   1.000e-02    
2023-04-01 22:34:08,174 			Last test performance: 99.42%
2023-04-01 22:34:08,174 ----------------
2023-04-01 22:34:13,734   19  =>  46   		Training 486 pattern with 99.17% 	Forward time: 	 5.46 sec
2023-04-01 22:34:13,734 			Loss:    2.656e-02    			Backward time: 	 0.10 sec 
2023-04-01 22:34:13,735 ADAM: Layer 0 -> dw_min:9.9774e-01  dw_max:1.0021e+00 lr:1.0000e-02
2023-04-01 22:34:13,735 ADAM: Layer 1 -> dw_min:9.8761e-01  dw_max:1.0107e+00 lr:1.0000e-02
2023-04-01 22:34:13,735 ADAM: Layer 2 -> dw_min:9.8427e-01  dw_max:1.0135e+00 lr:1.0000e-02
2023-04-01 22:34:13,735 ADAM: Layer 3 -> dw_min:9.9330e-01  dw_max:1.0086e+00 lr:1.0000e-02
2023-04-01 22:34:13,757 			Learning rate: weights:   1.000e-02    
2023-04-01 22:34:13,757 			Last test performance: 99.42%
2023-04-01 22:34:13,757 ----------------
2023-04-01 22:34:19,183   19  =>  47   		Training 486 pattern with 99.17% 	Forward time: 	 5.32 sec
2023-04-01 22:34:19,183 			Loss:    1.689e-02    			Backward time: 	 0.10 sec 
2023-04-01 22:34:19,183 ADAM: Layer 0 -> dw_min:9.9779e-01  dw_max:1.0025e+00 lr:1.0000e-02
2023-04-01 22:34:19,183 ADAM: Layer 1 -> dw_min:9.8915e-01  dw_max:1.0094e+00 lr:1.0000e-02
2023-04-01 22:34:19,183 ADAM: Layer 2 -> dw_min:9.8502e-01  dw_max:1.0150e+00 lr:1.0000e-02
2023-04-01 22:34:19,183 ADAM: Layer 3 -> dw_min:9.9311e-01  dw_max:1.0076e+00 lr:1.0000e-02
2023-04-01 22:34:19,254 			Learning rate: weights:   1.000e-02    
2023-04-01 22:34:19,254 			Last test performance: 99.42%
2023-04-01 22:34:19,254 ----------------
2023-04-01 22:34:24,731   19  =>  48   		Training 486 pattern with 98.96% 	Forward time: 	 5.38 sec
2023-04-01 22:34:24,731 			Loss:    3.110e-02    			Backward time: 	 0.10 sec 
2023-04-01 22:34:24,731 ADAM: Layer 0 -> dw_min:9.9776e-01  dw_max:1.0025e+00 lr:1.0000e-02
2023-04-01 22:34:24,731 ADAM: Layer 1 -> dw_min:9.9056e-01  dw_max:1.0085e+00 lr:1.0000e-02
2023-04-01 22:34:24,731 ADAM: Layer 2 -> dw_min:9.8623e-01  dw_max:1.0135e+00 lr:1.0000e-02
2023-04-01 22:34:24,731 ADAM: Layer 3 -> dw_min:9.9379e-01  dw_max:1.0069e+00 lr:1.0000e-02
2023-04-01 22:34:24,808 			Learning rate: weights:   1.000e-02    
2023-04-01 22:34:24,808 			Last test performance: 99.42%
2023-04-01 22:34:24,808 ----------------
2023-04-01 22:34:30,328   19  =>  49   		Training 486 pattern with 99.38% 	Forward time: 	 5.42 sec
2023-04-01 22:34:30,328 			Loss:    1.610e-02    			Backward time: 	 0.10 sec 
2023-04-01 22:34:30,328 ADAM: Layer 0 -> dw_min:9.9757e-01  dw_max:1.0023e+00 lr:1.0000e-02
2023-04-01 22:34:30,328 ADAM: Layer 1 -> dw_min:9.8995e-01  dw_max:1.0123e+00 lr:1.0000e-02
2023-04-01 22:34:30,328 ADAM: Layer 2 -> dw_min:9.8683e-01  dw_max:1.0134e+00 lr:1.0000e-02
2023-04-01 22:34:30,329 ADAM: Layer 3 -> dw_min:9.9441e-01  dw_max:1.0062e+00 lr:1.0000e-02
2023-04-01 22:34:30,344 			Learning rate: weights:   1.000e-02    
2023-04-01 22:34:30,344 			Last test performance: 99.42%
2023-04-01 22:34:30,345 ----------------
2023-04-01 22:34:35,884   19  =>  50   		Training 486 pattern with 100.00% 	Forward time: 	 5.44 sec
2023-04-01 22:34:35,885 			Loss:    2.909e-03    			Backward time: 	 0.09 sec 
2023-04-01 22:34:35,885 ADAM: Layer 0 -> dw_min:9.9787e-01  dw_max:1.0022e+00 lr:1.0000e-02
2023-04-01 22:34:35,885 ADAM: Layer 1 -> dw_min:9.9095e-01  dw_max:1.0111e+00 lr:1.0000e-02
2023-04-01 22:34:35,885 ADAM: Layer 2 -> dw_min:9.8520e-01  dw_max:1.0131e+00 lr:1.0000e-02
2023-04-01 22:34:35,885 ADAM: Layer 3 -> dw_min:9.9497e-01  dw_max:1.0056e+00 lr:1.0000e-02
2023-04-01 22:34:35,901 			Learning rate: weights:   1.000e-02    
2023-04-01 22:34:35,901 			Last test performance: 99.42%
2023-04-01 22:34:35,901 ----------------
2023-04-01 22:34:41,431   19  =>  51   		Training 486 pattern with 99.17% 	Forward time: 	 5.43 sec
2023-04-01 22:34:41,432 			Loss:    2.823e-02    			Backward time: 	 0.10 sec 
2023-04-01 22:34:41,432 ADAM: Layer 0 -> dw_min:9.9749e-01  dw_max:1.0022e+00 lr:1.0000e-02
2023-04-01 22:34:41,432 ADAM: Layer 1 -> dw_min:9.8969e-01  dw_max:1.0097e+00 lr:1.0000e-02
2023-04-01 22:34:41,432 ADAM: Layer 2 -> dw_min:9.8560e-01  dw_max:1.0150e+00 lr:1.0000e-02
2023-04-01 22:34:41,432 ADAM: Layer 3 -> dw_min:9.9516e-01  dw_max:1.0094e+00 lr:1.0000e-02
2023-04-01 22:34:41,521 			Learning rate: weights:   1.000e-02    
2023-04-01 22:34:41,521 			Last test performance: 99.42%
2023-04-01 22:34:41,521 ----------------
2023-04-01 22:34:47,115   19  =>  52   		Training 486 pattern with 99.17% 	Forward time: 	 5.49 sec
2023-04-01 22:34:47,116 			Loss:    2.884e-02    			Backward time: 	 0.10 sec 
2023-04-01 22:34:47,116 ADAM: Layer 0 -> dw_min:9.9747e-01  dw_max:1.0027e+00 lr:1.0000e-02
2023-04-01 22:34:47,116 ADAM: Layer 1 -> dw_min:9.8970e-01  dw_max:1.0143e+00 lr:1.0000e-02
2023-04-01 22:34:47,116 ADAM: Layer 2 -> dw_min:9.8493e-01  dw_max:1.0150e+00 lr:1.0000e-02
2023-04-01 22:34:47,116 ADAM: Layer 3 -> dw_min:9.8783e-01  dw_max:1.0083e+00 lr:1.0000e-02
2023-04-01 22:34:47,131 			Learning rate: weights:   1.000e-02    
2023-04-01 22:34:47,131 			Last test performance: 99.42%
2023-04-01 22:34:47,131 ----------------
2023-04-01 22:34:52,643   19  =>  53   		Training 486 pattern with 98.96% 	Forward time: 	 5.41 sec
2023-04-01 22:34:52,643 			Loss:    3.189e-02    			Backward time: 	 0.10 sec 
2023-04-01 22:34:52,643 ADAM: Layer 0 -> dw_min:9.9788e-01  dw_max:1.0027e+00 lr:1.0000e-02
2023-04-01 22:34:52,643 ADAM: Layer 1 -> dw_min:9.9041e-01  dw_max:1.0129e+00 lr:1.0000e-02
2023-04-01 22:34:52,643 ADAM: Layer 2 -> dw_min:9.8643e-01  dw_max:1.0135e+00 lr:1.0000e-02
2023-04-01 22:34:52,643 ADAM: Layer 3 -> dw_min:9.8904e-01  dw_max:1.0075e+00 lr:1.0000e-02
2023-04-01 22:34:52,701 			Learning rate: weights:   1.000e-02    
2023-04-01 22:34:52,701 			Last test performance: 99.42%
2023-04-01 22:34:52,701 ----------------
2023-04-01 22:34:58,306   19  =>  54   		Training 486 pattern with 100.00% 	Forward time: 	 5.50 sec
2023-04-01 22:34:58,306 			Loss:    1.779e-03    			Backward time: 	 0.10 sec 
2023-04-01 22:34:58,306 ADAM: Layer 0 -> dw_min:9.9791e-01  dw_max:1.0026e+00 lr:1.0000e-02
2023-04-01 22:34:58,306 ADAM: Layer 1 -> dw_min:9.9122e-01  dw_max:1.0117e+00 lr:1.0000e-02
2023-04-01 22:34:58,307 ADAM: Layer 2 -> dw_min:9.8778e-01  dw_max:1.0122e+00 lr:1.0000e-02
2023-04-01 22:34:58,307 ADAM: Layer 3 -> dw_min:9.9013e-01  dw_max:1.0067e+00 lr:1.0000e-02
2023-04-01 22:34:58,323 			Learning rate: weights:   1.000e-02    
2023-04-01 22:34:58,323 			Last test performance: 99.42%
2023-04-01 22:34:58,323 ----------------
2023-04-01 22:35:03,824   19  =>  55   		Training 486 pattern with 99.58% 	Forward time: 	 5.40 sec
2023-04-01 22:35:03,825 			Loss:    1.795e-02    			Backward time: 	 0.10 sec 
2023-04-01 22:35:03,825 ADAM: Layer 0 -> dw_min:9.9796e-01  dw_max:1.0022e+00 lr:1.0000e-02
2023-04-01 22:35:03,825 ADAM: Layer 1 -> dw_min:9.9203e-01  dw_max:1.0120e+00 lr:1.0000e-02
2023-04-01 22:35:03,825 ADAM: Layer 2 -> dw_min:9.8668e-01  dw_max:1.0132e+00 lr:1.0000e-02
2023-04-01 22:35:03,826 ADAM: Layer 3 -> dw_min:9.9111e-01  dw_max:1.0061e+00 lr:1.0000e-02
2023-04-01 22:35:03,845 			Learning rate: weights:   1.000e-02    
2023-04-01 22:35:03,845 			Last test performance: 99.42%
2023-04-01 22:35:03,845 ----------------
2023-04-01 22:35:09,323   19  =>  56   		Training 486 pattern with 99.38% 	Forward time: 	 5.38 sec
2023-04-01 22:35:09,323 			Loss:    1.489e-02    			Backward time: 	 0.10 sec 
2023-04-01 22:35:09,323 ADAM: Layer 0 -> dw_min:9.9783e-01  dw_max:1.0024e+00 lr:1.0000e-02
2023-04-01 22:35:09,323 ADAM: Layer 1 -> dw_min:9.9261e-01  dw_max:1.0106e+00 lr:1.0000e-02
2023-04-01 22:35:09,323 ADAM: Layer 2 -> dw_min:9.8513e-01  dw_max:1.0120e+00 lr:1.0000e-02
2023-04-01 22:35:09,323 ADAM: Layer 3 -> dw_min:9.9200e-01  dw_max:1.0056e+00 lr:1.0000e-02
2023-04-01 22:35:09,381 			Learning rate: weights:   1.000e-02    
2023-04-01 22:35:09,381 			Last test performance: 99.42%
2023-04-01 22:35:09,381 ----------------
2023-04-01 22:35:14,877   19  =>  57   		Training 486 pattern with 98.75% 	Forward time: 	 5.39 sec
2023-04-01 22:35:14,877 			Loss:    3.186e-02    			Backward time: 	 0.10 sec 
2023-04-01 22:35:14,877 ADAM: Layer 0 -> dw_min:9.9663e-01  dw_max:1.0033e+00 lr:1.0000e-02
2023-04-01 22:35:14,877 ADAM: Layer 1 -> dw_min:9.8751e-01  dw_max:1.0116e+00 lr:1.0000e-02
2023-04-01 22:35:14,878 ADAM: Layer 2 -> dw_min:9.8644e-01  dw_max:1.0147e+00 lr:1.0000e-02
2023-04-01 22:35:14,878 ADAM: Layer 3 -> dw_min:9.9245e-01  dw_max:1.0052e+00 lr:1.0000e-02
2023-04-01 22:35:14,949 			Learning rate: weights:   1.000e-02    
2023-04-01 22:35:14,949 			Last test performance: 99.42%
2023-04-01 22:35:14,949 ----------------
2023-04-01 22:35:20,380   19  =>  58   		Training 486 pattern with 99.38% 	Forward time: 	 5.33 sec
2023-04-01 22:35:20,380 			Loss:    9.325e-03    			Backward time: 	 0.10 sec 
2023-04-01 22:35:20,380 ADAM: Layer 0 -> dw_min:9.9644e-01  dw_max:1.0036e+00 lr:1.0000e-02
2023-04-01 22:35:20,381 ADAM: Layer 1 -> dw_min:9.8829e-01  dw_max:1.0110e+00 lr:1.0000e-02
2023-04-01 22:35:20,381 ADAM: Layer 2 -> dw_min:9.8779e-01  dw_max:1.0149e+00 lr:1.0000e-02
2023-04-01 22:35:20,381 ADAM: Layer 3 -> dw_min:9.9320e-01  dw_max:1.0047e+00 lr:1.0000e-02
2023-04-01 22:35:20,461 			Learning rate: weights:   1.000e-02    
2023-04-01 22:35:20,461 			Last test performance: 99.42%
2023-04-01 22:35:20,461 ----------------
2023-04-01 22:35:26,058   19  =>  59   		Training 486 pattern with 99.17% 	Forward time: 	 5.50 sec
2023-04-01 22:35:26,058 			Loss:    2.959e-02    			Backward time: 	 0.10 sec 
2023-04-01 22:35:26,059 ADAM: Layer 0 -> dw_min:9.9699e-01  dw_max:1.0038e+00 lr:1.0000e-02
2023-04-01 22:35:26,059 ADAM: Layer 1 -> dw_min:9.8331e-01  dw_max:1.0099e+00 lr:1.0000e-02
2023-04-01 22:35:26,059 ADAM: Layer 2 -> dw_min:9.8628e-01  dw_max:1.0134e+00 lr:1.0000e-02
2023-04-01 22:35:26,059 ADAM: Layer 3 -> dw_min:9.9388e-01  dw_max:1.0075e+00 lr:1.0000e-02
2023-04-01 22:35:26,074 			Learning rate: weights:   1.000e-02    
2023-04-01 22:35:26,074 			Last test performance: 99.42%
2023-04-01 22:35:26,074 ----------------
2023-04-01 22:35:31,498   19  =>  60   		Training 486 pattern with 98.75% 	Forward time: 	 5.32 sec
2023-04-01 22:35:31,498 			Loss:    3.256e-02    			Backward time: 	 0.10 sec 
2023-04-01 22:35:31,499 ADAM: Layer 0 -> dw_min:9.9715e-01  dw_max:1.0035e+00 lr:1.0000e-02
2023-04-01 22:35:31,499 ADAM: Layer 1 -> dw_min:9.8434e-01  dw_max:1.0100e+00 lr:1.0000e-02
2023-04-01 22:35:31,499 ADAM: Layer 2 -> dw_min:9.8245e-01  dw_max:1.0150e+00 lr:1.0000e-02
2023-04-01 22:35:31,499 ADAM: Layer 3 -> dw_min:9.9044e-01  dw_max:1.0070e+00 lr:1.0000e-02
2023-04-01 22:35:31,555 			Learning rate: weights:   1.000e-02    
2023-04-01 22:35:31,555 			Last test performance: 99.42%
2023-04-01 22:35:31,555 ----------------
2023-04-01 22:35:37,088   19  =>  61   		Training 486 pattern with 99.79% 	Forward time: 	 5.43 sec
2023-04-01 22:35:37,088 			Loss:    4.074e-03    			Backward time: 	 0.10 sec 
2023-04-01 22:35:37,088 ADAM: Layer 0 -> dw_min:9.9749e-01  dw_max:1.0031e+00 lr:1.0000e-02
2023-04-01 22:35:37,088 ADAM: Layer 1 -> dw_min:9.8612e-01  dw_max:1.0090e+00 lr:1.0000e-02
2023-04-01 22:35:37,088 ADAM: Layer 2 -> dw_min:9.8420e-01  dw_max:1.0146e+00 lr:1.0000e-02
2023-04-01 22:35:37,088 ADAM: Layer 3 -> dw_min:9.9139e-01  dw_max:1.0064e+00 lr:1.0000e-02
2023-04-01 22:35:37,159 			Learning rate: weights:   1.000e-02    
2023-04-01 22:35:37,160 			Last test performance: 99.42%
2023-04-01 22:35:37,160 ----------------
2023-04-01 22:35:42,668   19  =>  62   		Training 486 pattern with 99.38% 	Forward time: 	 5.41 sec
2023-04-01 22:35:42,668 			Loss:    1.794e-02    			Backward time: 	 0.09 sec 
2023-04-01 22:35:42,668 ADAM: Layer 0 -> dw_min:9.9726e-01  dw_max:1.0026e+00 lr:1.0000e-02
2023-04-01 22:35:42,668 ADAM: Layer 1 -> dw_min:9.8676e-01  dw_max:1.0134e+00 lr:1.0000e-02
2023-04-01 22:35:42,669 ADAM: Layer 2 -> dw_min:9.8482e-01  dw_max:1.0151e+00 lr:1.0000e-02
2023-04-01 22:35:42,669 ADAM: Layer 3 -> dw_min:9.9046e-01  dw_max:1.0080e+00 lr:1.0000e-02
2023-04-01 22:35:42,725 			Learning rate: weights:   1.000e-02    
2023-04-01 22:35:42,725 			Last test performance: 99.42%
2023-04-01 22:35:42,725 ----------------
2023-04-01 22:35:48,237   19  =>  63   		Training 486 pattern with 99.79% 	Forward time: 	 5.41 sec
2023-04-01 22:35:48,237 			Loss:    6.656e-03    			Backward time: 	 0.09 sec 
2023-04-01 22:35:48,237 ADAM: Layer 0 -> dw_min:9.9752e-01  dw_max:1.0028e+00 lr:1.0000e-02
2023-04-01 22:35:48,237 ADAM: Layer 1 -> dw_min:9.8806e-01  dw_max:1.0123e+00 lr:1.0000e-02
2023-04-01 22:35:48,237 ADAM: Layer 2 -> dw_min:9.8492e-01  dw_max:1.0140e+00 lr:1.0000e-02
2023-04-01 22:35:48,238 ADAM: Layer 3 -> dw_min:9.9141e-01  dw_max:1.0072e+00 lr:1.0000e-02
2023-04-01 22:35:48,292 			Learning rate: weights:   1.000e-02    
2023-04-01 22:35:48,292 			Last test performance: 99.42%
2023-04-01 22:35:48,292 ----------------
2023-04-01 22:35:53,964   19  =>  64   		Training 486 pattern with 99.58% 	Forward time: 	 5.57 sec
2023-04-01 22:35:53,964 			Loss:    1.441e-02    			Backward time: 	 0.10 sec 
2023-04-01 22:35:53,965 ADAM: Layer 0 -> dw_min:9.9757e-01  dw_max:1.0024e+00 lr:1.0000e-02
2023-04-01 22:35:53,965 ADAM: Layer 1 -> dw_min:9.8974e-01  dw_max:1.0110e+00 lr:1.0000e-02
2023-04-01 22:35:53,965 ADAM: Layer 2 -> dw_min:9.8308e-01  dw_max:1.0150e+00 lr:1.0000e-02
2023-04-01 22:35:53,965 ADAM: Layer 3 -> dw_min:9.9227e-01  dw_max:1.0147e+00 lr:1.0000e-02
2023-04-01 22:35:53,980 			Learning rate: weights:   1.000e-02    
2023-04-01 22:35:53,980 			Last test performance: 99.42%
2023-04-01 22:35:53,980 ----------------
2023-04-01 22:35:59,534   19  =>  65   		Training 486 pattern with 99.58% 	Forward time: 	 5.45 sec
2023-04-01 22:35:59,534 			Loss:    1.199e-02    			Backward time: 	 0.10 sec 
2023-04-01 22:35:59,534 ADAM: Layer 0 -> dw_min:9.9776e-01  dw_max:1.0023e+00 lr:1.0000e-02
2023-04-01 22:35:59,534 ADAM: Layer 1 -> dw_min:9.9069e-01  dw_max:1.0099e+00 lr:1.0000e-02
2023-04-01 22:35:59,534 ADAM: Layer 2 -> dw_min:9.8476e-01  dw_max:1.0135e+00 lr:1.0000e-02
2023-04-01 22:35:59,535 ADAM: Layer 3 -> dw_min:9.9304e-01  dw_max:1.0133e+00 lr:1.0000e-02
2023-04-01 22:35:59,550 			Learning rate: weights:   1.000e-02    
2023-04-01 22:35:59,551 			Last test performance: 99.42%
2023-04-01 22:35:59,551 ----------------
2023-04-01 22:36:04,916   19  =>  66   		Training 486 pattern with 99.58% 	Forward time: 	 5.26 sec
2023-04-01 22:36:04,916 			Loss:    9.354e-03    			Backward time: 	 0.10 sec 
2023-04-01 22:36:04,916 ADAM: Layer 0 -> dw_min:9.9762e-01  dw_max:1.0017e+00 lr:1.0000e-02
2023-04-01 22:36:04,916 ADAM: Layer 1 -> dw_min:9.9011e-01  dw_max:1.0094e+00 lr:1.0000e-02
2023-04-01 22:36:04,917 ADAM: Layer 2 -> dw_min:9.8627e-01  dw_max:1.0150e+00 lr:1.0000e-02
2023-04-01 22:36:04,917 ADAM: Layer 3 -> dw_min:9.9373e-01  dw_max:1.0117e+00 lr:1.0000e-02
2023-04-01 22:36:04,997 			Learning rate: weights:   1.000e-02    
2023-04-01 22:36:04,997 			Last test performance: 99.42%
2023-04-01 22:36:04,997 ----------------
2023-04-01 22:36:10,383   19  =>  67   		Training 486 pattern with 99.79% 	Forward time: 	 5.28 sec
2023-04-01 22:36:10,383 			Loss:    6.981e-03    			Backward time: 	 0.10 sec 
2023-04-01 22:36:10,383 ADAM: Layer 0 -> dw_min:9.9734e-01  dw_max:1.0019e+00 lr:1.0000e-02
2023-04-01 22:36:10,384 ADAM: Layer 1 -> dw_min:9.9057e-01  dw_max:1.0095e+00 lr:1.0000e-02
2023-04-01 22:36:10,384 ADAM: Layer 2 -> dw_min:9.8763e-01  dw_max:1.0137e+00 lr:1.0000e-02
2023-04-01 22:36:10,384 ADAM: Layer 3 -> dw_min:9.9394e-01  dw_max:1.0106e+00 lr:1.0000e-02
2023-04-01 22:36:10,398 			Learning rate: weights:   1.000e-02    
2023-04-01 22:36:10,399 			Last test performance: 99.42%
2023-04-01 22:36:10,399 ----------------
2023-04-01 22:36:15,927   19  =>  68   		Training 486 pattern with 99.38% 	Forward time: 	 5.43 sec
2023-04-01 22:36:15,927 			Loss:    2.055e-02    			Backward time: 	 0.10 sec 
2023-04-01 22:36:15,927 ADAM: Layer 0 -> dw_min:9.9703e-01  dw_max:1.0020e+00 lr:1.0000e-02
2023-04-01 22:36:15,928 ADAM: Layer 1 -> dw_min:9.8776e-01  dw_max:1.0128e+00 lr:1.0000e-02
2023-04-01 22:36:15,928 ADAM: Layer 2 -> dw_min:9.8239e-01  dw_max:1.0157e+00 lr:1.0000e-02
2023-04-01 22:36:15,928 ADAM: Layer 3 -> dw_min:9.9454e-01  dw_max:1.0095e+00 lr:1.0000e-02
2023-04-01 22:36:15,984 			Learning rate: weights:   1.000e-02    
2023-04-01 22:36:15,984 			Last test performance: 99.42%
2023-04-01 22:36:15,984 ----------------
2023-04-01 22:36:21,501   19  =>  69   		Training 486 pattern with 99.38% 	Forward time: 	 5.42 sec
2023-04-01 22:36:21,501 			Loss:    2.068e-02    			Backward time: 	 0.10 sec 
2023-04-01 22:36:21,501 ADAM: Layer 0 -> dw_min:9.9719e-01  dw_max:1.0023e+00 lr:1.0000e-02
2023-04-01 22:36:21,501 ADAM: Layer 1 -> dw_min:9.8790e-01  dw_max:1.0115e+00 lr:1.0000e-02
2023-04-01 22:36:21,501 ADAM: Layer 2 -> dw_min:9.8260e-01  dw_max:1.0141e+00 lr:1.0000e-02
2023-04-01 22:36:21,502 ADAM: Layer 3 -> dw_min:9.9506e-01  dw_max:1.0090e+00 lr:1.0000e-02
2023-04-01 22:36:21,516 			Learning rate: weights:   1.000e-02    
2023-04-01 22:36:21,516 			Last test performance: 99.42%
2023-04-01 22:36:21,516 ----------------
2023-04-01 22:36:26,917   19  =>  70   		Training 486 pattern with 99.17% 	Forward time: 	 5.30 sec
2023-04-01 22:36:26,917 			Loss:    2.057e-02    			Backward time: 	 0.09 sec 
2023-04-01 22:36:26,917 ADAM: Layer 0 -> dw_min:9.9789e-01  dw_max:1.0025e+00 lr:1.0000e-02
2023-04-01 22:36:26,917 ADAM: Layer 1 -> dw_min:9.8829e-01  dw_max:1.0112e+00 lr:1.0000e-02
2023-04-01 22:36:26,918 ADAM: Layer 2 -> dw_min:9.8433e-01  dw_max:1.0152e+00 lr:1.0000e-02
2023-04-01 22:36:26,918 ADAM: Layer 3 -> dw_min:9.9237e-01  dw_max:1.0081e+00 lr:1.0000e-02
2023-04-01 22:36:26,968 			Learning rate: weights:   1.000e-02    
2023-04-01 22:36:26,968 			Last test performance: 99.42%
2023-04-01 22:36:26,968 ----------------
2023-04-01 22:36:32,459   19  =>  71   		Training 486 pattern with 99.38% 	Forward time: 	 5.39 sec
2023-04-01 22:36:32,459 			Loss:    1.904e-02    			Backward time: 	 0.10 sec 
2023-04-01 22:36:32,459 ADAM: Layer 0 -> dw_min:9.9795e-01  dw_max:1.0021e+00 lr:1.0000e-02
2023-04-01 22:36:32,459 ADAM: Layer 1 -> dw_min:9.8898e-01  dw_max:1.0101e+00 lr:1.0000e-02
2023-04-01 22:36:32,460 ADAM: Layer 2 -> dw_min:9.8538e-01  dw_max:1.0137e+00 lr:1.0000e-02
2023-04-01 22:36:32,460 ADAM: Layer 3 -> dw_min:9.9313e-01  dw_max:1.0073e+00 lr:1.0000e-02
2023-04-01 22:36:32,476 			Learning rate: weights:   1.000e-02    
2023-04-01 22:36:32,476 			Last test performance: 99.42%
2023-04-01 22:36:32,476 ----------------
2023-04-01 22:36:38,005   19  =>  72   		Training 486 pattern with 99.58% 	Forward time: 	 5.43 sec
2023-04-01 22:36:38,005 			Loss:    7.685e-03    			Backward time: 	 0.10 sec 
2023-04-01 22:36:38,005 ADAM: Layer 0 -> dw_min:9.9757e-01  dw_max:1.0017e+00 lr:1.0000e-02
2023-04-01 22:36:38,005 ADAM: Layer 1 -> dw_min:9.8918e-01  dw_max:1.0123e+00 lr:1.0000e-02
2023-04-01 22:36:38,005 ADAM: Layer 2 -> dw_min:9.8630e-01  dw_max:1.0141e+00 lr:1.0000e-02
2023-04-01 22:36:38,006 ADAM: Layer 3 -> dw_min:9.9381e-01  dw_max:1.0065e+00 lr:1.0000e-02
2023-04-01 22:36:38,021 			Learning rate: weights:   1.000e-02    
2023-04-01 22:36:38,021 			Last test performance: 99.42%
2023-04-01 22:36:38,022 ----------------
2023-04-01 22:36:43,512   19  =>  73   		Training 486 pattern with 99.38% 	Forward time: 	 5.39 sec
2023-04-01 22:36:43,512 			Loss:    1.712e-02    			Backward time: 	 0.10 sec 
2023-04-01 22:36:43,512 ADAM: Layer 0 -> dw_min:9.9797e-01  dw_max:1.0017e+00 lr:1.0000e-02
2023-04-01 22:36:43,513 ADAM: Layer 1 -> dw_min:9.9008e-01  dw_max:1.0120e+00 lr:1.0000e-02
2023-04-01 22:36:43,513 ADAM: Layer 2 -> dw_min:9.8766e-01  dw_max:1.0127e+00 lr:1.0000e-02
2023-04-01 22:36:43,513 ADAM: Layer 3 -> dw_min:9.9443e-01  dw_max:1.0059e+00 lr:1.0000e-02
2023-04-01 22:36:43,553 			Learning rate: weights:   1.000e-02    
2023-04-01 22:36:43,553 			Last test performance: 99.42%
2023-04-01 22:36:43,553 ----------------
2023-04-01 22:36:49,073   19  =>  74   		Training 486 pattern with 99.58% 	Forward time: 	 5.42 sec
2023-04-01 22:36:49,073 			Loss:    1.246e-02    			Backward time: 	 0.10 sec 
2023-04-01 22:36:49,074 ADAM: Layer 0 -> dw_min:9.9809e-01  dw_max:1.0016e+00 lr:1.0000e-02
2023-04-01 22:36:49,074 ADAM: Layer 1 -> dw_min:9.9052e-01  dw_max:1.0106e+00 lr:1.0000e-02
2023-04-01 22:36:49,074 ADAM: Layer 2 -> dw_min:9.8887e-01  dw_max:1.0144e+00 lr:1.0000e-02
2023-04-01 22:36:49,074 ADAM: Layer 3 -> dw_min:9.9498e-01  dw_max:1.0053e+00 lr:1.0000e-02
2023-04-01 22:36:49,132 			Learning rate: weights:   1.000e-02    
2023-04-01 22:36:49,132 			Last test performance: 99.42%
2023-04-01 22:36:49,132 ----------------
2023-04-01 22:36:54,586   19  =>  75   		Training 486 pattern with 99.79% 	Forward time: 	 5.35 sec
2023-04-01 22:36:54,586 			Loss:    7.736e-03    			Backward time: 	 0.10 sec 
2023-04-01 22:36:54,586 ADAM: Layer 0 -> dw_min:9.9810e-01  dw_max:1.0020e+00 lr:1.0000e-02
2023-04-01 22:36:54,586 ADAM: Layer 1 -> dw_min:9.9059e-01  dw_max:1.0100e+00 lr:1.0000e-02
2023-04-01 22:36:54,586 ADAM: Layer 2 -> dw_min:9.8497e-01  dw_max:1.0129e+00 lr:1.0000e-02
2023-04-01 22:36:54,586 ADAM: Layer 3 -> dw_min:9.9546e-01  dw_max:1.0050e+00 lr:1.0000e-02
2023-04-01 22:36:54,911 			Learning rate: weights:   1.000e-02    
2023-04-01 22:36:54,911 			Last test performance: 99.42%
2023-04-01 22:36:54,911 ----------------
2023-04-01 22:37:00,430   19  =>  76   		Training 486 pattern with 98.96% 	Forward time: 	 5.42 sec
2023-04-01 22:37:00,430 			Loss:    2.424e-02    			Backward time: 	 0.10 sec 
2023-04-01 22:37:00,431 ADAM: Layer 0 -> dw_min:9.9454e-01  dw_max:1.0042e+00 lr:1.0000e-02
2023-04-01 22:37:00,431 ADAM: Layer 1 -> dw_min:9.8528e-01  dw_max:1.0137e+00 lr:1.0000e-02
2023-04-01 22:37:00,431 ADAM: Layer 2 -> dw_min:9.8505e-01  dw_max:1.0128e+00 lr:1.0000e-02
2023-04-01 22:37:00,431 ADAM: Layer 3 -> dw_min:9.9458e-01  dw_max:1.0082e+00 lr:1.0000e-02
2023-04-01 22:37:00,486 			Learning rate: weights:   1.000e-02    
2023-04-01 22:37:00,486 			Last test performance: 99.42%
2023-04-01 22:37:00,486 ----------------
2023-04-01 22:37:06,145   19  =>  77   		Training 486 pattern with 98.96% 	Forward time: 	 5.56 sec
2023-04-01 22:37:06,145 			Loss:    3.285e-02    			Backward time: 	 0.10 sec 
2023-04-01 22:37:06,145 ADAM: Layer 0 -> dw_min:9.9489e-01  dw_max:1.0038e+00 lr:1.0000e-02
2023-04-01 22:37:06,145 ADAM: Layer 1 -> dw_min:9.8610e-01  dw_max:1.0122e+00 lr:1.0000e-02
2023-04-01 22:37:06,145 ADAM: Layer 2 -> dw_min:9.8653e-01  dw_max:1.0145e+00 lr:1.0000e-02
2023-04-01 22:37:06,145 ADAM: Layer 3 -> dw_min:9.9497e-01  dw_max:1.0093e+00 lr:1.0000e-02
2023-04-01 22:37:06,160 			Learning rate: weights:   1.000e-02    
2023-04-01 22:37:06,160 			Last test performance: 99.42%
2023-04-01 22:37:06,160 ----------------
2023-04-01 22:37:11,746   19  =>  78   		Training 486 pattern with 99.38% 	Forward time: 	 5.48 sec
2023-04-01 22:37:11,746 			Loss:    1.534e-02    			Backward time: 	 0.10 sec 
2023-04-01 22:37:11,747 ADAM: Layer 0 -> dw_min:9.9609e-01  dw_max:1.0032e+00 lr:1.0000e-02
2023-04-01 22:37:11,747 ADAM: Layer 1 -> dw_min:9.8725e-01  dw_max:1.0109e+00 lr:1.0000e-02
2023-04-01 22:37:11,747 ADAM: Layer 2 -> dw_min:9.8552e-01  dw_max:1.0130e+00 lr:1.0000e-02
2023-04-01 22:37:11,747 ADAM: Layer 3 -> dw_min:9.9547e-01  dw_max:1.0084e+00 lr:1.0000e-02
2023-04-01 22:37:11,804 			Learning rate: weights:   1.000e-02    
2023-04-01 22:37:11,804 			Last test performance: 99.42%
2023-04-01 22:37:11,804 ----------------
2023-04-01 22:37:17,294   19  =>  79   		Training 486 pattern with 99.38% 	Forward time: 	 5.39 sec
2023-04-01 22:37:17,294 			Loss:    3.018e-02    			Backward time: 	 0.10 sec 
2023-04-01 22:37:17,294 ADAM: Layer 0 -> dw_min:9.9615e-01  dw_max:1.0028e+00 lr:1.0000e-02
2023-04-01 22:37:17,294 ADAM: Layer 1 -> dw_min:9.8822e-01  dw_max:1.0117e+00 lr:1.0000e-02
2023-04-01 22:37:17,294 ADAM: Layer 2 -> dw_min:9.8450e-01  dw_max:1.0127e+00 lr:1.0000e-02
2023-04-01 22:37:17,295 ADAM: Layer 3 -> dw_min:9.9175e-01  dw_max:1.0107e+00 lr:1.0000e-02
2023-04-01 22:37:17,394 			Learning rate: weights:   1.000e-02    
2023-04-01 22:37:17,394 			Last test performance: 99.42%
2023-04-01 22:37:17,394 ----------------
2023-04-01 22:37:22,906   19  =>  80   		Training 486 pattern with 98.54% 	Forward time: 	 5.41 sec
2023-04-01 22:37:22,906 			Loss:    3.244e-02    			Backward time: 	 0.10 sec 
2023-04-01 22:37:22,907 ADAM: Layer 0 -> dw_min:9.9561e-01  dw_max:1.0031e+00 lr:1.0000e-02
2023-04-01 22:37:22,907 ADAM: Layer 1 -> dw_min:9.8685e-01  dw_max:1.0105e+00 lr:1.0000e-02
2023-04-01 22:37:22,907 ADAM: Layer 2 -> dw_min:9.8315e-01  dw_max:1.0160e+00 lr:1.0000e-02
2023-04-01 22:37:22,907 ADAM: Layer 3 -> dw_min:9.8958e-01  dw_max:1.0117e+00 lr:1.0000e-02
2023-04-01 22:37:22,924 			Learning rate: weights:   1.000e-02    
2023-04-01 22:37:22,924 			Last test performance: 99.42%
2023-04-01 22:37:22,924 ----------------
2023-04-01 22:37:28,410   19  =>  81   		Training 486 pattern with 99.79% 	Forward time: 	 5.39 sec
2023-04-01 22:37:28,410 			Loss:    6.091e-03    			Backward time: 	 0.10 sec 
2023-04-01 22:37:28,410 ADAM: Layer 0 -> dw_min:9.9603e-01  dw_max:1.0028e+00 lr:1.0000e-02
2023-04-01 22:37:28,410 ADAM: Layer 1 -> dw_min:9.8816e-01  dw_max:1.0094e+00 lr:1.0000e-02
2023-04-01 22:37:28,410 ADAM: Layer 2 -> dw_min:9.8482e-01  dw_max:1.0144e+00 lr:1.0000e-02
2023-04-01 22:37:28,410 ADAM: Layer 3 -> dw_min:9.9061e-01  dw_max:1.0105e+00 lr:1.0000e-02
2023-04-01 22:37:28,425 			Learning rate: weights:   1.000e-02    
2023-04-01 22:37:28,425 			Last test performance: 99.42%
2023-04-01 22:37:28,425 ----------------
2023-04-01 22:37:33,963   19  =>  82   		Training 486 pattern with 98.96% 	Forward time: 	 5.44 sec
2023-04-01 22:37:33,963 			Loss:    3.190e-02    			Backward time: 	 0.10 sec 
2023-04-01 22:37:33,964 ADAM: Layer 0 -> dw_min:9.9660e-01  dw_max:1.0033e+00 lr:1.0000e-02
2023-04-01 22:37:33,964 ADAM: Layer 1 -> dw_min:9.8433e-01  dw_max:1.0125e+00 lr:1.0000e-02
2023-04-01 22:37:33,964 ADAM: Layer 2 -> dw_min:9.8364e-01  dw_max:1.0172e+00 lr:1.0000e-02
2023-04-01 22:37:33,964 ADAM: Layer 3 -> dw_min:9.9155e-01  dw_max:1.0095e+00 lr:1.0000e-02
2023-04-01 22:37:34,022 			Learning rate: weights:   1.000e-02    
2023-04-01 22:37:34,022 			Last test performance: 99.42%
2023-04-01 22:37:34,022 ----------------
2023-04-01 22:37:39,594   19  =>  83   		Training 486 pattern with 99.38% 	Forward time: 	 5.47 sec
2023-04-01 22:37:39,594 			Loss:    1.110e-02    			Backward time: 	 0.10 sec 
2023-04-01 22:37:39,594 ADAM: Layer 0 -> dw_min:9.9609e-01  dw_max:1.0038e+00 lr:1.0000e-02
2023-04-01 22:37:39,594 ADAM: Layer 1 -> dw_min:9.8554e-01  dw_max:1.0121e+00 lr:1.0000e-02
2023-04-01 22:37:39,594 ADAM: Layer 2 -> dw_min:9.8527e-01  dw_max:1.0155e+00 lr:1.0000e-02
2023-04-01 22:37:39,594 ADAM: Layer 3 -> dw_min:9.8880e-01  dw_max:1.0086e+00 lr:1.0000e-02
2023-04-01 22:37:39,657 			Learning rate: weights:   1.000e-02    
2023-04-01 22:37:39,657 			Last test performance: 99.42%
2023-04-01 22:37:39,657 ----------------
2023-04-01 22:37:45,198   19  =>  84   		Training 486 pattern with 99.38% 	Forward time: 	 5.44 sec
2023-04-01 22:37:45,198 			Loss:    1.410e-02    			Backward time: 	 0.10 sec 
2023-04-01 22:37:45,199 ADAM: Layer 0 -> dw_min:9.9578e-01  dw_max:1.0029e+00 lr:1.0000e-02
2023-04-01 22:37:45,199 ADAM: Layer 1 -> dw_min:9.8720e-01  dw_max:1.0109e+00 lr:1.0000e-02
2023-04-01 22:37:45,199 ADAM: Layer 2 -> dw_min:9.8465e-01  dw_max:1.0146e+00 lr:1.0000e-02
2023-04-01 22:37:45,199 ADAM: Layer 3 -> dw_min:9.8992e-01  dw_max:1.0079e+00 lr:1.0000e-02
2023-04-01 22:37:45,217 			Learning rate: weights:   1.000e-02    
2023-04-01 22:37:45,217 			Last test performance: 99.42%
2023-04-01 22:37:45,217 ----------------
2023-04-01 22:37:50,676   19  =>  85   		Training 486 pattern with 99.58% 	Forward time: 	 5.36 sec
2023-04-01 22:37:50,676 			Loss:    6.130e-03    			Backward time: 	 0.09 sec 
2023-04-01 22:37:50,677 ADAM: Layer 0 -> dw_min:9.9587e-01  dw_max:1.0030e+00 lr:1.0000e-02
2023-04-01 22:37:50,677 ADAM: Layer 1 -> dw_min:9.8842e-01  dw_max:1.0100e+00 lr:1.0000e-02
2023-04-01 22:37:50,677 ADAM: Layer 2 -> dw_min:9.8573e-01  dw_max:1.0132e+00 lr:1.0000e-02
2023-04-01 22:37:50,677 ADAM: Layer 3 -> dw_min:9.9092e-01  dw_max:1.0071e+00 lr:1.0000e-02
2023-04-01 22:37:50,715 			Learning rate: weights:   1.000e-02    
2023-04-01 22:37:50,715 			Last test performance: 99.42%
2023-04-01 22:37:50,715 ----------------
2023-04-01 22:37:56,214   19  =>  86   		Training 486 pattern with 98.96% 	Forward time: 	 5.40 sec
2023-04-01 22:37:56,214 			Loss:    2.455e-02    			Backward time: 	 0.10 sec 
2023-04-01 22:37:56,214 ADAM: Layer 0 -> dw_min:9.9523e-01  dw_max:1.0031e+00 lr:1.0000e-02
2023-04-01 22:37:56,214 ADAM: Layer 1 -> dw_min:9.8466e-01  dw_max:1.0099e+00 lr:1.0000e-02
2023-04-01 22:37:56,214 ADAM: Layer 2 -> dw_min:9.8513e-01  dw_max:1.0147e+00 lr:1.0000e-02
2023-04-01 22:37:56,215 ADAM: Layer 3 -> dw_min:9.9198e-01  dw_max:1.0064e+00 lr:1.0000e-02
2023-04-01 22:37:56,230 			Learning rate: weights:   1.000e-02    
2023-04-01 22:37:56,230 			Last test performance: 99.42%
2023-04-01 22:37:56,230 ----------------
2023-04-01 22:38:01,720   19  =>  87   		Training 486 pattern with 99.58% 	Forward time: 	 5.39 sec
2023-04-01 22:38:01,720 			Loss:    2.837e-02    			Backward time: 	 0.10 sec 
2023-04-01 22:38:01,720 ADAM: Layer 0 -> dw_min:9.9500e-01  dw_max:1.0027e+00 lr:1.0000e-02
2023-04-01 22:38:01,720 ADAM: Layer 1 -> dw_min:9.8625e-01  dw_max:1.0089e+00 lr:1.0000e-02
2023-04-01 22:38:01,720 ADAM: Layer 2 -> dw_min:9.8661e-01  dw_max:1.0132e+00 lr:1.0000e-02
2023-04-01 22:38:01,720 ADAM: Layer 3 -> dw_min:9.9274e-01  dw_max:1.0058e+00 lr:1.0000e-02
2023-04-01 22:38:01,736 			Learning rate: weights:   1.000e-02    
2023-04-01 22:38:01,736 			Last test performance: 99.42%
2023-04-01 22:38:01,737 ----------------
2023-04-01 22:38:07,217   19  =>  88   		Training 486 pattern with 100.00% 	Forward time: 	 5.38 sec
2023-04-01 22:38:07,217 			Loss:    2.649e-03    			Backward time: 	 0.10 sec 
2023-04-01 22:38:07,217 ADAM: Layer 0 -> dw_min:9.9535e-01  dw_max:1.0027e+00 lr:1.0000e-02
2023-04-01 22:38:07,217 ADAM: Layer 1 -> dw_min:9.8756e-01  dw_max:1.0089e+00 lr:1.0000e-02
2023-04-01 22:38:07,217 ADAM: Layer 2 -> dw_min:9.8656e-01  dw_max:1.0119e+00 lr:1.0000e-02
2023-04-01 22:38:07,217 ADAM: Layer 3 -> dw_min:9.9346e-01  dw_max:1.0052e+00 lr:1.0000e-02
2023-04-01 22:38:07,276 			Learning rate: weights:   1.000e-02    
2023-04-01 22:38:07,276 			Last test performance: 99.42%
2023-04-01 22:38:07,276 ----------------
2023-04-01 22:38:12,755   19  =>  89   		Training 486 pattern with 99.58% 	Forward time: 	 5.38 sec
2023-04-01 22:38:12,755 			Loss:    9.203e-03    			Backward time: 	 0.10 sec 
2023-04-01 22:38:12,756 ADAM: Layer 0 -> dw_min:9.9662e-01  dw_max:1.0026e+00 lr:1.0000e-02
2023-04-01 22:38:12,756 ADAM: Layer 1 -> dw_min:9.8877e-01  dw_max:1.0136e+00 lr:1.0000e-02
2023-04-01 22:38:12,756 ADAM: Layer 2 -> dw_min:9.8490e-01  dw_max:1.0134e+00 lr:1.0000e-02
2023-04-01 22:38:12,756 ADAM: Layer 3 -> dw_min:9.9271e-01  dw_max:1.0080e+00 lr:1.0000e-02
2023-04-01 22:38:12,772 			Learning rate: weights:   1.000e-02    
2023-04-01 22:38:12,772 			Last test performance: 99.42%
2023-04-01 22:38:12,772 ----------------
2023-04-01 22:38:18,307   19  =>  90   		Training 486 pattern with 99.38% 	Forward time: 	 5.43 sec
2023-04-01 22:38:18,308 			Loss:    1.425e-02    			Backward time: 	 0.10 sec 
2023-04-01 22:38:18,308 ADAM: Layer 0 -> dw_min:9.9685e-01  dw_max:1.0024e+00 lr:1.0000e-02
2023-04-01 22:38:18,308 ADAM: Layer 1 -> dw_min:9.8991e-01  dw_max:1.0123e+00 lr:1.0000e-02
2023-04-01 22:38:18,308 ADAM: Layer 2 -> dw_min:9.8640e-01  dw_max:1.0148e+00 lr:1.0000e-02
2023-04-01 22:38:18,308 ADAM: Layer 3 -> dw_min:9.9344e-01  dw_max:1.0072e+00 lr:1.0000e-02
2023-04-01 22:38:18,398 			Learning rate: weights:   1.000e-02    
2023-04-01 22:38:18,398 			Last test performance: 99.42%
2023-04-01 22:38:18,398 ----------------
2023-04-01 22:38:23,992   19  =>  91   		Training 486 pattern with 99.79% 	Forward time: 	 5.49 sec
2023-04-01 22:38:23,992 			Loss:    3.206e-03    			Backward time: 	 0.10 sec 
2023-04-01 22:38:23,993 ADAM: Layer 0 -> dw_min:9.9733e-01  dw_max:1.0021e+00 lr:1.0000e-02
2023-04-01 22:38:23,993 ADAM: Layer 1 -> dw_min:9.9091e-01  dw_max:1.0111e+00 lr:1.0000e-02
2023-04-01 22:38:23,993 ADAM: Layer 2 -> dw_min:9.8776e-01  dw_max:1.0131e+00 lr:1.0000e-02
2023-04-01 22:38:23,993 ADAM: Layer 3 -> dw_min:9.9409e-01  dw_max:1.0065e+00 lr:1.0000e-02
2023-04-01 22:38:24,077 			Learning rate: weights:   1.000e-02    
2023-04-01 22:38:24,077 			Last test performance: 99.42%
2023-04-01 22:38:24,077 ----------------
2023-04-01 22:38:29,489   19  =>  92   		Training 486 pattern with 99.79% 	Forward time: 	 5.31 sec
2023-04-01 22:38:29,489 			Loss:    9.807e-03    			Backward time: 	 0.10 sec 
2023-04-01 22:38:29,489 ADAM: Layer 0 -> dw_min:9.9729e-01  dw_max:1.0023e+00 lr:1.0000e-02
2023-04-01 22:38:29,489 ADAM: Layer 1 -> dw_min:9.9183e-01  dw_max:1.0101e+00 lr:1.0000e-02
2023-04-01 22:38:29,489 ADAM: Layer 2 -> dw_min:9.8897e-01  dw_max:1.0118e+00 lr:1.0000e-02
2023-04-01 22:38:29,489 ADAM: Layer 3 -> dw_min:9.9464e-01  dw_max:1.0058e+00 lr:1.0000e-02
2023-04-01 22:38:29,508 			Learning rate: weights:   1.000e-02    
2023-04-01 22:38:29,508 			Last test performance: 99.42%
2023-04-01 22:38:29,508 ----------------
2023-04-01 22:38:34,999   19  =>  93   		Training 486 pattern with 99.38% 	Forward time: 	 5.39 sec
2023-04-01 22:38:34,999 			Loss:    1.580e-02    			Backward time: 	 0.10 sec 
2023-04-01 22:38:34,999 ADAM: Layer 0 -> dw_min:9.9782e-01  dw_max:1.0020e+00 lr:1.0000e-02
2023-04-01 22:38:34,999 ADAM: Layer 1 -> dw_min:9.8992e-01  dw_max:1.0089e+00 lr:1.0000e-02
2023-04-01 22:38:35,000 ADAM: Layer 2 -> dw_min:9.8525e-01  dw_max:1.0127e+00 lr:1.0000e-02
2023-04-01 22:38:35,000 ADAM: Layer 3 -> dw_min:9.9517e-01  dw_max:1.0069e+00 lr:1.0000e-02
2023-04-01 22:38:35,016 			Learning rate: weights:   1.000e-02    
2023-04-01 22:38:35,016 			Last test performance: 99.42%
2023-04-01 22:38:35,016 ----------------
2023-04-01 22:38:40,501   19  =>  94   		Training 486 pattern with 98.96% 	Forward time: 	 5.38 sec
2023-04-01 22:38:40,502 			Loss:    1.879e-02    			Backward time: 	 0.10 sec 
2023-04-01 22:38:40,502 ADAM: Layer 0 -> dw_min:9.9806e-01  dw_max:1.0023e+00 lr:1.0000e-02
2023-04-01 22:38:40,502 ADAM: Layer 1 -> dw_min:9.8784e-01  dw_max:1.0142e+00 lr:1.0000e-02
2023-04-01 22:38:40,502 ADAM: Layer 2 -> dw_min:9.8495e-01  dw_max:1.0148e+00 lr:1.0000e-02
2023-04-01 22:38:40,502 ADAM: Layer 3 -> dw_min:9.9334e-01  dw_max:1.0063e+00 lr:1.0000e-02
2023-04-01 22:38:40,556 			Learning rate: weights:   1.000e-02    
2023-04-01 22:38:40,556 			Last test performance: 99.42%
2023-04-01 22:38:40,556 ----------------
2023-04-01 22:38:46,054   19  =>  95   		Training 486 pattern with 98.75% 	Forward time: 	 5.40 sec
2023-04-01 22:38:46,055 			Loss:    4.862e-02    			Backward time: 	 0.10 sec 
2023-04-01 22:38:46,055 ADAM: Layer 0 -> dw_min:9.9794e-01  dw_max:1.0031e+00 lr:1.0000e-02
2023-04-01 22:38:46,055 ADAM: Layer 1 -> dw_min:9.8769e-01  dw_max:1.0130e+00 lr:1.0000e-02
2023-04-01 22:38:46,055 ADAM: Layer 2 -> dw_min:9.8491e-01  dw_max:1.0163e+00 lr:1.0000e-02
2023-04-01 22:38:46,055 ADAM: Layer 3 -> dw_min:9.9137e-01  dw_max:1.0116e+00 lr:1.0000e-02
2023-04-01 22:38:46,070 			Learning rate: weights:   1.000e-02    
2023-04-01 22:38:46,070 			Last test performance: 99.42%
2023-04-01 22:38:46,070 ----------------
2023-04-01 22:38:51,620   19  =>  96   		Training 486 pattern with 99.79% 	Forward time: 	 5.45 sec
2023-04-01 22:38:51,620 			Loss:    1.338e-02    			Backward time: 	 0.10 sec 
2023-04-01 22:38:51,620 ADAM: Layer 0 -> dw_min:9.9815e-01  dw_max:1.0028e+00 lr:1.0000e-02
2023-04-01 22:38:51,620 ADAM: Layer 1 -> dw_min:9.8892e-01  dw_max:1.0117e+00 lr:1.0000e-02
2023-04-01 22:38:51,621 ADAM: Layer 2 -> dw_min:9.8641e-01  dw_max:1.0147e+00 lr:1.0000e-02
2023-04-01 22:38:51,621 ADAM: Layer 3 -> dw_min:9.9193e-01  dw_max:1.0138e+00 lr:1.0000e-02
2023-04-01 22:38:51,635 			Learning rate: weights:   1.000e-02    
2023-04-01 22:38:51,635 			Last test performance: 99.42%
2023-04-01 22:38:51,635 ----------------
2023-04-01 22:38:57,169   19  =>  97   		Training 486 pattern with 99.38% 	Forward time: 	 5.43 sec
2023-04-01 22:38:57,169 			Loss:    1.043e-02    			Backward time: 	 0.10 sec 
2023-04-01 22:38:57,169 ADAM: Layer 0 -> dw_min:9.9773e-01  dw_max:1.0026e+00 lr:1.0000e-02
2023-04-01 22:38:57,169 ADAM: Layer 1 -> dw_min:9.8498e-01  dw_max:1.0121e+00 lr:1.0000e-02
2023-04-01 22:38:57,169 ADAM: Layer 2 -> dw_min:9.8501e-01  dw_max:1.0153e+00 lr:1.0000e-02
2023-04-01 22:38:57,170 ADAM: Layer 3 -> dw_min:9.9215e-01  dw_max:1.0124e+00 lr:1.0000e-02
2023-04-01 22:38:57,184 			Learning rate: weights:   1.000e-02    
2023-04-01 22:38:57,184 			Last test performance: 99.42%
2023-04-01 22:38:57,184 ----------------
2023-04-01 22:39:02,724   19  =>  98   		Training 486 pattern with 99.38% 	Forward time: 	 5.44 sec
2023-04-01 22:39:02,724 			Loss:    2.087e-02    			Backward time: 	 0.10 sec 
2023-04-01 22:39:02,724 ADAM: Layer 0 -> dw_min:9.9804e-01  dw_max:1.0024e+00 lr:1.0000e-02
2023-04-01 22:39:02,724 ADAM: Layer 1 -> dw_min:9.8657e-01  dw_max:1.0121e+00 lr:1.0000e-02
2023-04-01 22:39:02,724 ADAM: Layer 2 -> dw_min:9.8650e-01  dw_max:1.0147e+00 lr:1.0000e-02
2023-04-01 22:39:02,724 ADAM: Layer 3 -> dw_min:9.9293e-01  dw_max:1.0112e+00 lr:1.0000e-02
2023-04-01 22:39:02,739 			Learning rate: weights:   1.000e-02    
2023-04-01 22:39:02,739 			Last test performance: 99.42%
2023-04-01 22:39:02,739 ----------------
2023-04-01 22:39:08,212   19  =>  99   		Training 486 pattern with 99.58% 	Forward time: 	 5.37 sec
2023-04-01 22:39:08,212 			Loss:    1.680e-02    			Backward time: 	 0.09 sec 
2023-04-01 22:39:08,212 ADAM: Layer 0 -> dw_min:9.9805e-01  dw_max:1.0025e+00 lr:1.0000e-02
2023-04-01 22:39:08,213 ADAM: Layer 1 -> dw_min:9.8604e-01  dw_max:1.0109e+00 lr:1.0000e-02
2023-04-01 22:39:08,213 ADAM: Layer 2 -> dw_min:9.8528e-01  dw_max:1.0135e+00 lr:1.0000e-02
2023-04-01 22:39:08,213 ADAM: Layer 3 -> dw_min:9.9363e-01  dw_max:1.0107e+00 lr:1.0000e-02
2023-04-01 22:39:08,302 			Learning rate: weights:   1.000e-02    
2023-04-01 22:39:08,302 			Last test performance: 99.42%
2023-04-01 22:39:08,302 ----------------
2023-04-01 22:39:13,783   19  => 100   		Training 486 pattern with 98.33% 	Forward time: 	 5.38 sec
2023-04-01 22:39:13,783 			Loss:    5.307e-02    			Backward time: 	 0.10 sec 
2023-04-01 22:39:13,783 ADAM: Layer 0 -> dw_min:9.9774e-01  dw_max:1.0034e+00 lr:1.0000e-02
2023-04-01 22:39:13,783 ADAM: Layer 1 -> dw_min:9.8840e-01  dw_max:1.0098e+00 lr:1.0000e-02
2023-04-01 22:39:13,784 ADAM: Layer 2 -> dw_min:9.8527e-01  dw_max:1.0161e+00 lr:1.0000e-02
2023-04-01 22:39:13,784 ADAM: Layer 3 -> dw_min:9.9147e-01  dw_max:1.0097e+00 lr:1.0000e-02
2023-04-01 22:39:13,814 			Learning rate: weights:   1.000e-02    
2023-04-01 22:39:13,814 			Last test performance: 99.42%
2023-04-01 22:39:13,814 ----------------
2023-04-01 22:39:19,306   19  => 101   		Training 486 pattern with 99.58% 	Forward time: 	 5.39 sec
2023-04-01 22:39:19,306 			Loss:    9.509e-03    			Backward time: 	 0.10 sec 
2023-04-01 22:39:19,306 ADAM: Layer 0 -> dw_min:9.9790e-01  dw_max:1.0031e+00 lr:1.0000e-02
2023-04-01 22:39:19,306 ADAM: Layer 1 -> dw_min:9.8711e-01  dw_max:1.0110e+00 lr:1.0000e-02
2023-04-01 22:39:19,306 ADAM: Layer 2 -> dw_min:9.8599e-01  dw_max:1.0145e+00 lr:1.0000e-02
2023-04-01 22:39:19,307 ADAM: Layer 3 -> dw_min:9.9238e-01  dw_max:1.0087e+00 lr:1.0000e-02
2023-04-01 22:39:19,321 			Learning rate: weights:   1.000e-02    
2023-04-01 22:39:19,321 			Last test performance: 99.42%
2023-04-01 22:39:19,321 ----------------
2023-04-01 22:39:24,810   19  => 102   		Training 486 pattern with 99.38% 	Forward time: 	 5.39 sec
2023-04-01 22:39:24,810 			Loss:    2.013e-02    			Backward time: 	 0.09 sec 
2023-04-01 22:39:24,810 ADAM: Layer 0 -> dw_min:9.9804e-01  dw_max:1.0025e+00 lr:1.0000e-02
2023-04-01 22:39:24,810 ADAM: Layer 1 -> dw_min:9.8836e-01  dw_max:1.0099e+00 lr:1.0000e-02
2023-04-01 22:39:24,810 ADAM: Layer 2 -> dw_min:9.8400e-01  dw_max:1.0115e+00 lr:1.0000e-02
2023-04-01 22:39:24,810 ADAM: Layer 3 -> dw_min:9.9541e-01  dw_max:1.0078e+00 lr:1.0000e-02
2023-04-01 22:39:24,881 			Learning rate: weights:   1.000e-02    
2023-04-01 22:39:24,881 			Last test performance: 99.42%
2023-04-01 22:39:24,881 ----------------
2023-04-01 22:39:30,359   19  => 103   		Training 486 pattern with 99.17% 	Forward time: 	 5.38 sec
2023-04-01 22:39:30,359 			Loss:    2.557e-02    			Backward time: 	 0.10 sec 
2023-04-01 22:39:30,360 ADAM: Layer 0 -> dw_min:9.9803e-01  dw_max:1.0023e+00 lr:1.0000e-02
2023-04-01 22:39:30,360 ADAM: Layer 1 -> dw_min:9.8950e-01  dw_max:1.0090e+00 lr:1.0000e-02
2023-04-01 22:39:30,360 ADAM: Layer 2 -> dw_min:9.8559e-01  dw_max:1.0147e+00 lr:1.0000e-02
2023-04-01 22:39:30,360 ADAM: Layer 3 -> dw_min:9.9513e-01  dw_max:1.0071e+00 lr:1.0000e-02
2023-04-01 22:39:30,376 			Learning rate: weights:   1.000e-02    
2023-04-01 22:39:30,376 			Last test performance: 99.42%
2023-04-01 22:39:30,376 ----------------
2023-04-01 22:39:35,845   19  => 104   		Training 486 pattern with 99.58% 	Forward time: 	 5.37 sec
2023-04-01 22:39:35,845 			Loss:    7.472e-03    			Backward time: 	 0.09 sec 
2023-04-01 22:39:35,845 ADAM: Layer 0 -> dw_min:9.9732e-01  dw_max:1.0026e+00 lr:1.0000e-02
2023-04-01 22:39:35,845 ADAM: Layer 1 -> dw_min:9.9063e-01  dw_max:1.0129e+00 lr:1.0000e-02
2023-04-01 22:39:35,845 ADAM: Layer 2 -> dw_min:9.8707e-01  dw_max:1.0150e+00 lr:1.0000e-02
2023-04-01 22:39:35,845 ADAM: Layer 3 -> dw_min:9.9402e-01  dw_max:1.0064e+00 lr:1.0000e-02
2023-04-01 22:39:35,870 			Learning rate: weights:   1.000e-02    
2023-04-01 22:39:35,870 			Last test performance: 99.42%
2023-04-01 22:39:35,870 ----------------
2023-04-01 22:39:41,494   19  => 105   		Training 486 pattern with 98.96% 	Forward time: 	 5.52 sec
2023-04-01 22:39:41,494 			Loss:    3.964e-02    			Backward time: 	 0.10 sec 
2023-04-01 22:39:41,495 ADAM: Layer 0 -> dw_min:9.9747e-01  dw_max:1.0028e+00 lr:1.0000e-02
2023-04-01 22:39:41,495 ADAM: Layer 1 -> dw_min:9.8730e-01  dw_max:1.0116e+00 lr:1.0000e-02
2023-04-01 22:39:41,495 ADAM: Layer 2 -> dw_min:9.8497e-01  dw_max:1.0141e+00 lr:1.0000e-02
2023-04-01 22:39:41,495 ADAM: Layer 3 -> dw_min:9.8966e-01  dw_max:1.0075e+00 lr:1.0000e-02
2023-04-01 22:39:41,510 			Learning rate: weights:   1.000e-02    
2023-04-01 22:39:41,510 			Last test performance: 99.42%
2023-04-01 22:39:41,510 ----------------
2023-04-01 22:39:46,953   19  => 106   		Training 486 pattern with 99.58% 	Forward time: 	 5.34 sec
2023-04-01 22:39:46,954 			Loss:    8.941e-03    			Backward time: 	 0.10 sec 
2023-04-01 22:39:46,954 ADAM: Layer 0 -> dw_min:9.9749e-01  dw_max:1.0030e+00 lr:1.0000e-02
2023-04-01 22:39:46,954 ADAM: Layer 1 -> dw_min:9.8761e-01  dw_max:1.0102e+00 lr:1.0000e-02
2023-04-01 22:39:46,954 ADAM: Layer 2 -> dw_min:9.8507e-01  dw_max:1.0150e+00 lr:1.0000e-02
2023-04-01 22:39:46,954 ADAM: Layer 3 -> dw_min:9.9069e-01  dw_max:1.0067e+00 lr:1.0000e-02
2023-04-01 22:39:47,005 			Learning rate: weights:   1.000e-02    
2023-04-01 22:39:47,005 			Last test performance: 99.42%
2023-04-01 22:39:47,005 ----------------
2023-04-01 22:39:52,469   19  => 107   		Training 486 pattern with 99.38% 	Forward time: 	 5.36 sec
2023-04-01 22:39:52,469 			Loss:    2.692e-02    			Backward time: 	 0.09 sec 
2023-04-01 22:39:52,469 ADAM: Layer 0 -> dw_min:9.9698e-01  dw_max:1.0025e+00 lr:1.0000e-02
2023-04-01 22:39:52,469 ADAM: Layer 1 -> dw_min:9.8553e-01  dw_max:1.0108e+00 lr:1.0000e-02
2023-04-01 22:39:52,469 ADAM: Layer 2 -> dw_min:9.8498e-01  dw_max:1.0149e+00 lr:1.0000e-02
2023-04-01 22:39:52,469 ADAM: Layer 3 -> dw_min:9.9161e-01  dw_max:1.0061e+00 lr:1.0000e-02
2023-04-01 22:39:52,513 			Learning rate: weights:   1.000e-02    
2023-04-01 22:39:52,513 			Last test performance: 99.42%
2023-04-01 22:39:52,513 ----------------
2023-04-01 22:39:58,054   19  => 108   		Training 486 pattern with 99.58% 	Forward time: 	 5.44 sec
2023-04-01 22:39:58,054 			Loss:    9.258e-03    			Backward time: 	 0.10 sec 
2023-04-01 22:39:58,054 ADAM: Layer 0 -> dw_min:9.9727e-01  dw_max:1.0024e+00 lr:1.0000e-02
2023-04-01 22:39:58,055 ADAM: Layer 1 -> dw_min:9.8420e-01  dw_max:1.0097e+00 lr:1.0000e-02
2023-04-01 22:39:58,055 ADAM: Layer 2 -> dw_min:9.8532e-01  dw_max:1.0151e+00 lr:1.0000e-02
2023-04-01 22:39:58,055 ADAM: Layer 3 -> dw_min:9.9219e-01  dw_max:1.0057e+00 lr:1.0000e-02
2023-04-01 22:39:58,071 			Learning rate: weights:   1.000e-02    
2023-04-01 22:39:58,071 			Last test performance: 99.42%
2023-04-01 22:39:58,071 ----------------
2023-04-01 22:40:03,649   19  => 109   		Training 486 pattern with 99.79% 	Forward time: 	 5.48 sec
2023-04-01 22:40:03,649 			Loss:    6.802e-03    			Backward time: 	 0.10 sec 
2023-04-01 22:40:03,649 ADAM: Layer 0 -> dw_min:9.9734e-01  dw_max:1.0025e+00 lr:1.0000e-02
2023-04-01 22:40:03,650 ADAM: Layer 1 -> dw_min:9.8572e-01  dw_max:1.0133e+00 lr:1.0000e-02
2023-04-01 22:40:03,650 ADAM: Layer 2 -> dw_min:9.8583e-01  dw_max:1.0140e+00 lr:1.0000e-02
2023-04-01 22:40:03,650 ADAM: Layer 3 -> dw_min:9.9294e-01  dw_max:1.0051e+00 lr:1.0000e-02
2023-04-01 22:40:03,664 			Learning rate: weights:   1.000e-02    
2023-04-01 22:40:03,665 			Last test performance: 99.42%
2023-04-01 22:40:03,665 ----------------
2023-04-01 22:40:09,136   19  => 110   		Training 486 pattern with 99.79% 	Forward time: 	 5.37 sec
2023-04-01 22:40:09,136 			Loss:    1.312e-02    			Backward time: 	 0.09 sec 
2023-04-01 22:40:09,136 ADAM: Layer 0 -> dw_min:9.9763e-01  dw_max:1.0024e+00 lr:1.0000e-02
2023-04-01 22:40:09,136 ADAM: Layer 1 -> dw_min:9.8714e-01  dw_max:1.0119e+00 lr:1.0000e-02
2023-04-01 22:40:09,137 ADAM: Layer 2 -> dw_min:9.8444e-01  dw_max:1.0129e+00 lr:1.0000e-02
2023-04-01 22:40:09,137 ADAM: Layer 3 -> dw_min:9.9349e-01  dw_max:1.0079e+00 lr:1.0000e-02
2023-04-01 22:40:09,194 			Learning rate: weights:   1.000e-02    
2023-04-01 22:40:09,194 			Last test performance: 99.42%
2023-04-01 22:40:09,194 ----------------
2023-04-01 22:40:14,664   19  => 111   		Training 486 pattern with 99.38% 	Forward time: 	 5.37 sec
2023-04-01 22:40:14,664 			Loss:    2.260e-02    			Backward time: 	 0.10 sec 
2023-04-01 22:40:14,665 ADAM: Layer 0 -> dw_min:9.9788e-01  dw_max:1.0021e+00 lr:1.0000e-02
2023-04-01 22:40:14,665 ADAM: Layer 1 -> dw_min:9.8841e-01  dw_max:1.0107e+00 lr:1.0000e-02
2023-04-01 22:40:14,665 ADAM: Layer 2 -> dw_min:9.7996e-01  dw_max:1.0129e+00 lr:1.0000e-02
2023-04-01 22:40:14,665 ADAM: Layer 3 -> dw_min:9.9231e-01  dw_max:1.0131e+00 lr:1.0000e-02
2023-04-01 22:40:14,720 			Learning rate: weights:   1.000e-02    
2023-04-01 22:40:14,720 			Last test performance: 99.42%
2023-04-01 22:40:14,720 ----------------
2023-04-01 22:40:20,197   19  => 112   		Training 486 pattern with 99.38% 	Forward time: 	 5.38 sec
2023-04-01 22:40:20,197 			Loss:    1.199e-02    			Backward time: 	 0.10 sec 
2023-04-01 22:40:20,197 ADAM: Layer 0 -> dw_min:9.9688e-01  dw_max:1.0027e+00 lr:1.0000e-02
2023-04-01 22:40:20,197 ADAM: Layer 1 -> dw_min:9.8638e-01  dw_max:1.0105e+00 lr:1.0000e-02
2023-04-01 22:40:20,197 ADAM: Layer 2 -> dw_min:9.8195e-01  dw_max:1.0141e+00 lr:1.0000e-02
2023-04-01 22:40:20,198 ADAM: Layer 3 -> dw_min:9.9307e-01  dw_max:1.0118e+00 lr:1.0000e-02
2023-04-01 22:40:20,258 			Learning rate: weights:   1.000e-02    
2023-04-01 22:40:20,258 			Last test performance: 99.42%
2023-04-01 22:40:20,258 ----------------
2023-04-01 22:40:25,718   19  => 113   		Training 486 pattern with 98.96% 	Forward time: 	 5.36 sec
2023-04-01 22:40:25,718 			Loss:    2.960e-02    			Backward time: 	 0.09 sec 
2023-04-01 22:40:25,718 ADAM: Layer 0 -> dw_min:9.9551e-01  dw_max:1.0032e+00 lr:1.0000e-02
2023-04-01 22:40:25,719 ADAM: Layer 1 -> dw_min:9.8746e-01  dw_max:1.0120e+00 lr:1.0000e-02
2023-04-01 22:40:25,719 ADAM: Layer 2 -> dw_min:9.7990e-01  dw_max:1.0144e+00 lr:1.0000e-02
2023-04-01 22:40:25,719 ADAM: Layer 3 -> dw_min:9.9082e-01  dw_max:1.0106e+00 lr:1.0000e-02
2023-04-01 22:40:25,867 			Learning rate: weights:   1.000e-02    
2023-04-01 22:40:25,867 			Last test performance: 99.42%
2023-04-01 22:40:25,867 ----------------
2023-04-01 22:40:31,295   19  => 114   		Training 486 pattern with 99.58% 	Forward time: 	 5.33 sec
2023-04-01 22:40:31,296 			Loss:    2.317e-02    			Backward time: 	 0.10 sec 
2023-04-01 22:40:31,296 ADAM: Layer 0 -> dw_min:9.9648e-01  dw_max:1.0029e+00 lr:1.0000e-02
2023-04-01 22:40:31,296 ADAM: Layer 1 -> dw_min:9.8845e-01  dw_max:1.0096e+00 lr:1.0000e-02
2023-04-01 22:40:31,296 ADAM: Layer 2 -> dw_min:9.8186e-01  dw_max:1.0151e+00 lr:1.0000e-02
2023-04-01 22:40:31,296 ADAM: Layer 3 -> dw_min:9.9161e-01  dw_max:1.0095e+00 lr:1.0000e-02
2023-04-01 22:40:31,407 			Learning rate: weights:   1.000e-02    
2023-04-01 22:40:31,407 			Last test performance: 99.42%
2023-04-01 22:40:31,407 ----------------
2023-04-01 22:40:36,869   19  => 115   		Training 486 pattern with 99.38% 	Forward time: 	 5.36 sec
2023-04-01 22:40:36,870 			Loss:    3.378e-02    			Backward time: 	 0.10 sec 
2023-04-01 22:40:36,870 ADAM: Layer 0 -> dw_min:9.9568e-01  dw_max:1.0029e+00 lr:1.0000e-02
2023-04-01 22:40:36,870 ADAM: Layer 1 -> dw_min:9.8816e-01  dw_max:1.0101e+00 lr:1.0000e-02
2023-04-01 22:40:36,870 ADAM: Layer 2 -> dw_min:9.8342e-01  dw_max:1.0136e+00 lr:1.0000e-02
2023-04-01 22:40:36,870 ADAM: Layer 3 -> dw_min:9.9245e-01  dw_max:1.0121e+00 lr:1.0000e-02
2023-04-01 22:40:36,940 			Learning rate: weights:   1.000e-02    
2023-04-01 22:40:36,941 			Last test performance: 99.42%
2023-04-01 22:40:36,941 ----------------
2023-04-01 22:40:42,486   19  => 116   		Training 486 pattern with 98.75% 	Forward time: 	 5.44 sec
2023-04-01 22:40:42,487 			Loss:    2.517e-02    			Backward time: 	 0.10 sec 
2023-04-01 22:40:42,487 ADAM: Layer 0 -> dw_min:9.9546e-01  dw_max:1.0027e+00 lr:1.0000e-02
2023-04-01 22:40:42,487 ADAM: Layer 1 -> dw_min:9.8957e-01  dw_max:1.0136e+00 lr:1.0000e-02
2023-04-01 22:40:42,487 ADAM: Layer 2 -> dw_min:9.8505e-01  dw_max:1.0149e+00 lr:1.0000e-02
2023-04-01 22:40:42,487 ADAM: Layer 3 -> dw_min:9.9320e-01  dw_max:1.0109e+00 lr:1.0000e-02
2023-04-01 22:40:42,601 			Learning rate: weights:   1.000e-02    
2023-04-01 22:40:42,601 			Last test performance: 99.42%
2023-04-01 22:40:42,601 ----------------
2023-04-01 22:40:48,147   19  => 117   		Training 486 pattern with 99.17% 	Forward time: 	 5.44 sec
2023-04-01 22:40:48,147 			Loss:    3.379e-02    			Backward time: 	 0.10 sec 
2023-04-01 22:40:48,147 ADAM: Layer 0 -> dw_min:9.9489e-01  dw_max:1.0024e+00 lr:1.0000e-02
2023-04-01 22:40:48,147 ADAM: Layer 1 -> dw_min:9.8677e-01  dw_max:1.0124e+00 lr:1.0000e-02
2023-04-01 22:40:48,147 ADAM: Layer 2 -> dw_min:9.8523e-01  dw_max:1.0137e+00 lr:1.0000e-02
2023-04-01 22:40:48,147 ADAM: Layer 3 -> dw_min:9.9296e-01  dw_max:1.0098e+00 lr:1.0000e-02
2023-04-01 22:40:48,241 			Learning rate: weights:   1.000e-02    
2023-04-01 22:40:48,241 			Last test performance: 99.42%
2023-04-01 22:40:48,241 ----------------
2023-04-01 22:40:53,673   19  => 118   		Training 486 pattern with 99.79% 	Forward time: 	 5.33 sec
2023-04-01 22:40:53,674 			Loss:    7.503e-03    			Backward time: 	 0.10 sec 
2023-04-01 22:40:53,674 ADAM: Layer 0 -> dw_min:9.9532e-01  dw_max:1.0025e+00 lr:1.0000e-02
2023-04-01 22:40:53,674 ADAM: Layer 1 -> dw_min:9.8787e-01  dw_max:1.0112e+00 lr:1.0000e-02
2023-04-01 22:40:53,674 ADAM: Layer 2 -> dw_min:9.8670e-01  dw_max:1.0127e+00 lr:1.0000e-02
2023-04-01 22:40:53,674 ADAM: Layer 3 -> dw_min:9.9366e-01  dw_max:1.0088e+00 lr:1.0000e-02
2023-04-01 22:40:53,724 			Learning rate: weights:   1.000e-02    
2023-04-01 22:40:53,724 			Last test performance: 99.42%
2023-04-01 22:40:53,724 ----------------
2023-04-01 22:40:59,155   19  => 119   		Training 486 pattern with 99.17% 	Forward time: 	 5.33 sec
2023-04-01 22:40:59,155 			Loss:    2.560e-02    			Backward time: 	 0.10 sec 
2023-04-01 22:40:59,155 ADAM: Layer 0 -> dw_min:9.9557e-01  dw_max:1.0026e+00 lr:1.0000e-02
2023-04-01 22:40:59,155 ADAM: Layer 1 -> dw_min:9.8872e-01  dw_max:1.0107e+00 lr:1.0000e-02
2023-04-01 22:40:59,155 ADAM: Layer 2 -> dw_min:9.8502e-01  dw_max:1.0145e+00 lr:1.0000e-02
2023-04-01 22:40:59,155 ADAM: Layer 3 -> dw_min:9.9428e-01  dw_max:1.0089e+00 lr:1.0000e-02
2023-04-01 22:40:59,219 			Learning rate: weights:   1.000e-02    
2023-04-01 22:40:59,219 			Last test performance: 99.42%
2023-04-01 22:40:59,219 ----------------
2023-04-01 22:41:04,736   19  => 120   		Training 486 pattern with 99.79% 	Forward time: 	 5.42 sec
2023-04-01 22:41:04,737 			Loss:    5.397e-03    			Backward time: 	 0.10 sec 
2023-04-01 22:41:04,737 ADAM: Layer 0 -> dw_min:9.9549e-01  dw_max:1.0033e+00 lr:1.0000e-02
2023-04-01 22:41:04,737 ADAM: Layer 1 -> dw_min:9.8490e-01  dw_max:1.0104e+00 lr:1.0000e-02
2023-04-01 22:41:04,737 ADAM: Layer 2 -> dw_min:9.8651e-01  dw_max:1.0130e+00 lr:1.0000e-02
2023-04-01 22:41:04,737 ADAM: Layer 3 -> dw_min:9.9485e-01  dw_max:1.0080e+00 lr:1.0000e-02
2023-04-01 22:41:04,825 			Learning rate: weights:   1.000e-02    
2023-04-01 22:41:04,825 			Last test performance: 99.42%
2023-04-01 22:41:04,825 ----------------
2023-04-01 22:41:10,365   19  => 121   		Training 486 pattern with 100.00% 	Forward time: 	 5.44 sec
2023-04-01 22:41:10,365 			Loss:    1.883e-03    			Backward time: 	 0.10 sec 
2023-04-01 22:41:10,366 ADAM: Layer 0 -> dw_min:9.9572e-01  dw_max:1.0031e+00 lr:1.0000e-02
2023-04-01 22:41:10,366 ADAM: Layer 1 -> dw_min:9.8638e-01  dw_max:1.0094e+00 lr:1.0000e-02
2023-04-01 22:41:10,366 ADAM: Layer 2 -> dw_min:9.8785e-01  dw_max:1.0117e+00 lr:1.0000e-02
2023-04-01 22:41:10,366 ADAM: Layer 3 -> dw_min:9.9536e-01  dw_max:1.0072e+00 lr:1.0000e-02
2023-04-01 22:41:10,472 			Learning rate: weights:   1.000e-02    
2023-04-01 22:41:10,472 			Last test performance: 99.42%
2023-04-01 22:41:10,472 ----------------
2023-04-01 22:41:16,017   19  => 122   		Training 486 pattern with 98.75% 	Forward time: 	 5.44 sec
2023-04-01 22:41:16,017 			Loss:    3.476e-02    			Backward time: 	 0.10 sec 
2023-04-01 22:41:16,018 ADAM: Layer 0 -> dw_min:9.9603e-01  dw_max:1.0025e+00 lr:1.0000e-02
2023-04-01 22:41:16,018 ADAM: Layer 1 -> dw_min:9.8650e-01  dw_max:1.0103e+00 lr:1.0000e-02
2023-04-01 22:41:16,018 ADAM: Layer 2 -> dw_min:9.8544e-01  dw_max:1.0136e+00 lr:1.0000e-02
2023-04-01 22:41:16,018 ADAM: Layer 3 -> dw_min:9.9493e-01  dw_max:1.0094e+00 lr:1.0000e-02
2023-04-01 22:41:16,089 			Learning rate: weights:   1.000e-02    
2023-04-01 22:41:16,089 			Last test performance: 99.42%
2023-04-01 22:41:16,089 ----------------
2023-04-01 22:41:21,612   19  => 123   		Training 486 pattern with 100.00% 	Forward time: 	 5.42 sec
2023-04-01 22:41:21,613 			Loss:    1.630e-03    			Backward time: 	 0.09 sec 
2023-04-01 22:41:21,613 ADAM: Layer 0 -> dw_min:9.9644e-01  dw_max:1.0025e+00 lr:1.0000e-02
2023-04-01 22:41:21,613 ADAM: Layer 1 -> dw_min:9.8773e-01  dw_max:1.0092e+00 lr:1.0000e-02
2023-04-01 22:41:21,613 ADAM: Layer 2 -> dw_min:9.8504e-01  dw_max:1.0122e+00 lr:1.0000e-02
2023-04-01 22:41:21,613 ADAM: Layer 3 -> dw_min:9.9543e-01  dw_max:1.0084e+00 lr:1.0000e-02
2023-04-01 22:41:21,632 			Learning rate: weights:   1.000e-02    
2023-04-01 22:41:21,632 			Last test performance: 99.42%
2023-04-01 22:41:21,632 ----------------
2023-04-01 22:41:27,041   19  => 124   		Training 486 pattern with 98.75% 	Forward time: 	 5.31 sec
2023-04-01 22:41:27,041 			Loss:    5.045e-02    			Backward time: 	 0.10 sec 
2023-04-01 22:41:27,041 ADAM: Layer 0 -> dw_min:9.9631e-01  dw_max:1.0025e+00 lr:1.0000e-02
2023-04-01 22:41:27,041 ADAM: Layer 1 -> dw_min:9.8894e-01  dw_max:1.0090e+00 lr:1.0000e-02
2023-04-01 22:41:27,041 ADAM: Layer 2 -> dw_min:9.8541e-01  dw_max:1.0147e+00 lr:1.0000e-02
2023-04-01 22:41:27,041 ADAM: Layer 3 -> dw_min:9.9519e-01  dw_max:1.0116e+00 lr:1.0000e-02
2023-04-01 22:41:27,138 
2023-04-01 22:41:27,138 Testing:
2023-04-01 22:41:27,415 		24 of 10000 with 100.00% 	 Time used:  0.28 sec
2023-04-01 22:41:27,686 		48 of 10000 with 100.00% 	 Time used:  0.27 sec
2023-04-01 22:41:27,949 		72 of 10000 with 100.00% 	 Time used:  0.26 sec
2023-04-01 22:41:28,216 		96 of 10000 with 100.00% 	 Time used:  0.27 sec
2023-04-01 22:41:28,500 		120 of 10000 with 100.00% 	 Time used:  0.28 sec
2023-04-01 22:41:28,764 		144 of 10000 with 100.00% 	 Time used:  0.26 sec
2023-04-01 22:41:29,028 		168 of 10000 with 100.00% 	 Time used:  0.26 sec
2023-04-01 22:41:29,305 		192 of 10000 with 100.00% 	 Time used:  0.28 sec
2023-04-01 22:41:29,590 		216 of 10000 with 100.00% 	 Time used:  0.28 sec
2023-04-01 22:41:29,889 		240 of 10000 with 100.00% 	 Time used:  0.30 sec
2023-04-01 22:41:30,171 		264 of 10000 with 100.00% 	 Time used:  0.28 sec
2023-04-01 22:41:30,463 		288 of 10000 with 100.00% 	 Time used:  0.29 sec
2023-04-01 22:41:30,732 		312 of 10000 with 100.00% 	 Time used:  0.27 sec
2023-04-01 22:41:31,010 		336 of 10000 with 100.00% 	 Time used:  0.28 sec
2023-04-01 22:41:31,303 		360 of 10000 with 100.00% 	 Time used:  0.29 sec
2023-04-01 22:41:31,576 		384 of 10000 with 100.00% 	 Time used:  0.27 sec
2023-04-01 22:41:31,857 		408 of 10000 with 100.00% 	 Time used:  0.28 sec
2023-04-01 22:41:32,127 		432 of 10000 with 100.00% 	 Time used:  0.27 sec
2023-04-01 22:41:32,396 		456 of 10000 with 99.34% 	 Time used:  0.27 sec
2023-04-01 22:41:32,666 		480 of 10000 with 99.38% 	 Time used:  0.27 sec
2023-04-01 22:41:32,929 		504 of 10000 with 99.40% 	 Time used:  0.26 sec
2023-04-01 22:41:33,206 		528 of 10000 with 99.43% 	 Time used:  0.28 sec
2023-04-01 22:41:33,491 		552 of 10000 with 99.46% 	 Time used:  0.28 sec
2023-04-01 22:41:33,768 		576 of 10000 with 99.48% 	 Time used:  0.28 sec
2023-04-01 22:41:34,038 		600 of 10000 with 99.33% 	 Time used:  0.27 sec
2023-04-01 22:41:34,312 		624 of 10000 with 99.36% 	 Time used:  0.27 sec
2023-04-01 22:41:34,583 		648 of 10000 with 99.38% 	 Time used:  0.27 sec
2023-04-01 22:41:34,859 		672 of 10000 with 99.40% 	 Time used:  0.28 sec
2023-04-01 22:41:35,138 		696 of 10000 with 99.28% 	 Time used:  0.28 sec
2023-04-01 22:41:35,434 		720 of 10000 with 99.31% 	 Time used:  0.30 sec
2023-04-01 22:41:35,710 		744 of 10000 with 99.19% 	 Time used:  0.28 sec
2023-04-01 22:41:35,985 		768 of 10000 with 99.22% 	 Time used:  0.27 sec
2023-04-01 22:41:36,260 		792 of 10000 with 99.24% 	 Time used:  0.28 sec
2023-04-01 22:41:36,552 		816 of 10000 with 99.26% 	 Time used:  0.29 sec
2023-04-01 22:41:36,833 		840 of 10000 with 99.17% 	 Time used:  0.28 sec
2023-04-01 22:41:37,096 		864 of 10000 with 99.19% 	 Time used:  0.26 sec
2023-04-01 22:41:37,352 		888 of 10000 with 99.21% 	 Time used:  0.26 sec
2023-04-01 22:41:37,619 		912 of 10000 with 99.23% 	 Time used:  0.27 sec
2023-04-01 22:41:37,899 		936 of 10000 with 99.25% 	 Time used:  0.28 sec
2023-04-01 22:41:38,178 		960 of 10000 with 99.27% 	 Time used:  0.28 sec
2023-04-01 22:41:38,454 		984 of 10000 with 99.29% 	 Time used:  0.28 sec
2023-04-01 22:41:38,738 		1008 of 10000 with 99.31% 	 Time used:  0.28 sec
2023-04-01 22:41:39,019 		1032 of 10000 with 99.22% 	 Time used:  0.28 sec
2023-04-01 22:41:39,299 		1056 of 10000 with 99.15% 	 Time used:  0.28 sec
2023-04-01 22:41:39,560 		1080 of 10000 with 99.17% 	 Time used:  0.26 sec
2023-04-01 22:41:39,841 		1104 of 10000 with 99.18% 	 Time used:  0.28 sec
2023-04-01 22:41:40,100 		1128 of 10000 with 99.20% 	 Time used:  0.26 sec
2023-04-01 22:41:40,378 		1152 of 10000 with 99.22% 	 Time used:  0.28 sec
2023-04-01 22:41:40,645 		1176 of 10000 with 99.23% 	 Time used:  0.27 sec
2023-04-01 22:41:40,930 		1200 of 10000 with 99.25% 	 Time used:  0.28 sec
2023-04-01 22:41:41,214 		1224 of 10000 with 99.26% 	 Time used:  0.28 sec
2023-04-01 22:41:41,492 		1248 of 10000 with 99.12% 	 Time used:  0.28 sec
2023-04-01 22:41:41,767 		1272 of 10000 with 99.06% 	 Time used:  0.27 sec
2023-04-01 22:41:42,033 		1296 of 10000 with 99.07% 	 Time used:  0.27 sec
2023-04-01 22:41:42,309 		1320 of 10000 with 99.09% 	 Time used:  0.28 sec
2023-04-01 22:41:42,587 		1344 of 10000 with 99.11% 	 Time used:  0.28 sec
2023-04-01 22:41:42,857 		1368 of 10000 with 99.12% 	 Time used:  0.27 sec
2023-04-01 22:41:43,122 		1392 of 10000 with 99.14% 	 Time used:  0.26 sec
2023-04-01 22:41:43,415 		1416 of 10000 with 99.08% 	 Time used:  0.29 sec
2023-04-01 22:41:43,697 		1440 of 10000 with 99.10% 	 Time used:  0.28 sec
2023-04-01 22:41:43,957 		1464 of 10000 with 99.11% 	 Time used:  0.26 sec
2023-04-01 22:41:44,216 		1488 of 10000 with 99.13% 	 Time used:  0.26 sec
2023-04-01 22:41:44,502 		1512 of 10000 with 99.14% 	 Time used:  0.29 sec
2023-04-01 22:41:44,760 		1536 of 10000 with 99.09% 	 Time used:  0.26 sec
2023-04-01 22:41:45,028 		1560 of 10000 with 99.10% 	 Time used:  0.27 sec
2023-04-01 22:41:45,318 		1584 of 10000 with 99.12% 	 Time used:  0.29 sec
2023-04-01 22:41:45,590 		1608 of 10000 with 99.13% 	 Time used:  0.27 sec
2023-04-01 22:41:45,848 		1632 of 10000 with 99.14% 	 Time used:  0.26 sec
2023-04-01 22:41:46,124 		1656 of 10000 with 99.15% 	 Time used:  0.28 sec
2023-04-01 22:41:46,420 		1680 of 10000 with 99.17% 	 Time used:  0.30 sec
2023-04-01 22:41:46,696 		1704 of 10000 with 99.18% 	 Time used:  0.28 sec
2023-04-01 22:41:46,967 		1728 of 10000 with 99.19% 	 Time used:  0.27 sec
2023-04-01 22:41:47,237 		1752 of 10000 with 99.14% 	 Time used:  0.27 sec
2023-04-01 22:41:47,509 		1776 of 10000 with 99.16% 	 Time used:  0.27 sec
2023-04-01 22:41:47,782 		1800 of 10000 with 99.17% 	 Time used:  0.27 sec
2023-04-01 22:41:48,038 		1824 of 10000 with 99.18% 	 Time used:  0.26 sec
2023-04-01 22:41:48,316 		1848 of 10000 with 99.13% 	 Time used:  0.28 sec
2023-04-01 22:41:48,579 		1872 of 10000 with 99.15% 	 Time used:  0.26 sec
2023-04-01 22:41:48,848 		1896 of 10000 with 99.16% 	 Time used:  0.27 sec
2023-04-01 22:41:49,123 		1920 of 10000 with 99.11% 	 Time used:  0.27 sec
2023-04-01 22:41:49,391 		1944 of 10000 with 99.13% 	 Time used:  0.27 sec
2023-04-01 22:41:49,665 		1968 of 10000 with 99.14% 	 Time used:  0.27 sec
2023-04-01 22:41:49,971 		1992 of 10000 with 99.15% 	 Time used:  0.31 sec
2023-04-01 22:41:50,260 		2016 of 10000 with 99.16% 	 Time used:  0.29 sec
2023-04-01 22:41:50,550 		2040 of 10000 with 99.12% 	 Time used:  0.29 sec
2023-04-01 22:41:50,817 		2064 of 10000 with 99.08% 	 Time used:  0.27 sec
2023-04-01 22:41:51,084 		2088 of 10000 with 99.04% 	 Time used:  0.27 sec
2023-04-01 22:41:51,355 		2112 of 10000 with 99.01% 	 Time used:  0.27 sec
2023-04-01 22:41:51,657 		2136 of 10000 with 98.97% 	 Time used:  0.30 sec
2023-04-01 22:41:51,923 		2160 of 10000 with 98.94% 	 Time used:  0.27 sec
2023-04-01 22:41:52,200 		2184 of 10000 with 98.95% 	 Time used:  0.28 sec
2023-04-01 22:41:52,458 		2208 of 10000 with 98.91% 	 Time used:  0.26 sec
2023-04-01 22:41:52,732 		2232 of 10000 with 98.92% 	 Time used:  0.27 sec
2023-04-01 22:41:52,998 		2256 of 10000 with 98.94% 	 Time used:  0.27 sec
2023-04-01 22:41:53,271 		2280 of 10000 with 98.95% 	 Time used:  0.27 sec
2023-04-01 22:41:53,544 		2304 of 10000 with 98.91% 	 Time used:  0.27 sec
2023-04-01 22:41:53,813 		2328 of 10000 with 98.93% 	 Time used:  0.27 sec
2023-04-01 22:41:54,081 		2352 of 10000 with 98.94% 	 Time used:  0.27 sec
2023-04-01 22:41:54,373 		2376 of 10000 with 98.95% 	 Time used:  0.29 sec
2023-04-01 22:41:54,647 		2400 of 10000 with 98.96% 	 Time used:  0.27 sec
2023-04-01 22:41:54,925 		2424 of 10000 with 98.97% 	 Time used:  0.28 sec
2023-04-01 22:41:55,202 		2448 of 10000 with 98.98% 	 Time used:  0.28 sec
2023-04-01 22:41:55,470 		2472 of 10000 with 98.99% 	 Time used:  0.27 sec
2023-04-01 22:41:55,737 		2496 of 10000 with 98.96% 	 Time used:  0.27 sec
2023-04-01 22:41:56,007 		2520 of 10000 with 98.97% 	 Time used:  0.27 sec
2023-04-01 22:41:56,328 		2544 of 10000 with 98.98% 	 Time used:  0.32 sec
2023-04-01 22:41:56,590 		2568 of 10000 with 98.99% 	 Time used:  0.26 sec
2023-04-01 22:41:56,850 		2592 of 10000 with 98.96% 	 Time used:  0.26 sec
2023-04-01 22:41:57,122 		2616 of 10000 with 98.93% 	 Time used:  0.27 sec
2023-04-01 22:41:57,381 		2640 of 10000 with 98.94% 	 Time used:  0.26 sec
2023-04-01 22:41:57,660 		2664 of 10000 with 98.91% 	 Time used:  0.28 sec
2023-04-01 22:41:57,929 		2688 of 10000 with 98.92% 	 Time used:  0.27 sec
2023-04-01 22:41:58,207 		2712 of 10000 with 98.93% 	 Time used:  0.28 sec
2023-04-01 22:41:58,493 		2736 of 10000 with 98.94% 	 Time used:  0.29 sec
2023-04-01 22:41:58,767 		2760 of 10000 with 98.95% 	 Time used:  0.27 sec
2023-04-01 22:41:59,025 		2784 of 10000 with 98.92% 	 Time used:  0.26 sec
2023-04-01 22:41:59,283 		2808 of 10000 with 98.90% 	 Time used:  0.26 sec
2023-04-01 22:41:59,563 		2832 of 10000 with 98.91% 	 Time used:  0.28 sec
2023-04-01 22:41:59,816 		2856 of 10000 with 98.91% 	 Time used:  0.25 sec
2023-04-01 22:42:00,098 		2880 of 10000 with 98.92% 	 Time used:  0.28 sec
2023-04-01 22:42:00,369 		2904 of 10000 with 98.90% 	 Time used:  0.27 sec
2023-04-01 22:42:00,627 		2928 of 10000 with 98.91% 	 Time used:  0.26 sec
2023-04-01 22:42:00,919 		2952 of 10000 with 98.88% 	 Time used:  0.29 sec
2023-04-01 22:42:01,199 		2976 of 10000 with 98.86% 	 Time used:  0.28 sec
2023-04-01 22:42:01,481 		3000 of 10000 with 98.87% 	 Time used:  0.28 sec
2023-04-01 22:42:01,758 		3024 of 10000 with 98.88% 	 Time used:  0.28 sec
2023-04-01 22:42:02,041 		3048 of 10000 with 98.88% 	 Time used:  0.28 sec
2023-04-01 22:42:02,325 		3072 of 10000 with 98.89% 	 Time used:  0.28 sec
2023-04-01 22:42:02,604 		3096 of 10000 with 98.90% 	 Time used:  0.28 sec
2023-04-01 22:42:02,895 		3120 of 10000 with 98.91% 	 Time used:  0.29 sec
2023-04-01 22:42:03,182 		3144 of 10000 with 98.92% 	 Time used:  0.29 sec
2023-04-01 22:42:03,460 		3168 of 10000 with 98.93% 	 Time used:  0.28 sec
2023-04-01 22:42:03,733 		3192 of 10000 with 98.93% 	 Time used:  0.27 sec
2023-04-01 22:42:04,027 		3216 of 10000 with 98.94% 	 Time used:  0.29 sec
2023-04-01 22:42:04,324 		3240 of 10000 with 98.92% 	 Time used:  0.30 sec
2023-04-01 22:42:04,608 		3264 of 10000 with 98.93% 	 Time used:  0.28 sec
2023-04-01 22:42:04,923 		3288 of 10000 with 98.94% 	 Time used:  0.32 sec
2023-04-01 22:42:05,196 		3312 of 10000 with 98.94% 	 Time used:  0.27 sec
2023-04-01 22:42:05,471 		3336 of 10000 with 98.95% 	 Time used:  0.27 sec
2023-04-01 22:42:05,742 		3360 of 10000 with 98.96% 	 Time used:  0.27 sec
2023-04-01 22:42:06,010 		3384 of 10000 with 98.97% 	 Time used:  0.27 sec
2023-04-01 22:42:06,272 		3408 of 10000 with 98.97% 	 Time used:  0.26 sec
2023-04-01 22:42:06,552 		3432 of 10000 with 98.95% 	 Time used:  0.28 sec
2023-04-01 22:42:06,834 		3456 of 10000 with 98.90% 	 Time used:  0.28 sec
2023-04-01 22:42:07,117 		3480 of 10000 with 98.91% 	 Time used:  0.28 sec
2023-04-01 22:42:07,392 		3504 of 10000 with 98.92% 	 Time used:  0.27 sec
2023-04-01 22:42:07,651 		3528 of 10000 with 98.92% 	 Time used:  0.26 sec
2023-04-01 22:42:07,914 		3552 of 10000 with 98.93% 	 Time used:  0.26 sec
2023-04-01 22:42:08,184 		3576 of 10000 with 98.94% 	 Time used:  0.27 sec
2023-04-01 22:42:08,467 		3600 of 10000 with 98.94% 	 Time used:  0.28 sec
2023-04-01 22:42:08,752 		3624 of 10000 with 98.92% 	 Time used:  0.28 sec
2023-04-01 22:42:09,020 		3648 of 10000 with 98.93% 	 Time used:  0.27 sec
2023-04-01 22:42:09,297 		3672 of 10000 with 98.91% 	 Time used:  0.28 sec
2023-04-01 22:42:09,569 		3696 of 10000 with 98.92% 	 Time used:  0.27 sec
2023-04-01 22:42:09,830 		3720 of 10000 with 98.92% 	 Time used:  0.26 sec
2023-04-01 22:42:10,098 		3744 of 10000 with 98.93% 	 Time used:  0.27 sec
2023-04-01 22:42:10,364 		3768 of 10000 with 98.94% 	 Time used:  0.27 sec
2023-04-01 22:42:10,632 		3792 of 10000 with 98.95% 	 Time used:  0.27 sec
2023-04-01 22:42:10,896 		3816 of 10000 with 98.95% 	 Time used:  0.26 sec
2023-04-01 22:42:11,146 		3840 of 10000 with 98.96% 	 Time used:  0.25 sec
2023-04-01 22:42:11,410 		3864 of 10000 with 98.94% 	 Time used:  0.26 sec
2023-04-01 22:42:11,675 		3888 of 10000 with 98.95% 	 Time used:  0.26 sec
2023-04-01 22:42:11,952 		3912 of 10000 with 98.95% 	 Time used:  0.28 sec
2023-04-01 22:42:12,234 		3936 of 10000 with 98.96% 	 Time used:  0.28 sec
2023-04-01 22:42:12,497 		3960 of 10000 with 98.96% 	 Time used:  0.26 sec
2023-04-01 22:42:12,774 		3984 of 10000 with 98.97% 	 Time used:  0.28 sec
2023-04-01 22:42:13,070 		4008 of 10000 with 98.98% 	 Time used:  0.30 sec
2023-04-01 22:42:13,365 		4032 of 10000 with 98.98% 	 Time used:  0.29 sec
2023-04-01 22:42:13,627 		4056 of 10000 with 98.99% 	 Time used:  0.26 sec
2023-04-01 22:42:13,903 		4080 of 10000 with 99.00% 	 Time used:  0.28 sec
2023-04-01 22:42:14,167 		4104 of 10000 with 98.98% 	 Time used:  0.26 sec
2023-04-01 22:42:14,469 		4128 of 10000 with 98.98% 	 Time used:  0.30 sec
2023-04-01 22:42:14,738 		4152 of 10000 with 98.99% 	 Time used:  0.27 sec
2023-04-01 22:42:15,027 		4176 of 10000 with 98.99% 	 Time used:  0.29 sec
2023-04-01 22:42:15,333 		4200 of 10000 with 99.00% 	 Time used:  0.31 sec
2023-04-01 22:42:15,616 		4224 of 10000 with 99.01% 	 Time used:  0.28 sec
2023-04-01 22:42:15,886 		4248 of 10000 with 99.01% 	 Time used:  0.27 sec
2023-04-01 22:42:16,163 		4272 of 10000 with 99.02% 	 Time used:  0.28 sec
2023-04-01 22:42:16,436 		4296 of 10000 with 99.02% 	 Time used:  0.27 sec
2023-04-01 22:42:16,719 		4320 of 10000 with 99.03% 	 Time used:  0.28 sec
2023-04-01 22:42:16,996 		4344 of 10000 with 99.03% 	 Time used:  0.28 sec
2023-04-01 22:42:17,260 		4368 of 10000 with 99.04% 	 Time used:  0.26 sec
2023-04-01 22:42:17,529 		4392 of 10000 with 99.04% 	 Time used:  0.27 sec
2023-04-01 22:42:17,788 		4416 of 10000 with 99.05% 	 Time used:  0.26 sec
2023-04-01 22:42:18,065 		4440 of 10000 with 99.05% 	 Time used:  0.28 sec
2023-04-01 22:42:18,344 		4464 of 10000 with 99.04% 	 Time used:  0.28 sec
2023-04-01 22:42:18,608 		4488 of 10000 with 99.04% 	 Time used:  0.26 sec
2023-04-01 22:42:18,879 		4512 of 10000 with 99.02% 	 Time used:  0.27 sec
2023-04-01 22:42:19,143 		4536 of 10000 with 99.03% 	 Time used:  0.26 sec
2023-04-01 22:42:19,403 		4560 of 10000 with 99.01% 	 Time used:  0.26 sec
2023-04-01 22:42:19,703 		4584 of 10000 with 99.02% 	 Time used:  0.30 sec
2023-04-01 22:42:19,987 		4608 of 10000 with 99.02% 	 Time used:  0.28 sec
2023-04-01 22:42:20,228 		4632 of 10000 with 99.03% 	 Time used:  0.24 sec
2023-04-01 22:42:20,496 		4656 of 10000 with 99.03% 	 Time used:  0.27 sec
2023-04-01 22:42:20,767 		4680 of 10000 with 99.04% 	 Time used:  0.27 sec
2023-04-01 22:42:21,044 		4704 of 10000 with 99.04% 	 Time used:  0.28 sec
2023-04-01 22:42:21,325 		4728 of 10000 with 99.05% 	 Time used:  0.28 sec
2023-04-01 22:42:21,612 		4752 of 10000 with 99.05% 	 Time used:  0.29 sec
2023-04-01 22:42:21,891 		4776 of 10000 with 99.06% 	 Time used:  0.28 sec
2023-04-01 22:42:22,167 		4800 of 10000 with 99.06% 	 Time used:  0.28 sec
2023-04-01 22:42:22,429 		4824 of 10000 with 99.03% 	 Time used:  0.26 sec
2023-04-01 22:42:22,705 		4848 of 10000 with 99.03% 	 Time used:  0.27 sec
2023-04-01 22:42:22,988 		4872 of 10000 with 99.04% 	 Time used:  0.28 sec
2023-04-01 22:42:23,273 		4896 of 10000 with 99.04% 	 Time used:  0.29 sec
2023-04-01 22:42:23,555 		4920 of 10000 with 99.04% 	 Time used:  0.28 sec
2023-04-01 22:42:23,849 		4944 of 10000 with 99.05% 	 Time used:  0.29 sec
2023-04-01 22:42:24,119 		4968 of 10000 with 99.05% 	 Time used:  0.27 sec
2023-04-01 22:42:24,397 		4992 of 10000 with 99.06% 	 Time used:  0.28 sec
2023-04-01 22:42:24,671 		5016 of 10000 with 99.06% 	 Time used:  0.27 sec
2023-04-01 22:42:24,929 		5040 of 10000 with 99.07% 	 Time used:  0.26 sec
2023-04-01 22:42:25,199 		5064 of 10000 with 99.07% 	 Time used:  0.27 sec
2023-04-01 22:42:25,485 		5088 of 10000 with 99.08% 	 Time used:  0.29 sec
2023-04-01 22:42:25,755 		5112 of 10000 with 99.08% 	 Time used:  0.27 sec
2023-04-01 22:42:26,033 		5136 of 10000 with 99.08% 	 Time used:  0.28 sec
2023-04-01 22:42:26,302 		5160 of 10000 with 99.09% 	 Time used:  0.27 sec
2023-04-01 22:42:26,561 		5184 of 10000 with 99.09% 	 Time used:  0.26 sec
2023-04-01 22:42:26,838 		5208 of 10000 with 99.10% 	 Time used:  0.28 sec
2023-04-01 22:42:27,110 		5232 of 10000 with 99.10% 	 Time used:  0.27 sec
2023-04-01 22:42:27,385 		5256 of 10000 with 99.11% 	 Time used:  0.28 sec
2023-04-01 22:42:27,659 		5280 of 10000 with 99.11% 	 Time used:  0.27 sec
2023-04-01 22:42:27,924 		5304 of 10000 with 99.11% 	 Time used:  0.26 sec
2023-04-01 22:42:28,204 		5328 of 10000 with 99.12% 	 Time used:  0.28 sec
2023-04-01 22:42:28,478 		5352 of 10000 with 99.12% 	 Time used:  0.27 sec
2023-04-01 22:42:28,750 		5376 of 10000 with 99.13% 	 Time used:  0.27 sec
2023-04-01 22:42:29,017 		5400 of 10000 with 99.13% 	 Time used:  0.27 sec
2023-04-01 22:42:29,290 		5424 of 10000 with 99.13% 	 Time used:  0.27 sec
2023-04-01 22:42:29,565 		5448 of 10000 with 99.14% 	 Time used:  0.27 sec
2023-04-01 22:42:29,815 		5472 of 10000 with 99.14% 	 Time used:  0.25 sec
2023-04-01 22:42:30,092 		5496 of 10000 with 99.14% 	 Time used:  0.28 sec
2023-04-01 22:42:30,356 		5520 of 10000 with 99.15% 	 Time used:  0.26 sec
2023-04-01 22:42:30,624 		5544 of 10000 with 99.15% 	 Time used:  0.27 sec
2023-04-01 22:42:30,897 		5568 of 10000 with 99.16% 	 Time used:  0.27 sec
2023-04-01 22:42:31,158 		5592 of 10000 with 99.16% 	 Time used:  0.26 sec
2023-04-01 22:42:31,420 		5616 of 10000 with 99.16% 	 Time used:  0.26 sec
2023-04-01 22:42:31,691 		5640 of 10000 with 99.17% 	 Time used:  0.27 sec
2023-04-01 22:42:31,964 		5664 of 10000 with 99.15% 	 Time used:  0.27 sec
2023-04-01 22:42:32,229 		5688 of 10000 with 99.16% 	 Time used:  0.26 sec
2023-04-01 22:42:32,500 		5712 of 10000 with 99.16% 	 Time used:  0.27 sec
2023-04-01 22:42:32,782 		5736 of 10000 with 99.16% 	 Time used:  0.28 sec
2023-04-01 22:42:33,044 		5760 of 10000 with 99.17% 	 Time used:  0.26 sec
2023-04-01 22:42:33,309 		5784 of 10000 with 99.17% 	 Time used:  0.26 sec
2023-04-01 22:42:33,583 		5808 of 10000 with 99.17% 	 Time used:  0.27 sec
2023-04-01 22:42:33,850 		5832 of 10000 with 99.18% 	 Time used:  0.27 sec
2023-04-01 22:42:34,115 		5856 of 10000 with 99.18% 	 Time used:  0.26 sec
2023-04-01 22:42:34,392 		5880 of 10000 with 99.18% 	 Time used:  0.28 sec
2023-04-01 22:42:34,651 		5904 of 10000 with 99.19% 	 Time used:  0.26 sec
2023-04-01 22:42:34,921 		5928 of 10000 with 99.19% 	 Time used:  0.27 sec
2023-04-01 22:42:35,188 		5952 of 10000 with 99.18% 	 Time used:  0.27 sec
2023-04-01 22:42:35,449 		5976 of 10000 with 99.18% 	 Time used:  0.26 sec
2023-04-01 22:42:35,733 		6000 of 10000 with 99.18% 	 Time used:  0.28 sec
2023-04-01 22:42:36,011 		6024 of 10000 with 99.17% 	 Time used:  0.28 sec
2023-04-01 22:42:36,281 		6048 of 10000 with 99.17% 	 Time used:  0.27 sec
2023-04-01 22:42:36,539 		6072 of 10000 with 99.18% 	 Time used:  0.26 sec
2023-04-01 22:42:36,790 		6096 of 10000 with 99.18% 	 Time used:  0.25 sec
2023-04-01 22:42:37,043 		6120 of 10000 with 99.18% 	 Time used:  0.25 sec
2023-04-01 22:42:37,304 		6144 of 10000 with 99.19% 	 Time used:  0.26 sec
2023-04-01 22:42:37,567 		6168 of 10000 with 99.19% 	 Time used:  0.26 sec
2023-04-01 22:42:37,837 		6192 of 10000 with 99.18% 	 Time used:  0.27 sec
2023-04-01 22:42:38,097 		6216 of 10000 with 99.18% 	 Time used:  0.26 sec
2023-04-01 22:42:38,380 		6240 of 10000 with 99.18% 	 Time used:  0.28 sec
2023-04-01 22:42:38,641 		6264 of 10000 with 99.19% 	 Time used:  0.26 sec
2023-04-01 22:42:38,910 		6288 of 10000 with 99.19% 	 Time used:  0.27 sec
2023-04-01 22:42:39,192 		6312 of 10000 with 99.19% 	 Time used:  0.28 sec
2023-04-01 22:42:39,450 		6336 of 10000 with 99.20% 	 Time used:  0.26 sec
2023-04-01 22:42:39,707 		6360 of 10000 with 99.20% 	 Time used:  0.26 sec
2023-04-01 22:42:39,990 		6384 of 10000 with 99.20% 	 Time used:  0.28 sec
2023-04-01 22:42:40,266 		6408 of 10000 with 99.20% 	 Time used:  0.28 sec
2023-04-01 22:42:40,551 		6432 of 10000 with 99.21% 	 Time used:  0.28 sec
2023-04-01 22:42:40,813 		6456 of 10000 with 99.21% 	 Time used:  0.26 sec
2023-04-01 22:42:41,072 		6480 of 10000 with 99.21% 	 Time used:  0.26 sec
2023-04-01 22:42:41,343 		6504 of 10000 with 99.22% 	 Time used:  0.27 sec
2023-04-01 22:42:41,612 		6528 of 10000 with 99.22% 	 Time used:  0.27 sec
2023-04-01 22:42:41,884 		6552 of 10000 with 99.22% 	 Time used:  0.27 sec
2023-04-01 22:42:42,194 		6576 of 10000 with 99.21% 	 Time used:  0.31 sec
2023-04-01 22:42:42,499 		6600 of 10000 with 99.20% 	 Time used:  0.30 sec
2023-04-01 22:42:42,783 		6624 of 10000 with 99.20% 	 Time used:  0.28 sec
2023-04-01 22:42:43,071 		6648 of 10000 with 99.19% 	 Time used:  0.29 sec
2023-04-01 22:42:43,339 		6672 of 10000 with 99.18% 	 Time used:  0.27 sec
2023-04-01 22:42:43,611 		6696 of 10000 with 99.18% 	 Time used:  0.27 sec
2023-04-01 22:42:43,874 		6720 of 10000 with 99.18% 	 Time used:  0.26 sec
2023-04-01 22:42:44,132 		6744 of 10000 with 99.18% 	 Time used:  0.26 sec
2023-04-01 22:42:44,400 		6768 of 10000 with 99.19% 	 Time used:  0.27 sec
2023-04-01 22:42:44,660 		6792 of 10000 with 99.19% 	 Time used:  0.26 sec
2023-04-01 22:42:44,921 		6816 of 10000 with 99.19% 	 Time used:  0.26 sec
2023-04-01 22:42:45,174 		6840 of 10000 with 99.20% 	 Time used:  0.25 sec
2023-04-01 22:42:45,454 		6864 of 10000 with 99.20% 	 Time used:  0.28 sec
2023-04-01 22:42:45,718 		6888 of 10000 with 99.19% 	 Time used:  0.26 sec
2023-04-01 22:42:45,992 		6912 of 10000 with 99.19% 	 Time used:  0.27 sec
2023-04-01 22:42:46,288 		6936 of 10000 with 99.19% 	 Time used:  0.30 sec
2023-04-01 22:42:46,557 		6960 of 10000 with 99.20% 	 Time used:  0.27 sec
2023-04-01 22:42:46,825 		6984 of 10000 with 99.20% 	 Time used:  0.27 sec
2023-04-01 22:42:47,109 		7008 of 10000 with 99.20% 	 Time used:  0.28 sec
2023-04-01 22:42:47,396 		7032 of 10000 with 99.20% 	 Time used:  0.29 sec
2023-04-01 22:42:47,670 		7056 of 10000 with 99.21% 	 Time used:  0.27 sec
2023-04-01 22:42:47,941 		7080 of 10000 with 99.21% 	 Time used:  0.27 sec
2023-04-01 22:42:48,224 		7104 of 10000 with 99.21% 	 Time used:  0.28 sec
2023-04-01 22:42:48,535 		7128 of 10000 with 99.21% 	 Time used:  0.31 sec
2023-04-01 22:42:48,809 		7152 of 10000 with 99.22% 	 Time used:  0.27 sec
2023-04-01 22:42:49,076 		7176 of 10000 with 99.22% 	 Time used:  0.27 sec
2023-04-01 22:42:49,347 		7200 of 10000 with 99.22% 	 Time used:  0.27 sec
2023-04-01 22:42:49,638 		7224 of 10000 with 99.22% 	 Time used:  0.29 sec
2023-04-01 22:42:49,922 		7248 of 10000 with 99.21% 	 Time used:  0.28 sec
2023-04-01 22:42:50,180 		7272 of 10000 with 99.22% 	 Time used:  0.26 sec
2023-04-01 22:42:50,450 		7296 of 10000 with 99.22% 	 Time used:  0.27 sec
2023-04-01 22:42:50,711 		7320 of 10000 with 99.22% 	 Time used:  0.26 sec
2023-04-01 22:42:50,991 		7344 of 10000 with 99.22% 	 Time used:  0.28 sec
2023-04-01 22:42:51,254 		7368 of 10000 with 99.23% 	 Time used:  0.26 sec
2023-04-01 22:42:51,519 		7392 of 10000 with 99.23% 	 Time used:  0.26 sec
2023-04-01 22:42:51,787 		7416 of 10000 with 99.23% 	 Time used:  0.27 sec
2023-04-01 22:42:52,062 		7440 of 10000 with 99.23% 	 Time used:  0.27 sec
2023-04-01 22:42:52,370 		7464 of 10000 with 99.24% 	 Time used:  0.31 sec
2023-04-01 22:42:52,638 		7488 of 10000 with 99.24% 	 Time used:  0.27 sec
2023-04-01 22:42:52,918 		7512 of 10000 with 99.24% 	 Time used:  0.28 sec
2023-04-01 22:42:53,213 		7536 of 10000 with 99.24% 	 Time used:  0.29 sec
2023-04-01 22:42:53,488 		7560 of 10000 with 99.25% 	 Time used:  0.27 sec
2023-04-01 22:42:53,754 		7584 of 10000 with 99.25% 	 Time used:  0.27 sec
2023-04-01 22:42:54,029 		7608 of 10000 with 99.25% 	 Time used:  0.27 sec
2023-04-01 22:42:54,295 		7632 of 10000 with 99.25% 	 Time used:  0.27 sec
2023-04-01 22:42:54,557 		7656 of 10000 with 99.26% 	 Time used:  0.26 sec
2023-04-01 22:42:54,837 		7680 of 10000 with 99.26% 	 Time used:  0.28 sec
2023-04-01 22:42:55,092 		7704 of 10000 with 99.26% 	 Time used:  0.25 sec
2023-04-01 22:42:55,361 		7728 of 10000 with 99.26% 	 Time used:  0.27 sec
2023-04-01 22:42:55,610 		7752 of 10000 with 99.26% 	 Time used:  0.25 sec
2023-04-01 22:42:55,839 		7776 of 10000 with 99.27% 	 Time used:  0.23 sec
2023-04-01 22:42:56,087 		7800 of 10000 with 99.27% 	 Time used:  0.25 sec
2023-04-01 22:42:56,333 		7824 of 10000 with 99.27% 	 Time used:  0.25 sec
2023-04-01 22:42:56,580 		7848 of 10000 with 99.27% 	 Time used:  0.25 sec
2023-04-01 22:42:56,817 		7872 of 10000 with 99.28% 	 Time used:  0.24 sec
2023-04-01 22:42:57,071 		7896 of 10000 with 99.28% 	 Time used:  0.25 sec
2023-04-01 22:42:57,306 		7920 of 10000 with 99.28% 	 Time used:  0.23 sec
2023-04-01 22:42:57,559 		7944 of 10000 with 99.28% 	 Time used:  0.25 sec
2023-04-01 22:42:57,834 		7968 of 10000 with 99.28% 	 Time used:  0.28 sec
2023-04-01 22:42:58,103 		7992 of 10000 with 99.29% 	 Time used:  0.27 sec
2023-04-01 22:42:58,364 		8016 of 10000 with 99.29% 	 Time used:  0.26 sec
2023-04-01 22:42:58,614 		8040 of 10000 with 99.29% 	 Time used:  0.25 sec
2023-04-01 22:42:58,875 		8064 of 10000 with 99.29% 	 Time used:  0.26 sec
2023-04-01 22:42:59,136 		8088 of 10000 with 99.30% 	 Time used:  0.26 sec
2023-04-01 22:42:59,410 		8112 of 10000 with 99.30% 	 Time used:  0.27 sec
2023-04-01 22:42:59,672 		8136 of 10000 with 99.30% 	 Time used:  0.26 sec
2023-04-01 22:42:59,932 		8160 of 10000 with 99.30% 	 Time used:  0.26 sec
2023-04-01 22:43:00,193 		8184 of 10000 with 99.30% 	 Time used:  0.26 sec
2023-04-01 22:43:00,464 		8208 of 10000 with 99.31% 	 Time used:  0.27 sec
2023-04-01 22:43:00,731 		8232 of 10000 with 99.31% 	 Time used:  0.27 sec
2023-04-01 22:43:00,997 		8256 of 10000 with 99.31% 	 Time used:  0.27 sec
2023-04-01 22:43:01,246 		8280 of 10000 with 99.31% 	 Time used:  0.25 sec
2023-04-01 22:43:01,523 		8304 of 10000 with 99.31% 	 Time used:  0.28 sec
2023-04-01 22:43:01,790 		8328 of 10000 with 99.32% 	 Time used:  0.27 sec
2023-04-01 22:43:02,033 		8352 of 10000 with 99.32% 	 Time used:  0.24 sec
2023-04-01 22:43:02,305 		8376 of 10000 with 99.32% 	 Time used:  0.27 sec
2023-04-01 22:43:02,590 		8400 of 10000 with 99.31% 	 Time used:  0.29 sec
2023-04-01 22:43:02,851 		8424 of 10000 with 99.30% 	 Time used:  0.26 sec
2023-04-01 22:43:03,125 		8448 of 10000 with 99.30% 	 Time used:  0.27 sec
2023-04-01 22:43:03,396 		8472 of 10000 with 99.30% 	 Time used:  0.27 sec
2023-04-01 22:43:03,650 		8496 of 10000 with 99.31% 	 Time used:  0.25 sec
2023-04-01 22:43:03,909 		8520 of 10000 with 99.31% 	 Time used:  0.26 sec
2023-04-01 22:43:04,183 		8544 of 10000 with 99.30% 	 Time used:  0.27 sec
2023-04-01 22:43:04,442 		8568 of 10000 with 99.30% 	 Time used:  0.26 sec
2023-04-01 22:43:04,701 		8592 of 10000 with 99.30% 	 Time used:  0.26 sec
2023-04-01 22:43:04,966 		8616 of 10000 with 99.30% 	 Time used:  0.26 sec
2023-04-01 22:43:05,242 		8640 of 10000 with 99.31% 	 Time used:  0.28 sec
2023-04-01 22:43:05,506 		8664 of 10000 with 99.31% 	 Time used:  0.26 sec
2023-04-01 22:43:05,783 		8688 of 10000 with 99.31% 	 Time used:  0.28 sec
2023-04-01 22:43:06,048 		8712 of 10000 with 99.31% 	 Time used:  0.26 sec
2023-04-01 22:43:06,323 		8736 of 10000 with 99.31% 	 Time used:  0.27 sec
2023-04-01 22:43:06,611 		8760 of 10000 with 99.32% 	 Time used:  0.29 sec
2023-04-01 22:43:06,876 		8784 of 10000 with 99.32% 	 Time used:  0.27 sec
2023-04-01 22:43:07,145 		8808 of 10000 with 99.32% 	 Time used:  0.27 sec
2023-04-01 22:43:07,408 		8832 of 10000 with 99.32% 	 Time used:  0.26 sec
2023-04-01 22:43:07,674 		8856 of 10000 with 99.32% 	 Time used:  0.27 sec
2023-04-01 22:43:07,949 		8880 of 10000 with 99.32% 	 Time used:  0.27 sec
2023-04-01 22:43:08,212 		8904 of 10000 with 99.33% 	 Time used:  0.26 sec
2023-04-01 22:43:08,477 		8928 of 10000 with 99.33% 	 Time used:  0.27 sec
2023-04-01 22:43:08,745 		8952 of 10000 with 99.33% 	 Time used:  0.27 sec
2023-04-01 22:43:08,992 		8976 of 10000 with 99.33% 	 Time used:  0.25 sec
2023-04-01 22:43:09,252 		9000 of 10000 with 99.33% 	 Time used:  0.26 sec
2023-04-01 22:43:09,516 		9024 of 10000 with 99.32% 	 Time used:  0.26 sec
2023-04-01 22:43:09,780 		9048 of 10000 with 99.33% 	 Time used:  0.26 sec
2023-04-01 22:43:10,032 		9072 of 10000 with 99.33% 	 Time used:  0.25 sec
2023-04-01 22:43:10,295 		9096 of 10000 with 99.33% 	 Time used:  0.26 sec
2023-04-01 22:43:10,574 		9120 of 10000 with 99.33% 	 Time used:  0.28 sec
2023-04-01 22:43:10,843 		9144 of 10000 with 99.33% 	 Time used:  0.27 sec
2023-04-01 22:43:11,100 		9168 of 10000 with 99.33% 	 Time used:  0.26 sec
2023-04-01 22:43:11,364 		9192 of 10000 with 99.34% 	 Time used:  0.26 sec
2023-04-01 22:43:11,600 		9216 of 10000 with 99.34% 	 Time used:  0.24 sec
2023-04-01 22:43:11,842 		9240 of 10000 with 99.34% 	 Time used:  0.24 sec
2023-04-01 22:43:12,100 		9264 of 10000 with 99.34% 	 Time used:  0.26 sec
2023-04-01 22:43:12,361 		9288 of 10000 with 99.34% 	 Time used:  0.26 sec
2023-04-01 22:43:12,622 		9312 of 10000 with 99.34% 	 Time used:  0.26 sec
2023-04-01 22:43:12,883 		9336 of 10000 with 99.35% 	 Time used:  0.26 sec
2023-04-01 22:43:13,145 		9360 of 10000 with 99.35% 	 Time used:  0.26 sec
2023-04-01 22:43:13,411 		9384 of 10000 with 99.35% 	 Time used:  0.27 sec
2023-04-01 22:43:13,689 		9408 of 10000 with 99.35% 	 Time used:  0.28 sec
2023-04-01 22:43:13,951 		9432 of 10000 with 99.35% 	 Time used:  0.26 sec
2023-04-01 22:43:14,219 		9456 of 10000 with 99.35% 	 Time used:  0.27 sec
2023-04-01 22:43:14,493 		9480 of 10000 with 99.36% 	 Time used:  0.27 sec
2023-04-01 22:43:14,767 		9504 of 10000 with 99.36% 	 Time used:  0.27 sec
2023-04-01 22:43:15,043 		9528 of 10000 with 99.36% 	 Time used:  0.28 sec
2023-04-01 22:43:15,316 		9552 of 10000 with 99.36% 	 Time used:  0.27 sec
2023-04-01 22:43:15,581 		9576 of 10000 with 99.36% 	 Time used:  0.26 sec
2023-04-01 22:43:15,844 		9600 of 10000 with 99.36% 	 Time used:  0.26 sec
2023-04-01 22:43:16,111 		9624 of 10000 with 99.37% 	 Time used:  0.27 sec
2023-04-01 22:43:16,401 		9648 of 10000 with 99.37% 	 Time used:  0.29 sec
2023-04-01 22:43:16,672 		9672 of 10000 with 99.37% 	 Time used:  0.27 sec
2023-04-01 22:43:16,950 		9696 of 10000 with 99.37% 	 Time used:  0.28 sec
2023-04-01 22:43:17,224 		9720 of 10000 with 99.37% 	 Time used:  0.27 sec
2023-04-01 22:43:17,483 		9744 of 10000 with 99.36% 	 Time used:  0.26 sec
2023-04-01 22:43:17,748 		9768 of 10000 with 99.37% 	 Time used:  0.26 sec
2023-04-01 22:43:17,997 		9792 of 10000 with 99.37% 	 Time used:  0.25 sec
2023-04-01 22:43:18,263 		9816 of 10000 with 99.36% 	 Time used:  0.27 sec
2023-04-01 22:43:18,537 		9840 of 10000 with 99.36% 	 Time used:  0.27 sec
2023-04-01 22:43:18,810 		9864 of 10000 with 99.36% 	 Time used:  0.27 sec
2023-04-01 22:43:19,090 		9888 of 10000 with 99.36% 	 Time used:  0.28 sec
2023-04-01 22:43:19,365 		9912 of 10000 with 99.36% 	 Time used:  0.27 sec
2023-04-01 22:43:19,629 		9936 of 10000 with 99.37% 	 Time used:  0.26 sec
2023-04-01 22:43:19,895 		9960 of 10000 with 99.37% 	 Time used:  0.27 sec
2023-04-01 22:43:20,159 		9984 of 10000 with 99.37% 	 Time used:  0.26 sec
2023-04-01 22:43:20,347 		10000 of 10000 with 99.37% 	 Time used:  0.19 sec
2023-04-01 22:43:20,347 
2023-04-01 22:43:20,348 			Learning rate: weights:   1.000e-02    
2023-04-01 22:43:20,348 			Last test performance: 99.37%
2023-04-01 22:43:20,348 ----------------
2023-04-01 22:43:25,931   20  =>  0    		Training 486 pattern with 99.17% 	Forward time: 	 5.48 sec
2023-04-01 22:43:25,931 			Loss:    3.052e-02    			Backward time: 	 0.10 sec 
2023-04-01 22:43:25,931 ADAM: Layer 0 -> dw_min:9.9666e-01  dw_max:1.0023e+00 lr:1.0000e-02
2023-04-01 22:43:25,932 ADAM: Layer 1 -> dw_min:9.9004e-01  dw_max:1.0081e+00 lr:1.0000e-02
2023-04-01 22:43:25,932 ADAM: Layer 2 -> dw_min:9.8679e-01  dw_max:1.0132e+00 lr:1.0000e-02
2023-04-01 22:43:25,932 ADAM: Layer 3 -> dw_min:9.9567e-01  dw_max:1.0104e+00 lr:1.0000e-02
2023-04-01 22:43:25,948 			Learning rate: weights:   1.000e-02    
2023-04-01 22:43:25,948 			Last test performance: 99.37%
2023-04-01 22:43:25,948 ----------------
2023-04-01 22:43:31,318   20  =>  1    		Training 486 pattern with 99.79% 	Forward time: 	 5.27 sec
2023-04-01 22:43:31,318 			Loss:    7.049e-03    			Backward time: 	 0.10 sec 
2023-04-01 22:43:31,318 ADAM: Layer 0 -> dw_min:9.9699e-01  dw_max:1.0019e+00 lr:1.0000e-02
2023-04-01 22:43:31,318 ADAM: Layer 1 -> dw_min:9.9100e-01  dw_max:1.0072e+00 lr:1.0000e-02
2023-04-01 22:43:31,318 ADAM: Layer 2 -> dw_min:9.8811e-01  dw_max:1.0119e+00 lr:1.0000e-02
2023-04-01 22:43:31,318 ADAM: Layer 3 -> dw_min:9.9609e-01  dw_max:1.0094e+00 lr:1.0000e-02
2023-04-01 22:43:31,359 			Learning rate: weights:   1.000e-02    
2023-04-01 22:43:31,359 			Last test performance: 99.37%
2023-04-01 22:43:31,359 ----------------
2023-04-01 22:43:36,950   20  =>  2    		Training 486 pattern with 99.58% 	Forward time: 	 5.49 sec
2023-04-01 22:43:36,950 			Loss:    1.578e-02    			Backward time: 	 0.10 sec 
2023-04-01 22:43:36,950 ADAM: Layer 0 -> dw_min:9.9704e-01  dw_max:1.0016e+00 lr:1.0000e-02
2023-04-01 22:43:36,950 ADAM: Layer 1 -> dw_min:9.8926e-01  dw_max:1.0090e+00 lr:1.0000e-02
2023-04-01 22:43:36,950 ADAM: Layer 2 -> dw_min:9.8656e-01  dw_max:1.0107e+00 lr:1.0000e-02
2023-04-01 22:43:36,950 ADAM: Layer 3 -> dw_min:9.9640e-01  dw_max:1.0085e+00 lr:1.0000e-02
2023-04-01 22:43:37,010 			Learning rate: weights:   1.000e-02    
2023-04-01 22:43:37,010 			Last test performance: 99.37%
2023-04-01 22:43:37,010 ----------------
2023-04-01 22:43:42,526   20  =>  3    		Training 486 pattern with 99.17% 	Forward time: 	 5.41 sec
2023-04-01 22:43:42,526 			Loss:    2.270e-02    			Backward time: 	 0.10 sec 
2023-04-01 22:43:42,527 ADAM: Layer 0 -> dw_min:9.9705e-01  dw_max:1.0017e+00 lr:1.0000e-02
2023-04-01 22:43:42,527 ADAM: Layer 1 -> dw_min:9.8727e-01  dw_max:1.0090e+00 lr:1.0000e-02
2023-04-01 22:43:42,527 ADAM: Layer 2 -> dw_min:9.8790e-01  dw_max:1.0126e+00 lr:1.0000e-02
2023-04-01 22:43:42,527 ADAM: Layer 3 -> dw_min:9.9675e-01  dw_max:1.0076e+00 lr:1.0000e-02
2023-04-01 22:43:42,557 			Learning rate: weights:   1.000e-02    
2023-04-01 22:43:42,557 			Last test performance: 99.37%
2023-04-01 22:43:42,557 ----------------
2023-04-01 22:43:48,040   20  =>  4    		Training 486 pattern with 99.38% 	Forward time: 	 5.38 sec
2023-04-01 22:43:48,041 			Loss:    1.797e-02    			Backward time: 	 0.10 sec 
2023-04-01 22:43:48,041 ADAM: Layer 0 -> dw_min:9.9694e-01  dw_max:1.0020e+00 lr:1.0000e-02
2023-04-01 22:43:48,041 ADAM: Layer 1 -> dw_min:9.8723e-01  dw_max:1.0109e+00 lr:1.0000e-02
2023-04-01 22:43:48,041 ADAM: Layer 2 -> dw_min:9.8488e-01  dw_max:1.0143e+00 lr:1.0000e-02
2023-04-01 22:43:48,041 ADAM: Layer 3 -> dw_min:9.9555e-01  dw_max:1.0070e+00 lr:1.0000e-02
2023-04-01 22:43:48,057 			Learning rate: weights:   1.000e-02    
2023-04-01 22:43:48,057 			Last test performance: 99.37%
2023-04-01 22:43:48,057 ----------------
2023-04-01 22:43:53,516   20  =>  5    		Training 486 pattern with 99.58% 	Forward time: 	 5.36 sec
2023-04-01 22:43:53,516 			Loss:    7.572e-03    			Backward time: 	 0.10 sec 
2023-04-01 22:43:53,517 ADAM: Layer 0 -> dw_min:9.9718e-01  dw_max:1.0021e+00 lr:1.0000e-02
2023-04-01 22:43:53,517 ADAM: Layer 1 -> dw_min:9.8853e-01  dw_max:1.0104e+00 lr:1.0000e-02
2023-04-01 22:43:53,517 ADAM: Layer 2 -> dw_min:9.8559e-01  dw_max:1.0129e+00 lr:1.0000e-02
2023-04-01 22:43:53,518 ADAM: Layer 3 -> dw_min:9.9582e-01  dw_max:1.0063e+00 lr:1.0000e-02
2023-04-01 22:43:53,577 			Learning rate: weights:   1.000e-02    
2023-04-01 22:43:53,577 			Last test performance: 99.37%
2023-04-01 22:43:53,577 ----------------
2023-04-01 22:43:59,016   20  =>  6    		Training 486 pattern with 99.38% 	Forward time: 	 5.34 sec
2023-04-01 22:43:59,016 			Loss:    3.089e-02    			Backward time: 	 0.10 sec 
2023-04-01 22:43:59,016 ADAM: Layer 0 -> dw_min:9.9756e-01  dw_max:1.0018e+00 lr:1.0000e-02
2023-04-01 22:43:59,016 ADAM: Layer 1 -> dw_min:9.8892e-01  dw_max:1.0094e+00 lr:1.0000e-02
2023-04-01 22:43:59,017 ADAM: Layer 2 -> dw_min:9.8702e-01  dw_max:1.0144e+00 lr:1.0000e-02
2023-04-01 22:43:59,017 ADAM: Layer 3 -> dw_min:9.9621e-01  dw_max:1.0058e+00 lr:1.0000e-02
2023-04-01 22:43:59,036 			Learning rate: weights:   1.000e-02    
2023-04-01 22:43:59,036 			Last test performance: 99.37%
2023-04-01 22:43:59,036 ----------------
2023-04-01 22:44:04,520   20  =>  7    		Training 486 pattern with 99.38% 	Forward time: 	 5.38 sec
2023-04-01 22:44:04,520 			Loss:    2.716e-02    			Backward time: 	 0.10 sec 
2023-04-01 22:44:04,520 ADAM: Layer 0 -> dw_min:9.9772e-01  dw_max:1.0018e+00 lr:1.0000e-02
2023-04-01 22:44:04,520 ADAM: Layer 1 -> dw_min:9.8927e-01  dw_max:1.0091e+00 lr:1.0000e-02
2023-04-01 22:44:04,521 ADAM: Layer 2 -> dw_min:9.8833e-01  dw_max:1.0136e+00 lr:1.0000e-02
2023-04-01 22:44:04,521 ADAM: Layer 3 -> dw_min:9.9641e-01  dw_max:1.0083e+00 lr:1.0000e-02
2023-04-01 22:44:04,536 			Learning rate: weights:   1.000e-02    
2023-04-01 22:44:04,536 			Last test performance: 99.37%
2023-04-01 22:44:04,536 ----------------
2023-04-01 22:44:10,011   20  =>  8    		Training 486 pattern with 99.79% 	Forward time: 	 5.37 sec
2023-04-01 22:44:10,011 			Loss:    1.256e-02    			Backward time: 	 0.10 sec 
2023-04-01 22:44:10,011 ADAM: Layer 0 -> dw_min:9.9818e-01  dw_max:1.0017e+00 lr:1.0000e-02
2023-04-01 22:44:10,011 ADAM: Layer 1 -> dw_min:9.8962e-01  dw_max:1.0123e+00 lr:1.0000e-02
2023-04-01 22:44:10,012 ADAM: Layer 2 -> dw_min:9.8734e-01  dw_max:1.0127e+00 lr:1.0000e-02
2023-04-01 22:44:10,012 ADAM: Layer 3 -> dw_min:9.9677e-01  dw_max:1.0075e+00 lr:1.0000e-02
2023-04-01 22:44:10,027 			Learning rate: weights:   1.000e-02    
2023-04-01 22:44:10,027 			Last test performance: 99.37%
2023-04-01 22:44:10,027 ----------------
2023-04-01 22:44:15,577   20  =>  9    		Training 486 pattern with 100.00% 	Forward time: 	 5.45 sec
2023-04-01 22:44:15,577 			Loss:    2.052e-03    			Backward time: 	 0.10 sec 
2023-04-01 22:44:15,578 ADAM: Layer 0 -> dw_min:9.9820e-01  dw_max:1.0016e+00 lr:1.0000e-02
2023-04-01 22:44:15,578 ADAM: Layer 1 -> dw_min:9.9055e-01  dw_max:1.0111e+00 lr:1.0000e-02
2023-04-01 22:44:15,578 ADAM: Layer 2 -> dw_min:9.8860e-01  dw_max:1.0114e+00 lr:1.0000e-02
2023-04-01 22:44:15,578 ADAM: Layer 3 -> dw_min:9.9707e-01  dw_max:1.0067e+00 lr:1.0000e-02
2023-04-01 22:44:15,594 			Learning rate: weights:   1.000e-02    
2023-04-01 22:44:15,594 			Last test performance: 99.37%
2023-04-01 22:44:15,594 ----------------
2023-04-01 22:44:21,123   20  =>  10   		Training 486 pattern with 99.58% 	Forward time: 	 5.43 sec
2023-04-01 22:44:21,123 			Loss:    7.910e-03    			Backward time: 	 0.10 sec 
2023-04-01 22:44:21,123 ADAM: Layer 0 -> dw_min:9.9744e-01  dw_max:1.0023e+00 lr:1.0000e-02
2023-04-01 22:44:21,123 ADAM: Layer 1 -> dw_min:9.9135e-01  dw_max:1.0103e+00 lr:1.0000e-02
2023-04-01 22:44:21,123 ADAM: Layer 2 -> dw_min:9.8780e-01  dw_max:1.0123e+00 lr:1.0000e-02
2023-04-01 22:44:21,123 ADAM: Layer 3 -> dw_min:9.9735e-01  dw_max:1.0060e+00 lr:1.0000e-02
2023-04-01 22:44:21,182 			Learning rate: weights:   1.000e-02    
2023-04-01 22:44:21,182 			Last test performance: 99.37%
2023-04-01 22:44:21,182 ----------------
2023-04-01 22:44:26,720   20  =>  11   		Training 486 pattern with 99.79% 	Forward time: 	 5.44 sec
2023-04-01 22:44:26,721 			Loss:    4.948e-03    			Backward time: 	 0.10 sec 
2023-04-01 22:44:26,721 ADAM: Layer 0 -> dw_min:9.9741e-01  dw_max:1.0020e+00 lr:1.0000e-02
2023-04-01 22:44:26,721 ADAM: Layer 1 -> dw_min:9.8749e-01  dw_max:1.0098e+00 lr:1.0000e-02
2023-04-01 22:44:26,721 ADAM: Layer 2 -> dw_min:9.8901e-01  dw_max:1.0161e+00 lr:1.0000e-02
2023-04-01 22:44:26,721 ADAM: Layer 3 -> dw_min:9.9667e-01  dw_max:1.0054e+00 lr:1.0000e-02
2023-04-01 22:44:26,822 			Learning rate: weights:   1.000e-02    
2023-04-01 22:44:26,822 			Last test performance: 99.37%
2023-04-01 22:44:26,822 ----------------
2023-04-01 22:44:32,293   20  =>  12   		Training 486 pattern with 99.38% 	Forward time: 	 5.37 sec
2023-04-01 22:44:32,293 			Loss:    8.255e-03    			Backward time: 	 0.10 sec 
2023-04-01 22:44:32,293 ADAM: Layer 0 -> dw_min:9.9737e-01  dw_max:1.0016e+00 lr:1.0000e-02
2023-04-01 22:44:32,293 ADAM: Layer 1 -> dw_min:9.8700e-01  dw_max:1.0087e+00 lr:1.0000e-02
2023-04-01 22:44:32,293 ADAM: Layer 2 -> dw_min:9.8560e-01  dw_max:1.0146e+00 lr:1.0000e-02
2023-04-01 22:44:32,293 ADAM: Layer 3 -> dw_min:9.9234e-01  dw_max:1.0049e+00 lr:1.0000e-02
2023-04-01 22:44:32,370 			Learning rate: weights:   1.000e-02    
2023-04-01 22:44:32,371 			Last test performance: 99.37%
2023-04-01 22:44:32,371 ----------------
2023-04-01 22:44:37,843   20  =>  13   		Training 486 pattern with 98.96% 	Forward time: 	 5.37 sec
2023-04-01 22:44:37,843 			Loss:    3.778e-02    			Backward time: 	 0.10 sec 
2023-04-01 22:44:37,844 ADAM: Layer 0 -> dw_min:9.9739e-01  dw_max:1.0021e+00 lr:1.0000e-02
2023-04-01 22:44:37,844 ADAM: Layer 1 -> dw_min:9.8727e-01  dw_max:1.0081e+00 lr:1.0000e-02
2023-04-01 22:44:37,844 ADAM: Layer 2 -> dw_min:9.8527e-01  dw_max:1.0150e+00 lr:1.0000e-02
2023-04-01 22:44:37,844 ADAM: Layer 3 -> dw_min:9.9309e-01  dw_max:1.0055e+00 lr:1.0000e-02
2023-04-01 22:44:37,903 			Learning rate: weights:   1.000e-02    
2023-04-01 22:44:37,904 			Last test performance: 99.37%
2023-04-01 22:44:37,904 ----------------
2023-04-01 22:44:43,422   20  =>  14   		Training 486 pattern with 99.58% 	Forward time: 	 5.42 sec
2023-04-01 22:44:43,422 			Loss:    9.963e-03    			Backward time: 	 0.10 sec 
2023-04-01 22:44:43,422 ADAM: Layer 0 -> dw_min:9.9740e-01  dw_max:1.0021e+00 lr:1.0000e-02
2023-04-01 22:44:43,422 ADAM: Layer 1 -> dw_min:9.8744e-01  dw_max:1.0087e+00 lr:1.0000e-02
2023-04-01 22:44:43,422 ADAM: Layer 2 -> dw_min:9.8502e-01  dw_max:1.0138e+00 lr:1.0000e-02
2023-04-01 22:44:43,423 ADAM: Layer 3 -> dw_min:9.9377e-01  dw_max:1.0049e+00 lr:1.0000e-02
2023-04-01 22:44:43,442 			Learning rate: weights:   1.000e-02    
2023-04-01 22:44:43,442 			Last test performance: 99.37%
2023-04-01 22:44:43,442 ----------------
2023-04-01 22:44:48,908   20  =>  15   		Training 486 pattern with 99.17% 	Forward time: 	 5.37 sec
2023-04-01 22:44:48,908 			Loss:    1.512e-02    			Backward time: 	 0.10 sec 
2023-04-01 22:44:48,909 ADAM: Layer 0 -> dw_min:9.9726e-01  dw_max:1.0020e+00 lr:1.0000e-02
2023-04-01 22:44:48,909 ADAM: Layer 1 -> dw_min:9.8904e-01  dw_max:1.0125e+00 lr:1.0000e-02
2023-04-01 22:44:48,909 ADAM: Layer 2 -> dw_min:9.8599e-01  dw_max:1.0124e+00 lr:1.0000e-02
2023-04-01 22:44:48,909 ADAM: Layer 3 -> dw_min:9.9438e-01  dw_max:1.0044e+00 lr:1.0000e-02
2023-04-01 22:44:48,980 			Learning rate: weights:   1.000e-02    
2023-04-01 22:44:48,980 			Last test performance: 99.37%
2023-04-01 22:44:48,980 ----------------
2023-04-01 22:44:54,501   20  =>  16   		Training 486 pattern with 99.38% 	Forward time: 	 5.42 sec
2023-04-01 22:44:54,501 			Loss:    1.938e-02    			Backward time: 	 0.09 sec 
2023-04-01 22:44:54,501 ADAM: Layer 0 -> dw_min:9.9667e-01  dw_max:1.0029e+00 lr:1.0000e-02
2023-04-01 22:44:54,501 ADAM: Layer 1 -> dw_min:9.8399e-01  dw_max:1.0164e+00 lr:1.0000e-02
2023-04-01 22:44:54,501 ADAM: Layer 2 -> dw_min:9.8287e-01  dw_max:1.0123e+00 lr:1.0000e-02
2023-04-01 22:44:54,501 ADAM: Layer 3 -> dw_min:9.9494e-01  dw_max:1.0062e+00 lr:1.0000e-02
2023-04-01 22:44:54,604 			Learning rate: weights:   1.000e-02    
2023-04-01 22:44:54,604 			Last test performance: 99.37%
2023-04-01 22:44:54,604 ----------------
2023-04-01 22:45:00,145   20  =>  17   		Training 486 pattern with 99.58% 	Forward time: 	 5.44 sec
2023-04-01 22:45:00,145 			Loss:    1.166e-02    			Backward time: 	 0.09 sec 
2023-04-01 22:45:00,146 ADAM: Layer 0 -> dw_min:9.9691e-01  dw_max:1.0026e+00 lr:1.0000e-02
2023-04-01 22:45:00,146 ADAM: Layer 1 -> dw_min:9.8558e-01  dw_max:1.0144e+00 lr:1.0000e-02
2023-04-01 22:45:00,146 ADAM: Layer 2 -> dw_min:9.8457e-01  dw_max:1.0111e+00 lr:1.0000e-02
2023-04-01 22:45:00,146 ADAM: Layer 3 -> dw_min:9.9544e-01  dw_max:1.0056e+00 lr:1.0000e-02
2023-04-01 22:45:00,161 			Learning rate: weights:   1.000e-02    
2023-04-01 22:45:00,161 			Last test performance: 99.37%
2023-04-01 22:45:00,161 ----------------
2023-04-01 22:45:05,652   20  =>  18   		Training 486 pattern with 99.38% 	Forward time: 	 5.39 sec
2023-04-01 22:45:05,652 			Loss:    9.068e-03    			Backward time: 	 0.09 sec 
2023-04-01 22:45:05,653 ADAM: Layer 0 -> dw_min:9.9673e-01  dw_max:1.0025e+00 lr:1.0000e-02
2023-04-01 22:45:05,653 ADAM: Layer 1 -> dw_min:9.8677e-01  dw_max:1.0129e+00 lr:1.0000e-02
2023-04-01 22:45:05,653 ADAM: Layer 2 -> dw_min:9.8487e-01  dw_max:1.0141e+00 lr:1.0000e-02
2023-04-01 22:45:05,653 ADAM: Layer 3 -> dw_min:9.9210e-01  dw_max:1.0056e+00 lr:1.0000e-02
2023-04-01 22:45:05,667 			Learning rate: weights:   1.000e-02    
2023-04-01 22:45:05,667 			Last test performance: 99.37%
2023-04-01 22:45:05,667 ----------------
2023-04-01 22:45:11,307   20  =>  19   		Training 486 pattern with 99.17% 	Forward time: 	 5.54 sec
2023-04-01 22:45:11,307 			Loss:    2.676e-02    			Backward time: 	 0.10 sec 
2023-04-01 22:45:11,307 ADAM: Layer 0 -> dw_min:9.9680e-01  dw_max:1.0022e+00 lr:1.0000e-02
2023-04-01 22:45:11,307 ADAM: Layer 1 -> dw_min:9.8810e-01  dw_max:1.0105e+00 lr:1.0000e-02
2023-04-01 22:45:11,307 ADAM: Layer 2 -> dw_min:9.8632e-01  dw_max:1.0149e+00 lr:1.0000e-02
2023-04-01 22:45:11,308 ADAM: Layer 3 -> dw_min:9.9288e-01  dw_max:1.0050e+00 lr:1.0000e-02
2023-04-01 22:45:11,370 			Learning rate: weights:   1.000e-02    
2023-04-01 22:45:11,370 			Last test performance: 99.37%
2023-04-01 22:45:11,370 ----------------
2023-04-01 22:45:16,904   20  =>  20   		Training 486 pattern with 99.58% 	Forward time: 	 5.43 sec
2023-04-01 22:45:16,905 			Loss:    1.146e-02    			Backward time: 	 0.10 sec 
2023-04-01 22:45:16,905 ADAM: Layer 0 -> dw_min:9.9745e-01  dw_max:1.0020e+00 lr:1.0000e-02
2023-04-01 22:45:16,905 ADAM: Layer 1 -> dw_min:9.8937e-01  dw_max:1.0094e+00 lr:1.0000e-02
2023-04-01 22:45:16,905 ADAM: Layer 2 -> dw_min:9.8525e-01  dw_max:1.0134e+00 lr:1.0000e-02
2023-04-01 22:45:16,905 ADAM: Layer 3 -> dw_min:9.9359e-01  dw_max:1.0059e+00 lr:1.0000e-02
2023-04-01 22:45:16,923 			Learning rate: weights:   1.000e-02    
2023-04-01 22:45:16,923 			Last test performance: 99.37%
2023-04-01 22:45:16,923 ----------------
2023-04-01 22:45:22,415   20  =>  21   		Training 486 pattern with 100.00% 	Forward time: 	 5.39 sec
2023-04-01 22:45:22,415 			Loss:    2.064e-03    			Backward time: 	 0.10 sec 
2023-04-01 22:45:22,415 ADAM: Layer 0 -> dw_min:9.9764e-01  dw_max:1.0018e+00 lr:1.0000e-02
2023-04-01 22:45:22,415 ADAM: Layer 1 -> dw_min:9.9037e-01  dw_max:1.0084e+00 lr:1.0000e-02
2023-04-01 22:45:22,416 ADAM: Layer 2 -> dw_min:9.8672e-01  dw_max:1.0121e+00 lr:1.0000e-02
2023-04-01 22:45:22,416 ADAM: Layer 3 -> dw_min:9.9422e-01  dw_max:1.0053e+00 lr:1.0000e-02
2023-04-01 22:45:22,447 			Learning rate: weights:   1.000e-02    
2023-04-01 22:45:22,447 			Last test performance: 99.37%
2023-04-01 22:45:22,447 ----------------
2023-04-01 22:45:28,028   20  =>  22   		Training 486 pattern with 99.17% 	Forward time: 	 5.48 sec
2023-04-01 22:45:28,029 			Loss:    1.586e-02    			Backward time: 	 0.10 sec 
2023-04-01 22:45:28,029 ADAM: Layer 0 -> dw_min:9.9731e-01  dw_max:1.0020e+00 lr:1.0000e-02
2023-04-01 22:45:28,029 ADAM: Layer 1 -> dw_min:9.8636e-01  dw_max:1.0108e+00 lr:1.0000e-02
2023-04-01 22:45:28,029 ADAM: Layer 2 -> dw_min:9.8487e-01  dw_max:1.0145e+00 lr:1.0000e-02
2023-04-01 22:45:28,029 ADAM: Layer 3 -> dw_min:9.9478e-01  dw_max:1.0048e+00 lr:1.0000e-02
2023-04-01 22:45:28,046 			Learning rate: weights:   1.000e-02    
2023-04-01 22:45:28,046 			Last test performance: 99.37%
2023-04-01 22:45:28,046 ----------------
2023-04-01 22:45:33,490   20  =>  23   		Training 486 pattern with 99.58% 	Forward time: 	 5.34 sec
2023-04-01 22:45:33,490 			Loss:    1.889e-02    			Backward time: 	 0.10 sec 
2023-04-01 22:45:33,491 ADAM: Layer 0 -> dw_min:9.9781e-01  dw_max:1.0024e+00 lr:1.0000e-02
2023-04-01 22:45:33,491 ADAM: Layer 1 -> dw_min:9.8799e-01  dw_max:1.0099e+00 lr:1.0000e-02
2023-04-01 22:45:33,491 ADAM: Layer 2 -> dw_min:9.8403e-01  dw_max:1.0148e+00 lr:1.0000e-02
2023-04-01 22:45:33,491 ADAM: Layer 3 -> dw_min:9.9316e-01  dw_max:1.0121e+00 lr:1.0000e-02
2023-04-01 22:45:33,718 			Learning rate: weights:   1.000e-02    
2023-04-01 22:45:33,718 			Last test performance: 99.37%
2023-04-01 22:45:33,718 ----------------
2023-04-01 22:45:39,180   20  =>  24   		Training 486 pattern with 99.38% 	Forward time: 	 5.36 sec
2023-04-01 22:45:39,180 			Loss:    1.125e-02    			Backward time: 	 0.10 sec 
2023-04-01 22:45:39,181 ADAM: Layer 0 -> dw_min:9.9818e-01  dw_max:1.0024e+00 lr:1.0000e-02
2023-04-01 22:45:39,181 ADAM: Layer 1 -> dw_min:9.8998e-01  dw_max:1.0090e+00 lr:1.0000e-02
2023-04-01 22:45:39,181 ADAM: Layer 2 -> dw_min:9.8562e-01  dw_max:1.0133e+00 lr:1.0000e-02
2023-04-01 22:45:39,181 ADAM: Layer 3 -> dw_min:9.9384e-01  dw_max:1.0109e+00 lr:1.0000e-02
2023-04-01 22:45:39,296 			Learning rate: weights:   1.000e-02    
2023-04-01 22:45:39,296 			Last test performance: 99.37%
2023-04-01 22:45:39,296 ----------------
2023-04-01 22:45:44,857   20  =>  25   		Training 486 pattern with 99.17% 	Forward time: 	 5.46 sec
2023-04-01 22:45:44,857 			Loss:    1.503e-02    			Backward time: 	 0.09 sec 
2023-04-01 22:45:44,857 ADAM: Layer 0 -> dw_min:9.9765e-01  dw_max:1.0026e+00 lr:1.0000e-02
2023-04-01 22:45:44,857 ADAM: Layer 1 -> dw_min:9.8614e-01  dw_max:1.0120e+00 lr:1.0000e-02
2023-04-01 22:45:44,858 ADAM: Layer 2 -> dw_min:9.8672e-01  dw_max:1.0139e+00 lr:1.0000e-02
2023-04-01 22:45:44,858 ADAM: Layer 3 -> dw_min:9.9445e-01  dw_max:1.0098e+00 lr:1.0000e-02
2023-04-01 22:45:44,874 			Learning rate: weights:   1.000e-02    
2023-04-01 22:45:44,874 			Last test performance: 99.37%
2023-04-01 22:45:44,874 ----------------
2023-04-01 22:45:50,380   20  =>  26   		Training 486 pattern with 99.38% 	Forward time: 	 5.41 sec
2023-04-01 22:45:50,380 			Loss:    1.992e-02    			Backward time: 	 0.10 sec 
2023-04-01 22:45:50,381 ADAM: Layer 0 -> dw_min:9.9770e-01  dw_max:1.0029e+00 lr:1.0000e-02
2023-04-01 22:45:50,381 ADAM: Layer 1 -> dw_min:9.8564e-01  dw_max:1.0128e+00 lr:1.0000e-02
2023-04-01 22:45:50,381 ADAM: Layer 2 -> dw_min:9.8557e-01  dw_max:1.0146e+00 lr:1.0000e-02
2023-04-01 22:45:50,381 ADAM: Layer 3 -> dw_min:9.9402e-01  dw_max:1.0088e+00 lr:1.0000e-02
2023-04-01 22:45:50,398 			Learning rate: weights:   1.000e-02    
2023-04-01 22:45:50,398 			Last test performance: 99.37%
2023-04-01 22:45:50,398 ----------------
2023-04-01 22:45:55,847   20  =>  27   		Training 486 pattern with 99.58% 	Forward time: 	 5.35 sec
2023-04-01 22:45:55,847 			Loss:    9.968e-03    			Backward time: 	 0.10 sec 
2023-04-01 22:45:55,848 ADAM: Layer 0 -> dw_min:9.9786e-01  dw_max:1.0026e+00 lr:1.0000e-02
2023-04-01 22:45:55,848 ADAM: Layer 1 -> dw_min:9.8592e-01  dw_max:1.0128e+00 lr:1.0000e-02
2023-04-01 22:45:55,848 ADAM: Layer 2 -> dw_min:9.8544e-01  dw_max:1.0149e+00 lr:1.0000e-02
2023-04-01 22:45:55,848 ADAM: Layer 3 -> dw_min:9.9164e-01  dw_max:1.0079e+00 lr:1.0000e-02
2023-04-01 22:45:55,936 			Learning rate: weights:   1.000e-02    
2023-04-01 22:45:55,936 			Last test performance: 99.37%
2023-04-01 22:45:55,936 ----------------
2023-04-01 22:46:01,442   20  =>  28   		Training 486 pattern with 99.17% 	Forward time: 	 5.41 sec
2023-04-01 22:46:01,442 			Loss:    1.431e-02    			Backward time: 	 0.09 sec 
2023-04-01 22:46:01,442 ADAM: Layer 0 -> dw_min:9.9774e-01  dw_max:1.0034e+00 lr:1.0000e-02
2023-04-01 22:46:01,443 ADAM: Layer 1 -> dw_min:9.8743e-01  dw_max:1.0125e+00 lr:1.0000e-02
2023-04-01 22:46:01,443 ADAM: Layer 2 -> dw_min:9.8276e-01  dw_max:1.0134e+00 lr:1.0000e-02
2023-04-01 22:46:01,443 ADAM: Layer 3 -> dw_min:9.9247e-01  dw_max:1.0071e+00 lr:1.0000e-02
2023-04-01 22:46:01,499 			Learning rate: weights:   1.000e-02    
2023-04-01 22:46:01,499 			Last test performance: 99.37%
2023-04-01 22:46:01,499 ----------------
2023-04-01 22:46:07,030   20  =>  29   		Training 486 pattern with 98.75% 	Forward time: 	 5.43 sec
2023-04-01 22:46:07,030 			Loss:    3.558e-02    			Backward time: 	 0.10 sec 
2023-04-01 22:46:07,030 ADAM: Layer 0 -> dw_min:9.9804e-01  dw_max:1.0027e+00 lr:1.0000e-02
2023-04-01 22:46:07,030 ADAM: Layer 1 -> dw_min:9.8652e-01  dw_max:1.0128e+00 lr:1.0000e-02
2023-04-01 22:46:07,031 ADAM: Layer 2 -> dw_min:9.8448e-01  dw_max:1.0138e+00 lr:1.0000e-02
2023-04-01 22:46:07,031 ADAM: Layer 3 -> dw_min:9.9322e-01  dw_max:1.0071e+00 lr:1.0000e-02
2023-04-01 22:46:07,047 			Learning rate: weights:   1.000e-02    
2023-04-01 22:46:07,047 			Last test performance: 99.37%
2023-04-01 22:46:07,047 ----------------
2023-04-01 22:46:12,601   20  =>  30   		Training 486 pattern with 99.58% 	Forward time: 	 5.45 sec
2023-04-01 22:46:12,601 			Loss:    7.618e-03    			Backward time: 	 0.10 sec 
2023-04-01 22:46:12,601 ADAM: Layer 0 -> dw_min:9.9718e-01  dw_max:1.0030e+00 lr:1.0000e-02
2023-04-01 22:46:12,602 ADAM: Layer 1 -> dw_min:9.8528e-01  dw_max:1.0142e+00 lr:1.0000e-02
2023-04-01 22:46:12,602 ADAM: Layer 2 -> dw_min:9.8603e-01  dw_max:1.0148e+00 lr:1.0000e-02
2023-04-01 22:46:12,602 ADAM: Layer 3 -> dw_min:9.9390e-01  dw_max:1.0063e+00 lr:1.0000e-02
2023-04-01 22:46:12,617 			Learning rate: weights:   1.000e-02    
2023-04-01 22:46:12,617 			Last test performance: 99.37%
2023-04-01 22:46:12,617 ----------------
2023-04-01 22:46:18,004   20  =>  31   		Training 486 pattern with 99.79% 	Forward time: 	 5.29 sec
2023-04-01 22:46:18,004 			Loss:    8.320e-03    			Backward time: 	 0.10 sec 
2023-04-01 22:46:18,005 ADAM: Layer 0 -> dw_min:9.9741e-01  dw_max:1.0028e+00 lr:1.0000e-02
2023-04-01 22:46:18,005 ADAM: Layer 1 -> dw_min:9.8547e-01  dw_max:1.0128e+00 lr:1.0000e-02
2023-04-01 22:46:18,005 ADAM: Layer 2 -> dw_min:9.8442e-01  dw_max:1.0150e+00 lr:1.0000e-02
2023-04-01 22:46:18,005 ADAM: Layer 3 -> dw_min:9.9175e-01  dw_max:1.0093e+00 lr:1.0000e-02
2023-04-01 22:46:18,032 			Learning rate: weights:   1.000e-02    
2023-04-01 22:46:18,032 			Last test performance: 99.37%
2023-04-01 22:46:18,032 ----------------
2023-04-01 22:46:23,427   20  =>  32   		Training 486 pattern with 100.00% 	Forward time: 	 5.29 sec
2023-04-01 22:46:23,427 			Loss:    1.198e-03    			Backward time: 	 0.10 sec 
2023-04-01 22:46:23,427 ADAM: Layer 0 -> dw_min:9.9776e-01  dw_max:1.0024e+00 lr:1.0000e-02
2023-04-01 22:46:23,427 ADAM: Layer 1 -> dw_min:9.8692e-01  dw_max:1.0115e+00 lr:1.0000e-02
2023-04-01 22:46:23,427 ADAM: Layer 2 -> dw_min:9.8597e-01  dw_max:1.0135e+00 lr:1.0000e-02
2023-04-01 22:46:23,427 ADAM: Layer 3 -> dw_min:9.9257e-01  dw_max:1.0084e+00 lr:1.0000e-02
2023-04-01 22:46:23,509 			Learning rate: weights:   1.000e-02    
2023-04-01 22:46:23,509 			Last test performance: 99.37%
2023-04-01 22:46:23,509 ----------------
2023-04-01 22:46:29,021   20  =>  33   		Training 486 pattern with 99.17% 	Forward time: 	 5.41 sec
2023-04-01 22:46:29,021 			Loss:    2.528e-02    			Backward time: 	 0.10 sec 
2023-04-01 22:46:29,021 ADAM: Layer 0 -> dw_min:9.9779e-01  dw_max:1.0025e+00 lr:1.0000e-02
2023-04-01 22:46:29,021 ADAM: Layer 1 -> dw_min:9.8753e-01  dw_max:1.0158e+00 lr:1.0000e-02
2023-04-01 22:46:29,021 ADAM: Layer 2 -> dw_min:9.8447e-01  dw_max:1.0181e+00 lr:1.0000e-02
2023-04-01 22:46:29,022 ADAM: Layer 3 -> dw_min:9.9332e-01  dw_max:1.0076e+00 lr:1.0000e-02
2023-04-01 22:46:29,051 			Learning rate: weights:   1.000e-02    
2023-04-01 22:46:29,051 			Last test performance: 99.37%
2023-04-01 22:46:29,051 ----------------
2023-04-01 22:46:34,572   20  =>  34   		Training 486 pattern with 99.58% 	Forward time: 	 5.42 sec
2023-04-01 22:46:34,572 			Loss:    9.885e-03    			Backward time: 	 0.10 sec 
2023-04-01 22:46:34,572 ADAM: Layer 0 -> dw_min:9.9761e-01  dw_max:1.0030e+00 lr:1.0000e-02
2023-04-01 22:46:34,572 ADAM: Layer 1 -> dw_min:9.8874e-01  dw_max:1.0143e+00 lr:1.0000e-02
2023-04-01 22:46:34,572 ADAM: Layer 2 -> dw_min:9.8601e-01  dw_max:1.0164e+00 lr:1.0000e-02
2023-04-01 22:46:34,572 ADAM: Layer 3 -> dw_min:9.9398e-01  dw_max:1.0068e+00 lr:1.0000e-02
2023-04-01 22:46:34,587 			Learning rate: weights:   1.000e-02    
2023-04-01 22:46:34,587 			Last test performance: 99.37%
2023-04-01 22:46:34,587 ----------------
2023-04-01 22:46:40,051   20  =>  35   		Training 486 pattern with 99.58% 	Forward time: 	 5.36 sec
2023-04-01 22:46:40,052 			Loss:    9.133e-03    			Backward time: 	 0.10 sec 
2023-04-01 22:46:40,052 ADAM: Layer 0 -> dw_min:9.9741e-01  dw_max:1.0026e+00 lr:1.0000e-02
2023-04-01 22:46:40,052 ADAM: Layer 1 -> dw_min:9.8918e-01  dw_max:1.0133e+00 lr:1.0000e-02
2023-04-01 22:46:40,052 ADAM: Layer 2 -> dw_min:9.8550e-01  dw_max:1.0147e+00 lr:1.0000e-02
2023-04-01 22:46:40,052 ADAM: Layer 3 -> dw_min:9.9458e-01  dw_max:1.0065e+00 lr:1.0000e-02
2023-04-01 22:46:40,068 			Learning rate: weights:   1.000e-02    
2023-04-01 22:46:40,068 			Last test performance: 99.37%
2023-04-01 22:46:40,068 ----------------
2023-04-01 22:46:45,637   20  =>  36   		Training 486 pattern with 99.79% 	Forward time: 	 5.47 sec
2023-04-01 22:46:45,637 			Loss:    8.566e-03    			Backward time: 	 0.09 sec 
2023-04-01 22:46:45,638 ADAM: Layer 0 -> dw_min:9.9790e-01  dw_max:1.0024e+00 lr:1.0000e-02
2023-04-01 22:46:45,638 ADAM: Layer 1 -> dw_min:9.9024e-01  dw_max:1.0125e+00 lr:1.0000e-02
2023-04-01 22:46:45,638 ADAM: Layer 2 -> dw_min:9.8692e-01  dw_max:1.0133e+00 lr:1.0000e-02
2023-04-01 22:46:45,638 ADAM: Layer 3 -> dw_min:9.9512e-01  dw_max:1.0057e+00 lr:1.0000e-02
2023-04-01 22:46:45,696 			Learning rate: weights:   1.000e-02    
2023-04-01 22:46:45,696 			Last test performance: 99.37%
2023-04-01 22:46:45,696 ----------------
2023-04-01 22:46:51,105   20  =>  37   		Training 486 pattern with 99.58% 	Forward time: 	 5.31 sec
2023-04-01 22:46:51,105 			Loss:    1.709e-02    			Backward time: 	 0.10 sec 
2023-04-01 22:46:51,105 ADAM: Layer 0 -> dw_min:9.9804e-01  dw_max:1.0023e+00 lr:1.0000e-02
2023-04-01 22:46:51,105 ADAM: Layer 1 -> dw_min:9.8962e-01  dw_max:1.0106e+00 lr:1.0000e-02
2023-04-01 22:46:51,105 ADAM: Layer 2 -> dw_min:9.8705e-01  dw_max:1.0136e+00 lr:1.0000e-02
2023-04-01 22:46:51,106 ADAM: Layer 3 -> dw_min:9.9561e-01  dw_max:1.0051e+00 lr:1.0000e-02
2023-04-01 22:46:51,163 			Learning rate: weights:   1.000e-02    
2023-04-01 22:46:51,163 			Last test performance: 99.37%
2023-04-01 22:46:51,163 ----------------
2023-04-01 22:46:56,561   20  =>  38   		Training 486 pattern with 99.79% 	Forward time: 	 5.30 sec
2023-04-01 22:46:56,561 			Loss:    7.642e-03    			Backward time: 	 0.09 sec 
2023-04-01 22:46:56,562 ADAM: Layer 0 -> dw_min:9.9820e-01  dw_max:1.0020e+00 lr:1.0000e-02
2023-04-01 22:46:56,562 ADAM: Layer 1 -> dw_min:9.8936e-01  dw_max:1.0100e+00 lr:1.0000e-02
2023-04-01 22:46:56,562 ADAM: Layer 2 -> dw_min:9.8639e-01  dw_max:1.0122e+00 lr:1.0000e-02
2023-04-01 22:46:56,562 ADAM: Layer 3 -> dw_min:9.9574e-01  dw_max:1.0046e+00 lr:1.0000e-02
2023-04-01 22:46:56,632 			Learning rate: weights:   1.000e-02    
2023-04-01 22:46:56,632 			Last test performance: 99.37%
2023-04-01 22:46:56,632 ----------------
2023-04-01 22:47:02,094   20  =>  39   		Training 486 pattern with 99.58% 	Forward time: 	 5.36 sec
2023-04-01 22:47:02,094 			Loss:    9.866e-03    			Backward time: 	 0.10 sec 
2023-04-01 22:47:02,095 ADAM: Layer 0 -> dw_min:9.9810e-01  dw_max:1.0025e+00 lr:1.0000e-02
2023-04-01 22:47:02,095 ADAM: Layer 1 -> dw_min:9.9071e-01  dw_max:1.0116e+00 lr:1.0000e-02
2023-04-01 22:47:02,095 ADAM: Layer 2 -> dw_min:9.8469e-01  dw_max:1.0138e+00 lr:1.0000e-02
2023-04-01 22:47:02,095 ADAM: Layer 3 -> dw_min:9.9617e-01  dw_max:1.0066e+00 lr:1.0000e-02
2023-04-01 22:47:02,155 			Learning rate: weights:   1.000e-02    
2023-04-01 22:47:02,155 			Last test performance: 99.37%
2023-04-01 22:47:02,155 ----------------
2023-04-01 22:47:07,680   20  =>  40   		Training 486 pattern with 98.96% 	Forward time: 	 5.42 sec
2023-04-01 22:47:07,680 			Loss:    4.711e-02    			Backward time: 	 0.10 sec 
2023-04-01 22:47:07,680 ADAM: Layer 0 -> dw_min:9.9739e-01  dw_max:1.0032e+00 lr:1.0000e-02
2023-04-01 22:47:07,681 ADAM: Layer 1 -> dw_min:9.8729e-01  dw_max:1.0123e+00 lr:1.0000e-02
2023-04-01 22:47:07,681 ADAM: Layer 2 -> dw_min:9.8439e-01  dw_max:1.0148e+00 lr:1.0000e-02
2023-04-01 22:47:07,681 ADAM: Layer 3 -> dw_min:9.9526e-01  dw_max:1.0085e+00 lr:1.0000e-02
2023-04-01 22:47:07,741 			Learning rate: weights:   1.000e-02    
2023-04-01 22:47:07,741 			Last test performance: 99.37%
2023-04-01 22:47:07,741 ----------------
2023-04-01 22:47:13,240   20  =>  41   		Training 486 pattern with 99.58% 	Forward time: 	 5.40 sec
2023-04-01 22:47:13,240 			Loss:    6.130e-03    			Backward time: 	 0.09 sec 
2023-04-01 22:47:13,240 ADAM: Layer 0 -> dw_min:9.9749e-01  dw_max:1.0028e+00 lr:1.0000e-02
2023-04-01 22:47:13,240 ADAM: Layer 1 -> dw_min:9.8592e-01  dw_max:1.0110e+00 lr:1.0000e-02
2023-04-01 22:47:13,240 ADAM: Layer 2 -> dw_min:9.8497e-01  dw_max:1.0153e+00 lr:1.0000e-02
2023-04-01 22:47:13,241 ADAM: Layer 3 -> dw_min:9.9577e-01  dw_max:1.0076e+00 lr:1.0000e-02
2023-04-01 22:47:13,325 			Learning rate: weights:   1.000e-02    
2023-04-01 22:47:13,325 			Last test performance: 99.37%
2023-04-01 22:47:13,325 ----------------
2023-04-01 22:47:18,846   20  =>  42   		Training 486 pattern with 99.79% 	Forward time: 	 5.42 sec
2023-04-01 22:47:18,846 			Loss:    7.711e-03    			Backward time: 	 0.10 sec 
2023-04-01 22:47:18,846 ADAM: Layer 0 -> dw_min:9.9805e-01  dw_max:1.0024e+00 lr:1.0000e-02
2023-04-01 22:47:18,846 ADAM: Layer 1 -> dw_min:9.8677e-01  dw_max:1.0119e+00 lr:1.0000e-02
2023-04-01 22:47:18,846 ADAM: Layer 2 -> dw_min:9.8484e-01  dw_max:1.0138e+00 lr:1.0000e-02
2023-04-01 22:47:18,847 ADAM: Layer 3 -> dw_min:9.9619e-01  dw_max:1.0069e+00 lr:1.0000e-02
2023-04-01 22:47:18,926 			Learning rate: weights:   1.000e-02    
2023-04-01 22:47:18,927 			Last test performance: 99.37%
2023-04-01 22:47:18,927 ----------------
2023-04-01 22:47:24,482   20  =>  43   		Training 486 pattern with 99.79% 	Forward time: 	 5.45 sec
2023-04-01 22:47:24,482 			Loss:    7.418e-03    			Backward time: 	 0.10 sec 
2023-04-01 22:47:24,482 ADAM: Layer 0 -> dw_min:9.9776e-01  dw_max:1.0023e+00 lr:1.0000e-02
2023-04-01 22:47:24,482 ADAM: Layer 1 -> dw_min:9.8684e-01  dw_max:1.0116e+00 lr:1.0000e-02
2023-04-01 22:47:24,482 ADAM: Layer 2 -> dw_min:9.8555e-01  dw_max:1.0153e+00 lr:1.0000e-02
2023-04-01 22:47:24,482 ADAM: Layer 3 -> dw_min:9.9657e-01  dw_max:1.0062e+00 lr:1.0000e-02
2023-04-01 22:47:24,531 			Learning rate: weights:   1.000e-02    
2023-04-01 22:47:24,531 			Last test performance: 99.37%
2023-04-01 22:47:24,531 ----------------
2023-04-01 22:47:30,018   20  =>  44   		Training 486 pattern with 99.38% 	Forward time: 	 5.39 sec
2023-04-01 22:47:30,018 			Loss:    1.219e-02    			Backward time: 	 0.10 sec 
2023-04-01 22:47:30,019 ADAM: Layer 0 -> dw_min:9.9654e-01  dw_max:1.0021e+00 lr:1.0000e-02
2023-04-01 22:47:30,019 ADAM: Layer 1 -> dw_min:9.8652e-01  dw_max:1.0141e+00 lr:1.0000e-02
2023-04-01 22:47:30,019 ADAM: Layer 2 -> dw_min:9.8422e-01  dw_max:1.0151e+00 lr:1.0000e-02
2023-04-01 22:47:30,019 ADAM: Layer 3 -> dw_min:9.9613e-01  dw_max:1.0060e+00 lr:1.0000e-02
2023-04-01 22:47:30,100 			Learning rate: weights:   1.000e-02    
2023-04-01 22:47:30,100 			Last test performance: 99.37%
2023-04-01 22:47:30,100 ----------------
2023-04-01 22:47:35,677   20  =>  45   		Training 486 pattern with 100.00% 	Forward time: 	 5.48 sec
2023-04-01 22:47:35,677 			Loss:    1.810e-03    			Backward time: 	 0.10 sec 
2023-04-01 22:47:35,678 ADAM: Layer 0 -> dw_min:9.9674e-01  dw_max:1.0019e+00 lr:1.0000e-02
2023-04-01 22:47:35,678 ADAM: Layer 1 -> dw_min:9.8769e-01  dw_max:1.0126e+00 lr:1.0000e-02
2023-04-01 22:47:35,678 ADAM: Layer 2 -> dw_min:9.8579e-01  dw_max:1.0136e+00 lr:1.0000e-02
2023-04-01 22:47:35,678 ADAM: Layer 3 -> dw_min:9.9651e-01  dw_max:1.0054e+00 lr:1.0000e-02
2023-04-01 22:47:35,719 			Learning rate: weights:   1.000e-02    
2023-04-01 22:47:35,719 			Last test performance: 99.37%
2023-04-01 22:47:35,719 ----------------
2023-04-01 22:47:41,214   20  =>  46   		Training 486 pattern with 99.58% 	Forward time: 	 5.39 sec
2023-04-01 22:47:41,214 			Loss:    2.041e-02    			Backward time: 	 0.10 sec 
2023-04-01 22:47:41,214 ADAM: Layer 0 -> dw_min:9.9721e-01  dw_max:1.0019e+00 lr:1.0000e-02
2023-04-01 22:47:41,214 ADAM: Layer 1 -> dw_min:9.8843e-01  dw_max:1.0139e+00 lr:1.0000e-02
2023-04-01 22:47:41,215 ADAM: Layer 2 -> dw_min:9.8482e-01  dw_max:1.0164e+00 lr:1.0000e-02
2023-04-01 22:47:41,215 ADAM: Layer 3 -> dw_min:9.9670e-01  dw_max:1.0052e+00 lr:1.0000e-02
2023-04-01 22:47:41,244 			Learning rate: weights:   1.000e-02    
2023-04-01 22:47:41,244 			Last test performance: 99.37%
2023-04-01 22:47:41,244 ----------------
2023-04-01 22:47:46,704   20  =>  47   		Training 486 pattern with 99.38% 	Forward time: 	 5.36 sec
2023-04-01 22:47:46,704 			Loss:    1.335e-02    			Backward time: 	 0.10 sec 
2023-04-01 22:47:46,705 ADAM: Layer 0 -> dw_min:9.9728e-01  dw_max:1.0022e+00 lr:1.0000e-02
2023-04-01 22:47:46,705 ADAM: Layer 1 -> dw_min:9.8757e-01  dw_max:1.0136e+00 lr:1.0000e-02
2023-04-01 22:47:46,705 ADAM: Layer 2 -> dw_min:9.8374e-01  dw_max:1.0151e+00 lr:1.0000e-02
2023-04-01 22:47:46,705 ADAM: Layer 3 -> dw_min:9.9108e-01  dw_max:1.0058e+00 lr:1.0000e-02
2023-04-01 22:47:46,779 			Learning rate: weights:   1.000e-02    
2023-04-01 22:47:46,779 			Last test performance: 99.37%
2023-04-01 22:47:46,779 ----------------
2023-04-01 22:47:52,383   20  =>  48   		Training 486 pattern with 99.38% 	Forward time: 	 5.50 sec
2023-04-01 22:47:52,383 			Loss:    2.179e-02    			Backward time: 	 0.09 sec 
2023-04-01 22:47:52,384 ADAM: Layer 0 -> dw_min:9.9775e-01  dw_max:1.0024e+00 lr:1.0000e-02
2023-04-01 22:47:52,384 ADAM: Layer 1 -> dw_min:9.8912e-01  dw_max:1.0159e+00 lr:1.0000e-02
2023-04-01 22:47:52,384 ADAM: Layer 2 -> dw_min:9.8486e-01  dw_max:1.0149e+00 lr:1.0000e-02
2023-04-01 22:47:52,384 ADAM: Layer 3 -> dw_min:9.9197e-01  dw_max:1.0114e+00 lr:1.0000e-02
2023-04-01 22:47:52,454 			Learning rate: weights:   1.000e-02    
2023-04-01 22:47:52,455 			Last test performance: 99.37%
2023-04-01 22:47:52,455 ----------------
2023-04-01 22:47:58,047   20  =>  49   		Training 486 pattern with 98.75% 	Forward time: 	 5.49 sec
2023-04-01 22:47:58,048 			Loss:    2.677e-02    			Backward time: 	 0.09 sec 
2023-04-01 22:47:58,048 ADAM: Layer 0 -> dw_min:9.9732e-01  dw_max:1.0023e+00 lr:1.0000e-02
2023-04-01 22:47:58,048 ADAM: Layer 1 -> dw_min:9.8447e-01  dw_max:1.0172e+00 lr:1.0000e-02
2023-04-01 22:47:58,048 ADAM: Layer 2 -> dw_min:9.8637e-01  dw_max:1.0173e+00 lr:1.0000e-02
2023-04-01 22:47:58,048 ADAM: Layer 3 -> dw_min:9.9276e-01  dw_max:1.0102e+00 lr:1.0000e-02
2023-04-01 22:47:58,063 			Learning rate: weights:   1.000e-02    
2023-04-01 22:47:58,063 			Last test performance: 99.37%
2023-04-01 22:47:58,063 ----------------
2023-04-01 22:48:03,616   20  =>  50   		Training 486 pattern with 99.58% 	Forward time: 	 5.45 sec
2023-04-01 22:48:03,616 			Loss:    1.540e-02    			Backward time: 	 0.10 sec 
2023-04-01 22:48:03,616 ADAM: Layer 0 -> dw_min:9.9726e-01  dw_max:1.0025e+00 lr:1.0000e-02
2023-04-01 22:48:03,616 ADAM: Layer 1 -> dw_min:9.8591e-01  dw_max:1.0151e+00 lr:1.0000e-02
2023-04-01 22:48:03,616 ADAM: Layer 2 -> dw_min:9.8709e-01  dw_max:1.0153e+00 lr:1.0000e-02
2023-04-01 22:48:03,616 ADAM: Layer 3 -> dw_min:9.9348e-01  dw_max:1.0092e+00 lr:1.0000e-02
2023-04-01 22:48:03,676 			Learning rate: weights:   1.000e-02    
2023-04-01 22:48:03,676 			Last test performance: 99.37%
2023-04-01 22:48:03,676 ----------------
2023-04-01 22:48:09,130   20  =>  51   		Training 486 pattern with 99.58% 	Forward time: 	 5.35 sec
2023-04-01 22:48:09,130 			Loss:    1.815e-02    			Backward time: 	 0.10 sec 
2023-04-01 22:48:09,130 ADAM: Layer 0 -> dw_min:9.9730e-01  dw_max:1.0029e+00 lr:1.0000e-02
2023-04-01 22:48:09,131 ADAM: Layer 1 -> dw_min:9.8458e-01  dw_max:1.0145e+00 lr:1.0000e-02
2023-04-01 22:48:09,131 ADAM: Layer 2 -> dw_min:9.8823e-01  dw_max:1.0143e+00 lr:1.0000e-02
2023-04-01 22:48:09,131 ADAM: Layer 3 -> dw_min:9.9412e-01  dw_max:1.0083e+00 lr:1.0000e-02
2023-04-01 22:48:09,173 			Learning rate: weights:   1.000e-02    
2023-04-01 22:48:09,173 			Last test performance: 99.37%
2023-04-01 22:48:09,173 ----------------
2023-04-01 22:48:14,704   20  =>  52   		Training 486 pattern with 99.38% 	Forward time: 	 5.43 sec
2023-04-01 22:48:14,705 			Loss:    2.044e-02    			Backward time: 	 0.10 sec 
2023-04-01 22:48:14,705 ADAM: Layer 0 -> dw_min:9.9702e-01  dw_max:1.0028e+00 lr:1.0000e-02
2023-04-01 22:48:14,705 ADAM: Layer 1 -> dw_min:9.8615e-01  dw_max:1.0198e+00 lr:1.0000e-02
2023-04-01 22:48:14,705 ADAM: Layer 2 -> dw_min:9.8558e-01  dw_max:1.0166e+00 lr:1.0000e-02
2023-04-01 22:48:14,705 ADAM: Layer 3 -> dw_min:9.9471e-01  dw_max:1.0078e+00 lr:1.0000e-02
2023-04-01 22:48:14,733 			Learning rate: weights:   1.000e-02    
2023-04-01 22:48:14,733 			Last test performance: 99.37%
2023-04-01 22:48:14,733 ----------------
2023-04-01 22:48:20,290   20  =>  53   		Training 486 pattern with 99.17% 	Forward time: 	 5.46 sec
2023-04-01 22:48:20,290 			Loss:    2.510e-02    			Backward time: 	 0.10 sec 
2023-04-01 22:48:20,290 ADAM: Layer 0 -> dw_min:9.9671e-01  dw_max:1.0020e+00 lr:1.0000e-02
2023-04-01 22:48:20,290 ADAM: Layer 1 -> dw_min:9.8794e-01  dw_max:1.0198e+00 lr:1.0000e-02
2023-04-01 22:48:20,290 ADAM: Layer 2 -> dw_min:9.8353e-01  dw_max:1.0150e+00 lr:1.0000e-02
2023-04-01 22:48:20,291 ADAM: Layer 3 -> dw_min:9.9349e-01  dw_max:1.0070e+00 lr:1.0000e-02
2023-04-01 22:48:20,399 			Learning rate: weights:   1.000e-02    
2023-04-01 22:48:20,399 			Last test performance: 99.37%
2023-04-01 22:48:20,399 ----------------
2023-04-01 22:48:25,873   20  =>  54   		Training 486 pattern with 99.58% 	Forward time: 	 5.37 sec
2023-04-01 22:48:25,873 			Loss:    1.893e-02    			Backward time: 	 0.10 sec 
2023-04-01 22:48:25,873 ADAM: Layer 0 -> dw_min:9.9658e-01  dw_max:1.0023e+00 lr:1.0000e-02
2023-04-01 22:48:25,873 ADAM: Layer 1 -> dw_min:9.8916e-01  dw_max:1.0198e+00 lr:1.0000e-02
2023-04-01 22:48:25,873 ADAM: Layer 2 -> dw_min:9.8397e-01  dw_max:1.0134e+00 lr:1.0000e-02
2023-04-01 22:48:25,873 ADAM: Layer 3 -> dw_min:9.9414e-01  dw_max:1.0063e+00 lr:1.0000e-02
2023-04-01 22:48:25,944 			Learning rate: weights:   1.000e-02    
2023-04-01 22:48:25,944 			Last test performance: 99.37%
2023-04-01 22:48:25,944 ----------------
2023-04-01 22:48:31,400   20  =>  55   		Training 486 pattern with 100.00% 	Forward time: 	 5.36 sec
2023-04-01 22:48:31,401 			Loss:    1.783e-03    			Backward time: 	 0.10 sec 
2023-04-01 22:48:31,401 ADAM: Layer 0 -> dw_min:9.9701e-01  dw_max:1.0019e+00 lr:1.0000e-02
2023-04-01 22:48:31,401 ADAM: Layer 1 -> dw_min:9.9024e-01  dw_max:1.0167e+00 lr:1.0000e-02
2023-04-01 22:48:31,401 ADAM: Layer 2 -> dw_min:9.8559e-01  dw_max:1.0136e+00 lr:1.0000e-02
2023-04-01 22:48:31,401 ADAM: Layer 3 -> dw_min:9.9472e-01  dw_max:1.0057e+00 lr:1.0000e-02
2023-04-01 22:48:31,431 			Learning rate: weights:   1.000e-02    
2023-04-01 22:48:31,431 			Last test performance: 99.37%
2023-04-01 22:48:31,431 ----------------
2023-04-01 22:48:36,900   20  =>  56   		Training 486 pattern with 99.79% 	Forward time: 	 5.37 sec
2023-04-01 22:48:36,900 			Loss:    3.762e-03    			Backward time: 	 0.09 sec 
2023-04-01 22:48:36,901 ADAM: Layer 0 -> dw_min:9.9744e-01  dw_max:1.0016e+00 lr:1.0000e-02
2023-04-01 22:48:36,901 ADAM: Layer 1 -> dw_min:9.9122e-01  dw_max:1.0157e+00 lr:1.0000e-02
2023-04-01 22:48:36,901 ADAM: Layer 2 -> dw_min:9.8572e-01  dw_max:1.0124e+00 lr:1.0000e-02
2023-04-01 22:48:36,901 ADAM: Layer 3 -> dw_min:9.9525e-01  dw_max:1.0051e+00 lr:1.0000e-02
2023-04-01 22:48:36,917 			Learning rate: weights:   1.000e-02    
2023-04-01 22:48:36,917 			Last test performance: 99.37%
2023-04-01 22:48:36,917 ----------------
2023-04-01 22:48:42,502   20  =>  57   		Training 486 pattern with 100.00% 	Forward time: 	 5.48 sec
2023-04-01 22:48:42,502 			Loss:    2.897e-03    			Backward time: 	 0.10 sec 
2023-04-01 22:48:42,502 ADAM: Layer 0 -> dw_min:9.9766e-01  dw_max:1.0014e+00 lr:1.0000e-02
2023-04-01 22:48:42,503 ADAM: Layer 1 -> dw_min:9.9213e-01  dw_max:1.0145e+00 lr:1.0000e-02
2023-04-01 22:48:42,503 ADAM: Layer 2 -> dw_min:9.8607e-01  dw_max:1.0106e+00 lr:1.0000e-02
2023-04-01 22:48:42,503 ADAM: Layer 3 -> dw_min:9.9572e-01  dw_max:1.0046e+00 lr:1.0000e-02
2023-04-01 22:48:42,524 			Learning rate: weights:   1.000e-02    
2023-04-01 22:48:42,524 			Last test performance: 99.37%
2023-04-01 22:48:42,524 ----------------
2023-04-01 22:48:48,004   20  =>  58   		Training 486 pattern with 99.38% 	Forward time: 	 5.38 sec
2023-04-01 22:48:48,004 			Loss:    1.584e-02    			Backward time: 	 0.10 sec 
2023-04-01 22:48:48,004 ADAM: Layer 0 -> dw_min:9.9820e-01  dw_max:1.0019e+00 lr:1.0000e-02
2023-04-01 22:48:48,004 ADAM: Layer 1 -> dw_min:9.9182e-01  dw_max:1.0143e+00 lr:1.0000e-02
2023-04-01 22:48:48,005 ADAM: Layer 2 -> dw_min:9.8612e-01  dw_max:1.0145e+00 lr:1.0000e-02
2023-04-01 22:48:48,005 ADAM: Layer 3 -> dw_min:9.9615e-01  dw_max:1.0063e+00 lr:1.0000e-02
2023-04-01 22:48:48,079 			Learning rate: weights:   1.000e-02    
2023-04-01 22:48:48,079 			Last test performance: 99.37%
2023-04-01 22:48:48,079 ----------------
2023-04-01 22:48:53,546   20  =>  59   		Training 486 pattern with 99.38% 	Forward time: 	 5.37 sec
2023-04-01 22:48:53,546 			Loss:    1.831e-02    			Backward time: 	 0.10 sec 
2023-04-01 22:48:53,547 ADAM: Layer 0 -> dw_min:9.9760e-01  dw_max:1.0023e+00 lr:1.0000e-02
2023-04-01 22:48:53,547 ADAM: Layer 1 -> dw_min:9.8636e-01  dw_max:1.0102e+00 lr:1.0000e-02
2023-04-01 22:48:53,547 ADAM: Layer 2 -> dw_min:9.8540e-01  dw_max:1.0134e+00 lr:1.0000e-02
2023-04-01 22:48:53,547 ADAM: Layer 3 -> dw_min:9.9462e-01  dw_max:1.0064e+00 lr:1.0000e-02
2023-04-01 22:48:53,567 			Learning rate: weights:   1.000e-02    
2023-04-01 22:48:53,567 			Last test performance: 99.37%
2023-04-01 22:48:53,567 ----------------
2023-04-01 22:48:59,080   20  =>  60   		Training 486 pattern with 99.38% 	Forward time: 	 5.41 sec
2023-04-01 22:48:59,080 			Loss:    1.203e-02    			Backward time: 	 0.10 sec 
2023-04-01 22:48:59,081 ADAM: Layer 0 -> dw_min:9.9780e-01  dw_max:1.0019e+00 lr:1.0000e-02
2023-04-01 22:48:59,081 ADAM: Layer 1 -> dw_min:9.8243e-01  dw_max:1.0090e+00 lr:1.0000e-02
2023-04-01 22:48:59,081 ADAM: Layer 2 -> dw_min:9.8505e-01  dw_max:1.0177e+00 lr:1.0000e-02
2023-04-01 22:48:59,081 ADAM: Layer 3 -> dw_min:9.9516e-01  dw_max:1.0079e+00 lr:1.0000e-02
2023-04-01 22:48:59,144 			Learning rate: weights:   1.000e-02    
2023-04-01 22:48:59,144 			Last test performance: 99.37%
2023-04-01 22:48:59,144 ----------------
2023-04-01 22:49:04,766   20  =>  61   		Training 486 pattern with 99.17% 	Forward time: 	 5.52 sec
2023-04-01 22:49:04,767 			Loss:    2.083e-02    			Backward time: 	 0.09 sec 
2023-04-01 22:49:04,767 ADAM: Layer 0 -> dw_min:9.9717e-01  dw_max:1.0019e+00 lr:1.0000e-02
2023-04-01 22:49:04,767 ADAM: Layer 1 -> dw_min:9.8424e-01  dw_max:1.0139e+00 lr:1.0000e-02
2023-04-01 22:49:04,767 ADAM: Layer 2 -> dw_min:9.8556e-01  dw_max:1.0160e+00 lr:1.0000e-02
2023-04-01 22:49:04,767 ADAM: Layer 3 -> dw_min:9.9305e-01  dw_max:1.0071e+00 lr:1.0000e-02
2023-04-01 22:49:04,782 			Learning rate: weights:   1.000e-02    
2023-04-01 22:49:04,782 			Last test performance: 99.37%
2023-04-01 22:49:04,782 ----------------
2023-04-01 22:49:10,261   20  =>  62   		Training 486 pattern with 99.58% 	Forward time: 	 5.38 sec
2023-04-01 22:49:10,262 			Loss:    1.289e-02    			Backward time: 	 0.10 sec 
2023-04-01 22:49:10,262 ADAM: Layer 0 -> dw_min:9.9728e-01  dw_max:1.0020e+00 lr:1.0000e-02
2023-04-01 22:49:10,262 ADAM: Layer 1 -> dw_min:9.8497e-01  dw_max:1.0125e+00 lr:1.0000e-02
2023-04-01 22:49:10,262 ADAM: Layer 2 -> dw_min:9.8700e-01  dw_max:1.0144e+00 lr:1.0000e-02
2023-04-01 22:49:10,262 ADAM: Layer 3 -> dw_min:9.9375e-01  dw_max:1.0082e+00 lr:1.0000e-02
2023-04-01 22:49:10,399 			Learning rate: weights:   1.000e-02    
2023-04-01 22:49:10,399 			Last test performance: 99.37%
2023-04-01 22:49:10,399 ----------------
2023-04-01 22:49:15,992   20  =>  63   		Training 486 pattern with 99.58% 	Forward time: 	 5.49 sec
2023-04-01 22:49:15,992 			Loss:    7.104e-03    			Backward time: 	 0.10 sec 
2023-04-01 22:49:15,993 ADAM: Layer 0 -> dw_min:9.9766e-01  dw_max:1.0022e+00 lr:1.0000e-02
2023-04-01 22:49:15,994 ADAM: Layer 1 -> dw_min:9.8644e-01  dw_max:1.0112e+00 lr:1.0000e-02
2023-04-01 22:49:15,994 ADAM: Layer 2 -> dw_min:9.8829e-01  dw_max:1.0130e+00 lr:1.0000e-02
2023-04-01 22:49:15,995 ADAM: Layer 3 -> dw_min:9.9436e-01  dw_max:1.0074e+00 lr:1.0000e-02
2023-04-01 22:49:16,082 			Learning rate: weights:   1.000e-02    
2023-04-01 22:49:16,082 			Last test performance: 99.37%
2023-04-01 22:49:16,082 ----------------
2023-04-01 22:49:21,653   20  =>  64   		Training 486 pattern with 99.79% 	Forward time: 	 5.47 sec
2023-04-01 22:49:21,654 			Loss:    1.616e-02    			Backward time: 	 0.10 sec 
2023-04-01 22:49:21,654 ADAM: Layer 0 -> dw_min:9.9775e-01  dw_max:1.0023e+00 lr:1.0000e-02
2023-04-01 22:49:21,654 ADAM: Layer 1 -> dw_min:9.8780e-01  dw_max:1.0101e+00 lr:1.0000e-02
2023-04-01 22:49:21,654 ADAM: Layer 2 -> dw_min:9.8509e-01  dw_max:1.0117e+00 lr:1.0000e-02
2023-04-01 22:49:21,654 ADAM: Layer 3 -> dw_min:9.9493e-01  dw_max:1.0066e+00 lr:1.0000e-02
2023-04-01 22:49:21,739 			Learning rate: weights:   1.000e-02    
2023-04-01 22:49:21,740 			Last test performance: 99.37%
2023-04-01 22:49:21,740 ----------------
2023-04-01 22:49:27,218   20  =>  65   		Training 486 pattern with 100.00% 	Forward time: 	 5.38 sec
2023-04-01 22:49:27,218 			Loss:    1.691e-03    			Backward time: 	 0.10 sec 
2023-04-01 22:49:27,218 ADAM: Layer 0 -> dw_min:9.9812e-01  dw_max:1.0021e+00 lr:1.0000e-02
2023-04-01 22:49:27,218 ADAM: Layer 1 -> dw_min:9.8901e-01  dw_max:1.0098e+00 lr:1.0000e-02
2023-04-01 22:49:27,219 ADAM: Layer 2 -> dw_min:9.8657e-01  dw_max:1.0105e+00 lr:1.0000e-02
2023-04-01 22:49:27,219 ADAM: Layer 3 -> dw_min:9.9544e-01  dw_max:1.0060e+00 lr:1.0000e-02
2023-04-01 22:49:27,281 			Learning rate: weights:   1.000e-02    
2023-04-01 22:49:27,281 			Last test performance: 99.37%
2023-04-01 22:49:27,281 ----------------
2023-04-01 22:49:32,739   20  =>  66   		Training 486 pattern with 99.17% 	Forward time: 	 5.36 sec
2023-04-01 22:49:32,739 			Loss:    3.037e-02    			Backward time: 	 0.10 sec 
2023-04-01 22:49:32,739 ADAM: Layer 0 -> dw_min:9.9690e-01  dw_max:1.0028e+00 lr:1.0000e-02
2023-04-01 22:49:32,739 ADAM: Layer 1 -> dw_min:9.8787e-01  dw_max:1.0118e+00 lr:1.0000e-02
2023-04-01 22:49:32,739 ADAM: Layer 2 -> dw_min:9.8559e-01  dw_max:1.0140e+00 lr:1.0000e-02
2023-04-01 22:49:32,739 ADAM: Layer 3 -> dw_min:9.9567e-01  dw_max:1.0054e+00 lr:1.0000e-02
2023-04-01 22:49:32,799 			Learning rate: weights:   1.000e-02    
2023-04-01 22:49:32,799 			Last test performance: 99.37%
2023-04-01 22:49:32,799 ----------------
2023-04-01 22:49:38,429   20  =>  67   		Training 486 pattern with 99.58% 	Forward time: 	 5.53 sec
2023-04-01 22:49:38,429 			Loss:    1.340e-02    			Backward time: 	 0.10 sec 
2023-04-01 22:49:38,429 ADAM: Layer 0 -> dw_min:9.9670e-01  dw_max:1.0026e+00 lr:1.0000e-02
2023-04-01 22:49:38,429 ADAM: Layer 1 -> dw_min:9.8928e-01  dw_max:1.0101e+00 lr:1.0000e-02
2023-04-01 22:49:38,430 ADAM: Layer 2 -> dw_min:9.8496e-01  dw_max:1.0151e+00 lr:1.0000e-02
2023-04-01 22:49:38,430 ADAM: Layer 3 -> dw_min:9.9572e-01  dw_max:1.0048e+00 lr:1.0000e-02
2023-04-01 22:49:38,492 			Learning rate: weights:   1.000e-02    
2023-04-01 22:49:38,492 			Last test performance: 99.37%
2023-04-01 22:49:38,492 ----------------
2023-04-01 22:49:43,981   20  =>  68   		Training 486 pattern with 99.58% 	Forward time: 	 5.39 sec
2023-04-01 22:49:43,981 			Loss:    7.601e-03    			Backward time: 	 0.10 sec 
2023-04-01 22:49:43,982 ADAM: Layer 0 -> dw_min:9.9735e-01  dw_max:1.0031e+00 lr:1.0000e-02
2023-04-01 22:49:43,982 ADAM: Layer 1 -> dw_min:9.8997e-01  dw_max:1.0118e+00 lr:1.0000e-02
2023-04-01 22:49:43,982 ADAM: Layer 2 -> dw_min:9.8507e-01  dw_max:1.0136e+00 lr:1.0000e-02
2023-04-01 22:49:43,982 ADAM: Layer 3 -> dw_min:9.9614e-01  dw_max:1.0043e+00 lr:1.0000e-02
2023-04-01 22:49:44,052 			Learning rate: weights:   1.000e-02    
2023-04-01 22:49:44,052 			Last test performance: 99.37%
2023-04-01 22:49:44,052 ----------------
2023-04-01 22:49:49,536   20  =>  69   		Training 486 pattern with 98.96% 	Forward time: 	 5.38 sec
2023-04-01 22:49:49,536 			Loss:    4.055e-02    			Backward time: 	 0.09 sec 
2023-04-01 22:49:49,536 ADAM: Layer 0 -> dw_min:9.9754e-01  dw_max:1.0026e+00 lr:1.0000e-02
2023-04-01 22:49:49,536 ADAM: Layer 1 -> dw_min:9.8485e-01  dw_max:1.0102e+00 lr:1.0000e-02
2023-04-01 22:49:49,536 ADAM: Layer 2 -> dw_min:9.8513e-01  dw_max:1.0150e+00 lr:1.0000e-02
2023-04-01 22:49:49,537 ADAM: Layer 3 -> dw_min:9.9425e-01  dw_max:1.0047e+00 lr:1.0000e-02
2023-04-01 22:49:49,575 			Learning rate: weights:   1.000e-02    
2023-04-01 22:49:49,575 			Last test performance: 99.37%
2023-04-01 22:49:49,575 ----------------
2023-04-01 22:49:55,107   20  =>  70   		Training 486 pattern with 99.38% 	Forward time: 	 5.43 sec
2023-04-01 22:49:55,107 			Loss:    1.888e-02    			Backward time: 	 0.09 sec 
2023-04-01 22:49:55,107 ADAM: Layer 0 -> dw_min:9.9700e-01  dw_max:1.0021e+00 lr:1.0000e-02
2023-04-01 22:49:55,107 ADAM: Layer 1 -> dw_min:9.8688e-01  dw_max:1.0122e+00 lr:1.0000e-02
2023-04-01 22:49:55,108 ADAM: Layer 2 -> dw_min:9.8618e-01  dw_max:1.0136e+00 lr:1.0000e-02
2023-04-01 22:49:55,108 ADAM: Layer 3 -> dw_min:9.9482e-01  dw_max:1.0043e+00 lr:1.0000e-02
2023-04-01 22:49:55,196 			Learning rate: weights:   1.000e-02    
2023-04-01 22:49:55,196 			Last test performance: 99.37%
2023-04-01 22:49:55,196 ----------------
2023-04-01 22:50:00,614   20  =>  71   		Training 486 pattern with 99.17% 	Forward time: 	 5.32 sec
2023-04-01 22:50:00,614 			Loss:    1.769e-02    			Backward time: 	 0.10 sec 
2023-04-01 22:50:00,614 ADAM: Layer 0 -> dw_min:9.9688e-01  dw_max:1.0021e+00 lr:1.0000e-02
2023-04-01 22:50:00,615 ADAM: Layer 1 -> dw_min:9.8782e-01  dw_max:1.0112e+00 lr:1.0000e-02
2023-04-01 22:50:00,615 ADAM: Layer 2 -> dw_min:9.8462e-01  dw_max:1.0150e+00 lr:1.0000e-02
2023-04-01 22:50:00,615 ADAM: Layer 3 -> dw_min:9.9492e-01  dw_max:1.0063e+00 lr:1.0000e-02
2023-04-01 22:50:00,636 			Learning rate: weights:   1.000e-02    
2023-04-01 22:50:00,636 			Last test performance: 99.37%
2023-04-01 22:50:00,636 ----------------
2023-04-01 22:50:06,190   20  =>  72   		Training 486 pattern with 99.79% 	Forward time: 	 5.45 sec
2023-04-01 22:50:06,190 			Loss:    8.688e-03    			Backward time: 	 0.09 sec 
2023-04-01 22:50:06,190 ADAM: Layer 0 -> dw_min:9.9695e-01  dw_max:1.0021e+00 lr:1.0000e-02
2023-04-01 22:50:06,190 ADAM: Layer 1 -> dw_min:9.8891e-01  dw_max:1.0100e+00 lr:1.0000e-02
2023-04-01 22:50:06,190 ADAM: Layer 2 -> dw_min:9.8514e-01  dw_max:1.0150e+00 lr:1.0000e-02
2023-04-01 22:50:06,190 ADAM: Layer 3 -> dw_min:9.9543e-01  dw_max:1.0057e+00 lr:1.0000e-02
2023-04-01 22:50:06,248 			Learning rate: weights:   1.000e-02    
2023-04-01 22:50:06,248 			Last test performance: 99.37%
2023-04-01 22:50:06,248 ----------------
2023-04-01 22:50:11,798   20  =>  73   		Training 486 pattern with 99.58% 	Forward time: 	 5.45 sec
2023-04-01 22:50:11,798 			Loss:    1.584e-02    			Backward time: 	 0.10 sec 
2023-04-01 22:50:11,798 ADAM: Layer 0 -> dw_min:9.9733e-01  dw_max:1.0020e+00 lr:1.0000e-02
2023-04-01 22:50:11,798 ADAM: Layer 1 -> dw_min:9.8987e-01  dw_max:1.0117e+00 lr:1.0000e-02
2023-04-01 22:50:11,798 ADAM: Layer 2 -> dw_min:9.8662e-01  dw_max:1.0153e+00 lr:1.0000e-02
2023-04-01 22:50:11,798 ADAM: Layer 3 -> dw_min:9.9555e-01  dw_max:1.0051e+00 lr:1.0000e-02
2023-04-01 22:50:11,934 			Learning rate: weights:   1.000e-02    
2023-04-01 22:50:11,934 			Last test performance: 99.37%
2023-04-01 22:50:11,934 ----------------
2023-04-01 22:50:17,422   20  =>  74   		Training 486 pattern with 99.58% 	Forward time: 	 5.39 sec
2023-04-01 22:50:17,422 			Loss:    8.208e-03    			Backward time: 	 0.09 sec 
2023-04-01 22:50:17,423 ADAM: Layer 0 -> dw_min:9.9744e-01  dw_max:1.0018e+00 lr:1.0000e-02
2023-04-01 22:50:17,423 ADAM: Layer 1 -> dw_min:9.9007e-01  dw_max:1.0142e+00 lr:1.0000e-02
2023-04-01 22:50:17,423 ADAM: Layer 2 -> dw_min:9.8591e-01  dw_max:1.0168e+00 lr:1.0000e-02
2023-04-01 22:50:17,423 ADAM: Layer 3 -> dw_min:9.9372e-01  dw_max:1.0047e+00 lr:1.0000e-02
2023-04-01 22:50:17,438 			Learning rate: weights:   1.000e-02    
2023-04-01 22:50:17,438 			Last test performance: 99.37%
2023-04-01 22:50:17,438 ----------------
2023-04-01 22:50:22,870   20  =>  75   		Training 486 pattern with 99.79% 	Forward time: 	 5.33 sec
2023-04-01 22:50:22,870 			Loss:    3.951e-03    			Backward time: 	 0.10 sec 
2023-04-01 22:50:22,870 ADAM: Layer 0 -> dw_min:9.9726e-01  dw_max:1.0018e+00 lr:1.0000e-02
2023-04-01 22:50:22,870 ADAM: Layer 1 -> dw_min:9.8877e-01  dw_max:1.0128e+00 lr:1.0000e-02
2023-04-01 22:50:22,870 ADAM: Layer 2 -> dw_min:9.8583e-01  dw_max:1.0151e+00 lr:1.0000e-02
2023-04-01 22:50:22,870 ADAM: Layer 3 -> dw_min:9.9433e-01  dw_max:1.0043e+00 lr:1.0000e-02
2023-04-01 22:50:22,888 			Learning rate: weights:   1.000e-02    
2023-04-01 22:50:22,888 			Last test performance: 99.37%
2023-04-01 22:50:22,888 ----------------
2023-04-01 22:50:28,453   20  =>  76   		Training 486 pattern with 99.17% 	Forward time: 	 5.46 sec
2023-04-01 22:50:28,453 			Loss:    2.864e-02    			Backward time: 	 0.10 sec 
2023-04-01 22:50:28,454 ADAM: Layer 0 -> dw_min:9.9770e-01  dw_max:1.0020e+00 lr:1.0000e-02
2023-04-01 22:50:28,454 ADAM: Layer 1 -> dw_min:9.8631e-01  dw_max:1.0140e+00 lr:1.0000e-02
2023-04-01 22:50:28,454 ADAM: Layer 2 -> dw_min:9.8551e-01  dw_max:1.0149e+00 lr:1.0000e-02
2023-04-01 22:50:28,454 ADAM: Layer 3 -> dw_min:9.9487e-01  dw_max:1.0087e+00 lr:1.0000e-02
2023-04-01 22:50:28,470 			Learning rate: weights:   1.000e-02    
2023-04-01 22:50:28,470 			Last test performance: 99.37%
2023-04-01 22:50:28,470 ----------------
2023-04-01 22:50:33,925   20  =>  77   		Training 486 pattern with 98.96% 	Forward time: 	 5.35 sec
2023-04-01 22:50:33,925 			Loss:    2.391e-02    			Backward time: 	 0.10 sec 
2023-04-01 22:50:33,925 ADAM: Layer 0 -> dw_min:9.9711e-01  dw_max:1.0019e+00 lr:1.0000e-02
2023-04-01 22:50:33,925 ADAM: Layer 1 -> dw_min:9.8755e-01  dw_max:1.0125e+00 lr:1.0000e-02
2023-04-01 22:50:33,925 ADAM: Layer 2 -> dw_min:9.8587e-01  dw_max:1.0158e+00 lr:1.0000e-02
2023-04-01 22:50:33,925 ADAM: Layer 3 -> dw_min:9.9488e-01  dw_max:1.0078e+00 lr:1.0000e-02
2023-04-01 22:50:33,966 			Learning rate: weights:   1.000e-02    
2023-04-01 22:50:33,966 			Last test performance: 99.37%
2023-04-01 22:50:33,966 ----------------
2023-04-01 22:50:39,431   20  =>  78   		Training 486 pattern with 99.58% 	Forward time: 	 5.36 sec
2023-04-01 22:50:39,431 			Loss:    5.011e-03    			Backward time: 	 0.09 sec 
2023-04-01 22:50:39,432 ADAM: Layer 0 -> dw_min:9.9700e-01  dw_max:1.0017e+00 lr:1.0000e-02
2023-04-01 22:50:39,432 ADAM: Layer 1 -> dw_min:9.8874e-01  dw_max:1.0104e+00 lr:1.0000e-02
2023-04-01 22:50:39,432 ADAM: Layer 2 -> dw_min:9.8489e-01  dw_max:1.0142e+00 lr:1.0000e-02
2023-04-01 22:50:39,432 ADAM: Layer 3 -> dw_min:9.9539e-01  dw_max:1.0070e+00 lr:1.0000e-02
2023-04-01 22:50:39,460 			Learning rate: weights:   1.000e-02    
2023-04-01 22:50:39,460 			Last test performance: 99.37%
2023-04-01 22:50:39,460 ----------------
2023-04-01 22:50:44,971   20  =>  79   		Training 486 pattern with 100.00% 	Forward time: 	 5.41 sec
2023-04-01 22:50:44,971 			Loss:    6.811e-04    			Backward time: 	 0.10 sec 
2023-04-01 22:50:44,972 ADAM: Layer 0 -> dw_min:9.9726e-01  dw_max:1.0016e+00 lr:1.0000e-02
2023-04-01 22:50:44,972 ADAM: Layer 1 -> dw_min:9.8962e-01  dw_max:1.0093e+00 lr:1.0000e-02
2023-04-01 22:50:44,972 ADAM: Layer 2 -> dw_min:9.8639e-01  dw_max:1.0128e+00 lr:1.0000e-02
2023-04-01 22:50:44,972 ADAM: Layer 3 -> dw_min:9.9585e-01  dw_max:1.0063e+00 lr:1.0000e-02
2023-04-01 22:50:44,994 			Learning rate: weights:   1.000e-02    
2023-04-01 22:50:44,994 			Last test performance: 99.37%
2023-04-01 22:50:44,994 ----------------
2023-04-01 22:50:50,544   20  =>  80   		Training 486 pattern with 99.38% 	Forward time: 	 5.45 sec
2023-04-01 22:50:50,544 			Loss:    4.076e-02    			Backward time: 	 0.09 sec 
2023-04-01 22:50:50,544 ADAM: Layer 0 -> dw_min:9.9776e-01  dw_max:1.0016e+00 lr:1.0000e-02
2023-04-01 22:50:50,544 ADAM: Layer 1 -> dw_min:9.9050e-01  dw_max:1.0085e+00 lr:1.0000e-02
2023-04-01 22:50:50,545 ADAM: Layer 2 -> dw_min:9.8491e-01  dw_max:1.0122e+00 lr:1.0000e-02
2023-04-01 22:50:50,545 ADAM: Layer 3 -> dw_min:9.9627e-01  dw_max:1.0072e+00 lr:1.0000e-02
2023-04-01 22:50:50,625 			Learning rate: weights:   1.000e-02    
2023-04-01 22:50:50,625 			Last test performance: 99.37%
2023-04-01 22:50:50,625 ----------------
2023-04-01 22:50:56,243   20  =>  81   		Training 486 pattern with 98.96% 	Forward time: 	 5.52 sec
2023-04-01 22:50:56,243 			Loss:    3.718e-02    			Backward time: 	 0.09 sec 
2023-04-01 22:50:56,244 ADAM: Layer 0 -> dw_min:9.9800e-01  dw_max:1.0016e+00 lr:1.0000e-02
2023-04-01 22:50:56,244 ADAM: Layer 1 -> dw_min:9.8394e-01  dw_max:1.0121e+00 lr:1.0000e-02
2023-04-01 22:50:56,244 ADAM: Layer 2 -> dw_min:9.8345e-01  dw_max:1.0151e+00 lr:1.0000e-02
2023-04-01 22:50:56,244 ADAM: Layer 3 -> dw_min:9.9175e-01  dw_max:1.0075e+00 lr:1.0000e-02
2023-04-01 22:50:56,260 			Learning rate: weights:   1.000e-02    
2023-04-01 22:50:56,260 			Last test performance: 99.37%
2023-04-01 22:50:56,260 ----------------
2023-04-01 22:51:01,774   20  =>  82   		Training 486 pattern with 99.58% 	Forward time: 	 5.41 sec
2023-04-01 22:51:01,775 			Loss:    2.138e-02    			Backward time: 	 0.10 sec 
2023-04-01 22:51:01,775 ADAM: Layer 0 -> dw_min:9.9791e-01  dw_max:1.0025e+00 lr:1.0000e-02
2023-04-01 22:51:01,775 ADAM: Layer 1 -> dw_min:9.8542e-01  dw_max:1.0127e+00 lr:1.0000e-02
2023-04-01 22:51:01,775 ADAM: Layer 2 -> dw_min:9.8356e-01  dw_max:1.0180e+00 lr:1.0000e-02
2023-04-01 22:51:01,775 ADAM: Layer 3 -> dw_min:9.9257e-01  dw_max:1.0068e+00 lr:1.0000e-02
2023-04-01 22:51:01,847 			Learning rate: weights:   1.000e-02    
2023-04-01 22:51:01,847 			Last test performance: 99.37%
2023-04-01 22:51:01,847 ----------------
2023-04-01 22:51:07,331   20  =>  83   		Training 486 pattern with 98.96% 	Forward time: 	 5.38 sec
2023-04-01 22:51:07,331 			Loss:    3.585e-02    			Backward time: 	 0.10 sec 
2023-04-01 22:51:07,331 ADAM: Layer 0 -> dw_min:9.9782e-01  dw_max:1.0022e+00 lr:1.0000e-02
2023-04-01 22:51:07,331 ADAM: Layer 1 -> dw_min:9.8688e-01  dw_max:1.0116e+00 lr:1.0000e-02
2023-04-01 22:51:07,331 ADAM: Layer 2 -> dw_min:9.8245e-01  dw_max:1.0162e+00 lr:1.0000e-02
2023-04-01 22:51:07,331 ADAM: Layer 3 -> dw_min:9.9181e-01  dw_max:1.0137e+00 lr:1.0000e-02
2023-04-01 22:51:07,363 			Learning rate: weights:   1.000e-02    
2023-04-01 22:51:07,363 			Last test performance: 99.37%
2023-04-01 22:51:07,363 ----------------
2023-04-01 22:51:12,978   20  =>  84   		Training 486 pattern with 99.58% 	Forward time: 	 5.51 sec
2023-04-01 22:51:12,979 			Loss:    1.805e-02    			Backward time: 	 0.10 sec 
2023-04-01 22:51:12,979 ADAM: Layer 0 -> dw_min:9.9819e-01  dw_max:1.0021e+00 lr:1.0000e-02
2023-04-01 22:51:12,979 ADAM: Layer 1 -> dw_min:9.8811e-01  dw_max:1.0104e+00 lr:1.0000e-02
2023-04-01 22:51:12,979 ADAM: Layer 2 -> dw_min:9.8420e-01  dw_max:1.0146e+00 lr:1.0000e-02
2023-04-01 22:51:12,979 ADAM: Layer 3 -> dw_min:9.9262e-01  dw_max:1.0124e+00 lr:1.0000e-02
2023-04-01 22:51:12,994 			Learning rate: weights:   1.000e-02    
2023-04-01 22:51:12,994 			Last test performance: 99.37%
2023-04-01 22:51:12,994 ----------------
2023-04-01 22:51:18,495   20  =>  85   		Training 486 pattern with 100.00% 	Forward time: 	 5.40 sec
2023-04-01 22:51:18,495 			Loss:    2.742e-03    			Backward time: 	 0.10 sec 
2023-04-01 22:51:18,495 ADAM: Layer 0 -> dw_min:9.9854e-01  dw_max:1.0021e+00 lr:1.0000e-02
2023-04-01 22:51:18,495 ADAM: Layer 1 -> dw_min:9.8936e-01  dw_max:1.0092e+00 lr:1.0000e-02
2023-04-01 22:51:18,495 ADAM: Layer 2 -> dw_min:9.8577e-01  dw_max:1.0133e+00 lr:1.0000e-02
2023-04-01 22:51:18,495 ADAM: Layer 3 -> dw_min:9.9336e-01  dw_max:1.0111e+00 lr:1.0000e-02
2023-04-01 22:51:18,515 			Learning rate: weights:   1.000e-02    
2023-04-01 22:51:18,515 			Last test performance: 99.37%
2023-04-01 22:51:18,515 ----------------
2023-04-01 22:51:24,006   20  =>  86   		Training 486 pattern with 99.58% 	Forward time: 	 5.39 sec
2023-04-01 22:51:24,006 			Loss:    6.674e-03    			Backward time: 	 0.10 sec 
2023-04-01 22:51:24,006 ADAM: Layer 0 -> dw_min:9.9753e-01  dw_max:1.0019e+00 lr:1.0000e-02
2023-04-01 22:51:24,006 ADAM: Layer 1 -> dw_min:9.9038e-01  dw_max:1.0079e+00 lr:1.0000e-02
2023-04-01 22:51:24,006 ADAM: Layer 2 -> dw_min:9.8718e-01  dw_max:1.0120e+00 lr:1.0000e-02
2023-04-01 22:51:24,006 ADAM: Layer 3 -> dw_min:9.9402e-01  dw_max:1.0100e+00 lr:1.0000e-02
2023-04-01 22:51:24,086 			Learning rate: weights:   1.000e-02    
2023-04-01 22:51:24,086 			Last test performance: 99.37%
2023-04-01 22:51:24,086 ----------------
2023-04-01 22:51:29,507   20  =>  87   		Training 486 pattern with 99.58% 	Forward time: 	 5.32 sec
2023-04-01 22:51:29,507 			Loss:    8.580e-03    			Backward time: 	 0.10 sec 
2023-04-01 22:51:29,507 ADAM: Layer 0 -> dw_min:9.9766e-01  dw_max:1.0013e+00 lr:1.0000e-02
2023-04-01 22:51:29,508 ADAM: Layer 1 -> dw_min:9.9041e-01  dw_max:1.0103e+00 lr:1.0000e-02
2023-04-01 22:51:29,508 ADAM: Layer 2 -> dw_min:9.8534e-01  dw_max:1.0108e+00 lr:1.0000e-02
2023-04-01 22:51:29,508 ADAM: Layer 3 -> dw_min:9.9461e-01  dw_max:1.0090e+00 lr:1.0000e-02
2023-04-01 22:51:29,537 			Learning rate: weights:   1.000e-02    
2023-04-01 22:51:29,537 			Last test performance: 99.37%
2023-04-01 22:51:29,537 ----------------
2023-04-01 22:51:35,038   20  =>  88   		Training 486 pattern with 99.58% 	Forward time: 	 5.40 sec
2023-04-01 22:51:35,038 			Loss:    9.891e-03    			Backward time: 	 0.09 sec 
2023-04-01 22:51:35,038 ADAM: Layer 0 -> dw_min:9.9805e-01  dw_max:1.0021e+00 lr:1.0000e-02
2023-04-01 22:51:35,038 ADAM: Layer 1 -> dw_min:9.9142e-01  dw_max:1.0091e+00 lr:1.0000e-02
2023-04-01 22:51:35,038 ADAM: Layer 2 -> dw_min:9.8640e-01  dw_max:1.0120e+00 lr:1.0000e-02
2023-04-01 22:51:35,039 ADAM: Layer 3 -> dw_min:9.9515e-01  dw_max:1.0081e+00 lr:1.0000e-02
2023-04-01 22:51:35,055 			Learning rate: weights:   1.000e-02    
2023-04-01 22:51:35,055 			Last test performance: 99.37%
2023-04-01 22:51:35,055 ----------------
2023-04-01 22:51:40,468   20  =>  89   		Training 486 pattern with 99.58% 	Forward time: 	 5.31 sec
2023-04-01 22:51:40,468 			Loss:    8.024e-03    			Backward time: 	 0.10 sec 
2023-04-01 22:51:40,469 ADAM: Layer 0 -> dw_min:9.9781e-01  dw_max:1.0028e+00 lr:1.0000e-02
2023-04-01 22:51:40,469 ADAM: Layer 1 -> dw_min:9.8970e-01  dw_max:1.0143e+00 lr:1.0000e-02
2023-04-01 22:51:40,469 ADAM: Layer 2 -> dw_min:9.8182e-01  dw_max:1.0160e+00 lr:1.0000e-02
2023-04-01 22:51:40,469 ADAM: Layer 3 -> dw_min:9.9563e-01  dw_max:1.0073e+00 lr:1.0000e-02
2023-04-01 22:51:40,484 			Learning rate: weights:   1.000e-02    
2023-04-01 22:51:40,484 			Last test performance: 99.37%
2023-04-01 22:51:40,484 ----------------
2023-04-01 22:51:45,904   20  =>  90   		Training 486 pattern with 99.58% 	Forward time: 	 5.32 sec
2023-04-01 22:51:45,904 			Loss:    9.483e-03    			Backward time: 	 0.09 sec 
2023-04-01 22:51:45,905 ADAM: Layer 0 -> dw_min:9.9765e-01  dw_max:1.0027e+00 lr:1.0000e-02
2023-04-01 22:51:45,905 ADAM: Layer 1 -> dw_min:9.9059e-01  dw_max:1.0129e+00 lr:1.0000e-02
2023-04-01 22:51:45,905 ADAM: Layer 2 -> dw_min:9.8362e-01  dw_max:1.0150e+00 lr:1.0000e-02
2023-04-01 22:51:45,905 ADAM: Layer 3 -> dw_min:9.9556e-01  dw_max:1.0066e+00 lr:1.0000e-02
2023-04-01 22:51:45,977 			Learning rate: weights:   1.000e-02    
2023-04-01 22:51:45,977 			Last test performance: 99.37%
2023-04-01 22:51:45,977 ----------------
2023-04-01 22:51:51,474   20  =>  91   		Training 486 pattern with 99.79% 	Forward time: 	 5.40 sec
2023-04-01 22:51:51,474 			Loss:    7.217e-03    			Backward time: 	 0.10 sec 
2023-04-01 22:51:51,474 ADAM: Layer 0 -> dw_min:9.9793e-01  dw_max:1.0024e+00 lr:1.0000e-02
2023-04-01 22:51:51,474 ADAM: Layer 1 -> dw_min:9.9153e-01  dw_max:1.0116e+00 lr:1.0000e-02
2023-04-01 22:51:51,474 ADAM: Layer 2 -> dw_min:9.8525e-01  dw_max:1.0135e+00 lr:1.0000e-02
2023-04-01 22:51:51,474 ADAM: Layer 3 -> dw_min:9.9519e-01  dw_max:1.0059e+00 lr:1.0000e-02
2023-04-01 22:51:51,491 			Learning rate: weights:   1.000e-02    
2023-04-01 22:51:51,491 			Last test performance: 99.37%
2023-04-01 22:51:51,491 ----------------
2023-04-01 22:51:57,132   20  =>  92   		Training 486 pattern with 99.38% 	Forward time: 	 5.54 sec
2023-04-01 22:51:57,132 			Loss:    2.036e-02    			Backward time: 	 0.10 sec 
2023-04-01 22:51:57,132 ADAM: Layer 0 -> dw_min:9.9767e-01  dw_max:1.0026e+00 lr:1.0000e-02
2023-04-01 22:51:57,132 ADAM: Layer 1 -> dw_min:9.9218e-01  dw_max:1.0105e+00 lr:1.0000e-02
2023-04-01 22:51:57,132 ADAM: Layer 2 -> dw_min:9.8671e-01  dw_max:1.0121e+00 lr:1.0000e-02
2023-04-01 22:51:57,132 ADAM: Layer 3 -> dw_min:9.9566e-01  dw_max:1.0053e+00 lr:1.0000e-02
2023-04-01 22:51:57,256 			Learning rate: weights:   1.000e-02    
2023-04-01 22:51:57,256 			Last test performance: 99.37%
2023-04-01 22:51:57,257 ----------------
2023-04-01 22:52:02,837   20  =>  93   		Training 486 pattern with 99.17% 	Forward time: 	 5.48 sec
2023-04-01 22:52:02,838 			Loss:    2.291e-02    			Backward time: 	 0.09 sec 
2023-04-01 22:52:02,838 ADAM: Layer 0 -> dw_min:9.9691e-01  dw_max:1.0025e+00 lr:1.0000e-02
2023-04-01 22:52:02,838 ADAM: Layer 1 -> dw_min:9.8752e-01  dw_max:1.0111e+00 lr:1.0000e-02
2023-04-01 22:52:02,838 ADAM: Layer 2 -> dw_min:9.8582e-01  dw_max:1.0149e+00 lr:1.0000e-02
2023-04-01 22:52:02,838 ADAM: Layer 3 -> dw_min:9.9132e-01  dw_max:1.0076e+00 lr:1.0000e-02
2023-04-01 22:52:02,854 			Learning rate: weights:   1.000e-02    
2023-04-01 22:52:02,854 			Last test performance: 99.37%
2023-04-01 22:52:02,854 ----------------
2023-04-01 22:52:08,405   20  =>  94   		Training 486 pattern with 99.38% 	Forward time: 	 5.45 sec
2023-04-01 22:52:08,405 			Loss:    1.452e-02    			Backward time: 	 0.10 sec 
2023-04-01 22:52:08,406 ADAM: Layer 0 -> dw_min:9.9757e-01  dw_max:1.0028e+00 lr:1.0000e-02
2023-04-01 22:52:08,406 ADAM: Layer 1 -> dw_min:9.8563e-01  dw_max:1.0102e+00 lr:1.0000e-02
2023-04-01 22:52:08,406 ADAM: Layer 2 -> dw_min:9.8723e-01  dw_max:1.0154e+00 lr:1.0000e-02
2023-04-01 22:52:08,406 ADAM: Layer 3 -> dw_min:9.9222e-01  dw_max:1.0068e+00 lr:1.0000e-02
2023-04-01 22:52:08,480 			Learning rate: weights:   1.000e-02    
2023-04-01 22:52:08,480 			Last test performance: 99.37%
2023-04-01 22:52:08,480 ----------------
2023-04-01 22:52:14,038   20  =>  95   		Training 486 pattern with 99.58% 	Forward time: 	 5.46 sec
2023-04-01 22:52:14,038 			Loss:    8.838e-03    			Backward time: 	 0.10 sec 
2023-04-01 22:52:14,038 ADAM: Layer 0 -> dw_min:9.9665e-01  dw_max:1.0025e+00 lr:1.0000e-02
2023-04-01 22:52:14,038 ADAM: Layer 1 -> dw_min:9.8694e-01  dw_max:1.0091e+00 lr:1.0000e-02
2023-04-01 22:52:14,038 ADAM: Layer 2 -> dw_min:9.8703e-01  dw_max:1.0138e+00 lr:1.0000e-02
2023-04-01 22:52:14,038 ADAM: Layer 3 -> dw_min:9.9298e-01  dw_max:1.0068e+00 lr:1.0000e-02
2023-04-01 22:52:14,053 			Learning rate: weights:   1.000e-02    
2023-04-01 22:52:14,053 			Last test performance: 99.37%
2023-04-01 22:52:14,053 ----------------
2023-04-01 22:52:19,528   20  =>  96   		Training 486 pattern with 99.17% 	Forward time: 	 5.37 sec
2023-04-01 22:52:19,528 			Loss:    2.593e-02    			Backward time: 	 0.09 sec 
2023-04-01 22:52:19,529 ADAM: Layer 0 -> dw_min:9.9564e-01  dw_max:1.0023e+00 lr:1.0000e-02
2023-04-01 22:52:19,529 ADAM: Layer 1 -> dw_min:9.8826e-01  dw_max:1.0102e+00 lr:1.0000e-02
2023-04-01 22:52:19,529 ADAM: Layer 2 -> dw_min:9.8737e-01  dw_max:1.0125e+00 lr:1.0000e-02
2023-04-01 22:52:19,529 ADAM: Layer 3 -> dw_min:9.9267e-01  dw_max:1.0070e+00 lr:1.0000e-02
2023-04-01 22:52:19,553 			Learning rate: weights:   1.000e-02    
2023-04-01 22:52:19,553 			Last test performance: 99.37%
2023-04-01 22:52:19,553 ----------------
2023-04-01 22:52:25,048   20  =>  97   		Training 486 pattern with 99.17% 	Forward time: 	 5.39 sec
2023-04-01 22:52:25,048 			Loss:    2.405e-02    			Backward time: 	 0.10 sec 
2023-04-01 22:52:25,048 ADAM: Layer 0 -> dw_min:9.9589e-01  dw_max:1.0021e+00 lr:1.0000e-02
2023-04-01 22:52:25,048 ADAM: Layer 1 -> dw_min:9.8943e-01  dw_max:1.0093e+00 lr:1.0000e-02
2023-04-01 22:52:25,049 ADAM: Layer 2 -> dw_min:9.8439e-01  dw_max:1.0139e+00 lr:1.0000e-02
2023-04-01 22:52:25,049 ADAM: Layer 3 -> dw_min:9.9328e-01  dw_max:1.0084e+00 lr:1.0000e-02
2023-04-01 22:52:25,088 			Learning rate: weights:   1.000e-02    
2023-04-01 22:52:25,088 			Last test performance: 99.37%
2023-04-01 22:52:25,088 ----------------
2023-04-01 22:52:30,531   20  =>  98   		Training 486 pattern with 99.38% 	Forward time: 	 5.34 sec
2023-04-01 22:52:30,531 			Loss:    1.703e-02    			Backward time: 	 0.10 sec 
2023-04-01 22:52:30,531 ADAM: Layer 0 -> dw_min:9.9624e-01  dw_max:1.0020e+00 lr:1.0000e-02
2023-04-01 22:52:30,531 ADAM: Layer 1 -> dw_min:9.9049e-01  dw_max:1.0083e+00 lr:1.0000e-02
2023-04-01 22:52:30,532 ADAM: Layer 2 -> dw_min:9.8564e-01  dw_max:1.0125e+00 lr:1.0000e-02
2023-04-01 22:52:30,532 ADAM: Layer 3 -> dw_min:9.9395e-01  dw_max:1.0075e+00 lr:1.0000e-02
2023-04-01 22:52:30,547 			Learning rate: weights:   1.000e-02    
2023-04-01 22:52:30,547 			Last test performance: 99.37%
2023-04-01 22:52:30,547 ----------------
2023-04-01 22:52:36,059   20  =>  99   		Training 486 pattern with 100.00% 	Forward time: 	 5.41 sec
2023-04-01 22:52:36,059 			Loss:    2.644e-03    			Backward time: 	 0.10 sec 
2023-04-01 22:52:36,060 ADAM: Layer 0 -> dw_min:9.9641e-01  dw_max:1.0023e+00 lr:1.0000e-02
2023-04-01 22:52:36,060 ADAM: Layer 1 -> dw_min:9.8829e-01  dw_max:1.0074e+00 lr:1.0000e-02
2023-04-01 22:52:36,060 ADAM: Layer 2 -> dw_min:9.8519e-01  dw_max:1.0146e+00 lr:1.0000e-02
2023-04-01 22:52:36,060 ADAM: Layer 3 -> dw_min:9.9455e-01  dw_max:1.0068e+00 lr:1.0000e-02
2023-04-01 22:52:36,147 			Learning rate: weights:   1.000e-02    
2023-04-01 22:52:36,147 			Last test performance: 99.37%
2023-04-01 22:52:36,147 ----------------
2023-04-01 22:52:41,567   20  => 100   		Training 486 pattern with 99.38% 	Forward time: 	 5.32 sec
2023-04-01 22:52:41,567 			Loss:    1.680e-02    			Backward time: 	 0.09 sec 
2023-04-01 22:52:41,567 ADAM: Layer 0 -> dw_min:9.9709e-01  dw_max:1.0020e+00 lr:1.0000e-02
2023-04-01 22:52:41,567 ADAM: Layer 1 -> dw_min:9.8959e-01  dw_max:1.0084e+00 lr:1.0000e-02
2023-04-01 22:52:41,568 ADAM: Layer 2 -> dw_min:9.8601e-01  dw_max:1.0138e+00 lr:1.0000e-02
2023-04-01 22:52:41,568 ADAM: Layer 3 -> dw_min:9.9509e-01  dw_max:1.0061e+00 lr:1.0000e-02
2023-04-01 22:52:41,680 			Learning rate: weights:   1.000e-02    
2023-04-01 22:52:41,680 			Last test performance: 99.37%
2023-04-01 22:52:41,680 ----------------
2023-04-01 22:52:47,177   20  => 101   		Training 486 pattern with 99.58% 	Forward time: 	 5.40 sec
2023-04-01 22:52:47,177 			Loss:    1.497e-02    			Backward time: 	 0.09 sec 
2023-04-01 22:52:47,177 ADAM: Layer 0 -> dw_min:9.9755e-01  dw_max:1.0023e+00 lr:1.0000e-02
2023-04-01 22:52:47,177 ADAM: Layer 1 -> dw_min:9.8778e-01  dw_max:1.0106e+00 lr:1.0000e-02
2023-04-01 22:52:47,178 ADAM: Layer 2 -> dw_min:9.8740e-01  dw_max:1.0131e+00 lr:1.0000e-02
2023-04-01 22:52:47,178 ADAM: Layer 3 -> dw_min:9.9347e-01  dw_max:1.0059e+00 lr:1.0000e-02
2023-04-01 22:52:47,249 			Learning rate: weights:   1.000e-02    
2023-04-01 22:52:47,249 			Last test performance: 99.37%
2023-04-01 22:52:47,249 ----------------
2023-04-01 22:52:52,785   20  => 102   		Training 486 pattern with 98.96% 	Forward time: 	 5.44 sec
2023-04-01 22:52:52,785 			Loss:    2.457e-02    			Backward time: 	 0.10 sec 
2023-04-01 22:52:52,785 ADAM: Layer 0 -> dw_min:9.9642e-01  dw_max:1.0042e+00 lr:1.0000e-02
2023-04-01 22:52:52,785 ADAM: Layer 1 -> dw_min:9.8629e-01  dw_max:1.0120e+00 lr:1.0000e-02
2023-04-01 22:52:52,786 ADAM: Layer 2 -> dw_min:9.8525e-01  dw_max:1.0152e+00 lr:1.0000e-02
2023-04-01 22:52:52,786 ADAM: Layer 3 -> dw_min:9.9208e-01  dw_max:1.0053e+00 lr:1.0000e-02
2023-04-01 22:52:52,852 			Learning rate: weights:   1.000e-02    
2023-04-01 22:52:52,852 			Last test performance: 99.37%
2023-04-01 22:52:52,852 ----------------
2023-04-01 22:52:58,364   20  => 103   		Training 486 pattern with 99.38% 	Forward time: 	 5.41 sec
2023-04-01 22:52:58,364 			Loss:    1.414e-02    			Backward time: 	 0.10 sec 
2023-04-01 22:52:58,364 ADAM: Layer 0 -> dw_min:9.9585e-01  dw_max:1.0044e+00 lr:1.0000e-02
2023-04-01 22:52:58,364 ADAM: Layer 1 -> dw_min:9.8783e-01  dw_max:1.0126e+00 lr:1.0000e-02
2023-04-01 22:52:58,364 ADAM: Layer 2 -> dw_min:9.8551e-01  dw_max:1.0137e+00 lr:1.0000e-02
2023-04-01 22:52:58,364 ADAM: Layer 3 -> dw_min:9.9286e-01  dw_max:1.0083e+00 lr:1.0000e-02
2023-04-01 22:52:58,392 			Learning rate: weights:   1.000e-02    
2023-04-01 22:52:58,392 			Last test performance: 99.37%
2023-04-01 22:52:58,392 ----------------
2023-04-01 22:53:03,876   20  => 104   		Training 486 pattern with 99.58% 	Forward time: 	 5.38 sec
2023-04-01 22:53:03,876 			Loss:    8.454e-03    			Backward time: 	 0.10 sec 
2023-04-01 22:53:03,876 ADAM: Layer 0 -> dw_min:9.9598e-01  dw_max:1.0041e+00 lr:1.0000e-02
2023-04-01 22:53:03,876 ADAM: Layer 1 -> dw_min:9.8894e-01  dw_max:1.0113e+00 lr:1.0000e-02
2023-04-01 22:53:03,876 ADAM: Layer 2 -> dw_min:9.8695e-01  dw_max:1.0136e+00 lr:1.0000e-02
2023-04-01 22:53:03,876 ADAM: Layer 3 -> dw_min:9.9357e-01  dw_max:1.0074e+00 lr:1.0000e-02
2023-04-01 22:53:03,934 			Learning rate: weights:   1.000e-02    
2023-04-01 22:53:03,934 			Last test performance: 99.37%
2023-04-01 22:53:03,934 ----------------
2023-04-01 22:53:09,432   20  => 105   		Training 486 pattern with 99.17% 	Forward time: 	 5.40 sec
2023-04-01 22:53:09,432 			Loss:    3.839e-02    			Backward time: 	 0.09 sec 
2023-04-01 22:53:09,432 ADAM: Layer 0 -> dw_min:9.9659e-01  dw_max:1.0044e+00 lr:1.0000e-02
2023-04-01 22:53:09,432 ADAM: Layer 1 -> dw_min:9.8897e-01  dw_max:1.0102e+00 lr:1.0000e-02
2023-04-01 22:53:09,432 ADAM: Layer 2 -> dw_min:9.8515e-01  dw_max:1.0132e+00 lr:1.0000e-02
2023-04-01 22:53:09,433 ADAM: Layer 3 -> dw_min:9.9422e-01  dw_max:1.0067e+00 lr:1.0000e-02
2023-04-01 22:53:09,448 			Learning rate: weights:   1.000e-02    
2023-04-01 22:53:09,448 			Last test performance: 99.37%
2023-04-01 22:53:09,448 ----------------
2023-04-01 22:53:14,945   20  => 106   		Training 486 pattern with 99.38% 	Forward time: 	 5.40 sec
2023-04-01 22:53:14,945 			Loss:    2.204e-02    			Backward time: 	 0.09 sec 
2023-04-01 22:53:14,945 ADAM: Layer 0 -> dw_min:9.9689e-01  dw_max:1.0041e+00 lr:1.0000e-02
2023-04-01 22:53:14,945 ADAM: Layer 1 -> dw_min:9.8994e-01  dw_max:1.0093e+00 lr:1.0000e-02
2023-04-01 22:53:14,946 ADAM: Layer 2 -> dw_min:9.8622e-01  dw_max:1.0137e+00 lr:1.0000e-02
2023-04-01 22:53:14,946 ADAM: Layer 3 -> dw_min:9.9479e-01  dw_max:1.0060e+00 lr:1.0000e-02
2023-04-01 22:53:15,041 			Learning rate: weights:   1.000e-02    
2023-04-01 22:53:15,041 			Last test performance: 99.37%
2023-04-01 22:53:15,041 ----------------
2023-04-01 22:53:20,444   20  => 107   		Training 486 pattern with 99.17% 	Forward time: 	 5.30 sec
2023-04-01 22:53:20,444 			Loss:    3.196e-02    			Backward time: 	 0.10 sec 
2023-04-01 22:53:20,445 ADAM: Layer 0 -> dw_min:9.9647e-01  dw_max:1.0042e+00 lr:1.0000e-02
2023-04-01 22:53:20,445 ADAM: Layer 1 -> dw_min:9.9098e-01  dw_max:1.0113e+00 lr:1.0000e-02
2023-04-01 22:53:20,445 ADAM: Layer 2 -> dw_min:9.8494e-01  dw_max:1.0145e+00 lr:1.0000e-02
2023-04-01 22:53:20,445 ADAM: Layer 3 -> dw_min:9.9531e-01  dw_max:1.0076e+00 lr:1.0000e-02
2023-04-01 22:53:20,519 			Learning rate: weights:   1.000e-02    
2023-04-01 22:53:20,519 			Last test performance: 99.37%
2023-04-01 22:53:20,519 ----------------
2023-04-01 22:53:25,940   20  => 108   		Training 486 pattern with 99.79% 	Forward time: 	 5.32 sec
2023-04-01 22:53:25,941 			Loss:    1.318e-02    			Backward time: 	 0.10 sec 
2023-04-01 22:53:25,941 ADAM: Layer 0 -> dw_min:9.9692e-01  dw_max:1.0036e+00 lr:1.0000e-02
2023-04-01 22:53:25,941 ADAM: Layer 1 -> dw_min:9.9179e-01  dw_max:1.0102e+00 lr:1.0000e-02
2023-04-01 22:53:25,941 ADAM: Layer 2 -> dw_min:9.8644e-01  dw_max:1.0130e+00 lr:1.0000e-02
2023-04-01 22:53:25,941 ADAM: Layer 3 -> dw_min:9.9572e-01  dw_max:1.0069e+00 lr:1.0000e-02
2023-04-01 22:53:25,958 			Learning rate: weights:   1.000e-02    
2023-04-01 22:53:25,958 			Last test performance: 99.37%
2023-04-01 22:53:25,958 ----------------
2023-04-01 22:53:31,426   20  => 109   		Training 486 pattern with 99.79% 	Forward time: 	 5.37 sec
2023-04-01 22:53:31,426 			Loss:    1.366e-02    			Backward time: 	 0.10 sec 
2023-04-01 22:53:31,427 ADAM: Layer 0 -> dw_min:9.9723e-01  dw_max:1.0031e+00 lr:1.0000e-02
2023-04-01 22:53:31,427 ADAM: Layer 1 -> dw_min:9.9095e-01  dw_max:1.0093e+00 lr:1.0000e-02
2023-04-01 22:53:31,427 ADAM: Layer 2 -> dw_min:9.8500e-01  dw_max:1.0117e+00 lr:1.0000e-02
2023-04-01 22:53:31,427 ADAM: Layer 3 -> dw_min:9.9614e-01  dw_max:1.0062e+00 lr:1.0000e-02
2023-04-01 22:53:31,527 			Learning rate: weights:   1.000e-02    
2023-04-01 22:53:31,527 			Last test performance: 99.37%
2023-04-01 22:53:31,527 ----------------
2023-04-01 22:53:37,030   20  => 110   		Training 486 pattern with 99.58% 	Forward time: 	 5.40 sec
2023-04-01 22:53:37,030 			Loss:    1.411e-02    			Backward time: 	 0.10 sec 
2023-04-01 22:53:37,031 ADAM: Layer 0 -> dw_min:9.9724e-01  dw_max:1.0028e+00 lr:1.0000e-02
2023-04-01 22:53:37,031 ADAM: Layer 1 -> dw_min:9.9183e-01  dw_max:1.0085e+00 lr:1.0000e-02
2023-04-01 22:53:37,031 ADAM: Layer 2 -> dw_min:9.8649e-01  dw_max:1.0127e+00 lr:1.0000e-02
2023-04-01 22:53:37,031 ADAM: Layer 3 -> dw_min:9.9652e-01  dw_max:1.0056e+00 lr:1.0000e-02
2023-04-01 22:53:37,090 			Learning rate: weights:   1.000e-02    
2023-04-01 22:53:37,090 			Last test performance: 99.37%
2023-04-01 22:53:37,090 ----------------
2023-04-01 22:53:42,573   20  => 111   		Training 486 pattern with 99.79% 	Forward time: 	 5.38 sec
2023-04-01 22:53:42,573 			Loss:    1.552e-02    			Backward time: 	 0.10 sec 
2023-04-01 22:53:42,574 ADAM: Layer 0 -> dw_min:9.9757e-01  dw_max:1.0024e+00 lr:1.0000e-02
2023-04-01 22:53:42,574 ADAM: Layer 1 -> dw_min:9.9157e-01  dw_max:1.0078e+00 lr:1.0000e-02
2023-04-01 22:53:42,574 ADAM: Layer 2 -> dw_min:9.8189e-01  dw_max:1.0131e+00 lr:1.0000e-02
2023-04-01 22:53:42,574 ADAM: Layer 3 -> dw_min:9.9528e-01  dw_max:1.0116e+00 lr:1.0000e-02
2023-04-01 22:53:42,589 			Learning rate: weights:   1.000e-02    
2023-04-01 22:53:42,589 			Last test performance: 99.37%
2023-04-01 22:53:42,589 ----------------
2023-04-01 22:53:48,126   20  => 112   		Training 486 pattern with 100.00% 	Forward time: 	 5.44 sec
2023-04-01 22:53:48,126 			Loss:    1.747e-03    			Backward time: 	 0.10 sec 
2023-04-01 22:53:48,126 ADAM: Layer 0 -> dw_min:9.9775e-01  dw_max:1.0021e+00 lr:1.0000e-02
2023-04-01 22:53:48,126 ADAM: Layer 1 -> dw_min:9.9240e-01  dw_max:1.0070e+00 lr:1.0000e-02
2023-04-01 22:53:48,126 ADAM: Layer 2 -> dw_min:9.8369e-01  dw_max:1.0118e+00 lr:1.0000e-02
2023-04-01 22:53:48,126 ADAM: Layer 3 -> dw_min:9.9574e-01  dw_max:1.0104e+00 lr:1.0000e-02
2023-04-01 22:53:48,186 			Learning rate: weights:   1.000e-02    
2023-04-01 22:53:48,186 			Last test performance: 99.37%
2023-04-01 22:53:48,186 ----------------
2023-04-01 22:53:53,658   20  => 113   		Training 486 pattern with 99.38% 	Forward time: 	 5.37 sec
2023-04-01 22:53:53,658 			Loss:    1.500e-02    			Backward time: 	 0.10 sec 
2023-04-01 22:53:53,658 ADAM: Layer 0 -> dw_min:9.9783e-01  dw_max:1.0020e+00 lr:1.0000e-02
2023-04-01 22:53:53,658 ADAM: Layer 1 -> dw_min:9.8717e-01  dw_max:1.0106e+00 lr:1.0000e-02
2023-04-01 22:53:53,659 ADAM: Layer 2 -> dw_min:9.8027e-01  dw_max:1.0130e+00 lr:1.0000e-02
2023-04-01 22:53:53,659 ADAM: Layer 3 -> dw_min:9.9524e-01  dw_max:1.0094e+00 lr:1.0000e-02
2023-04-01 22:53:53,717 			Learning rate: weights:   1.000e-02    
2023-04-01 22:53:53,717 			Last test performance: 99.37%
2023-04-01 22:53:53,717 ----------------
2023-04-01 22:53:59,094   20  => 114   		Training 486 pattern with 99.58% 	Forward time: 	 5.28 sec
2023-04-01 22:53:59,094 			Loss:    9.360e-03    			Backward time: 	 0.10 sec 
2023-04-01 22:53:59,094 ADAM: Layer 0 -> dw_min:9.9792e-01  dw_max:1.0020e+00 lr:1.0000e-02
2023-04-01 22:53:59,094 ADAM: Layer 1 -> dw_min:9.8848e-01  dw_max:1.0099e+00 lr:1.0000e-02
2023-04-01 22:53:59,094 ADAM: Layer 2 -> dw_min:9.8223e-01  dw_max:1.0117e+00 lr:1.0000e-02
2023-04-01 22:53:59,095 ADAM: Layer 3 -> dw_min:9.9571e-01  dw_max:1.0084e+00 lr:1.0000e-02
2023-04-01 22:53:59,185 			Learning rate: weights:   1.000e-02    
2023-04-01 22:53:59,185 			Last test performance: 99.37%
2023-04-01 22:53:59,185 ----------------
2023-04-01 22:54:04,682   20  => 115   		Training 486 pattern with 99.58% 	Forward time: 	 5.40 sec
2023-04-01 22:54:04,682 			Loss:    1.431e-02    			Backward time: 	 0.10 sec 
2023-04-01 22:54:04,682 ADAM: Layer 0 -> dw_min:9.9793e-01  dw_max:1.0018e+00 lr:1.0000e-02
2023-04-01 22:54:04,682 ADAM: Layer 1 -> dw_min:9.8958e-01  dw_max:1.0091e+00 lr:1.0000e-02
2023-04-01 22:54:04,682 ADAM: Layer 2 -> dw_min:9.8400e-01  dw_max:1.0128e+00 lr:1.0000e-02
2023-04-01 22:54:04,682 ADAM: Layer 3 -> dw_min:9.9200e-01  dw_max:1.0086e+00 lr:1.0000e-02
2023-04-01 22:54:04,698 			Learning rate: weights:   1.000e-02    
2023-04-01 22:54:04,699 			Last test performance: 99.37%
2023-04-01 22:54:04,699 ----------------
2023-04-01 22:54:10,194   20  => 116   		Training 486 pattern with 98.75% 	Forward time: 	 5.39 sec
2023-04-01 22:54:10,194 			Loss:    3.289e-02    			Backward time: 	 0.10 sec 
2023-04-01 22:54:10,194 ADAM: Layer 0 -> dw_min:9.9693e-01  dw_max:1.0030e+00 lr:1.0000e-02
2023-04-01 22:54:10,195 ADAM: Layer 1 -> dw_min:9.8904e-01  dw_max:1.0093e+00 lr:1.0000e-02
2023-04-01 22:54:10,195 ADAM: Layer 2 -> dw_min:9.8530e-01  dw_max:1.0129e+00 lr:1.0000e-02
2023-04-01 22:54:10,195 ADAM: Layer 3 -> dw_min:9.9280e-01  dw_max:1.0103e+00 lr:1.0000e-02
2023-04-01 22:54:10,243 			Learning rate: weights:   1.000e-02    
2023-04-01 22:54:10,243 			Last test performance: 99.37%
2023-04-01 22:54:10,243 ----------------
2023-04-01 22:54:15,853   20  => 117   		Training 486 pattern with 98.75% 	Forward time: 	 5.51 sec
2023-04-01 22:54:15,853 			Loss:    4.640e-02    			Backward time: 	 0.10 sec 
2023-04-01 22:54:15,853 ADAM: Layer 0 -> dw_min:9.9663e-01  dw_max:1.0039e+00 lr:1.0000e-02
2023-04-01 22:54:15,853 ADAM: Layer 1 -> dw_min:9.8859e-01  dw_max:1.0104e+00 lr:1.0000e-02
2023-04-01 22:54:15,854 ADAM: Layer 2 -> dw_min:9.8529e-01  dw_max:1.0148e+00 lr:1.0000e-02
2023-04-01 22:54:15,854 ADAM: Layer 3 -> dw_min:9.9177e-01  dw_max:1.0093e+00 lr:1.0000e-02
2023-04-01 22:54:15,870 			Learning rate: weights:   1.000e-02    
2023-04-01 22:54:15,870 			Last test performance: 99.37%
2023-04-01 22:54:15,870 ----------------
2023-04-01 22:54:21,305   20  => 118   		Training 486 pattern with 99.17% 	Forward time: 	 5.33 sec
2023-04-01 22:54:21,305 			Loss:    2.420e-02    			Backward time: 	 0.10 sec 
2023-04-01 22:54:21,305 ADAM: Layer 0 -> dw_min:9.9677e-01  dw_max:1.0032e+00 lr:1.0000e-02
2023-04-01 22:54:21,305 ADAM: Layer 1 -> dw_min:9.8970e-01  dw_max:1.0095e+00 lr:1.0000e-02
2023-04-01 22:54:21,305 ADAM: Layer 2 -> dw_min:9.8570e-01  dw_max:1.0149e+00 lr:1.0000e-02
2023-04-01 22:54:21,305 ADAM: Layer 3 -> dw_min:9.9258e-01  dw_max:1.0089e+00 lr:1.0000e-02
2023-04-01 22:54:21,357 			Learning rate: weights:   1.000e-02    
2023-04-01 22:54:21,357 			Last test performance: 99.37%
2023-04-01 22:54:21,357 ----------------
2023-04-01 22:54:26,876   20  => 119   		Training 486 pattern with 99.17% 	Forward time: 	 5.42 sec
2023-04-01 22:54:26,876 			Loss:    2.587e-02    			Backward time: 	 0.10 sec 
2023-04-01 22:54:26,876 ADAM: Layer 0 -> dw_min:9.9678e-01  dw_max:1.0033e+00 lr:1.0000e-02
2023-04-01 22:54:26,877 ADAM: Layer 1 -> dw_min:9.8925e-01  dw_max:1.0096e+00 lr:1.0000e-02
2023-04-01 22:54:26,877 ADAM: Layer 2 -> dw_min:9.8559e-01  dw_max:1.0147e+00 lr:1.0000e-02
2023-04-01 22:54:26,877 ADAM: Layer 3 -> dw_min:9.9267e-01  dw_max:1.0080e+00 lr:1.0000e-02
2023-04-01 22:54:26,906 			Learning rate: weights:   1.000e-02    
2023-04-01 22:54:26,906 			Last test performance: 99.37%
2023-04-01 22:54:26,906 ----------------
2023-04-01 22:54:32,494   20  => 120   		Training 486 pattern with 99.38% 	Forward time: 	 5.49 sec
2023-04-01 22:54:32,494 			Loss:    2.719e-02    			Backward time: 	 0.10 sec 
2023-04-01 22:54:32,494 ADAM: Layer 0 -> dw_min:9.9752e-01  dw_max:1.0027e+00 lr:1.0000e-02
2023-04-01 22:54:32,495 ADAM: Layer 1 -> dw_min:9.9048e-01  dw_max:1.0087e+00 lr:1.0000e-02
2023-04-01 22:54:32,495 ADAM: Layer 2 -> dw_min:9.8703e-01  dw_max:1.0132e+00 lr:1.0000e-02
2023-04-01 22:54:32,495 ADAM: Layer 3 -> dw_min:9.9340e-01  dw_max:1.0072e+00 lr:1.0000e-02
2023-04-01 22:54:32,510 			Learning rate: weights:   1.000e-02    
2023-04-01 22:54:32,510 			Last test performance: 99.37%
2023-04-01 22:54:32,510 ----------------
2023-04-01 22:54:38,065   20  => 121   		Training 486 pattern with 99.38% 	Forward time: 	 5.45 sec
2023-04-01 22:54:38,065 			Loss:    2.271e-02    			Backward time: 	 0.10 sec 
2023-04-01 22:54:38,066 ADAM: Layer 0 -> dw_min:9.9767e-01  dw_max:1.0034e+00 lr:1.0000e-02
2023-04-01 22:54:38,066 ADAM: Layer 1 -> dw_min:9.8576e-01  dw_max:1.0133e+00 lr:1.0000e-02
2023-04-01 22:54:38,066 ADAM: Layer 2 -> dw_min:9.8464e-01  dw_max:1.0126e+00 lr:1.0000e-02
2023-04-01 22:54:38,066 ADAM: Layer 3 -> dw_min:9.9406e-01  dw_max:1.0086e+00 lr:1.0000e-02
2023-04-01 22:54:38,108 			Learning rate: weights:   1.000e-02    
2023-04-01 22:54:38,108 			Last test performance: 99.37%
2023-04-01 22:54:38,108 ----------------
2023-04-01 22:54:43,617   20  => 122   		Training 486 pattern with 99.38% 	Forward time: 	 5.41 sec
2023-04-01 22:54:43,617 			Loss:    2.341e-02    			Backward time: 	 0.10 sec 
2023-04-01 22:54:43,617 ADAM: Layer 0 -> dw_min:9.9753e-01  dw_max:1.0028e+00 lr:1.0000e-02
2023-04-01 22:54:43,617 ADAM: Layer 1 -> dw_min:9.8715e-01  dw_max:1.0117e+00 lr:1.0000e-02
2023-04-01 22:54:43,617 ADAM: Layer 2 -> dw_min:9.8125e-01  dw_max:1.0144e+00 lr:1.0000e-02
2023-04-01 22:54:43,617 ADAM: Layer 3 -> dw_min:9.9465e-01  dw_max:1.0077e+00 lr:1.0000e-02
2023-04-01 22:54:43,688 			Learning rate: weights:   1.000e-02    
2023-04-01 22:54:43,688 			Last test performance: 99.37%
2023-04-01 22:54:43,688 ----------------
2023-04-01 22:54:49,151   20  => 123   		Training 486 pattern with 98.75% 	Forward time: 	 5.36 sec
2023-04-01 22:54:49,151 			Loss:    3.987e-02    			Backward time: 	 0.10 sec 
2023-04-01 22:54:49,152 ADAM: Layer 0 -> dw_min:9.9669e-01  dw_max:1.0029e+00 lr:1.0000e-02
2023-04-01 22:54:49,152 ADAM: Layer 1 -> dw_min:9.8639e-01  dw_max:1.0114e+00 lr:1.0000e-02
2023-04-01 22:54:49,152 ADAM: Layer 2 -> dw_min:9.8312e-01  dw_max:1.0130e+00 lr:1.0000e-02
2023-04-01 22:54:49,152 ADAM: Layer 3 -> dw_min:9.9394e-01  dw_max:1.0108e+00 lr:1.0000e-02
2023-04-01 22:54:49,167 			Learning rate: weights:   1.000e-02    
2023-04-01 22:54:49,167 			Last test performance: 99.37%
2023-04-01 22:54:49,167 ----------------
2023-04-01 22:54:54,678   20  => 124   		Training 486 pattern with 99.17% 	Forward time: 	 5.41 sec
2023-04-01 22:54:54,678 			Loss:    8.901e-03    			Backward time: 	 0.09 sec 
2023-04-01 22:54:54,678 ADAM: Layer 0 -> dw_min:9.9652e-01  dw_max:1.0028e+00 lr:1.0000e-02
2023-04-01 22:54:54,678 ADAM: Layer 1 -> dw_min:9.8773e-01  dw_max:1.0131e+00 lr:1.0000e-02
2023-04-01 22:54:54,678 ADAM: Layer 2 -> dw_min:9.8466e-01  dw_max:1.0144e+00 lr:1.0000e-02
2023-04-01 22:54:54,678 ADAM: Layer 3 -> dw_min:9.9418e-01  dw_max:1.0097e+00 lr:1.0000e-02
2023-04-01 22:54:54,774 
2023-04-01 22:54:54,774 Testing:
2023-04-01 22:54:55,041 		24 of 10000 with 100.00% 	 Time used:  0.27 sec
2023-04-01 22:54:55,306 		48 of 10000 with 100.00% 	 Time used:  0.26 sec
2023-04-01 22:54:55,570 		72 of 10000 with 100.00% 	 Time used:  0.26 sec
2023-04-01 22:54:55,834 		96 of 10000 with 100.00% 	 Time used:  0.26 sec
2023-04-01 22:54:56,112 		120 of 10000 with 100.00% 	 Time used:  0.28 sec
2023-04-01 22:54:56,375 		144 of 10000 with 100.00% 	 Time used:  0.26 sec
2023-04-01 22:54:56,641 		168 of 10000 with 100.00% 	 Time used:  0.27 sec
2023-04-01 22:54:56,918 		192 of 10000 with 100.00% 	 Time used:  0.28 sec
2023-04-01 22:54:57,192 		216 of 10000 with 100.00% 	 Time used:  0.27 sec
2023-04-01 22:54:57,475 		240 of 10000 with 100.00% 	 Time used:  0.28 sec
2023-04-01 22:54:57,755 		264 of 10000 with 100.00% 	 Time used:  0.28 sec
2023-04-01 22:54:58,043 		288 of 10000 with 100.00% 	 Time used:  0.29 sec
2023-04-01 22:54:58,313 		312 of 10000 with 100.00% 	 Time used:  0.27 sec
2023-04-01 22:54:58,596 		336 of 10000 with 99.70% 	 Time used:  0.28 sec
2023-04-01 22:54:58,877 		360 of 10000 with 99.44% 	 Time used:  0.28 sec
2023-04-01 22:54:59,151 		384 of 10000 with 99.48% 	 Time used:  0.27 sec
2023-04-01 22:54:59,420 		408 of 10000 with 99.51% 	 Time used:  0.27 sec
2023-04-01 22:54:59,687 		432 of 10000 with 99.54% 	 Time used:  0.27 sec
2023-04-01 22:54:59,972 		456 of 10000 with 99.34% 	 Time used:  0.29 sec
2023-04-01 22:55:00,234 		480 of 10000 with 99.38% 	 Time used:  0.26 sec
2023-04-01 22:55:00,495 		504 of 10000 with 99.40% 	 Time used:  0.26 sec
2023-04-01 22:55:00,765 		528 of 10000 with 99.43% 	 Time used:  0.27 sec
2023-04-01 22:55:01,041 		552 of 10000 with 99.46% 	 Time used:  0.28 sec
2023-04-01 22:55:01,318 		576 of 10000 with 99.48% 	 Time used:  0.28 sec
2023-04-01 22:55:01,593 		600 of 10000 with 99.33% 	 Time used:  0.27 sec
2023-04-01 22:55:01,856 		624 of 10000 with 99.36% 	 Time used:  0.26 sec
2023-04-01 22:55:02,129 		648 of 10000 with 99.23% 	 Time used:  0.27 sec
2023-04-01 22:55:02,406 		672 of 10000 with 99.11% 	 Time used:  0.28 sec
2023-04-01 22:55:02,681 		696 of 10000 with 98.99% 	 Time used:  0.27 sec
2023-04-01 22:55:02,984 		720 of 10000 with 99.03% 	 Time used:  0.30 sec
2023-04-01 22:55:03,278 		744 of 10000 with 99.06% 	 Time used:  0.29 sec
2023-04-01 22:55:03,552 		768 of 10000 with 99.09% 	 Time used:  0.27 sec
2023-04-01 22:55:03,824 		792 of 10000 with 99.12% 	 Time used:  0.27 sec
2023-04-01 22:55:04,087 		816 of 10000 with 99.14% 	 Time used:  0.26 sec
2023-04-01 22:55:04,390 		840 of 10000 with 99.17% 	 Time used:  0.30 sec
2023-04-01 22:55:04,666 		864 of 10000 with 99.19% 	 Time used:  0.27 sec
2023-04-01 22:55:04,935 		888 of 10000 with 99.21% 	 Time used:  0.27 sec
2023-04-01 22:55:05,218 		912 of 10000 with 99.23% 	 Time used:  0.28 sec
2023-04-01 22:55:05,507 		936 of 10000 with 99.25% 	 Time used:  0.29 sec
2023-04-01 22:55:05,784 		960 of 10000 with 99.17% 	 Time used:  0.28 sec
2023-04-01 22:55:06,059 		984 of 10000 with 99.19% 	 Time used:  0.27 sec
2023-04-01 22:55:06,342 		1008 of 10000 with 99.21% 	 Time used:  0.28 sec
2023-04-01 22:55:06,623 		1032 of 10000 with 99.13% 	 Time used:  0.28 sec
2023-04-01 22:55:06,905 		1056 of 10000 with 99.05% 	 Time used:  0.28 sec
2023-04-01 22:55:07,164 		1080 of 10000 with 99.07% 	 Time used:  0.26 sec
2023-04-01 22:55:07,440 		1104 of 10000 with 99.09% 	 Time used:  0.28 sec
2023-04-01 22:55:07,697 		1128 of 10000 with 99.11% 	 Time used:  0.26 sec
2023-04-01 22:55:08,000 		1152 of 10000 with 99.13% 	 Time used:  0.30 sec
2023-04-01 22:55:08,259 		1176 of 10000 with 99.15% 	 Time used:  0.26 sec
2023-04-01 22:55:08,542 		1200 of 10000 with 99.17% 	 Time used:  0.28 sec
2023-04-01 22:55:08,825 		1224 of 10000 with 99.18% 	 Time used:  0.28 sec
2023-04-01 22:55:09,093 		1248 of 10000 with 99.12% 	 Time used:  0.27 sec
2023-04-01 22:55:09,368 		1272 of 10000 with 99.06% 	 Time used:  0.27 sec
2023-04-01 22:55:09,632 		1296 of 10000 with 99.07% 	 Time used:  0.26 sec
2023-04-01 22:55:09,901 		1320 of 10000 with 99.09% 	 Time used:  0.27 sec
2023-04-01 22:55:10,167 		1344 of 10000 with 99.11% 	 Time used:  0.27 sec
2023-04-01 22:55:10,442 		1368 of 10000 with 99.12% 	 Time used:  0.27 sec
2023-04-01 22:55:10,714 		1392 of 10000 with 99.07% 	 Time used:  0.27 sec
2023-04-01 22:55:11,007 		1416 of 10000 with 99.01% 	 Time used:  0.29 sec
2023-04-01 22:55:11,284 		1440 of 10000 with 99.03% 	 Time used:  0.28 sec
2023-04-01 22:55:11,556 		1464 of 10000 with 99.04% 	 Time used:  0.27 sec
2023-04-01 22:55:11,817 		1488 of 10000 with 99.06% 	 Time used:  0.26 sec
2023-04-01 22:55:12,096 		1512 of 10000 with 99.07% 	 Time used:  0.28 sec
2023-04-01 22:55:12,368 		1536 of 10000 with 99.09% 	 Time used:  0.27 sec
2023-04-01 22:55:12,633 		1560 of 10000 with 99.10% 	 Time used:  0.27 sec
2023-04-01 22:55:12,923 		1584 of 10000 with 99.12% 	 Time used:  0.29 sec
2023-04-01 22:55:13,204 		1608 of 10000 with 99.13% 	 Time used:  0.28 sec
2023-04-01 22:55:13,495 		1632 of 10000 with 99.14% 	 Time used:  0.29 sec
2023-04-01 22:55:13,773 		1656 of 10000 with 99.15% 	 Time used:  0.28 sec
2023-04-01 22:55:14,054 		1680 of 10000 with 99.17% 	 Time used:  0.28 sec
2023-04-01 22:55:14,321 		1704 of 10000 with 99.18% 	 Time used:  0.27 sec
2023-04-01 22:55:14,606 		1728 of 10000 with 99.19% 	 Time used:  0.28 sec
2023-04-01 22:55:14,872 		1752 of 10000 with 99.14% 	 Time used:  0.27 sec
2023-04-01 22:55:15,145 		1776 of 10000 with 99.16% 	 Time used:  0.27 sec
2023-04-01 22:55:15,423 		1800 of 10000 with 99.11% 	 Time used:  0.28 sec
2023-04-01 22:55:15,674 		1824 of 10000 with 99.12% 	 Time used:  0.25 sec
2023-04-01 22:55:15,963 		1848 of 10000 with 99.08% 	 Time used:  0.29 sec
2023-04-01 22:55:16,239 		1872 of 10000 with 99.09% 	 Time used:  0.28 sec
2023-04-01 22:55:16,518 		1896 of 10000 with 99.10% 	 Time used:  0.28 sec
2023-04-01 22:55:16,821 		1920 of 10000 with 99.06% 	 Time used:  0.30 sec
2023-04-01 22:55:17,088 		1944 of 10000 with 99.07% 	 Time used:  0.27 sec
2023-04-01 22:55:17,358 		1968 of 10000 with 99.09% 	 Time used:  0.27 sec
2023-04-01 22:55:17,652 		1992 of 10000 with 99.10% 	 Time used:  0.29 sec
2023-04-01 22:55:17,942 		2016 of 10000 with 99.11% 	 Time used:  0.29 sec
2023-04-01 22:55:18,226 		2040 of 10000 with 99.07% 	 Time used:  0.28 sec
2023-04-01 22:55:18,508 		2064 of 10000 with 99.08% 	 Time used:  0.28 sec
2023-04-01 22:55:18,803 		2088 of 10000 with 99.09% 	 Time used:  0.29 sec
2023-04-01 22:55:19,075 		2112 of 10000 with 99.10% 	 Time used:  0.27 sec
2023-04-01 22:55:19,367 		2136 of 10000 with 99.06% 	 Time used:  0.29 sec
2023-04-01 22:55:19,622 		2160 of 10000 with 99.07% 	 Time used:  0.25 sec
2023-04-01 22:55:19,913 		2184 of 10000 with 99.08% 	 Time used:  0.29 sec
2023-04-01 22:55:20,176 		2208 of 10000 with 99.05% 	 Time used:  0.26 sec
2023-04-01 22:55:20,452 		2232 of 10000 with 99.06% 	 Time used:  0.28 sec
2023-04-01 22:55:20,723 		2256 of 10000 with 99.07% 	 Time used:  0.27 sec
2023-04-01 22:55:21,000 		2280 of 10000 with 99.08% 	 Time used:  0.28 sec
2023-04-01 22:55:21,287 		2304 of 10000 with 99.05% 	 Time used:  0.29 sec
2023-04-01 22:55:21,570 		2328 of 10000 with 99.05% 	 Time used:  0.28 sec
2023-04-01 22:55:21,833 		2352 of 10000 with 99.06% 	 Time used:  0.26 sec
2023-04-01 22:55:22,115 		2376 of 10000 with 99.07% 	 Time used:  0.28 sec
2023-04-01 22:55:22,396 		2400 of 10000 with 99.08% 	 Time used:  0.28 sec
2023-04-01 22:55:22,659 		2424 of 10000 with 99.01% 	 Time used:  0.26 sec
2023-04-01 22:55:22,940 		2448 of 10000 with 99.02% 	 Time used:  0.28 sec
2023-04-01 22:55:23,206 		2472 of 10000 with 98.99% 	 Time used:  0.27 sec
2023-04-01 22:55:23,469 		2496 of 10000 with 98.96% 	 Time used:  0.26 sec
2023-04-01 22:55:23,748 		2520 of 10000 with 98.97% 	 Time used:  0.28 sec
2023-04-01 22:55:24,070 		2544 of 10000 with 98.98% 	 Time used:  0.32 sec
2023-04-01 22:55:24,335 		2568 of 10000 with 98.99% 	 Time used:  0.27 sec
2023-04-01 22:55:24,597 		2592 of 10000 with 99.00% 	 Time used:  0.26 sec
2023-04-01 22:55:24,865 		2616 of 10000 with 98.97% 	 Time used:  0.27 sec
2023-04-01 22:55:25,122 		2640 of 10000 with 98.98% 	 Time used:  0.26 sec
2023-04-01 22:55:25,403 		2664 of 10000 with 98.95% 	 Time used:  0.28 sec
2023-04-01 22:55:25,686 		2688 of 10000 with 98.96% 	 Time used:  0.28 sec
2023-04-01 22:55:25,965 		2712 of 10000 with 98.97% 	 Time used:  0.28 sec
2023-04-01 22:55:26,261 		2736 of 10000 with 98.94% 	 Time used:  0.30 sec
2023-04-01 22:55:26,536 		2760 of 10000 with 98.95% 	 Time used:  0.27 sec
2023-04-01 22:55:26,795 		2784 of 10000 with 98.96% 	 Time used:  0.26 sec
2023-04-01 22:55:27,053 		2808 of 10000 with 98.97% 	 Time used:  0.26 sec
2023-04-01 22:55:27,342 		2832 of 10000 with 98.94% 	 Time used:  0.29 sec
2023-04-01 22:55:27,592 		2856 of 10000 with 98.95% 	 Time used:  0.25 sec
2023-04-01 22:55:27,868 		2880 of 10000 with 98.96% 	 Time used:  0.28 sec
2023-04-01 22:55:28,141 		2904 of 10000 with 98.97% 	 Time used:  0.27 sec
2023-04-01 22:55:28,412 		2928 of 10000 with 98.98% 	 Time used:  0.27 sec
2023-04-01 22:55:28,708 		2952 of 10000 with 98.98% 	 Time used:  0.30 sec
2023-04-01 22:55:28,994 		2976 of 10000 with 98.96% 	 Time used:  0.29 sec
2023-04-01 22:55:29,268 		3000 of 10000 with 98.97% 	 Time used:  0.27 sec
2023-04-01 22:55:29,536 		3024 of 10000 with 98.97% 	 Time used:  0.27 sec
2023-04-01 22:55:29,813 		3048 of 10000 with 98.98% 	 Time used:  0.28 sec
2023-04-01 22:55:30,095 		3072 of 10000 with 98.99% 	 Time used:  0.28 sec
2023-04-01 22:55:30,361 		3096 of 10000 with 99.00% 	 Time used:  0.27 sec
2023-04-01 22:55:30,634 		3120 of 10000 with 99.01% 	 Time used:  0.27 sec
2023-04-01 22:55:30,914 		3144 of 10000 with 99.01% 	 Time used:  0.28 sec
2023-04-01 22:55:31,196 		3168 of 10000 with 99.02% 	 Time used:  0.28 sec
2023-04-01 22:55:31,467 		3192 of 10000 with 99.03% 	 Time used:  0.27 sec
2023-04-01 22:55:31,767 		3216 of 10000 with 99.04% 	 Time used:  0.30 sec
2023-04-01 22:55:32,054 		3240 of 10000 with 99.01% 	 Time used:  0.29 sec
2023-04-01 22:55:32,332 		3264 of 10000 with 99.02% 	 Time used:  0.28 sec
2023-04-01 22:55:32,615 		3288 of 10000 with 99.03% 	 Time used:  0.28 sec
2023-04-01 22:55:32,906 		3312 of 10000 with 99.03% 	 Time used:  0.29 sec
2023-04-01 22:55:33,184 		3336 of 10000 with 99.04% 	 Time used:  0.28 sec
2023-04-01 22:55:33,449 		3360 of 10000 with 99.05% 	 Time used:  0.26 sec
2023-04-01 22:55:33,715 		3384 of 10000 with 99.05% 	 Time used:  0.27 sec
2023-04-01 22:55:33,976 		3408 of 10000 with 99.06% 	 Time used:  0.26 sec
2023-04-01 22:55:34,252 		3432 of 10000 with 99.04% 	 Time used:  0.27 sec
2023-04-01 22:55:34,527 		3456 of 10000 with 99.05% 	 Time used:  0.28 sec
2023-04-01 22:55:34,799 		3480 of 10000 with 99.05% 	 Time used:  0.27 sec
2023-04-01 22:55:35,072 		3504 of 10000 with 99.06% 	 Time used:  0.27 sec
2023-04-01 22:55:35,330 		3528 of 10000 with 99.06% 	 Time used:  0.26 sec
2023-04-01 22:55:35,606 		3552 of 10000 with 99.07% 	 Time used:  0.28 sec
2023-04-01 22:55:35,873 		3576 of 10000 with 99.05% 	 Time used:  0.27 sec
2023-04-01 22:55:36,138 		3600 of 10000 with 99.06% 	 Time used:  0.26 sec
2023-04-01 22:55:36,421 		3624 of 10000 with 99.06% 	 Time used:  0.28 sec
2023-04-01 22:55:36,692 		3648 of 10000 with 99.07% 	 Time used:  0.27 sec
2023-04-01 22:55:36,974 		3672 of 10000 with 99.07% 	 Time used:  0.28 sec
2023-04-01 22:55:37,256 		3696 of 10000 with 99.08% 	 Time used:  0.28 sec
2023-04-01 22:55:37,534 		3720 of 10000 with 99.09% 	 Time used:  0.28 sec
2023-04-01 22:55:37,817 		3744 of 10000 with 99.09% 	 Time used:  0.28 sec
2023-04-01 22:55:38,091 		3768 of 10000 with 99.07% 	 Time used:  0.27 sec
2023-04-01 22:55:38,361 		3792 of 10000 with 99.08% 	 Time used:  0.27 sec
2023-04-01 22:55:38,625 		3816 of 10000 with 99.08% 	 Time used:  0.26 sec
2023-04-01 22:55:38,876 		3840 of 10000 with 99.09% 	 Time used:  0.25 sec
2023-04-01 22:55:39,158 		3864 of 10000 with 99.04% 	 Time used:  0.28 sec
2023-04-01 22:55:39,418 		3888 of 10000 with 99.02% 	 Time used:  0.26 sec
2023-04-01 22:55:39,702 		3912 of 10000 with 99.00% 	 Time used:  0.28 sec
2023-04-01 22:55:39,976 		3936 of 10000 with 99.01% 	 Time used:  0.27 sec
2023-04-01 22:55:40,236 		3960 of 10000 with 99.02% 	 Time used:  0.26 sec
2023-04-01 22:55:40,501 		3984 of 10000 with 99.02% 	 Time used:  0.26 sec
2023-04-01 22:55:40,784 		4008 of 10000 with 99.03% 	 Time used:  0.28 sec
2023-04-01 22:55:41,071 		4032 of 10000 with 99.03% 	 Time used:  0.29 sec
2023-04-01 22:55:41,338 		4056 of 10000 with 99.04% 	 Time used:  0.27 sec
2023-04-01 22:55:41,603 		4080 of 10000 with 99.04% 	 Time used:  0.26 sec
2023-04-01 22:55:41,864 		4104 of 10000 with 99.05% 	 Time used:  0.26 sec
2023-04-01 22:55:42,130 		4128 of 10000 with 99.06% 	 Time used:  0.27 sec
2023-04-01 22:55:42,400 		4152 of 10000 with 99.06% 	 Time used:  0.27 sec
2023-04-01 22:55:42,677 		4176 of 10000 with 99.07% 	 Time used:  0.28 sec
2023-04-01 22:55:42,956 		4200 of 10000 with 99.05% 	 Time used:  0.28 sec
2023-04-01 22:55:43,242 		4224 of 10000 with 99.05% 	 Time used:  0.29 sec
2023-04-01 22:55:43,523 		4248 of 10000 with 99.06% 	 Time used:  0.28 sec
2023-04-01 22:55:43,781 		4272 of 10000 with 99.04% 	 Time used:  0.26 sec
2023-04-01 22:55:44,042 		4296 of 10000 with 99.05% 	 Time used:  0.26 sec
2023-04-01 22:55:44,325 		4320 of 10000 with 99.05% 	 Time used:  0.28 sec
2023-04-01 22:55:44,646 		4344 of 10000 with 99.06% 	 Time used:  0.32 sec
2023-04-01 22:55:44,909 		4368 of 10000 with 99.06% 	 Time used:  0.26 sec
2023-04-01 22:55:45,184 		4392 of 10000 with 99.07% 	 Time used:  0.27 sec
2023-04-01 22:55:45,456 		4416 of 10000 with 99.07% 	 Time used:  0.27 sec
2023-04-01 22:55:45,724 		4440 of 10000 with 99.05% 	 Time used:  0.27 sec
2023-04-01 22:55:46,000 		4464 of 10000 with 99.04% 	 Time used:  0.28 sec
2023-04-01 22:55:46,263 		4488 of 10000 with 99.04% 	 Time used:  0.26 sec
2023-04-01 22:55:46,551 		4512 of 10000 with 99.02% 	 Time used:  0.29 sec
2023-04-01 22:55:46,828 		4536 of 10000 with 99.03% 	 Time used:  0.28 sec
2023-04-01 22:55:47,086 		4560 of 10000 with 99.01% 	 Time used:  0.26 sec
2023-04-01 22:55:47,372 		4584 of 10000 with 99.02% 	 Time used:  0.29 sec
2023-04-01 22:55:47,665 		4608 of 10000 with 99.02% 	 Time used:  0.29 sec
2023-04-01 22:55:47,909 		4632 of 10000 with 99.01% 	 Time used:  0.24 sec
2023-04-01 22:55:48,184 		4656 of 10000 with 99.01% 	 Time used:  0.27 sec
2023-04-01 22:55:48,461 		4680 of 10000 with 99.02% 	 Time used:  0.28 sec
2023-04-01 22:55:48,739 		4704 of 10000 with 99.02% 	 Time used:  0.28 sec
2023-04-01 22:55:49,003 		4728 of 10000 with 99.03% 	 Time used:  0.26 sec
2023-04-01 22:55:49,289 		4752 of 10000 with 99.03% 	 Time used:  0.29 sec
2023-04-01 22:55:49,586 		4776 of 10000 with 99.02% 	 Time used:  0.30 sec
2023-04-01 22:55:49,846 		4800 of 10000 with 99.02% 	 Time used:  0.26 sec
2023-04-01 22:55:50,105 		4824 of 10000 with 99.00% 	 Time used:  0.26 sec
2023-04-01 22:55:50,366 		4848 of 10000 with 99.01% 	 Time used:  0.26 sec
2023-04-01 22:55:50,636 		4872 of 10000 with 99.01% 	 Time used:  0.27 sec
2023-04-01 22:55:50,917 		4896 of 10000 with 99.02% 	 Time used:  0.28 sec
2023-04-01 22:55:51,201 		4920 of 10000 with 99.02% 	 Time used:  0.28 sec
2023-04-01 22:55:51,478 		4944 of 10000 with 99.03% 	 Time used:  0.28 sec
2023-04-01 22:55:51,758 		4968 of 10000 with 99.03% 	 Time used:  0.28 sec
2023-04-01 22:55:52,055 		4992 of 10000 with 99.04% 	 Time used:  0.30 sec
2023-04-01 22:55:52,326 		5016 of 10000 with 99.04% 	 Time used:  0.27 sec
2023-04-01 22:55:52,586 		5040 of 10000 with 99.05% 	 Time used:  0.26 sec
2023-04-01 22:55:52,862 		5064 of 10000 with 99.05% 	 Time used:  0.28 sec
2023-04-01 22:55:53,142 		5088 of 10000 with 99.06% 	 Time used:  0.28 sec
2023-04-01 22:55:53,401 		5112 of 10000 with 99.06% 	 Time used:  0.26 sec
2023-04-01 22:55:53,667 		5136 of 10000 with 99.07% 	 Time used:  0.27 sec
2023-04-01 22:55:53,930 		5160 of 10000 with 99.07% 	 Time used:  0.26 sec
2023-04-01 22:55:54,199 		5184 of 10000 with 99.07% 	 Time used:  0.27 sec
2023-04-01 22:55:54,478 		5208 of 10000 with 99.08% 	 Time used:  0.28 sec
2023-04-01 22:55:54,751 		5232 of 10000 with 99.08% 	 Time used:  0.27 sec
2023-04-01 22:55:55,028 		5256 of 10000 with 99.09% 	 Time used:  0.28 sec
2023-04-01 22:55:55,297 		5280 of 10000 with 99.09% 	 Time used:  0.27 sec
2023-04-01 22:55:55,563 		5304 of 10000 with 99.10% 	 Time used:  0.27 sec
2023-04-01 22:55:55,839 		5328 of 10000 with 99.10% 	 Time used:  0.28 sec
2023-04-01 22:55:56,120 		5352 of 10000 with 99.10% 	 Time used:  0.28 sec
2023-04-01 22:55:56,386 		5376 of 10000 with 99.11% 	 Time used:  0.27 sec
2023-04-01 22:55:56,654 		5400 of 10000 with 99.11% 	 Time used:  0.27 sec
2023-04-01 22:55:56,928 		5424 of 10000 with 99.12% 	 Time used:  0.27 sec
2023-04-01 22:55:57,202 		5448 of 10000 with 99.12% 	 Time used:  0.27 sec
2023-04-01 22:55:57,455 		5472 of 10000 with 99.12% 	 Time used:  0.25 sec
2023-04-01 22:55:57,715 		5496 of 10000 with 99.13% 	 Time used:  0.26 sec
2023-04-01 22:55:57,974 		5520 of 10000 with 99.13% 	 Time used:  0.26 sec
2023-04-01 22:55:58,237 		5544 of 10000 with 99.13% 	 Time used:  0.26 sec
2023-04-01 22:55:58,506 		5568 of 10000 with 99.14% 	 Time used:  0.27 sec
2023-04-01 22:55:58,764 		5592 of 10000 with 99.14% 	 Time used:  0.26 sec
2023-04-01 22:55:59,030 		5616 of 10000 with 99.15% 	 Time used:  0.26 sec
2023-04-01 22:55:59,313 		5640 of 10000 with 99.15% 	 Time used:  0.28 sec
2023-04-01 22:55:59,601 		5664 of 10000 with 99.15% 	 Time used:  0.29 sec
2023-04-01 22:55:59,889 		5688 of 10000 with 99.16% 	 Time used:  0.29 sec
2023-04-01 22:56:00,179 		5712 of 10000 with 99.16% 	 Time used:  0.29 sec
2023-04-01 22:56:00,458 		5736 of 10000 with 99.16% 	 Time used:  0.28 sec
2023-04-01 22:56:00,723 		5760 of 10000 with 99.17% 	 Time used:  0.26 sec
2023-04-01 22:56:00,990 		5784 of 10000 with 99.17% 	 Time used:  0.27 sec
2023-04-01 22:56:01,269 		5808 of 10000 with 99.17% 	 Time used:  0.28 sec
2023-04-01 22:56:01,549 		5832 of 10000 with 99.18% 	 Time used:  0.28 sec
2023-04-01 22:56:01,814 		5856 of 10000 with 99.18% 	 Time used:  0.26 sec
2023-04-01 22:56:02,094 		5880 of 10000 with 99.18% 	 Time used:  0.28 sec
2023-04-01 22:56:02,355 		5904 of 10000 with 99.19% 	 Time used:  0.26 sec
2023-04-01 22:56:02,632 		5928 of 10000 with 99.19% 	 Time used:  0.28 sec
2023-04-01 22:56:02,907 		5952 of 10000 with 99.18% 	 Time used:  0.27 sec
2023-04-01 22:56:03,178 		5976 of 10000 with 99.18% 	 Time used:  0.27 sec
2023-04-01 22:56:03,461 		6000 of 10000 with 99.17% 	 Time used:  0.28 sec
2023-04-01 22:56:03,736 		6024 of 10000 with 99.17% 	 Time used:  0.27 sec
2023-04-01 22:56:04,004 		6048 of 10000 with 99.17% 	 Time used:  0.27 sec
2023-04-01 22:56:04,273 		6072 of 10000 with 99.18% 	 Time used:  0.27 sec
2023-04-01 22:56:04,535 		6096 of 10000 with 99.18% 	 Time used:  0.26 sec
2023-04-01 22:56:04,795 		6120 of 10000 with 99.18% 	 Time used:  0.26 sec
2023-04-01 22:56:05,062 		6144 of 10000 with 99.19% 	 Time used:  0.27 sec
2023-04-01 22:56:05,341 		6168 of 10000 with 99.19% 	 Time used:  0.28 sec
2023-04-01 22:56:05,610 		6192 of 10000 with 99.18% 	 Time used:  0.27 sec
2023-04-01 22:56:05,875 		6216 of 10000 with 99.18% 	 Time used:  0.27 sec
2023-04-01 22:56:06,177 		6240 of 10000 with 99.18% 	 Time used:  0.30 sec
2023-04-01 22:56:06,436 		6264 of 10000 with 99.19% 	 Time used:  0.26 sec
2023-04-01 22:56:06,692 		6288 of 10000 with 99.19% 	 Time used:  0.26 sec
2023-04-01 22:56:06,956 		6312 of 10000 with 99.19% 	 Time used:  0.26 sec
2023-04-01 22:56:07,220 		6336 of 10000 with 99.20% 	 Time used:  0.26 sec
2023-04-01 22:56:07,475 		6360 of 10000 with 99.20% 	 Time used:  0.25 sec
2023-04-01 22:56:07,743 		6384 of 10000 with 99.20% 	 Time used:  0.27 sec
2023-04-01 22:56:08,024 		6408 of 10000 with 99.20% 	 Time used:  0.28 sec
2023-04-01 22:56:08,286 		6432 of 10000 with 99.21% 	 Time used:  0.26 sec
2023-04-01 22:56:08,547 		6456 of 10000 with 99.21% 	 Time used:  0.26 sec
2023-04-01 22:56:08,813 		6480 of 10000 with 99.21% 	 Time used:  0.27 sec
2023-04-01 22:56:09,085 		6504 of 10000 with 99.22% 	 Time used:  0.27 sec
2023-04-01 22:56:09,356 		6528 of 10000 with 99.22% 	 Time used:  0.27 sec
2023-04-01 22:56:09,631 		6552 of 10000 with 99.22% 	 Time used:  0.27 sec
2023-04-01 22:56:09,939 		6576 of 10000 with 99.22% 	 Time used:  0.31 sec
2023-04-01 22:56:10,241 		6600 of 10000 with 99.21% 	 Time used:  0.30 sec
2023-04-01 22:56:10,530 		6624 of 10000 with 99.21% 	 Time used:  0.29 sec
2023-04-01 22:56:10,829 		6648 of 10000 with 99.20% 	 Time used:  0.30 sec
2023-04-01 22:56:11,077 		6672 of 10000 with 99.21% 	 Time used:  0.25 sec
2023-04-01 22:56:11,341 		6696 of 10000 with 99.21% 	 Time used:  0.26 sec
2023-04-01 22:56:11,605 		6720 of 10000 with 99.21% 	 Time used:  0.26 sec
2023-04-01 22:56:11,867 		6744 of 10000 with 99.21% 	 Time used:  0.26 sec
2023-04-01 22:56:12,159 		6768 of 10000 with 99.22% 	 Time used:  0.29 sec
2023-04-01 22:56:12,432 		6792 of 10000 with 99.22% 	 Time used:  0.27 sec
2023-04-01 22:56:12,706 		6816 of 10000 with 99.22% 	 Time used:  0.27 sec
2023-04-01 22:56:12,968 		6840 of 10000 with 99.23% 	 Time used:  0.26 sec
2023-04-01 22:56:13,246 		6864 of 10000 with 99.23% 	 Time used:  0.28 sec
2023-04-01 22:56:13,520 		6888 of 10000 with 99.23% 	 Time used:  0.27 sec
2023-04-01 22:56:13,804 		6912 of 10000 with 99.23% 	 Time used:  0.28 sec
2023-04-01 22:56:14,087 		6936 of 10000 with 99.24% 	 Time used:  0.28 sec
2023-04-01 22:56:14,351 		6960 of 10000 with 99.24% 	 Time used:  0.26 sec
2023-04-01 22:56:14,626 		6984 of 10000 with 99.24% 	 Time used:  0.28 sec
2023-04-01 22:56:14,895 		7008 of 10000 with 99.24% 	 Time used:  0.27 sec
2023-04-01 22:56:15,182 		7032 of 10000 with 99.25% 	 Time used:  0.29 sec
2023-04-01 22:56:15,462 		7056 of 10000 with 99.25% 	 Time used:  0.28 sec
2023-04-01 22:56:15,723 		7080 of 10000 with 99.25% 	 Time used:  0.26 sec
2023-04-01 22:56:15,987 		7104 of 10000 with 99.25% 	 Time used:  0.26 sec
2023-04-01 22:56:16,249 		7128 of 10000 with 99.26% 	 Time used:  0.26 sec
2023-04-01 22:56:16,515 		7152 of 10000 with 99.26% 	 Time used:  0.27 sec
2023-04-01 22:56:16,794 		7176 of 10000 with 99.26% 	 Time used:  0.28 sec
2023-04-01 22:56:17,054 		7200 of 10000 with 99.26% 	 Time used:  0.26 sec
2023-04-01 22:56:17,310 		7224 of 10000 with 99.27% 	 Time used:  0.26 sec
2023-04-01 22:56:17,605 		7248 of 10000 with 99.27% 	 Time used:  0.29 sec
2023-04-01 22:56:17,864 		7272 of 10000 with 99.27% 	 Time used:  0.26 sec
2023-04-01 22:56:18,133 		7296 of 10000 with 99.27% 	 Time used:  0.27 sec
2023-04-01 22:56:18,409 		7320 of 10000 with 99.28% 	 Time used:  0.27 sec
2023-04-01 22:56:18,696 		7344 of 10000 with 99.28% 	 Time used:  0.29 sec
2023-04-01 22:56:18,986 		7368 of 10000 with 99.28% 	 Time used:  0.29 sec
2023-04-01 22:56:19,255 		7392 of 10000 with 99.28% 	 Time used:  0.27 sec
2023-04-01 22:56:19,528 		7416 of 10000 with 99.29% 	 Time used:  0.27 sec
2023-04-01 22:56:19,802 		7440 of 10000 with 99.29% 	 Time used:  0.27 sec
2023-04-01 22:56:20,102 		7464 of 10000 with 99.29% 	 Time used:  0.30 sec
2023-04-01 22:56:20,373 		7488 of 10000 with 99.29% 	 Time used:  0.27 sec
2023-04-01 22:56:20,681 		7512 of 10000 with 99.29% 	 Time used:  0.31 sec
2023-04-01 22:56:20,965 		7536 of 10000 with 99.30% 	 Time used:  0.28 sec
2023-04-01 22:56:21,236 		7560 of 10000 with 99.30% 	 Time used:  0.27 sec
2023-04-01 22:56:21,513 		7584 of 10000 with 99.30% 	 Time used:  0.28 sec
2023-04-01 22:56:21,787 		7608 of 10000 with 99.30% 	 Time used:  0.27 sec
2023-04-01 22:56:22,060 		7632 of 10000 with 99.31% 	 Time used:  0.27 sec
2023-04-01 22:56:22,315 		7656 of 10000 with 99.31% 	 Time used:  0.25 sec
2023-04-01 22:56:22,600 		7680 of 10000 with 99.31% 	 Time used:  0.28 sec
2023-04-01 22:56:22,860 		7704 of 10000 with 99.31% 	 Time used:  0.26 sec
2023-04-01 22:56:23,123 		7728 of 10000 with 99.31% 	 Time used:  0.26 sec
2023-04-01 22:56:23,369 		7752 of 10000 with 99.32% 	 Time used:  0.25 sec
2023-04-01 22:56:23,594 		7776 of 10000 with 99.32% 	 Time used:  0.22 sec
2023-04-01 22:56:23,841 		7800 of 10000 with 99.32% 	 Time used:  0.25 sec
2023-04-01 22:56:24,088 		7824 of 10000 with 99.32% 	 Time used:  0.25 sec
2023-04-01 22:56:24,346 		7848 of 10000 with 99.32% 	 Time used:  0.26 sec
2023-04-01 22:56:24,579 		7872 of 10000 with 99.33% 	 Time used:  0.23 sec
2023-04-01 22:56:24,826 		7896 of 10000 with 99.33% 	 Time used:  0.25 sec
2023-04-01 22:56:25,063 		7920 of 10000 with 99.33% 	 Time used:  0.24 sec
2023-04-01 22:56:25,311 		7944 of 10000 with 99.33% 	 Time used:  0.25 sec
2023-04-01 22:56:25,564 		7968 of 10000 with 99.33% 	 Time used:  0.25 sec
2023-04-01 22:56:25,839 		7992 of 10000 with 99.34% 	 Time used:  0.27 sec
2023-04-01 22:56:26,095 		8016 of 10000 with 99.34% 	 Time used:  0.26 sec
2023-04-01 22:56:26,333 		8040 of 10000 with 99.34% 	 Time used:  0.24 sec
2023-04-01 22:56:26,592 		8064 of 10000 with 99.34% 	 Time used:  0.26 sec
2023-04-01 22:56:26,857 		8088 of 10000 with 99.34% 	 Time used:  0.27 sec
2023-04-01 22:56:27,133 		8112 of 10000 with 99.35% 	 Time used:  0.28 sec
2023-04-01 22:56:27,387 		8136 of 10000 with 99.35% 	 Time used:  0.25 sec
2023-04-01 22:56:27,648 		8160 of 10000 with 99.35% 	 Time used:  0.26 sec
2023-04-01 22:56:27,917 		8184 of 10000 with 99.35% 	 Time used:  0.27 sec
2023-04-01 22:56:28,171 		8208 of 10000 with 99.35% 	 Time used:  0.25 sec
2023-04-01 22:56:28,429 		8232 of 10000 with 99.36% 	 Time used:  0.26 sec
2023-04-01 22:56:28,693 		8256 of 10000 with 99.36% 	 Time used:  0.26 sec
2023-04-01 22:56:28,945 		8280 of 10000 with 99.35% 	 Time used:  0.25 sec
2023-04-01 22:56:29,223 		8304 of 10000 with 99.35% 	 Time used:  0.28 sec
2023-04-01 22:56:29,485 		8328 of 10000 with 99.34% 	 Time used:  0.26 sec
2023-04-01 22:56:29,732 		8352 of 10000 with 99.34% 	 Time used:  0.25 sec
2023-04-01 22:56:30,018 		8376 of 10000 with 99.34% 	 Time used:  0.28 sec
2023-04-01 22:56:30,296 		8400 of 10000 with 99.33% 	 Time used:  0.28 sec
2023-04-01 22:56:30,567 		8424 of 10000 with 99.32% 	 Time used:  0.27 sec
2023-04-01 22:56:30,849 		8448 of 10000 with 99.33% 	 Time used:  0.28 sec
2023-04-01 22:56:31,110 		8472 of 10000 with 99.33% 	 Time used:  0.26 sec
2023-04-01 22:56:31,367 		8496 of 10000 with 99.33% 	 Time used:  0.26 sec
2023-04-01 22:56:31,627 		8520 of 10000 with 99.33% 	 Time used:  0.26 sec
2023-04-01 22:56:31,908 		8544 of 10000 with 99.33% 	 Time used:  0.28 sec
2023-04-01 22:56:32,164 		8568 of 10000 with 99.33% 	 Time used:  0.26 sec
2023-04-01 22:56:32,424 		8592 of 10000 with 99.34% 	 Time used:  0.26 sec
2023-04-01 22:56:32,680 		8616 of 10000 with 99.34% 	 Time used:  0.26 sec
2023-04-01 22:56:32,952 		8640 of 10000 with 99.34% 	 Time used:  0.27 sec
2023-04-01 22:56:33,215 		8664 of 10000 with 99.34% 	 Time used:  0.26 sec
2023-04-01 22:56:33,485 		8688 of 10000 with 99.34% 	 Time used:  0.27 sec
2023-04-01 22:56:33,754 		8712 of 10000 with 99.35% 	 Time used:  0.27 sec
2023-04-01 22:56:34,036 		8736 of 10000 with 99.35% 	 Time used:  0.28 sec
2023-04-01 22:56:34,320 		8760 of 10000 with 99.35% 	 Time used:  0.28 sec
2023-04-01 22:56:34,599 		8784 of 10000 with 99.35% 	 Time used:  0.28 sec
2023-04-01 22:56:34,867 		8808 of 10000 with 99.35% 	 Time used:  0.27 sec
2023-04-01 22:56:35,126 		8832 of 10000 with 99.35% 	 Time used:  0.26 sec
2023-04-01 22:56:35,392 		8856 of 10000 with 99.36% 	 Time used:  0.27 sec
2023-04-01 22:56:35,666 		8880 of 10000 with 99.36% 	 Time used:  0.27 sec
2023-04-01 22:56:35,942 		8904 of 10000 with 99.36% 	 Time used:  0.28 sec
2023-04-01 22:56:36,219 		8928 of 10000 with 99.36% 	 Time used:  0.28 sec
2023-04-01 22:56:36,502 		8952 of 10000 with 99.36% 	 Time used:  0.28 sec
2023-04-01 22:56:36,755 		8976 of 10000 with 99.36% 	 Time used:  0.25 sec
2023-04-01 22:56:37,016 		9000 of 10000 with 99.37% 	 Time used:  0.26 sec
2023-04-01 22:56:37,275 		9024 of 10000 with 99.36% 	 Time used:  0.26 sec
2023-04-01 22:56:37,535 		9048 of 10000 with 99.36% 	 Time used:  0.26 sec
2023-04-01 22:56:37,790 		9072 of 10000 with 99.36% 	 Time used:  0.25 sec
2023-04-01 22:56:38,040 		9096 of 10000 with 99.36% 	 Time used:  0.25 sec
2023-04-01 22:56:38,303 		9120 of 10000 with 99.36% 	 Time used:  0.26 sec
2023-04-01 22:56:38,573 		9144 of 10000 with 99.37% 	 Time used:  0.27 sec
2023-04-01 22:56:38,827 		9168 of 10000 with 99.37% 	 Time used:  0.25 sec
2023-04-01 22:56:39,092 		9192 of 10000 with 99.37% 	 Time used:  0.27 sec
2023-04-01 22:56:39,331 		9216 of 10000 with 99.37% 	 Time used:  0.24 sec
2023-04-01 22:56:39,574 		9240 of 10000 with 99.37% 	 Time used:  0.24 sec
2023-04-01 22:56:39,833 		9264 of 10000 with 99.37% 	 Time used:  0.26 sec
2023-04-01 22:56:40,117 		9288 of 10000 with 99.38% 	 Time used:  0.28 sec
2023-04-01 22:56:40,387 		9312 of 10000 with 99.38% 	 Time used:  0.27 sec
2023-04-01 22:56:40,650 		9336 of 10000 with 99.38% 	 Time used:  0.26 sec
2023-04-01 22:56:40,908 		9360 of 10000 with 99.38% 	 Time used:  0.26 sec
2023-04-01 22:56:41,189 		9384 of 10000 with 99.38% 	 Time used:  0.28 sec
2023-04-01 22:56:41,457 		9408 of 10000 with 99.38% 	 Time used:  0.27 sec
2023-04-01 22:56:41,717 		9432 of 10000 with 99.39% 	 Time used:  0.26 sec
2023-04-01 22:56:41,986 		9456 of 10000 with 99.39% 	 Time used:  0.27 sec
2023-04-01 22:56:42,262 		9480 of 10000 with 99.39% 	 Time used:  0.28 sec
2023-04-01 22:56:42,526 		9504 of 10000 with 99.39% 	 Time used:  0.26 sec
2023-04-01 22:56:42,805 		9528 of 10000 with 99.39% 	 Time used:  0.28 sec
2023-04-01 22:56:43,084 		9552 of 10000 with 99.39% 	 Time used:  0.28 sec
2023-04-01 22:56:43,361 		9576 of 10000 with 99.39% 	 Time used:  0.28 sec
2023-04-01 22:56:43,625 		9600 of 10000 with 99.40% 	 Time used:  0.26 sec
2023-04-01 22:56:43,896 		9624 of 10000 with 99.40% 	 Time used:  0.27 sec
2023-04-01 22:56:44,183 		9648 of 10000 with 99.40% 	 Time used:  0.29 sec
2023-04-01 22:56:44,460 		9672 of 10000 with 99.39% 	 Time used:  0.28 sec
2023-04-01 22:56:44,741 		9696 of 10000 with 99.38% 	 Time used:  0.28 sec
2023-04-01 22:56:45,007 		9720 of 10000 with 99.38% 	 Time used:  0.27 sec
2023-04-01 22:56:45,275 		9744 of 10000 with 99.37% 	 Time used:  0.27 sec
2023-04-01 22:56:45,542 		9768 of 10000 with 99.38% 	 Time used:  0.27 sec
2023-04-01 22:56:45,793 		9792 of 10000 with 99.38% 	 Time used:  0.25 sec
2023-04-01 22:56:46,061 		9816 of 10000 with 99.38% 	 Time used:  0.27 sec
2023-04-01 22:56:46,350 		9840 of 10000 with 99.38% 	 Time used:  0.29 sec
2023-04-01 22:56:46,624 		9864 of 10000 with 99.38% 	 Time used:  0.27 sec
2023-04-01 22:56:46,914 		9888 of 10000 with 99.38% 	 Time used:  0.29 sec
2023-04-01 22:56:47,196 		9912 of 10000 with 99.38% 	 Time used:  0.28 sec
2023-04-01 22:56:47,471 		9936 of 10000 with 99.39% 	 Time used:  0.27 sec
2023-04-01 22:56:47,742 		9960 of 10000 with 99.39% 	 Time used:  0.27 sec
2023-04-01 22:56:48,007 		9984 of 10000 with 99.39% 	 Time used:  0.26 sec
2023-04-01 22:56:48,200 		10000 of 10000 with 99.39% 	 Time used:  0.19 sec
2023-04-01 22:56:48,200 
2023-04-01 22:56:48,201 			Learning rate: weights:   1.000e-02    
2023-04-01 22:56:48,202 			Last test performance: 99.39%
2023-04-01 22:56:48,202 ----------------
2023-04-01 22:56:53,716   21  =>  0    		Training 486 pattern with 99.79% 	Forward time: 	 5.41 sec
2023-04-01 22:56:53,716 			Loss:    7.214e-03    			Backward time: 	 0.10 sec 
2023-04-01 22:56:53,716 ADAM: Layer 0 -> dw_min:9.9686e-01  dw_max:1.0025e+00 lr:1.0000e-02
2023-04-01 22:56:53,716 ADAM: Layer 1 -> dw_min:9.8899e-01  dw_max:1.0118e+00 lr:1.0000e-02
2023-04-01 22:56:53,716 ADAM: Layer 2 -> dw_min:9.8619e-01  dw_max:1.0129e+00 lr:1.0000e-02
2023-04-01 22:56:53,716 ADAM: Layer 3 -> dw_min:9.9476e-01  dw_max:1.0087e+00 lr:1.0000e-02
2023-04-01 22:56:53,733 			Learning rate: weights:   1.000e-02    
2023-04-01 22:56:53,733 			Last test performance: 99.39%
2023-04-01 22:56:53,733 ----------------
2023-04-01 22:56:59,270   21  =>  1    		Training 486 pattern with 99.38% 	Forward time: 	 5.44 sec
2023-04-01 22:56:59,270 			Loss:    1.055e-02    			Backward time: 	 0.10 sec 
2023-04-01 22:56:59,270 ADAM: Layer 0 -> dw_min:9.9709e-01  dw_max:1.0029e+00 lr:1.0000e-02
2023-04-01 22:56:59,270 ADAM: Layer 1 -> dw_min:9.8454e-01  dw_max:1.0137e+00 lr:1.0000e-02
2023-04-01 22:56:59,270 ADAM: Layer 2 -> dw_min:9.8376e-01  dw_max:1.0128e+00 lr:1.0000e-02
2023-04-01 22:56:59,270 ADAM: Layer 3 -> dw_min:9.9498e-01  dw_max:1.0078e+00 lr:1.0000e-02
2023-04-01 22:56:59,320 			Learning rate: weights:   1.000e-02    
2023-04-01 22:56:59,320 			Last test performance: 99.39%
2023-04-01 22:56:59,320 ----------------
2023-04-01 22:57:04,802   21  =>  2    		Training 486 pattern with 100.00% 	Forward time: 	 5.38 sec
2023-04-01 22:57:04,802 			Loss:    5.691e-03    			Backward time: 	 0.10 sec 
2023-04-01 22:57:04,802 ADAM: Layer 0 -> dw_min:9.9697e-01  dw_max:1.0027e+00 lr:1.0000e-02
2023-04-01 22:57:04,802 ADAM: Layer 1 -> dw_min:9.8610e-01  dw_max:1.0123e+00 lr:1.0000e-02
2023-04-01 22:57:04,802 ADAM: Layer 2 -> dw_min:9.8499e-01  dw_max:1.0115e+00 lr:1.0000e-02
2023-04-01 22:57:04,803 ADAM: Layer 3 -> dw_min:9.9549e-01  dw_max:1.0070e+00 lr:1.0000e-02
2023-04-01 22:57:04,873 			Learning rate: weights:   1.000e-02    
2023-04-01 22:57:04,873 			Last test performance: 99.39%
2023-04-01 22:57:04,873 ----------------
2023-04-01 22:57:10,303   21  =>  3    		Training 486 pattern with 99.79% 	Forward time: 	 5.33 sec
2023-04-01 22:57:10,303 			Loss:    8.529e-03    			Backward time: 	 0.09 sec 
2023-04-01 22:57:10,303 ADAM: Layer 0 -> dw_min:9.9681e-01  dw_max:1.0037e+00 lr:1.0000e-02
2023-04-01 22:57:10,303 ADAM: Layer 1 -> dw_min:9.8628e-01  dw_max:1.0114e+00 lr:1.0000e-02
2023-04-01 22:57:10,303 ADAM: Layer 2 -> dw_min:9.8648e-01  dw_max:1.0135e+00 lr:1.0000e-02
2023-04-01 22:57:10,304 ADAM: Layer 3 -> dw_min:9.9560e-01  dw_max:1.0062e+00 lr:1.0000e-02
2023-04-01 22:57:10,374 			Learning rate: weights:   1.000e-02    
2023-04-01 22:57:10,374 			Last test performance: 99.39%
2023-04-01 22:57:10,374 ----------------
2023-04-01 22:57:15,910   21  =>  4    		Training 486 pattern with 99.58% 	Forward time: 	 5.43 sec
2023-04-01 22:57:15,910 			Loss:    1.690e-02    			Backward time: 	 0.10 sec 
2023-04-01 22:57:15,910 ADAM: Layer 0 -> dw_min:9.9748e-01  dw_max:1.0037e+00 lr:1.0000e-02
2023-04-01 22:57:15,911 ADAM: Layer 1 -> dw_min:9.8729e-01  dw_max:1.0102e+00 lr:1.0000e-02
2023-04-01 22:57:15,911 ADAM: Layer 2 -> dw_min:9.8574e-01  dw_max:1.0129e+00 lr:1.0000e-02
2023-04-01 22:57:15,911 ADAM: Layer 3 -> dw_min:9.9604e-01  dw_max:1.0055e+00 lr:1.0000e-02
2023-04-01 22:57:15,966 			Learning rate: weights:   1.000e-02    
2023-04-01 22:57:15,966 			Last test performance: 99.39%
2023-04-01 22:57:15,966 ----------------
2023-04-01 22:57:21,446   21  =>  5    		Training 486 pattern with 98.54% 	Forward time: 	 5.38 sec
2023-04-01 22:57:21,446 			Loss:    4.562e-02    			Backward time: 	 0.09 sec 
2023-04-01 22:57:21,446 ADAM: Layer 0 -> dw_min:9.9777e-01  dw_max:1.0030e+00 lr:1.0000e-02
2023-04-01 22:57:21,447 ADAM: Layer 1 -> dw_min:9.8714e-01  dw_max:1.0116e+00 lr:1.0000e-02
2023-04-01 22:57:21,447 ADAM: Layer 2 -> dw_min:9.8484e-01  dw_max:1.0132e+00 lr:1.0000e-02
2023-04-01 22:57:21,447 ADAM: Layer 3 -> dw_min:9.9516e-01  dw_max:1.0060e+00 lr:1.0000e-02
2023-04-01 22:57:21,539 			Learning rate: weights:   1.000e-02    
2023-04-01 22:57:21,539 			Last test performance: 99.39%
2023-04-01 22:57:21,539 ----------------
2023-04-01 22:57:27,068   21  =>  6    		Training 486 pattern with 99.38% 	Forward time: 	 5.43 sec
2023-04-01 22:57:27,068 			Loss:    1.495e-02    			Backward time: 	 0.10 sec 
2023-04-01 22:57:27,069 ADAM: Layer 0 -> dw_min:9.9794e-01  dw_max:1.0033e+00 lr:1.0000e-02
2023-04-01 22:57:27,069 ADAM: Layer 1 -> dw_min:9.8857e-01  dw_max:1.0103e+00 lr:1.0000e-02
2023-04-01 22:57:27,069 ADAM: Layer 2 -> dw_min:9.8509e-01  dw_max:1.0119e+00 lr:1.0000e-02
2023-04-01 22:57:27,069 ADAM: Layer 3 -> dw_min:9.9549e-01  dw_max:1.0073e+00 lr:1.0000e-02
2023-04-01 22:57:27,147 			Learning rate: weights:   1.000e-02    
2023-04-01 22:57:27,147 			Last test performance: 99.39%
2023-04-01 22:57:27,147 ----------------
2023-04-01 22:57:32,644   21  =>  7    		Training 486 pattern with 99.58% 	Forward time: 	 5.40 sec
2023-04-01 22:57:32,644 			Loss:    7.212e-03    			Backward time: 	 0.09 sec 
2023-04-01 22:57:32,644 ADAM: Layer 0 -> dw_min:9.9769e-01  dw_max:1.0021e+00 lr:1.0000e-02
2023-04-01 22:57:32,644 ADAM: Layer 1 -> dw_min:9.8742e-01  dw_max:1.0136e+00 lr:1.0000e-02
2023-04-01 22:57:32,645 ADAM: Layer 2 -> dw_min:9.8638e-01  dw_max:1.0151e+00 lr:1.0000e-02
2023-04-01 22:57:32,645 ADAM: Layer 3 -> dw_min:9.9593e-01  dw_max:1.0066e+00 lr:1.0000e-02
2023-04-01 22:57:32,746 			Learning rate: weights:   1.000e-02    
2023-04-01 22:57:32,746 			Last test performance: 99.39%
2023-04-01 22:57:32,746 ----------------
2023-04-01 22:57:38,274   21  =>  8    		Training 486 pattern with 99.38% 	Forward time: 	 5.43 sec
2023-04-01 22:57:38,274 			Loss:    1.478e-02    			Backward time: 	 0.10 sec 
2023-04-01 22:57:38,275 ADAM: Layer 0 -> dw_min:9.9775e-01  dw_max:1.0019e+00 lr:1.0000e-02
2023-04-01 22:57:38,275 ADAM: Layer 1 -> dw_min:9.8919e-01  dw_max:1.0123e+00 lr:1.0000e-02
2023-04-01 22:57:38,275 ADAM: Layer 2 -> dw_min:9.8582e-01  dw_max:1.0136e+00 lr:1.0000e-02
2023-04-01 22:57:38,275 ADAM: Layer 3 -> dw_min:9.9634e-01  dw_max:1.0059e+00 lr:1.0000e-02
2023-04-01 22:57:38,367 			Learning rate: weights:   1.000e-02    
2023-04-01 22:57:38,367 			Last test performance: 99.39%
2023-04-01 22:57:38,367 ----------------
2023-04-01 22:57:43,878   21  =>  9    		Training 486 pattern with 99.58% 	Forward time: 	 5.41 sec
2023-04-01 22:57:43,878 			Loss:    1.718e-02    			Backward time: 	 0.10 sec 
2023-04-01 22:57:43,878 ADAM: Layer 0 -> dw_min:9.9800e-01  dw_max:1.0018e+00 lr:1.0000e-02
2023-04-01 22:57:43,878 ADAM: Layer 1 -> dw_min:9.9051e-01  dw_max:1.0107e+00 lr:1.0000e-02
2023-04-01 22:57:43,878 ADAM: Layer 2 -> dw_min:9.8523e-01  dw_max:1.0124e+00 lr:1.0000e-02
2023-04-01 22:57:43,878 ADAM: Layer 3 -> dw_min:9.9670e-01  dw_max:1.0053e+00 lr:1.0000e-02
2023-04-01 22:57:43,951 			Learning rate: weights:   1.000e-02    
2023-04-01 22:57:43,951 			Last test performance: 99.39%
2023-04-01 22:57:43,951 ----------------
2023-04-01 22:57:49,445   21  =>  10   		Training 486 pattern with 98.96% 	Forward time: 	 5.39 sec
2023-04-01 22:57:49,445 			Loss:    1.924e-02    			Backward time: 	 0.10 sec 
2023-04-01 22:57:49,446 ADAM: Layer 0 -> dw_min:9.9761e-01  dw_max:1.0022e+00 lr:1.0000e-02
2023-04-01 22:57:49,446 ADAM: Layer 1 -> dw_min:9.8950e-01  dw_max:1.0097e+00 lr:1.0000e-02
2023-04-01 22:57:49,446 ADAM: Layer 2 -> dw_min:9.8633e-01  dw_max:1.0144e+00 lr:1.0000e-02
2023-04-01 22:57:49,446 ADAM: Layer 3 -> dw_min:9.9183e-01  dw_max:1.0048e+00 lr:1.0000e-02
2023-04-01 22:57:49,461 			Learning rate: weights:   1.000e-02    
2023-04-01 22:57:49,461 			Last test performance: 99.39%
2023-04-01 22:57:49,461 ----------------
2023-04-01 22:57:55,058   21  =>  11   		Training 486 pattern with 99.79% 	Forward time: 	 5.50 sec
2023-04-01 22:57:55,058 			Loss:    7.598e-03    			Backward time: 	 0.10 sec 
2023-04-01 22:57:55,059 ADAM: Layer 0 -> dw_min:9.9792e-01  dw_max:1.0019e+00 lr:1.0000e-02
2023-04-01 22:57:55,059 ADAM: Layer 1 -> dw_min:9.9055e-01  dw_max:1.0088e+00 lr:1.0000e-02
2023-04-01 22:57:55,059 ADAM: Layer 2 -> dw_min:9.8776e-01  dw_max:1.0145e+00 lr:1.0000e-02
2023-04-01 22:57:55,059 ADAM: Layer 3 -> dw_min:9.9265e-01  dw_max:1.0043e+00 lr:1.0000e-02
2023-04-01 22:57:55,131 			Learning rate: weights:   1.000e-02    
2023-04-01 22:57:55,131 			Last test performance: 99.39%
2023-04-01 22:57:55,131 ----------------
2023-04-01 22:58:00,569   21  =>  12   		Training 486 pattern with 99.79% 	Forward time: 	 5.34 sec
2023-04-01 22:58:00,569 			Loss:    5.970e-03    			Backward time: 	 0.10 sec 
2023-04-01 22:58:00,569 ADAM: Layer 0 -> dw_min:9.9825e-01  dw_max:1.0023e+00 lr:1.0000e-02
2023-04-01 22:58:00,569 ADAM: Layer 1 -> dw_min:9.8592e-01  dw_max:1.0109e+00 lr:1.0000e-02
2023-04-01 22:58:00,569 ADAM: Layer 2 -> dw_min:9.8502e-01  dw_max:1.0151e+00 lr:1.0000e-02
2023-04-01 22:58:00,570 ADAM: Layer 3 -> dw_min:9.9342e-01  dw_max:1.0070e+00 lr:1.0000e-02
2023-04-01 22:58:00,586 			Learning rate: weights:   1.000e-02    
2023-04-01 22:58:00,586 			Last test performance: 99.39%
2023-04-01 22:58:00,586 ----------------
2023-04-01 22:58:06,063   21  =>  13   		Training 486 pattern with 99.79% 	Forward time: 	 5.38 sec
2023-04-01 22:58:06,064 			Loss:    4.321e-03    			Backward time: 	 0.10 sec 
2023-04-01 22:58:06,064 ADAM: Layer 0 -> dw_min:9.9782e-01  dw_max:1.0021e+00 lr:1.0000e-02
2023-04-01 22:58:06,064 ADAM: Layer 1 -> dw_min:9.8737e-01  dw_max:1.0116e+00 lr:1.0000e-02
2023-04-01 22:58:06,064 ADAM: Layer 2 -> dw_min:9.8651e-01  dw_max:1.0136e+00 lr:1.0000e-02
2023-04-01 22:58:06,065 ADAM: Layer 3 -> dw_min:9.9407e-01  dw_max:1.0063e+00 lr:1.0000e-02
2023-04-01 22:58:06,136 			Learning rate: weights:   1.000e-02    
2023-04-01 22:58:06,136 			Last test performance: 99.39%
2023-04-01 22:58:06,136 ----------------
2023-04-01 22:58:11,567   21  =>  14   		Training 486 pattern with 99.38% 	Forward time: 	 5.33 sec
2023-04-01 22:58:11,567 			Loss:    7.007e-03    			Backward time: 	 0.10 sec 
2023-04-01 22:58:11,567 ADAM: Layer 0 -> dw_min:9.9813e-01  dw_max:1.0021e+00 lr:1.0000e-02
2023-04-01 22:58:11,567 ADAM: Layer 1 -> dw_min:9.8737e-01  dw_max:1.0106e+00 lr:1.0000e-02
2023-04-01 22:58:11,567 ADAM: Layer 2 -> dw_min:9.8473e-01  dw_max:1.0150e+00 lr:1.0000e-02
2023-04-01 22:58:11,567 ADAM: Layer 3 -> dw_min:9.9321e-01  dw_max:1.0057e+00 lr:1.0000e-02
2023-04-01 22:58:11,631 			Learning rate: weights:   1.000e-02    
2023-04-01 22:58:11,631 			Last test performance: 99.39%
2023-04-01 22:58:11,631 ----------------
2023-04-01 22:58:17,134   21  =>  15   		Training 486 pattern with 99.17% 	Forward time: 	 5.40 sec
2023-04-01 22:58:17,134 			Loss:    2.141e-02    			Backward time: 	 0.10 sec 
2023-04-01 22:58:17,135 ADAM: Layer 0 -> dw_min:9.9790e-01  dw_max:1.0020e+00 lr:1.0000e-02
2023-04-01 22:58:17,135 ADAM: Layer 1 -> dw_min:9.8858e-01  dw_max:1.0111e+00 lr:1.0000e-02
2023-04-01 22:58:17,135 ADAM: Layer 2 -> dw_min:9.8625e-01  dw_max:1.0136e+00 lr:1.0000e-02
2023-04-01 22:58:17,136 ADAM: Layer 3 -> dw_min:9.9388e-01  dw_max:1.0051e+00 lr:1.0000e-02
2023-04-01 22:58:17,207 			Learning rate: weights:   1.000e-02    
2023-04-01 22:58:17,207 			Last test performance: 99.39%
2023-04-01 22:58:17,207 ----------------
2023-04-01 22:58:22,711   21  =>  16   		Training 486 pattern with 99.58% 	Forward time: 	 5.40 sec
2023-04-01 22:58:22,711 			Loss:    1.223e-02    			Backward time: 	 0.10 sec 
2023-04-01 22:58:22,712 ADAM: Layer 0 -> dw_min:9.9830e-01  dw_max:1.0024e+00 lr:1.0000e-02
2023-04-01 22:58:22,712 ADAM: Layer 1 -> dw_min:9.8986e-01  dw_max:1.0100e+00 lr:1.0000e-02
2023-04-01 22:58:22,712 ADAM: Layer 2 -> dw_min:9.8585e-01  dw_max:1.0144e+00 lr:1.0000e-02
2023-04-01 22:58:22,712 ADAM: Layer 3 -> dw_min:9.9451e-01  dw_max:1.0046e+00 lr:1.0000e-02
2023-04-01 22:58:22,729 			Learning rate: weights:   1.000e-02    
2023-04-01 22:58:22,729 			Last test performance: 99.39%
2023-04-01 22:58:22,729 ----------------
2023-04-01 22:58:28,155   21  =>  17   		Training 486 pattern with 100.00% 	Forward time: 	 5.33 sec
2023-04-01 22:58:28,155 			Loss:    3.893e-03    			Backward time: 	 0.10 sec 
2023-04-01 22:58:28,156 ADAM: Layer 0 -> dw_min:9.9846e-01  dw_max:1.0023e+00 lr:1.0000e-02
2023-04-01 22:58:28,156 ADAM: Layer 1 -> dw_min:9.9084e-01  dw_max:1.0090e+00 lr:1.0000e-02
2023-04-01 22:58:28,156 ADAM: Layer 2 -> dw_min:9.8774e-01  dw_max:1.0130e+00 lr:1.0000e-02
2023-04-01 22:58:28,156 ADAM: Layer 3 -> dw_min:9.9505e-01  dw_max:1.0041e+00 lr:1.0000e-02
2023-04-01 22:58:28,225 			Learning rate: weights:   1.000e-02    
2023-04-01 22:58:28,226 			Last test performance: 99.39%
2023-04-01 22:58:28,226 ----------------
2023-04-01 22:58:33,675   21  =>  18   		Training 486 pattern with 98.96% 	Forward time: 	 5.35 sec
2023-04-01 22:58:33,675 			Loss:    2.425e-02    			Backward time: 	 0.10 sec 
2023-04-01 22:58:33,675 ADAM: Layer 0 -> dw_min:9.9779e-01  dw_max:1.0030e+00 lr:1.0000e-02
2023-04-01 22:58:33,675 ADAM: Layer 1 -> dw_min:9.8866e-01  dw_max:1.0092e+00 lr:1.0000e-02
2023-04-01 22:58:33,675 ADAM: Layer 2 -> dw_min:9.8731e-01  dw_max:1.0123e+00 lr:1.0000e-02
2023-04-01 22:58:33,675 ADAM: Layer 3 -> dw_min:9.9555e-01  dw_max:1.0048e+00 lr:1.0000e-02
2023-04-01 22:58:33,692 			Learning rate: weights:   1.000e-02    
2023-04-01 22:58:33,692 			Last test performance: 99.39%
2023-04-01 22:58:33,692 ----------------
2023-04-01 22:58:39,233   21  =>  19   		Training 486 pattern with 99.58% 	Forward time: 	 5.44 sec
2023-04-01 22:58:39,233 			Loss:    6.455e-03    			Backward time: 	 0.10 sec 
2023-04-01 22:58:39,234 ADAM: Layer 0 -> dw_min:9.9731e-01  dw_max:1.0028e+00 lr:1.0000e-02
2023-04-01 22:58:39,234 ADAM: Layer 1 -> dw_min:9.8970e-01  dw_max:1.0084e+00 lr:1.0000e-02
2023-04-01 22:58:39,235 ADAM: Layer 2 -> dw_min:9.8563e-01  dw_max:1.0178e+00 lr:1.0000e-02
2023-04-01 22:58:39,235 ADAM: Layer 3 -> dw_min:9.9304e-01  dw_max:1.0080e+00 lr:1.0000e-02
2023-04-01 22:58:39,291 			Learning rate: weights:   1.000e-02    
2023-04-01 22:58:39,291 			Last test performance: 99.39%
2023-04-01 22:58:39,291 ----------------
2023-04-01 22:58:44,733   21  =>  20   		Training 486 pattern with 99.79% 	Forward time: 	 5.34 sec
2023-04-01 22:58:44,733 			Loss:    4.880e-03    			Backward time: 	 0.10 sec 
2023-04-01 22:58:44,733 ADAM: Layer 0 -> dw_min:9.9746e-01  dw_max:1.0032e+00 lr:1.0000e-02
2023-04-01 22:58:44,733 ADAM: Layer 1 -> dw_min:9.9076e-01  dw_max:1.0075e+00 lr:1.0000e-02
2023-04-01 22:58:44,734 ADAM: Layer 2 -> dw_min:9.8706e-01  dw_max:1.0160e+00 lr:1.0000e-02
2023-04-01 22:58:44,734 ADAM: Layer 3 -> dw_min:9.9374e-01  dw_max:1.0072e+00 lr:1.0000e-02
2023-04-01 22:58:44,751 			Learning rate: weights:   1.000e-02    
2023-04-01 22:58:44,751 			Last test performance: 99.39%
2023-04-01 22:58:44,751 ----------------
2023-04-01 22:58:50,242   21  =>  21   		Training 486 pattern with 99.38% 	Forward time: 	 5.39 sec
2023-04-01 22:58:50,242 			Loss:    1.954e-02    			Backward time: 	 0.10 sec 
2023-04-01 22:58:50,242 ADAM: Layer 0 -> dw_min:9.9766e-01  dw_max:1.0026e+00 lr:1.0000e-02
2023-04-01 22:58:50,242 ADAM: Layer 1 -> dw_min:9.8813e-01  dw_max:1.0073e+00 lr:1.0000e-02
2023-04-01 22:58:50,243 ADAM: Layer 2 -> dw_min:9.8479e-01  dw_max:1.0146e+00 lr:1.0000e-02
2023-04-01 22:58:50,243 ADAM: Layer 3 -> dw_min:9.9065e-01  dw_max:1.0102e+00 lr:1.0000e-02
2023-04-01 22:58:50,313 			Learning rate: weights:   1.000e-02    
2023-04-01 22:58:50,313 			Last test performance: 99.39%
2023-04-01 22:58:50,313 ----------------
2023-04-01 22:58:55,806   21  =>  22   		Training 486 pattern with 99.17% 	Forward time: 	 5.39 sec
2023-04-01 22:58:55,806 			Loss:    1.446e-02    			Backward time: 	 0.10 sec 
2023-04-01 22:58:55,807 ADAM: Layer 0 -> dw_min:9.9811e-01  dw_max:1.0022e+00 lr:1.0000e-02
2023-04-01 22:58:55,807 ADAM: Layer 1 -> dw_min:9.8493e-01  dw_max:1.0090e+00 lr:1.0000e-02
2023-04-01 22:58:55,807 ADAM: Layer 2 -> dw_min:9.8523e-01  dw_max:1.0152e+00 lr:1.0000e-02
2023-04-01 22:58:55,807 ADAM: Layer 3 -> dw_min:9.8877e-01  dw_max:1.0092e+00 lr:1.0000e-02
2023-04-01 22:58:55,864 			Learning rate: weights:   1.000e-02    
2023-04-01 22:58:55,864 			Last test performance: 99.39%
2023-04-01 22:58:55,864 ----------------
2023-04-01 22:59:01,332   21  =>  23   		Training 486 pattern with 99.38% 	Forward time: 	 5.37 sec
2023-04-01 22:59:01,332 			Loss:    2.906e-02    			Backward time: 	 0.10 sec 
2023-04-01 22:59:01,332 ADAM: Layer 0 -> dw_min:9.9832e-01  dw_max:1.0022e+00 lr:1.0000e-02
2023-04-01 22:59:01,332 ADAM: Layer 1 -> dw_min:9.8493e-01  dw_max:1.0096e+00 lr:1.0000e-02
2023-04-01 22:59:01,332 ADAM: Layer 2 -> dw_min:9.8456e-01  dw_max:1.0137e+00 lr:1.0000e-02
2023-04-01 22:59:01,333 ADAM: Layer 3 -> dw_min:9.8987e-01  dw_max:1.0083e+00 lr:1.0000e-02
2023-04-01 22:59:01,388 			Learning rate: weights:   1.000e-02    
2023-04-01 22:59:01,388 			Last test performance: 99.39%
2023-04-01 22:59:01,388 ----------------
2023-04-01 22:59:06,926   21  =>  24   		Training 486 pattern with 98.54% 	Forward time: 	 5.44 sec
2023-04-01 22:59:06,926 			Loss:    2.313e-02    			Backward time: 	 0.09 sec 
2023-04-01 22:59:06,927 ADAM: Layer 0 -> dw_min:9.9803e-01  dw_max:1.0027e+00 lr:1.0000e-02
2023-04-01 22:59:06,927 ADAM: Layer 1 -> dw_min:9.8656e-01  dw_max:1.0118e+00 lr:1.0000e-02
2023-04-01 22:59:06,927 ADAM: Layer 2 -> dw_min:9.8563e-01  dw_max:1.0129e+00 lr:1.0000e-02
2023-04-01 22:59:06,927 ADAM: Layer 3 -> dw_min:9.9084e-01  dw_max:1.0075e+00 lr:1.0000e-02
2023-04-01 22:59:06,986 			Learning rate: weights:   1.000e-02    
2023-04-01 22:59:06,986 			Last test performance: 99.39%
2023-04-01 22:59:06,986 ----------------
2023-04-01 22:59:12,440   21  =>  25   		Training 486 pattern with 99.38% 	Forward time: 	 5.35 sec
2023-04-01 22:59:12,440 			Loss:    1.563e-02    			Backward time: 	 0.10 sec 
2023-04-01 22:59:12,440 ADAM: Layer 0 -> dw_min:9.9760e-01  dw_max:1.0025e+00 lr:1.0000e-02
2023-04-01 22:59:12,440 ADAM: Layer 1 -> dw_min:9.8739e-01  dw_max:1.0124e+00 lr:1.0000e-02
2023-04-01 22:59:12,440 ADAM: Layer 2 -> dw_min:9.8490e-01  dw_max:1.0145e+00 lr:1.0000e-02
2023-04-01 22:59:12,440 ADAM: Layer 3 -> dw_min:9.9150e-01  dw_max:1.0083e+00 lr:1.0000e-02
2023-04-01 22:59:12,514 			Learning rate: weights:   1.000e-02    
2023-04-01 22:59:12,514 			Last test performance: 99.39%
2023-04-01 22:59:12,514 ----------------
2023-04-01 22:59:18,065   21  =>  26   		Training 486 pattern with 99.58% 	Forward time: 	 5.45 sec
2023-04-01 22:59:18,065 			Loss:    6.806e-03    			Backward time: 	 0.09 sec 
2023-04-01 22:59:18,065 ADAM: Layer 0 -> dw_min:9.9751e-01  dw_max:1.0027e+00 lr:1.0000e-02
2023-04-01 22:59:18,065 ADAM: Layer 1 -> dw_min:9.8877e-01  dw_max:1.0112e+00 lr:1.0000e-02
2023-04-01 22:59:18,065 ADAM: Layer 2 -> dw_min:9.8629e-01  dw_max:1.0138e+00 lr:1.0000e-02
2023-04-01 22:59:18,066 ADAM: Layer 3 -> dw_min:9.9235e-01  dw_max:1.0074e+00 lr:1.0000e-02
2023-04-01 22:59:18,124 			Learning rate: weights:   1.000e-02    
2023-04-01 22:59:18,124 			Last test performance: 99.39%
2023-04-01 22:59:18,124 ----------------
2023-04-01 22:59:23,687   21  =>  27   		Training 486 pattern with 98.75% 	Forward time: 	 5.46 sec
2023-04-01 22:59:23,687 			Loss:    3.914e-02    			Backward time: 	 0.10 sec 
2023-04-01 22:59:23,687 ADAM: Layer 0 -> dw_min:9.9753e-01  dw_max:1.0034e+00 lr:1.0000e-02
2023-04-01 22:59:23,687 ADAM: Layer 1 -> dw_min:9.8754e-01  dw_max:1.0103e+00 lr:1.0000e-02
2023-04-01 22:59:23,687 ADAM: Layer 2 -> dw_min:9.8538e-01  dw_max:1.0152e+00 lr:1.0000e-02
2023-04-01 22:59:23,687 ADAM: Layer 3 -> dw_min:9.9311e-01  dw_max:1.0067e+00 lr:1.0000e-02
2023-04-01 22:59:23,747 			Learning rate: weights:   1.000e-02    
2023-04-01 22:59:23,747 			Last test performance: 99.39%
2023-04-01 22:59:23,747 ----------------
2023-04-01 22:59:29,268   21  =>  28   		Training 486 pattern with 99.38% 	Forward time: 	 5.42 sec
2023-04-01 22:59:29,269 			Loss:    9.992e-03    			Backward time: 	 0.10 sec 
2023-04-01 22:59:29,269 ADAM: Layer 0 -> dw_min:9.9753e-01  dw_max:1.0030e+00 lr:1.0000e-02
2023-04-01 22:59:29,269 ADAM: Layer 1 -> dw_min:9.8606e-01  dw_max:1.0097e+00 lr:1.0000e-02
2023-04-01 22:59:29,269 ADAM: Layer 2 -> dw_min:9.8463e-01  dw_max:1.0148e+00 lr:1.0000e-02
2023-04-01 22:59:29,269 ADAM: Layer 3 -> dw_min:9.9379e-01  dw_max:1.0073e+00 lr:1.0000e-02
2023-04-01 22:59:29,286 			Learning rate: weights:   1.000e-02    
2023-04-01 22:59:29,286 			Last test performance: 99.39%
2023-04-01 22:59:29,286 ----------------
2023-04-01 22:59:34,837   21  =>  29   		Training 486 pattern with 98.96% 	Forward time: 	 5.45 sec
2023-04-01 22:59:34,837 			Loss:    3.529e-02    			Backward time: 	 0.10 sec 
2023-04-01 22:59:34,837 ADAM: Layer 0 -> dw_min:9.9724e-01  dw_max:1.0030e+00 lr:1.0000e-02
2023-04-01 22:59:34,838 ADAM: Layer 1 -> dw_min:9.8401e-01  dw_max:1.0131e+00 lr:1.0000e-02
2023-04-01 22:59:34,838 ADAM: Layer 2 -> dw_min:9.8500e-01  dw_max:1.0147e+00 lr:1.0000e-02
2023-04-01 22:59:34,838 ADAM: Layer 3 -> dw_min:9.9441e-01  dw_max:1.0065e+00 lr:1.0000e-02
2023-04-01 22:59:34,855 			Learning rate: weights:   1.000e-02    
2023-04-01 22:59:34,855 			Last test performance: 99.39%
2023-04-01 22:59:34,855 ----------------
2023-04-01 22:59:40,271   21  =>  30   		Training 486 pattern with 98.75% 	Forward time: 	 5.31 sec
2023-04-01 22:59:40,271 			Loss:    3.708e-02    			Backward time: 	 0.09 sec 
2023-04-01 22:59:40,271 ADAM: Layer 0 -> dw_min:9.9747e-01  dw_max:1.0036e+00 lr:1.0000e-02
2023-04-01 22:59:40,271 ADAM: Layer 1 -> dw_min:9.8574e-01  dw_max:1.0122e+00 lr:1.0000e-02
2023-04-01 22:59:40,271 ADAM: Layer 2 -> dw_min:9.8249e-01  dw_max:1.0189e+00 lr:1.0000e-02
2023-04-01 22:59:40,271 ADAM: Layer 3 -> dw_min:9.9470e-01  dw_max:1.0096e+00 lr:1.0000e-02
2023-04-01 22:59:40,342 			Learning rate: weights:   1.000e-02    
2023-04-01 22:59:40,342 			Last test performance: 99.39%
2023-04-01 22:59:40,342 ----------------
2023-04-01 22:59:45,926   21  =>  31   		Training 486 pattern with 99.58% 	Forward time: 	 5.48 sec
2023-04-01 22:59:45,926 			Loss:    1.269e-02    			Backward time: 	 0.10 sec 
2023-04-01 22:59:45,926 ADAM: Layer 0 -> dw_min:9.9753e-01  dw_max:1.0029e+00 lr:1.0000e-02
2023-04-01 22:59:45,926 ADAM: Layer 1 -> dw_min:9.8718e-01  dw_max:1.0111e+00 lr:1.0000e-02
2023-04-01 22:59:45,926 ADAM: Layer 2 -> dw_min:9.8423e-01  dw_max:1.0170e+00 lr:1.0000e-02
2023-04-01 22:59:45,926 ADAM: Layer 3 -> dw_min:9.9409e-01  dw_max:1.0105e+00 lr:1.0000e-02
2023-04-01 22:59:45,987 			Learning rate: weights:   1.000e-02    
2023-04-01 22:59:45,987 			Last test performance: 99.39%
2023-04-01 22:59:45,987 ----------------
2023-04-01 22:59:51,508   21  =>  32   		Training 486 pattern with 99.58% 	Forward time: 	 5.42 sec
2023-04-01 22:59:51,508 			Loss:    5.008e-03    			Backward time: 	 0.10 sec 
2023-04-01 22:59:51,508 ADAM: Layer 0 -> dw_min:9.9773e-01  dw_max:1.0021e+00 lr:1.0000e-02
2023-04-01 22:59:51,508 ADAM: Layer 1 -> dw_min:9.8615e-01  dw_max:1.0119e+00 lr:1.0000e-02
2023-04-01 22:59:51,508 ADAM: Layer 2 -> dw_min:9.8579e-01  dw_max:1.0148e+00 lr:1.0000e-02
2023-04-01 22:59:51,508 ADAM: Layer 3 -> dw_min:9.9468e-01  dw_max:1.0095e+00 lr:1.0000e-02
2023-04-01 22:59:51,524 			Learning rate: weights:   1.000e-02    
2023-04-01 22:59:51,524 			Last test performance: 99.39%
2023-04-01 22:59:51,524 ----------------
2023-04-01 22:59:57,034   21  =>  33   		Training 486 pattern with 99.79% 	Forward time: 	 5.41 sec
2023-04-01 22:59:57,034 			Loss:    7.785e-03    			Backward time: 	 0.10 sec 
2023-04-01 22:59:57,034 ADAM: Layer 0 -> dw_min:9.9792e-01  dw_max:1.0021e+00 lr:1.0000e-02
2023-04-01 22:59:57,034 ADAM: Layer 1 -> dw_min:9.8755e-01  dw_max:1.0106e+00 lr:1.0000e-02
2023-04-01 22:59:57,034 ADAM: Layer 2 -> dw_min:9.8228e-01  dw_max:1.0143e+00 lr:1.0000e-02
2023-04-01 22:59:57,034 ADAM: Layer 3 -> dw_min:9.9375e-01  dw_max:1.0103e+00 lr:1.0000e-02
2023-04-01 22:59:57,050 			Learning rate: weights:   1.000e-02    
2023-04-01 22:59:57,050 			Last test performance: 99.39%
2023-04-01 22:59:57,050 ----------------
2023-04-01 23:00:02,660   21  =>  34   		Training 486 pattern with 99.38% 	Forward time: 	 5.51 sec
2023-04-01 23:00:02,660 			Loss:    2.667e-02    			Backward time: 	 0.10 sec 
2023-04-01 23:00:02,661 ADAM: Layer 0 -> dw_min:9.9813e-01  dw_max:1.0018e+00 lr:1.0000e-02
2023-04-01 23:00:02,661 ADAM: Layer 1 -> dw_min:9.8891e-01  dw_max:1.0095e+00 lr:1.0000e-02
2023-04-01 23:00:02,661 ADAM: Layer 2 -> dw_min:9.8389e-01  dw_max:1.0129e+00 lr:1.0000e-02
2023-04-01 23:00:02,661 ADAM: Layer 3 -> dw_min:9.9371e-01  dw_max:1.0093e+00 lr:1.0000e-02
2023-04-01 23:00:02,716 			Learning rate: weights:   1.000e-02    
2023-04-01 23:00:02,716 			Last test performance: 99.39%
2023-04-01 23:00:02,716 ----------------
2023-04-01 23:00:08,431   21  =>  35   		Training 486 pattern with 99.58% 	Forward time: 	 5.61 sec
2023-04-01 23:00:08,431 			Loss:    1.854e-02    			Backward time: 	 0.10 sec 
2023-04-01 23:00:08,431 ADAM: Layer 0 -> dw_min:9.9831e-01  dw_max:1.0016e+00 lr:1.0000e-02
2023-04-01 23:00:08,431 ADAM: Layer 1 -> dw_min:9.9000e-01  dw_max:1.0095e+00 lr:1.0000e-02
2023-04-01 23:00:08,431 ADAM: Layer 2 -> dw_min:9.8486e-01  dw_max:1.0159e+00 lr:1.0000e-02
2023-04-01 23:00:08,431 ADAM: Layer 3 -> dw_min:9.9434e-01  dw_max:1.0084e+00 lr:1.0000e-02
2023-04-01 23:00:08,517 			Learning rate: weights:   1.000e-02    
2023-04-01 23:00:08,517 			Last test performance: 99.39%
2023-04-01 23:00:08,517 ----------------
2023-04-01 23:00:14,221   21  =>  36   		Training 486 pattern with 99.58% 	Forward time: 	 5.60 sec
2023-04-01 23:00:14,221 			Loss:    1.149e-02    			Backward time: 	 0.10 sec 
2023-04-01 23:00:14,221 ADAM: Layer 0 -> dw_min:9.9836e-01  dw_max:1.0016e+00 lr:1.0000e-02
2023-04-01 23:00:14,222 ADAM: Layer 1 -> dw_min:9.8916e-01  dw_max:1.0084e+00 lr:1.0000e-02
2023-04-01 23:00:14,222 ADAM: Layer 2 -> dw_min:9.8637e-01  dw_max:1.0143e+00 lr:1.0000e-02
2023-04-01 23:00:14,222 ADAM: Layer 3 -> dw_min:9.9457e-01  dw_max:1.0080e+00 lr:1.0000e-02
2023-04-01 23:00:14,238 			Learning rate: weights:   1.000e-02    
2023-04-01 23:00:14,238 			Last test performance: 99.39%
2023-04-01 23:00:14,238 ----------------
2023-04-01 23:00:19,752   21  =>  37   		Training 486 pattern with 99.58% 	Forward time: 	 5.41 sec
2023-04-01 23:00:19,752 			Loss:    7.924e-03    			Backward time: 	 0.10 sec 
2023-04-01 23:00:19,753 ADAM: Layer 0 -> dw_min:9.9688e-01  dw_max:1.0021e+00 lr:1.0000e-02
2023-04-01 23:00:19,753 ADAM: Layer 1 -> dw_min:9.8673e-01  dw_max:1.0097e+00 lr:1.0000e-02
2023-04-01 23:00:19,753 ADAM: Layer 2 -> dw_min:9.8545e-01  dw_max:1.0148e+00 lr:1.0000e-02
2023-04-01 23:00:19,753 ADAM: Layer 3 -> dw_min:9.9163e-01  dw_max:1.0072e+00 lr:1.0000e-02
2023-04-01 23:00:19,811 			Learning rate: weights:   1.000e-02    
2023-04-01 23:00:19,811 			Last test performance: 99.39%
2023-04-01 23:00:19,811 ----------------
2023-04-01 23:00:25,253   21  =>  38   		Training 486 pattern with 99.38% 	Forward time: 	 5.34 sec
2023-04-01 23:00:25,253 			Loss:    1.833e-02    			Backward time: 	 0.10 sec 
2023-04-01 23:00:25,253 ADAM: Layer 0 -> dw_min:9.9697e-01  dw_max:1.0026e+00 lr:1.0000e-02
2023-04-01 23:00:25,253 ADAM: Layer 1 -> dw_min:9.8804e-01  dw_max:1.0089e+00 lr:1.0000e-02
2023-04-01 23:00:25,253 ADAM: Layer 2 -> dw_min:9.8605e-01  dw_max:1.0139e+00 lr:1.0000e-02
2023-04-01 23:00:25,253 ADAM: Layer 3 -> dw_min:9.9247e-01  dw_max:1.0065e+00 lr:1.0000e-02
2023-04-01 23:00:25,268 			Learning rate: weights:   1.000e-02    
2023-04-01 23:00:25,268 			Last test performance: 99.39%
2023-04-01 23:00:25,268 ----------------
2023-04-01 23:00:30,827   21  =>  39   		Training 486 pattern with 99.79% 	Forward time: 	 5.46 sec
2023-04-01 23:00:30,827 			Loss:    5.729e-03    			Backward time: 	 0.09 sec 
2023-04-01 23:00:30,827 ADAM: Layer 0 -> dw_min:9.9716e-01  dw_max:1.0023e+00 lr:1.0000e-02
2023-04-01 23:00:30,827 ADAM: Layer 1 -> dw_min:9.8915e-01  dw_max:1.0136e+00 lr:1.0000e-02
2023-04-01 23:00:30,827 ADAM: Layer 2 -> dw_min:9.8744e-01  dw_max:1.0125e+00 lr:1.0000e-02
2023-04-01 23:00:30,828 ADAM: Layer 3 -> dw_min:9.9322e-01  dw_max:1.0059e+00 lr:1.0000e-02
2023-04-01 23:00:30,900 			Learning rate: weights:   1.000e-02    
2023-04-01 23:00:30,900 			Last test performance: 99.39%
2023-04-01 23:00:30,900 ----------------
2023-04-01 23:00:36,389   21  =>  40   		Training 486 pattern with 99.79% 	Forward time: 	 5.39 sec
2023-04-01 23:00:36,389 			Loss:    9.712e-03    			Backward time: 	 0.10 sec 
2023-04-01 23:00:36,389 ADAM: Layer 0 -> dw_min:9.9643e-01  dw_max:1.0019e+00 lr:1.0000e-02
2023-04-01 23:00:36,389 ADAM: Layer 1 -> dw_min:9.8551e-01  dw_max:1.0122e+00 lr:1.0000e-02
2023-04-01 23:00:36,389 ADAM: Layer 2 -> dw_min:9.8621e-01  dw_max:1.0136e+00 lr:1.0000e-02
2023-04-01 23:00:36,389 ADAM: Layer 3 -> dw_min:9.9068e-01  dw_max:1.0053e+00 lr:1.0000e-02
2023-04-01 23:00:36,406 			Learning rate: weights:   1.000e-02    
2023-04-01 23:00:36,406 			Last test performance: 99.39%
2023-04-01 23:00:36,406 ----------------
2023-04-01 23:00:41,855   21  =>  41   		Training 486 pattern with 99.38% 	Forward time: 	 5.35 sec
2023-04-01 23:00:41,855 			Loss:    1.149e-02    			Backward time: 	 0.10 sec 
2023-04-01 23:00:41,855 ADAM: Layer 0 -> dw_min:9.9706e-01  dw_max:1.0020e+00 lr:1.0000e-02
2023-04-01 23:00:41,856 ADAM: Layer 1 -> dw_min:9.8676e-01  dw_max:1.0114e+00 lr:1.0000e-02
2023-04-01 23:00:41,856 ADAM: Layer 2 -> dw_min:9.8756e-01  dw_max:1.0132e+00 lr:1.0000e-02
2023-04-01 23:00:41,856 ADAM: Layer 3 -> dw_min:9.9160e-01  dw_max:1.0048e+00 lr:1.0000e-02
2023-04-01 23:00:41,936 			Learning rate: weights:   1.000e-02    
2023-04-01 23:00:41,936 			Last test performance: 99.39%
2023-04-01 23:00:41,936 ----------------
2023-04-01 23:00:47,460   21  =>  42   		Training 486 pattern with 99.58% 	Forward time: 	 5.42 sec
2023-04-01 23:00:47,461 			Loss:    1.149e-02    			Backward time: 	 0.10 sec 
2023-04-01 23:00:47,461 ADAM: Layer 0 -> dw_min:9.9759e-01  dw_max:1.0028e+00 lr:1.0000e-02
2023-04-01 23:00:47,461 ADAM: Layer 1 -> dw_min:9.8626e-01  dw_max:1.0146e+00 lr:1.0000e-02
2023-04-01 23:00:47,461 ADAM: Layer 2 -> dw_min:9.8343e-01  dw_max:1.0133e+00 lr:1.0000e-02
2023-04-01 23:00:47,461 ADAM: Layer 3 -> dw_min:9.9244e-01  dw_max:1.0054e+00 lr:1.0000e-02
2023-04-01 23:00:47,605 			Learning rate: weights:   1.000e-02    
2023-04-01 23:00:47,605 			Last test performance: 99.39%
2023-04-01 23:00:47,605 ----------------
2023-04-01 23:00:53,103   21  =>  43   		Training 486 pattern with 99.38% 	Forward time: 	 5.40 sec
2023-04-01 23:00:53,103 			Loss:    1.064e-02    			Backward time: 	 0.10 sec 
2023-04-01 23:00:53,104 ADAM: Layer 0 -> dw_min:9.9776e-01  dw_max:1.0024e+00 lr:1.0000e-02
2023-04-01 23:00:53,104 ADAM: Layer 1 -> dw_min:9.8791e-01  dw_max:1.0123e+00 lr:1.0000e-02
2023-04-01 23:00:53,104 ADAM: Layer 2 -> dw_min:9.8484e-01  dw_max:1.0149e+00 lr:1.0000e-02
2023-04-01 23:00:53,104 ADAM: Layer 3 -> dw_min:9.9319e-01  dw_max:1.0080e+00 lr:1.0000e-02
2023-04-01 23:00:53,174 			Learning rate: weights:   1.000e-02    
2023-04-01 23:00:53,174 			Last test performance: 99.39%
2023-04-01 23:00:53,174 ----------------
2023-04-01 23:00:58,786   21  =>  44   		Training 486 pattern with 99.58% 	Forward time: 	 5.51 sec
2023-04-01 23:00:58,786 			Loss:    1.781e-02    			Backward time: 	 0.10 sec 
2023-04-01 23:00:58,787 ADAM: Layer 0 -> dw_min:9.9711e-01  dw_max:1.0027e+00 lr:1.0000e-02
2023-04-01 23:00:58,787 ADAM: Layer 1 -> dw_min:9.8833e-01  dw_max:1.0128e+00 lr:1.0000e-02
2023-04-01 23:00:58,787 ADAM: Layer 2 -> dw_min:9.8475e-01  dw_max:1.0151e+00 lr:1.0000e-02
2023-04-01 23:00:58,788 ADAM: Layer 3 -> dw_min:9.9387e-01  dw_max:1.0072e+00 lr:1.0000e-02
2023-04-01 23:00:58,844 			Learning rate: weights:   1.000e-02    
2023-04-01 23:00:58,844 			Last test performance: 99.39%
2023-04-01 23:00:58,844 ----------------
2023-04-01 23:01:04,279   21  =>  45   		Training 486 pattern with 99.17% 	Forward time: 	 5.33 sec
2023-04-01 23:01:04,279 			Loss:    2.339e-02    			Backward time: 	 0.10 sec 
2023-04-01 23:01:04,279 ADAM: Layer 0 -> dw_min:9.9721e-01  dw_max:1.0030e+00 lr:1.0000e-02
2023-04-01 23:01:04,279 ADAM: Layer 1 -> dw_min:9.8814e-01  dw_max:1.0118e+00 lr:1.0000e-02
2023-04-01 23:01:04,279 ADAM: Layer 2 -> dw_min:9.8496e-01  dw_max:1.0151e+00 lr:1.0000e-02
2023-04-01 23:01:04,279 ADAM: Layer 3 -> dw_min:9.9448e-01  dw_max:1.0070e+00 lr:1.0000e-02
2023-04-01 23:01:04,329 			Learning rate: weights:   1.000e-02    
2023-04-01 23:01:04,329 			Last test performance: 99.39%
2023-04-01 23:01:04,329 ----------------
2023-04-01 23:01:09,767   21  =>  46   		Training 486 pattern with 99.79% 	Forward time: 	 5.34 sec
2023-04-01 23:01:09,767 			Loss:    5.606e-03    			Backward time: 	 0.10 sec 
2023-04-01 23:01:09,767 ADAM: Layer 0 -> dw_min:9.9672e-01  dw_max:1.0023e+00 lr:1.0000e-02
2023-04-01 23:01:09,767 ADAM: Layer 1 -> dw_min:9.8930e-01  dw_max:1.0106e+00 lr:1.0000e-02
2023-04-01 23:01:09,768 ADAM: Layer 2 -> dw_min:9.8646e-01  dw_max:1.0136e+00 lr:1.0000e-02
2023-04-01 23:01:09,768 ADAM: Layer 3 -> dw_min:9.9503e-01  dw_max:1.0063e+00 lr:1.0000e-02
2023-04-01 23:01:09,901 			Learning rate: weights:   1.000e-02    
2023-04-01 23:01:09,901 			Last test performance: 99.39%
2023-04-01 23:01:09,902 ----------------
2023-04-01 23:01:15,351   21  =>  47   		Training 486 pattern with 99.79% 	Forward time: 	 5.35 sec
2023-04-01 23:01:15,351 			Loss:    4.475e-03    			Backward time: 	 0.09 sec 
2023-04-01 23:01:15,352 ADAM: Layer 0 -> dw_min:9.9699e-01  dw_max:1.0021e+00 lr:1.0000e-02
2023-04-01 23:01:15,352 ADAM: Layer 1 -> dw_min:9.9032e-01  dw_max:1.0096e+00 lr:1.0000e-02
2023-04-01 23:01:15,352 ADAM: Layer 2 -> dw_min:9.8780e-01  dw_max:1.0123e+00 lr:1.0000e-02
2023-04-01 23:01:15,352 ADAM: Layer 3 -> dw_min:9.9535e-01  dw_max:1.0056e+00 lr:1.0000e-02
2023-04-01 23:01:15,424 			Learning rate: weights:   1.000e-02    
2023-04-01 23:01:15,424 			Last test performance: 99.39%
2023-04-01 23:01:15,424 ----------------
2023-04-01 23:01:21,005   21  =>  48   		Training 486 pattern with 99.58% 	Forward time: 	 5.48 sec
2023-04-01 23:01:21,005 			Loss:    1.375e-02    			Backward time: 	 0.09 sec 
2023-04-01 23:01:21,005 ADAM: Layer 0 -> dw_min:9.9698e-01  dw_max:1.0021e+00 lr:1.0000e-02
2023-04-01 23:01:21,005 ADAM: Layer 1 -> dw_min:9.9132e-01  dw_max:1.0088e+00 lr:1.0000e-02
2023-04-01 23:01:21,005 ADAM: Layer 2 -> dw_min:9.8718e-01  dw_max:1.0132e+00 lr:1.0000e-02
2023-04-01 23:01:21,005 ADAM: Layer 3 -> dw_min:9.9520e-01  dw_max:1.0115e+00 lr:1.0000e-02
2023-04-01 23:01:21,087 			Learning rate: weights:   1.000e-02    
2023-04-01 23:01:21,087 			Last test performance: 99.39%
2023-04-01 23:01:21,087 ----------------
2023-04-01 23:01:26,572   21  =>  49   		Training 486 pattern with 99.79% 	Forward time: 	 5.38 sec
2023-04-01 23:01:26,572 			Loss:    9.974e-03    			Backward time: 	 0.10 sec 
2023-04-01 23:01:26,573 ADAM: Layer 0 -> dw_min:9.9759e-01  dw_max:1.0017e+00 lr:1.0000e-02
2023-04-01 23:01:26,573 ADAM: Layer 1 -> dw_min:9.9221e-01  dw_max:1.0140e+00 lr:1.0000e-02
2023-04-01 23:01:26,573 ADAM: Layer 2 -> dw_min:9.8879e-01  dw_max:1.0119e+00 lr:1.0000e-02
2023-04-01 23:01:26,573 ADAM: Layer 3 -> dw_min:9.9567e-01  dw_max:1.0103e+00 lr:1.0000e-02
2023-04-01 23:01:26,644 			Learning rate: weights:   1.000e-02    
2023-04-01 23:01:26,644 			Last test performance: 99.39%
2023-04-01 23:01:26,644 ----------------
2023-04-01 23:01:32,227   21  =>  50   		Training 486 pattern with 99.38% 	Forward time: 	 5.48 sec
2023-04-01 23:01:32,227 			Loss:    6.411e-03    			Backward time: 	 0.10 sec 
2023-04-01 23:01:32,228 ADAM: Layer 0 -> dw_min:9.9762e-01  dw_max:1.0020e+00 lr:1.0000e-02
2023-04-01 23:01:32,228 ADAM: Layer 1 -> dw_min:9.9133e-01  dw_max:1.0138e+00 lr:1.0000e-02
2023-04-01 23:01:32,228 ADAM: Layer 2 -> dw_min:9.8688e-01  dw_max:1.0107e+00 lr:1.0000e-02
2023-04-01 23:01:32,228 ADAM: Layer 3 -> dw_min:9.9610e-01  dw_max:1.0093e+00 lr:1.0000e-02
2023-04-01 23:01:32,244 			Learning rate: weights:   1.000e-02    
2023-04-01 23:01:32,244 			Last test performance: 99.39%
2023-04-01 23:01:32,244 ----------------
2023-04-01 23:01:37,781   21  =>  51   		Training 486 pattern with 99.58% 	Forward time: 	 5.44 sec
2023-04-01 23:01:37,781 			Loss:    1.646e-02    			Backward time: 	 0.10 sec 
2023-04-01 23:01:37,782 ADAM: Layer 0 -> dw_min:9.9769e-01  dw_max:1.0021e+00 lr:1.0000e-02
2023-04-01 23:01:37,782 ADAM: Layer 1 -> dw_min:9.8692e-01  dw_max:1.0127e+00 lr:1.0000e-02
2023-04-01 23:01:37,782 ADAM: Layer 2 -> dw_min:9.8755e-01  dw_max:1.0141e+00 lr:1.0000e-02
2023-04-01 23:01:37,782 ADAM: Layer 3 -> dw_min:9.9359e-01  dw_max:1.0084e+00 lr:1.0000e-02
2023-04-01 23:01:37,798 			Learning rate: weights:   1.000e-02    
2023-04-01 23:01:37,798 			Last test performance: 99.39%
2023-04-01 23:01:37,798 ----------------
2023-04-01 23:01:43,321   21  =>  52   		Training 486 pattern with 99.58% 	Forward time: 	 5.42 sec
2023-04-01 23:01:43,321 			Loss:    7.966e-03    			Backward time: 	 0.10 sec 
2023-04-01 23:01:43,321 ADAM: Layer 0 -> dw_min:9.9674e-01  dw_max:1.0023e+00 lr:1.0000e-02
2023-04-01 23:01:43,321 ADAM: Layer 1 -> dw_min:9.8790e-01  dw_max:1.0123e+00 lr:1.0000e-02
2023-04-01 23:01:43,321 ADAM: Layer 2 -> dw_min:9.8592e-01  dw_max:1.0150e+00 lr:1.0000e-02
2023-04-01 23:01:43,321 ADAM: Layer 3 -> dw_min:9.9422e-01  dw_max:1.0079e+00 lr:1.0000e-02
2023-04-01 23:01:43,417 			Learning rate: weights:   1.000e-02    
2023-04-01 23:01:43,417 			Last test performance: 99.39%
2023-04-01 23:01:43,417 ----------------
2023-04-01 23:01:48,875   21  =>  53   		Training 486 pattern with 99.58% 	Forward time: 	 5.36 sec
2023-04-01 23:01:48,875 			Loss:    1.427e-02    			Backward time: 	 0.10 sec 
2023-04-01 23:01:48,875 ADAM: Layer 0 -> dw_min:9.9665e-01  dw_max:1.0021e+00 lr:1.0000e-02
2023-04-01 23:01:48,875 ADAM: Layer 1 -> dw_min:9.8909e-01  dw_max:1.0135e+00 lr:1.0000e-02
2023-04-01 23:01:48,875 ADAM: Layer 2 -> dw_min:9.8733e-01  dw_max:1.0147e+00 lr:1.0000e-02
2023-04-01 23:01:48,875 ADAM: Layer 3 -> dw_min:9.9480e-01  dw_max:1.0071e+00 lr:1.0000e-02
2023-04-01 23:01:48,921 			Learning rate: weights:   1.000e-02    
2023-04-01 23:01:48,921 			Last test performance: 99.39%
2023-04-01 23:01:48,921 ----------------
2023-04-01 23:01:54,423   21  =>  54   		Training 486 pattern with 99.38% 	Forward time: 	 5.40 sec
2023-04-01 23:01:54,423 			Loss:    3.320e-02    			Backward time: 	 0.10 sec 
2023-04-01 23:01:54,423 ADAM: Layer 0 -> dw_min:9.9708e-01  dw_max:1.0024e+00 lr:1.0000e-02
2023-04-01 23:01:54,423 ADAM: Layer 1 -> dw_min:9.8967e-01  dw_max:1.0122e+00 lr:1.0000e-02
2023-04-01 23:01:54,423 ADAM: Layer 2 -> dw_min:9.8473e-01  dw_max:1.0151e+00 lr:1.0000e-02
2023-04-01 23:01:54,423 ADAM: Layer 3 -> dw_min:9.9504e-01  dw_max:1.0077e+00 lr:1.0000e-02
2023-04-01 23:01:54,439 			Learning rate: weights:   1.000e-02    
2023-04-01 23:01:54,439 			Last test performance: 99.39%
2023-04-01 23:01:54,439 ----------------
2023-04-01 23:01:59,967   21  =>  55   		Training 486 pattern with 99.58% 	Forward time: 	 5.43 sec
2023-04-01 23:01:59,968 			Loss:    2.151e-02    			Backward time: 	 0.10 sec 
2023-04-01 23:01:59,968 ADAM: Layer 0 -> dw_min:9.9726e-01  dw_max:1.0023e+00 lr:1.0000e-02
2023-04-01 23:01:59,968 ADAM: Layer 1 -> dw_min:9.8739e-01  dw_max:1.0106e+00 lr:1.0000e-02
2023-04-01 23:01:59,968 ADAM: Layer 2 -> dw_min:9.8625e-01  dw_max:1.0136e+00 lr:1.0000e-02
2023-04-01 23:01:59,968 ADAM: Layer 3 -> dw_min:9.9553e-01  dw_max:1.0069e+00 lr:1.0000e-02
2023-04-01 23:01:59,985 			Learning rate: weights:   1.000e-02    
2023-04-01 23:01:59,985 			Last test performance: 99.39%
2023-04-01 23:01:59,985 ----------------
2023-04-01 23:02:05,572   21  =>  56   		Training 486 pattern with 99.58% 	Forward time: 	 5.49 sec
2023-04-01 23:02:05,572 			Loss:    1.305e-02    			Backward time: 	 0.09 sec 
2023-04-01 23:02:05,572 ADAM: Layer 0 -> dw_min:9.9766e-01  dw_max:1.0020e+00 lr:1.0000e-02
2023-04-01 23:02:05,572 ADAM: Layer 1 -> dw_min:9.8860e-01  dw_max:1.0094e+00 lr:1.0000e-02
2023-04-01 23:02:05,573 ADAM: Layer 2 -> dw_min:9.8762e-01  dw_max:1.0122e+00 lr:1.0000e-02
2023-04-01 23:02:05,573 ADAM: Layer 3 -> dw_min:9.9598e-01  dw_max:1.0062e+00 lr:1.0000e-02
2023-04-01 23:02:05,588 			Learning rate: weights:   1.000e-02    
2023-04-01 23:02:05,588 			Last test performance: 99.39%
2023-04-01 23:02:05,588 ----------------
2023-04-01 23:02:11,088   21  =>  57   		Training 486 pattern with 99.58% 	Forward time: 	 5.40 sec
2023-04-01 23:02:11,088 			Loss:    7.453e-03    			Backward time: 	 0.09 sec 
2023-04-01 23:02:11,088 ADAM: Layer 0 -> dw_min:9.9755e-01  dw_max:1.0029e+00 lr:1.0000e-02
2023-04-01 23:02:11,089 ADAM: Layer 1 -> dw_min:9.8676e-01  dw_max:1.0087e+00 lr:1.0000e-02
2023-04-01 23:02:11,089 ADAM: Layer 2 -> dw_min:9.8884e-01  dw_max:1.0135e+00 lr:1.0000e-02
2023-04-01 23:02:11,089 ADAM: Layer 3 -> dw_min:9.9543e-01  dw_max:1.0056e+00 lr:1.0000e-02
2023-04-01 23:02:11,106 			Learning rate: weights:   1.000e-02    
2023-04-01 23:02:11,106 			Last test performance: 99.39%
2023-04-01 23:02:11,106 ----------------
2023-04-01 23:02:16,603   21  =>  58   		Training 486 pattern with 99.58% 	Forward time: 	 5.40 sec
2023-04-01 23:02:16,604 			Loss:    1.217e-02    			Backward time: 	 0.10 sec 
2023-04-01 23:02:16,604 ADAM: Layer 0 -> dw_min:9.9796e-01  dw_max:1.0026e+00 lr:1.0000e-02
2023-04-01 23:02:16,604 ADAM: Layer 1 -> dw_min:9.8807e-01  dw_max:1.0081e+00 lr:1.0000e-02
2023-04-01 23:02:16,604 ADAM: Layer 2 -> dw_min:9.8835e-01  dw_max:1.0145e+00 lr:1.0000e-02
2023-04-01 23:02:16,604 ADAM: Layer 3 -> dw_min:9.9583e-01  dw_max:1.0051e+00 lr:1.0000e-02
2023-04-01 23:02:16,676 			Learning rate: weights:   1.000e-02    
2023-04-01 23:02:16,677 			Last test performance: 99.39%
2023-04-01 23:02:16,677 ----------------
2023-04-01 23:02:22,229   21  =>  59   		Training 486 pattern with 99.17% 	Forward time: 	 5.45 sec
2023-04-01 23:02:22,229 			Loss:    2.163e-02    			Backward time: 	 0.10 sec 
2023-04-01 23:02:22,229 ADAM: Layer 0 -> dw_min:9.9568e-01  dw_max:1.0027e+00 lr:1.0000e-02
2023-04-01 23:02:22,229 ADAM: Layer 1 -> dw_min:9.8619e-01  dw_max:1.0131e+00 lr:1.0000e-02
2023-04-01 23:02:22,229 ADAM: Layer 2 -> dw_min:9.8551e-01  dw_max:1.0133e+00 lr:1.0000e-02
2023-04-01 23:02:22,230 ADAM: Layer 3 -> dw_min:9.9357e-01  dw_max:1.0063e+00 lr:1.0000e-02
2023-04-01 23:02:22,244 			Learning rate: weights:   1.000e-02    
2023-04-01 23:02:22,244 			Last test performance: 99.39%
2023-04-01 23:02:22,244 ----------------
2023-04-01 23:02:27,720   21  =>  60   		Training 486 pattern with 99.79% 	Forward time: 	 5.37 sec
2023-04-01 23:02:27,720 			Loss:    7.423e-03    			Backward time: 	 0.09 sec 
2023-04-01 23:02:27,720 ADAM: Layer 0 -> dw_min:9.9675e-01  dw_max:1.0029e+00 lr:1.0000e-02
2023-04-01 23:02:27,720 ADAM: Layer 1 -> dw_min:9.8582e-01  dw_max:1.0142e+00 lr:1.0000e-02
2023-04-01 23:02:27,720 ADAM: Layer 2 -> dw_min:9.8514e-01  dw_max:1.0131e+00 lr:1.0000e-02
2023-04-01 23:02:27,720 ADAM: Layer 3 -> dw_min:9.9420e-01  dw_max:1.0057e+00 lr:1.0000e-02
2023-04-01 23:02:27,782 			Learning rate: weights:   1.000e-02    
2023-04-01 23:02:27,782 			Last test performance: 99.39%
2023-04-01 23:02:27,782 ----------------
2023-04-01 23:02:33,333   21  =>  61   		Training 486 pattern with 98.96% 	Forward time: 	 5.45 sec
2023-04-01 23:02:33,333 			Loss:    1.537e-02    			Backward time: 	 0.09 sec 
2023-04-01 23:02:33,333 ADAM: Layer 0 -> dw_min:9.9728e-01  dw_max:1.0033e+00 lr:1.0000e-02
2023-04-01 23:02:33,334 ADAM: Layer 1 -> dw_min:9.8728e-01  dw_max:1.0128e+00 lr:1.0000e-02
2023-04-01 23:02:33,334 ADAM: Layer 2 -> dw_min:9.8479e-01  dw_max:1.0146e+00 lr:1.0000e-02
2023-04-01 23:02:33,334 ADAM: Layer 3 -> dw_min:9.9117e-01  dw_max:1.0076e+00 lr:1.0000e-02
2023-04-01 23:02:33,352 			Learning rate: weights:   1.000e-02    
2023-04-01 23:02:33,352 			Last test performance: 99.39%
2023-04-01 23:02:33,352 ----------------
2023-04-01 23:02:39,008   21  =>  62   		Training 486 pattern with 98.96% 	Forward time: 	 5.55 sec
2023-04-01 23:02:39,008 			Loss:    2.038e-02    			Backward time: 	 0.10 sec 
2023-04-01 23:02:39,009 ADAM: Layer 0 -> dw_min:9.9816e-01  dw_max:1.0031e+00 lr:1.0000e-02
2023-04-01 23:02:39,009 ADAM: Layer 1 -> dw_min:9.8817e-01  dw_max:1.0115e+00 lr:1.0000e-02
2023-04-01 23:02:39,009 ADAM: Layer 2 -> dw_min:9.8362e-01  dw_max:1.0151e+00 lr:1.0000e-02
2023-04-01 23:02:39,009 ADAM: Layer 3 -> dw_min:9.9205e-01  dw_max:1.0068e+00 lr:1.0000e-02
2023-04-01 23:02:39,067 			Learning rate: weights:   1.000e-02    
2023-04-01 23:02:39,067 			Last test performance: 99.39%
2023-04-01 23:02:39,067 ----------------
2023-04-01 23:02:44,433   21  =>  63   		Training 486 pattern with 98.96% 	Forward time: 	 5.27 sec
2023-04-01 23:02:44,433 			Loss:    4.096e-02    			Backward time: 	 0.10 sec 
2023-04-01 23:02:44,434 ADAM: Layer 0 -> dw_min:9.9738e-01  dw_max:1.0025e+00 lr:1.0000e-02
2023-04-01 23:02:44,434 ADAM: Layer 1 -> dw_min:9.8858e-01  dw_max:1.0104e+00 lr:1.0000e-02
2023-04-01 23:02:44,434 ADAM: Layer 2 -> dw_min:9.8525e-01  dw_max:1.0147e+00 lr:1.0000e-02
2023-04-01 23:02:44,434 ADAM: Layer 3 -> dw_min:9.9284e-01  dw_max:1.0052e+00 lr:1.0000e-02
2023-04-01 23:02:44,451 			Learning rate: weights:   1.000e-02    
2023-04-01 23:02:44,451 			Last test performance: 99.39%
2023-04-01 23:02:44,451 ----------------
2023-04-01 23:02:49,892   21  =>  64   		Training 486 pattern with 99.58% 	Forward time: 	 5.34 sec
2023-04-01 23:02:49,893 			Loss:    2.010e-02    			Backward time: 	 0.09 sec 
2023-04-01 23:02:49,893 ADAM: Layer 0 -> dw_min:9.9789e-01  dw_max:1.0016e+00 lr:1.0000e-02
2023-04-01 23:02:49,893 ADAM: Layer 1 -> dw_min:9.8684e-01  dw_max:1.0093e+00 lr:1.0000e-02
2023-04-01 23:02:49,893 ADAM: Layer 2 -> dw_min:9.8672e-01  dw_max:1.0143e+00 lr:1.0000e-02
2023-04-01 23:02:49,893 ADAM: Layer 3 -> dw_min:9.9179e-01  dw_max:1.0050e+00 lr:1.0000e-02
2023-04-01 23:02:49,963 			Learning rate: weights:   1.000e-02    
2023-04-01 23:02:49,963 			Last test performance: 99.39%
2023-04-01 23:02:49,963 ----------------
2023-04-01 23:02:55,564   21  =>  65   		Training 486 pattern with 99.38% 	Forward time: 	 5.50 sec
2023-04-01 23:02:55,565 			Loss:    2.074e-02    			Backward time: 	 0.10 sec 
2023-04-01 23:02:55,565 ADAM: Layer 0 -> dw_min:9.9821e-01  dw_max:1.0021e+00 lr:1.0000e-02
2023-04-01 23:02:55,565 ADAM: Layer 1 -> dw_min:9.8870e-01  dw_max:1.0099e+00 lr:1.0000e-02
2023-04-01 23:02:55,565 ADAM: Layer 2 -> dw_min:9.8484e-01  dw_max:1.0151e+00 lr:1.0000e-02
2023-04-01 23:02:55,565 ADAM: Layer 3 -> dw_min:9.9261e-01  dw_max:1.0082e+00 lr:1.0000e-02
2023-04-01 23:02:55,622 			Learning rate: weights:   1.000e-02    
2023-04-01 23:02:55,622 			Last test performance: 99.39%
2023-04-01 23:02:55,622 ----------------
2023-04-01 23:03:01,094   21  =>  66   		Training 486 pattern with 99.79% 	Forward time: 	 5.37 sec
2023-04-01 23:03:01,094 			Loss:    7.417e-03    			Backward time: 	 0.10 sec 
2023-04-01 23:03:01,094 ADAM: Layer 0 -> dw_min:9.9781e-01  dw_max:1.0025e+00 lr:1.0000e-02
2023-04-01 23:03:01,094 ADAM: Layer 1 -> dw_min:9.8984e-01  dw_max:1.0112e+00 lr:1.0000e-02
2023-04-01 23:03:01,094 ADAM: Layer 2 -> dw_min:9.8635e-01  dw_max:1.0136e+00 lr:1.0000e-02
2023-04-01 23:03:01,095 ADAM: Layer 3 -> dw_min:9.9334e-01  dw_max:1.0074e+00 lr:1.0000e-02
2023-04-01 23:03:01,151 			Learning rate: weights:   1.000e-02    
2023-04-01 23:03:01,151 			Last test performance: 99.39%
2023-04-01 23:03:01,151 ----------------
2023-04-01 23:03:06,660   21  =>  67   		Training 486 pattern with 99.38% 	Forward time: 	 5.41 sec
2023-04-01 23:03:06,660 			Loss:    1.026e-02    			Backward time: 	 0.10 sec 
2023-04-01 23:03:06,661 ADAM: Layer 0 -> dw_min:9.9742e-01  dw_max:1.0019e+00 lr:1.0000e-02
2023-04-01 23:03:06,661 ADAM: Layer 1 -> dw_min:9.9040e-01  dw_max:1.0105e+00 lr:1.0000e-02
2023-04-01 23:03:06,661 ADAM: Layer 2 -> dw_min:9.8761e-01  dw_max:1.0136e+00 lr:1.0000e-02
2023-04-01 23:03:06,661 ADAM: Layer 3 -> dw_min:9.9400e-01  dw_max:1.0066e+00 lr:1.0000e-02
2023-04-01 23:03:06,677 			Learning rate: weights:   1.000e-02    
2023-04-01 23:03:06,678 			Last test performance: 99.39%
2023-04-01 23:03:06,678 ----------------
2023-04-01 23:03:12,169   21  =>  68   		Training 486 pattern with 100.00% 	Forward time: 	 5.39 sec
2023-04-01 23:03:12,169 			Loss:    2.923e-03    			Backward time: 	 0.09 sec 
2023-04-01 23:03:12,169 ADAM: Layer 0 -> dw_min:9.9663e-01  dw_max:1.0028e+00 lr:1.0000e-02
2023-04-01 23:03:12,169 ADAM: Layer 1 -> dw_min:9.8799e-01  dw_max:1.0094e+00 lr:1.0000e-02
2023-04-01 23:03:12,169 ADAM: Layer 2 -> dw_min:9.8625e-01  dw_max:1.0123e+00 lr:1.0000e-02
2023-04-01 23:03:12,169 ADAM: Layer 3 -> dw_min:9.9460e-01  dw_max:1.0060e+00 lr:1.0000e-02
2023-04-01 23:03:12,187 			Learning rate: weights:   1.000e-02    
2023-04-01 23:03:12,187 			Last test performance: 99.39%
2023-04-01 23:03:12,187 ----------------
2023-04-01 23:03:17,692   21  =>  69   		Training 486 pattern with 99.58% 	Forward time: 	 5.40 sec
2023-04-01 23:03:17,693 			Loss:    8.466e-03    			Backward time: 	 0.10 sec 
2023-04-01 23:03:17,693 ADAM: Layer 0 -> dw_min:9.9603e-01  dw_max:1.0031e+00 lr:1.0000e-02
2023-04-01 23:03:17,693 ADAM: Layer 1 -> dw_min:9.8825e-01  dw_max:1.0125e+00 lr:1.0000e-02
2023-04-01 23:03:17,693 ADAM: Layer 2 -> dw_min:9.8496e-01  dw_max:1.0151e+00 lr:1.0000e-02
2023-04-01 23:03:17,693 ADAM: Layer 3 -> dw_min:9.9303e-01  dw_max:1.0114e+00 lr:1.0000e-02
2023-04-01 23:03:17,749 			Learning rate: weights:   1.000e-02    
2023-04-01 23:03:17,749 			Last test performance: 99.39%
2023-04-01 23:03:17,749 ----------------
2023-04-01 23:03:23,312   21  =>  70   		Training 486 pattern with 99.17% 	Forward time: 	 5.46 sec
2023-04-01 23:03:23,312 			Loss:    1.593e-02    			Backward time: 	 0.10 sec 
2023-04-01 23:03:23,312 ADAM: Layer 0 -> dw_min:9.9660e-01  dw_max:1.0028e+00 lr:1.0000e-02
2023-04-01 23:03:23,312 ADAM: Layer 1 -> dw_min:9.8648e-01  dw_max:1.0113e+00 lr:1.0000e-02
2023-04-01 23:03:23,312 ADAM: Layer 2 -> dw_min:9.8512e-01  dw_max:1.0136e+00 lr:1.0000e-02
2023-04-01 23:03:23,313 ADAM: Layer 3 -> dw_min:9.9372e-01  dw_max:1.0103e+00 lr:1.0000e-02
2023-04-01 23:03:23,328 			Learning rate: weights:   1.000e-02    
2023-04-01 23:03:23,328 			Last test performance: 99.39%
2023-04-01 23:03:23,328 ----------------
2023-04-01 23:03:28,814   21  =>  71   		Training 486 pattern with 99.38% 	Forward time: 	 5.39 sec
2023-04-01 23:03:28,815 			Loss:    1.373e-02    			Backward time: 	 0.10 sec 
2023-04-01 23:03:28,815 ADAM: Layer 0 -> dw_min:9.9636e-01  dw_max:1.0027e+00 lr:1.0000e-02
2023-04-01 23:03:28,815 ADAM: Layer 1 -> dw_min:9.8671e-01  dw_max:1.0105e+00 lr:1.0000e-02
2023-04-01 23:03:28,815 ADAM: Layer 2 -> dw_min:9.8427e-01  dw_max:1.0151e+00 lr:1.0000e-02
2023-04-01 23:03:28,815 ADAM: Layer 3 -> dw_min:9.9423e-01  dw_max:1.0093e+00 lr:1.0000e-02
2023-04-01 23:03:28,895 			Learning rate: weights:   1.000e-02    
2023-04-01 23:03:28,895 			Last test performance: 99.39%
2023-04-01 23:03:28,895 ----------------
2023-04-01 23:03:34,465   21  =>  72   		Training 486 pattern with 99.58% 	Forward time: 	 5.47 sec
2023-04-01 23:03:34,465 			Loss:    1.519e-02    			Backward time: 	 0.09 sec 
2023-04-01 23:03:34,466 ADAM: Layer 0 -> dw_min:9.9650e-01  dw_max:1.0032e+00 lr:1.0000e-02
2023-04-01 23:03:34,466 ADAM: Layer 1 -> dw_min:9.8815e-01  dw_max:1.0122e+00 lr:1.0000e-02
2023-04-01 23:03:34,466 ADAM: Layer 2 -> dw_min:9.8298e-01  dw_max:1.0150e+00 lr:1.0000e-02
2023-04-01 23:03:34,466 ADAM: Layer 3 -> dw_min:9.9480e-01  dw_max:1.0084e+00 lr:1.0000e-02
2023-04-01 23:03:34,483 			Learning rate: weights:   1.000e-02    
2023-04-01 23:03:34,483 			Last test performance: 99.39%
2023-04-01 23:03:34,483 ----------------
2023-04-01 23:03:40,006   21  =>  73   		Training 486 pattern with 99.58% 	Forward time: 	 5.42 sec
2023-04-01 23:03:40,006 			Loss:    1.864e-02    			Backward time: 	 0.10 sec 
2023-04-01 23:03:40,006 ADAM: Layer 0 -> dw_min:9.9610e-01  dw_max:1.0033e+00 lr:1.0000e-02
2023-04-01 23:03:40,006 ADAM: Layer 1 -> dw_min:9.8932e-01  dw_max:1.0110e+00 lr:1.0000e-02
2023-04-01 23:03:40,006 ADAM: Layer 2 -> dw_min:9.8468e-01  dw_max:1.0135e+00 lr:1.0000e-02
2023-04-01 23:03:40,007 ADAM: Layer 3 -> dw_min:9.9532e-01  dw_max:1.0075e+00 lr:1.0000e-02
2023-04-01 23:03:40,021 			Learning rate: weights:   1.000e-02    
2023-04-01 23:03:40,021 			Last test performance: 99.39%
2023-04-01 23:03:40,021 ----------------
2023-04-01 23:03:45,561   21  =>  74   		Training 486 pattern with 99.17% 	Forward time: 	 5.44 sec
2023-04-01 23:03:45,561 			Loss:    1.927e-02    			Backward time: 	 0.10 sec 
2023-04-01 23:03:45,562 ADAM: Layer 0 -> dw_min:9.9657e-01  dw_max:1.0027e+00 lr:1.0000e-02
2023-04-01 23:03:45,562 ADAM: Layer 1 -> dw_min:9.9002e-01  dw_max:1.0120e+00 lr:1.0000e-02
2023-04-01 23:03:45,562 ADAM: Layer 2 -> dw_min:9.8573e-01  dw_max:1.0122e+00 lr:1.0000e-02
2023-04-01 23:03:45,562 ADAM: Layer 3 -> dw_min:9.9408e-01  dw_max:1.0069e+00 lr:1.0000e-02
2023-04-01 23:03:45,647 			Learning rate: weights:   1.000e-02    
2023-04-01 23:03:45,647 			Last test performance: 99.39%
2023-04-01 23:03:45,647 ----------------
2023-04-01 23:03:51,188   21  =>  75   		Training 486 pattern with 99.79% 	Forward time: 	 5.44 sec
2023-04-01 23:03:51,188 			Loss:    1.071e-02    			Backward time: 	 0.10 sec 
2023-04-01 23:03:51,188 ADAM: Layer 0 -> dw_min:9.9670e-01  dw_max:1.0027e+00 lr:1.0000e-02
2023-04-01 23:03:51,189 ADAM: Layer 1 -> dw_min:9.9091e-01  dw_max:1.0110e+00 lr:1.0000e-02
2023-04-01 23:03:51,189 ADAM: Layer 2 -> dw_min:9.8502e-01  dw_max:1.0137e+00 lr:1.0000e-02
2023-04-01 23:03:51,189 ADAM: Layer 3 -> dw_min:9.9541e-01  dw_max:1.0073e+00 lr:1.0000e-02
2023-04-01 23:03:51,204 			Learning rate: weights:   1.000e-02    
2023-04-01 23:03:51,204 			Last test performance: 99.39%
2023-04-01 23:03:51,204 ----------------
2023-04-01 23:03:56,690   21  =>  76   		Training 486 pattern with 99.58% 	Forward time: 	 5.39 sec
2023-04-01 23:03:56,690 			Loss:    8.774e-03    			Backward time: 	 0.10 sec 
2023-04-01 23:03:56,691 ADAM: Layer 0 -> dw_min:9.9690e-01  dw_max:1.0028e+00 lr:1.0000e-02
2023-04-01 23:03:56,691 ADAM: Layer 1 -> dw_min:9.8767e-01  dw_max:1.0121e+00 lr:1.0000e-02
2023-04-01 23:03:56,691 ADAM: Layer 2 -> dw_min:9.8294e-01  dw_max:1.0147e+00 lr:1.0000e-02
2023-04-01 23:03:56,691 ADAM: Layer 3 -> dw_min:9.9492e-01  dw_max:1.0088e+00 lr:1.0000e-02
2023-04-01 23:03:56,707 			Learning rate: weights:   1.000e-02    
2023-04-01 23:03:56,707 			Last test performance: 99.39%
2023-04-01 23:03:56,707 ----------------
2023-04-01 23:04:02,180   21  =>  77   		Training 486 pattern with 99.79% 	Forward time: 	 5.37 sec
2023-04-01 23:04:02,180 			Loss:    4.591e-03    			Backward time: 	 0.09 sec 
2023-04-01 23:04:02,181 ADAM: Layer 0 -> dw_min:9.9752e-01  dw_max:1.0023e+00 lr:1.0000e-02
2023-04-01 23:04:02,181 ADAM: Layer 1 -> dw_min:9.8884e-01  dw_max:1.0107e+00 lr:1.0000e-02
2023-04-01 23:04:02,181 ADAM: Layer 2 -> dw_min:9.8464e-01  dw_max:1.0150e+00 lr:1.0000e-02
2023-04-01 23:04:02,181 ADAM: Layer 3 -> dw_min:9.9501e-01  dw_max:1.0079e+00 lr:1.0000e-02
2023-04-01 23:04:02,196 			Learning rate: weights:   1.000e-02    
2023-04-01 23:04:02,196 			Last test performance: 99.39%
2023-04-01 23:04:02,196 ----------------
2023-04-01 23:04:07,616   21  =>  78   		Training 486 pattern with 99.58% 	Forward time: 	 5.32 sec
2023-04-01 23:04:07,616 			Loss:    1.197e-02    			Backward time: 	 0.09 sec 
2023-04-01 23:04:07,617 ADAM: Layer 0 -> dw_min:9.9751e-01  dw_max:1.0023e+00 lr:1.0000e-02
2023-04-01 23:04:07,617 ADAM: Layer 1 -> dw_min:9.8611e-01  dw_max:1.0093e+00 lr:1.0000e-02
2023-04-01 23:04:07,617 ADAM: Layer 2 -> dw_min:9.8617e-01  dw_max:1.0152e+00 lr:1.0000e-02
2023-04-01 23:04:07,617 ADAM: Layer 3 -> dw_min:9.9550e-01  dw_max:1.0071e+00 lr:1.0000e-02
2023-04-01 23:04:07,671 			Learning rate: weights:   1.000e-02    
2023-04-01 23:04:07,671 			Last test performance: 99.39%
2023-04-01 23:04:07,671 ----------------
2023-04-01 23:04:13,182   21  =>  79   		Training 486 pattern with 99.79% 	Forward time: 	 5.41 sec
2023-04-01 23:04:13,182 			Loss:    6.760e-03    			Backward time: 	 0.09 sec 
2023-04-01 23:04:13,182 ADAM: Layer 0 -> dw_min:9.9771e-01  dw_max:1.0021e+00 lr:1.0000e-02
2023-04-01 23:04:13,182 ADAM: Layer 1 -> dw_min:9.8847e-01  dw_max:1.0085e+00 lr:1.0000e-02
2023-04-01 23:04:13,182 ADAM: Layer 2 -> dw_min:9.8754e-01  dw_max:1.0137e+00 lr:1.0000e-02
2023-04-01 23:04:13,182 ADAM: Layer 3 -> dw_min:9.9595e-01  dw_max:1.0064e+00 lr:1.0000e-02
2023-04-01 23:04:13,198 			Learning rate: weights:   1.000e-02    
2023-04-01 23:04:13,198 			Last test performance: 99.39%
2023-04-01 23:04:13,198 ----------------
2023-04-01 23:04:18,764   21  =>  80   		Training 486 pattern with 99.38% 	Forward time: 	 5.47 sec
2023-04-01 23:04:18,764 			Loss:    2.296e-02    			Backward time: 	 0.10 sec 
2023-04-01 23:04:18,764 ADAM: Layer 0 -> dw_min:9.9752e-01  dw_max:1.0018e+00 lr:1.0000e-02
2023-04-01 23:04:18,764 ADAM: Layer 1 -> dw_min:9.8548e-01  dw_max:1.0109e+00 lr:1.0000e-02
2023-04-01 23:04:18,765 ADAM: Layer 2 -> dw_min:9.8546e-01  dw_max:1.0151e+00 lr:1.0000e-02
2023-04-01 23:04:18,765 ADAM: Layer 3 -> dw_min:9.9335e-01  dw_max:1.0058e+00 lr:1.0000e-02
2023-04-01 23:04:18,781 			Learning rate: weights:   1.000e-02    
2023-04-01 23:04:18,781 			Last test performance: 99.39%
2023-04-01 23:04:18,781 ----------------
2023-04-01 23:04:24,307   21  =>  81   		Training 486 pattern with 99.58% 	Forward time: 	 5.43 sec
2023-04-01 23:04:24,307 			Loss:    5.704e-03    			Backward time: 	 0.10 sec 
2023-04-01 23:04:24,307 ADAM: Layer 0 -> dw_min:9.9692e-01  dw_max:1.0025e+00 lr:1.0000e-02
2023-04-01 23:04:24,307 ADAM: Layer 1 -> dw_min:9.8674e-01  dw_max:1.0116e+00 lr:1.0000e-02
2023-04-01 23:04:24,307 ADAM: Layer 2 -> dw_min:9.8491e-01  dw_max:1.0136e+00 lr:1.0000e-02
2023-04-01 23:04:24,308 ADAM: Layer 3 -> dw_min:9.9401e-01  dw_max:1.0052e+00 lr:1.0000e-02
2023-04-01 23:04:24,340 			Learning rate: weights:   1.000e-02    
2023-04-01 23:04:24,340 			Last test performance: 99.39%
2023-04-01 23:04:24,340 ----------------
2023-04-01 23:04:29,909   21  =>  82   		Training 486 pattern with 99.58% 	Forward time: 	 5.47 sec
2023-04-01 23:04:29,909 			Loss:    1.062e-02    			Backward time: 	 0.10 sec 
2023-04-01 23:04:29,909 ADAM: Layer 0 -> dw_min:9.9707e-01  dw_max:1.0023e+00 lr:1.0000e-02
2023-04-01 23:04:29,909 ADAM: Layer 1 -> dw_min:9.8808e-01  dw_max:1.0104e+00 lr:1.0000e-02
2023-04-01 23:04:29,909 ADAM: Layer 2 -> dw_min:9.8641e-01  dw_max:1.0123e+00 lr:1.0000e-02
2023-04-01 23:04:29,909 ADAM: Layer 3 -> dw_min:9.9238e-01  dw_max:1.0047e+00 lr:1.0000e-02
2023-04-01 23:04:29,925 			Learning rate: weights:   1.000e-02    
2023-04-01 23:04:29,925 			Last test performance: 99.39%
2023-04-01 23:04:29,925 ----------------
2023-04-01 23:04:35,515   21  =>  83   		Training 486 pattern with 99.17% 	Forward time: 	 5.49 sec
2023-04-01 23:04:35,515 			Loss:    1.893e-02    			Backward time: 	 0.10 sec 
2023-04-01 23:04:35,516 ADAM: Layer 0 -> dw_min:9.9659e-01  dw_max:1.0026e+00 lr:1.0000e-02
2023-04-01 23:04:35,516 ADAM: Layer 1 -> dw_min:9.8562e-01  dw_max:1.0111e+00 lr:1.0000e-02
2023-04-01 23:04:35,516 ADAM: Layer 2 -> dw_min:9.8555e-01  dw_max:1.0150e+00 lr:1.0000e-02
2023-04-01 23:04:35,516 ADAM: Layer 3 -> dw_min:9.9314e-01  dw_max:1.0044e+00 lr:1.0000e-02
2023-04-01 23:04:35,587 			Learning rate: weights:   1.000e-02    
2023-04-01 23:04:35,587 			Last test performance: 99.39%
2023-04-01 23:04:35,587 ----------------
2023-04-01 23:04:41,077   21  =>  84   		Training 486 pattern with 100.00% 	Forward time: 	 5.39 sec
2023-04-01 23:04:41,077 			Loss:    7.174e-04    			Backward time: 	 0.10 sec 
2023-04-01 23:04:41,077 ADAM: Layer 0 -> dw_min:9.9699e-01  dw_max:1.0022e+00 lr:1.0000e-02
2023-04-01 23:04:41,077 ADAM: Layer 1 -> dw_min:9.8704e-01  dw_max:1.0100e+00 lr:1.0000e-02
2023-04-01 23:04:41,077 ADAM: Layer 2 -> dw_min:9.8594e-01  dw_max:1.0135e+00 lr:1.0000e-02
2023-04-01 23:04:41,077 ADAM: Layer 3 -> dw_min:9.9382e-01  dw_max:1.0040e+00 lr:1.0000e-02
2023-04-01 23:04:41,148 			Learning rate: weights:   1.000e-02    
2023-04-01 23:04:41,148 			Last test performance: 99.39%
2023-04-01 23:04:41,148 ----------------
2023-04-01 23:04:46,628   21  =>  85   		Training 486 pattern with 99.79% 	Forward time: 	 5.38 sec
2023-04-01 23:04:46,628 			Loss:    8.856e-03    			Backward time: 	 0.09 sec 
2023-04-01 23:04:46,628 ADAM: Layer 0 -> dw_min:9.9726e-01  dw_max:1.0018e+00 lr:1.0000e-02
2023-04-01 23:04:46,628 ADAM: Layer 1 -> dw_min:9.8835e-01  dw_max:1.0090e+00 lr:1.0000e-02
2023-04-01 23:04:46,628 ADAM: Layer 2 -> dw_min:9.8733e-01  dw_max:1.0128e+00 lr:1.0000e-02
2023-04-01 23:04:46,628 ADAM: Layer 3 -> dw_min:9.9443e-01  dw_max:1.0036e+00 lr:1.0000e-02
2023-04-01 23:04:46,736 			Learning rate: weights:   1.000e-02    
2023-04-01 23:04:46,736 			Last test performance: 99.39%
2023-04-01 23:04:46,736 ----------------
2023-04-01 23:04:52,238   21  =>  86   		Training 486 pattern with 99.58% 	Forward time: 	 5.40 sec
2023-04-01 23:04:52,238 			Loss:    9.264e-03    			Backward time: 	 0.10 sec 
2023-04-01 23:04:52,238 ADAM: Layer 0 -> dw_min:9.9761e-01  dw_max:1.0026e+00 lr:1.0000e-02
2023-04-01 23:04:52,238 ADAM: Layer 1 -> dw_min:9.8268e-01  dw_max:1.0088e+00 lr:1.0000e-02
2023-04-01 23:04:52,238 ADAM: Layer 2 -> dw_min:9.8713e-01  dw_max:1.0171e+00 lr:1.0000e-02
2023-04-01 23:04:52,239 ADAM: Layer 3 -> dw_min:9.9499e-01  dw_max:1.0038e+00 lr:1.0000e-02
2023-04-01 23:04:52,360 			Learning rate: weights:   1.000e-02    
2023-04-01 23:04:52,360 			Last test performance: 99.39%
2023-04-01 23:04:52,360 ----------------
2023-04-01 23:04:57,962   21  =>  87   		Training 486 pattern with 98.96% 	Forward time: 	 5.50 sec
2023-04-01 23:04:57,962 			Loss:    1.445e-02    			Backward time: 	 0.10 sec 
2023-04-01 23:04:57,962 ADAM: Layer 0 -> dw_min:9.9775e-01  dw_max:1.0025e+00 lr:1.0000e-02
2023-04-01 23:04:57,962 ADAM: Layer 1 -> dw_min:9.8321e-01  dw_max:1.0103e+00 lr:1.0000e-02
2023-04-01 23:04:57,962 ADAM: Layer 2 -> dw_min:9.8433e-01  dw_max:1.0154e+00 lr:1.0000e-02
2023-04-01 23:04:57,962 ADAM: Layer 3 -> dw_min:9.9548e-01  dw_max:1.0035e+00 lr:1.0000e-02
2023-04-01 23:04:58,021 			Learning rate: weights:   1.000e-02    
2023-04-01 23:04:58,021 			Last test performance: 99.39%
2023-04-01 23:04:58,021 ----------------
2023-04-01 23:05:03,541   21  =>  88   		Training 486 pattern with 99.38% 	Forward time: 	 5.42 sec
2023-04-01 23:05:03,541 			Loss:    2.201e-02    			Backward time: 	 0.10 sec 
2023-04-01 23:05:03,542 ADAM: Layer 0 -> dw_min:9.9786e-01  dw_max:1.0016e+00 lr:1.0000e-02
2023-04-01 23:05:03,542 ADAM: Layer 1 -> dw_min:9.8480e-01  dw_max:1.0139e+00 lr:1.0000e-02
2023-04-01 23:05:03,542 ADAM: Layer 2 -> dw_min:9.8523e-01  dw_max:1.0138e+00 lr:1.0000e-02
2023-04-01 23:05:03,542 ADAM: Layer 3 -> dw_min:9.9593e-01  dw_max:1.0032e+00 lr:1.0000e-02
2023-04-01 23:05:03,557 			Learning rate: weights:   1.000e-02    
2023-04-01 23:05:03,557 			Last test performance: 99.39%
2023-04-01 23:05:03,557 ----------------
2023-04-01 23:05:09,084   21  =>  89   		Training 486 pattern with 99.38% 	Forward time: 	 5.43 sec
2023-04-01 23:05:09,084 			Loss:    2.561e-02    			Backward time: 	 0.10 sec 
2023-04-01 23:05:09,084 ADAM: Layer 0 -> dw_min:9.9822e-01  dw_max:1.0018e+00 lr:1.0000e-02
2023-04-01 23:05:09,084 ADAM: Layer 1 -> dw_min:9.8541e-01  dw_max:1.0125e+00 lr:1.0000e-02
2023-04-01 23:05:09,084 ADAM: Layer 2 -> dw_min:9.8352e-01  dw_max:1.0132e+00 lr:1.0000e-02
2023-04-01 23:05:09,084 ADAM: Layer 3 -> dw_min:9.9118e-01  dw_max:1.0077e+00 lr:1.0000e-02
2023-04-01 23:05:09,100 			Learning rate: weights:   1.000e-02    
2023-04-01 23:05:09,100 			Last test performance: 99.39%
2023-04-01 23:05:09,100 ----------------
2023-04-01 23:05:14,682   21  =>  90   		Training 486 pattern with 99.38% 	Forward time: 	 5.48 sec
2023-04-01 23:05:14,682 			Loss:    2.078e-02    			Backward time: 	 0.10 sec 
2023-04-01 23:05:14,682 ADAM: Layer 0 -> dw_min:9.9787e-01  dw_max:1.0018e+00 lr:1.0000e-02
2023-04-01 23:05:14,682 ADAM: Layer 1 -> dw_min:9.8488e-01  dw_max:1.0112e+00 lr:1.0000e-02
2023-04-01 23:05:14,682 ADAM: Layer 2 -> dw_min:9.8516e-01  dw_max:1.0152e+00 lr:1.0000e-02
2023-04-01 23:05:14,682 ADAM: Layer 3 -> dw_min:9.9206e-01  dw_max:1.0069e+00 lr:1.0000e-02
2023-04-01 23:05:14,697 			Learning rate: weights:   1.000e-02    
2023-04-01 23:05:14,697 			Last test performance: 99.39%
2023-04-01 23:05:14,697 ----------------
2023-04-01 23:05:20,147   21  =>  91   		Training 486 pattern with 99.38% 	Forward time: 	 5.35 sec
2023-04-01 23:05:20,147 			Loss:    1.123e-02    			Backward time: 	 0.10 sec 
2023-04-01 23:05:20,148 ADAM: Layer 0 -> dw_min:9.9745e-01  dw_max:1.0027e+00 lr:1.0000e-02
2023-04-01 23:05:20,148 ADAM: Layer 1 -> dw_min:9.8640e-01  dw_max:1.0120e+00 lr:1.0000e-02
2023-04-01 23:05:20,148 ADAM: Layer 2 -> dw_min:9.8519e-01  dw_max:1.0146e+00 lr:1.0000e-02
2023-04-01 23:05:20,148 ADAM: Layer 3 -> dw_min:9.8970e-01  dw_max:1.0062e+00 lr:1.0000e-02
2023-04-01 23:05:20,164 			Learning rate: weights:   1.000e-02    
2023-04-01 23:05:20,164 			Last test performance: 99.39%
2023-04-01 23:05:20,164 ----------------
2023-04-01 23:05:25,710   21  =>  92   		Training 486 pattern with 98.75% 	Forward time: 	 5.45 sec
2023-04-01 23:05:25,711 			Loss:    3.458e-02    			Backward time: 	 0.10 sec 
2023-04-01 23:05:25,711 ADAM: Layer 0 -> dw_min:9.9736e-01  dw_max:1.0019e+00 lr:1.0000e-02
2023-04-01 23:05:25,711 ADAM: Layer 1 -> dw_min:9.8180e-01  dw_max:1.0123e+00 lr:1.0000e-02
2023-04-01 23:05:25,711 ADAM: Layer 2 -> dw_min:9.8480e-01  dw_max:1.0155e+00 lr:1.0000e-02
2023-04-01 23:05:25,711 ADAM: Layer 3 -> dw_min:9.9072e-01  dw_max:1.0073e+00 lr:1.0000e-02
2023-04-01 23:05:25,781 			Learning rate: weights:   1.000e-02    
2023-04-01 23:05:25,781 			Last test performance: 99.39%
2023-04-01 23:05:25,781 ----------------
2023-04-01 23:05:31,283   21  =>  93   		Training 486 pattern with 98.96% 	Forward time: 	 5.40 sec
2023-04-01 23:05:31,283 			Loss:    2.854e-02    			Backward time: 	 0.10 sec 
2023-04-01 23:05:31,284 ADAM: Layer 0 -> dw_min:9.9701e-01  dw_max:1.0021e+00 lr:1.0000e-02
2023-04-01 23:05:31,284 ADAM: Layer 1 -> dw_min:9.8669e-01  dw_max:1.0127e+00 lr:1.0000e-02
2023-04-01 23:05:31,284 ADAM: Layer 2 -> dw_min:9.8501e-01  dw_max:1.0185e+00 lr:1.0000e-02
2023-04-01 23:05:31,284 ADAM: Layer 3 -> dw_min:9.9164e-01  dw_max:1.0065e+00 lr:1.0000e-02
2023-04-01 23:05:31,374 			Learning rate: weights:   1.000e-02    
2023-04-01 23:05:31,374 			Last test performance: 99.39%
2023-04-01 23:05:31,374 ----------------
2023-04-01 23:05:36,862   21  =>  94   		Training 486 pattern with 99.17% 	Forward time: 	 5.39 sec
2023-04-01 23:05:36,862 			Loss:    2.440e-02    			Backward time: 	 0.10 sec 
2023-04-01 23:05:36,862 ADAM: Layer 0 -> dw_min:9.9670e-01  dw_max:1.0024e+00 lr:1.0000e-02
2023-04-01 23:05:36,862 ADAM: Layer 1 -> dw_min:9.8796e-01  dw_max:1.0120e+00 lr:1.0000e-02
2023-04-01 23:05:36,862 ADAM: Layer 2 -> dw_min:9.8552e-01  dw_max:1.0151e+00 lr:1.0000e-02
2023-04-01 23:05:36,863 ADAM: Layer 3 -> dw_min:9.9247e-01  dw_max:1.0059e+00 lr:1.0000e-02
2023-04-01 23:05:36,877 			Learning rate: weights:   1.000e-02    
2023-04-01 23:05:36,877 			Last test performance: 99.39%
2023-04-01 23:05:36,877 ----------------
2023-04-01 23:05:42,397   21  =>  95   		Training 486 pattern with 100.00% 	Forward time: 	 5.42 sec
2023-04-01 23:05:42,397 			Loss:    2.787e-03    			Backward time: 	 0.10 sec 
2023-04-01 23:05:42,397 ADAM: Layer 0 -> dw_min:9.9680e-01  dw_max:1.0022e+00 lr:1.0000e-02
2023-04-01 23:05:42,397 ADAM: Layer 1 -> dw_min:9.8916e-01  dw_max:1.0111e+00 lr:1.0000e-02
2023-04-01 23:05:42,398 ADAM: Layer 2 -> dw_min:9.8696e-01  dw_max:1.0136e+00 lr:1.0000e-02
2023-04-01 23:05:42,398 ADAM: Layer 3 -> dw_min:9.9322e-01  dw_max:1.0053e+00 lr:1.0000e-02
2023-04-01 23:05:42,465 			Learning rate: weights:   1.000e-02    
2023-04-01 23:05:42,465 			Last test performance: 99.39%
2023-04-01 23:05:42,465 ----------------
2023-04-01 23:05:47,892   21  =>  96   		Training 486 pattern with 99.58% 	Forward time: 	 5.33 sec
2023-04-01 23:05:47,892 			Loss:    1.887e-02    			Backward time: 	 0.10 sec 
2023-04-01 23:05:47,893 ADAM: Layer 0 -> dw_min:9.9659e-01  dw_max:1.0021e+00 lr:1.0000e-02
2023-04-01 23:05:47,893 ADAM: Layer 1 -> dw_min:9.8971e-01  dw_max:1.0117e+00 lr:1.0000e-02
2023-04-01 23:05:47,893 ADAM: Layer 2 -> dw_min:9.8457e-01  dw_max:1.0145e+00 lr:1.0000e-02
2023-04-01 23:05:47,893 ADAM: Layer 3 -> dw_min:9.9390e-01  dw_max:1.0054e+00 lr:1.0000e-02
2023-04-01 23:05:47,909 			Learning rate: weights:   1.000e-02    
2023-04-01 23:05:47,909 			Last test performance: 99.39%
2023-04-01 23:05:47,909 ----------------
2023-04-01 23:05:53,381   21  =>  97   		Training 486 pattern with 99.79% 	Forward time: 	 5.37 sec
2023-04-01 23:05:53,381 			Loss:    7.827e-03    			Backward time: 	 0.10 sec 
2023-04-01 23:05:53,382 ADAM: Layer 0 -> dw_min:9.9667e-01  dw_max:1.0019e+00 lr:1.0000e-02
2023-04-01 23:05:53,382 ADAM: Layer 1 -> dw_min:9.9089e-01  dw_max:1.0106e+00 lr:1.0000e-02
2023-04-01 23:05:53,382 ADAM: Layer 2 -> dw_min:9.8610e-01  dw_max:1.0136e+00 lr:1.0000e-02
2023-04-01 23:05:53,382 ADAM: Layer 3 -> dw_min:9.9450e-01  dw_max:1.0062e+00 lr:1.0000e-02
2023-04-01 23:05:53,459 			Learning rate: weights:   1.000e-02    
2023-04-01 23:05:53,459 			Last test performance: 99.39%
2023-04-01 23:05:53,459 ----------------
2023-04-01 23:05:58,895   21  =>  98   		Training 486 pattern with 99.17% 	Forward time: 	 5.34 sec
2023-04-01 23:05:58,895 			Loss:    1.301e-02    			Backward time: 	 0.10 sec 
2023-04-01 23:05:58,895 ADAM: Layer 0 -> dw_min:9.9674e-01  dw_max:1.0026e+00 lr:1.0000e-02
2023-04-01 23:05:58,895 ADAM: Layer 1 -> dw_min:9.9167e-01  dw_max:1.0141e+00 lr:1.0000e-02
2023-04-01 23:05:58,895 ADAM: Layer 2 -> dw_min:9.8746e-01  dw_max:1.0147e+00 lr:1.0000e-02
2023-04-01 23:05:58,896 ADAM: Layer 3 -> dw_min:9.9506e-01  dw_max:1.0056e+00 lr:1.0000e-02
2023-04-01 23:05:58,931 			Learning rate: weights:   1.000e-02    
2023-04-01 23:05:58,931 			Last test performance: 99.39%
2023-04-01 23:05:58,931 ----------------
2023-04-01 23:06:04,488   21  =>  99   		Training 486 pattern with 99.38% 	Forward time: 	 5.46 sec
2023-04-01 23:06:04,488 			Loss:    1.561e-02    			Backward time: 	 0.10 sec 
2023-04-01 23:06:04,488 ADAM: Layer 0 -> dw_min:9.9720e-01  dw_max:1.0025e+00 lr:1.0000e-02
2023-04-01 23:06:04,488 ADAM: Layer 1 -> dw_min:9.9146e-01  dw_max:1.0127e+00 lr:1.0000e-02
2023-04-01 23:06:04,488 ADAM: Layer 2 -> dw_min:9.8743e-01  dw_max:1.0135e+00 lr:1.0000e-02
2023-04-01 23:06:04,488 ADAM: Layer 3 -> dw_min:9.9555e-01  dw_max:1.0065e+00 lr:1.0000e-02
2023-04-01 23:06:04,528 			Learning rate: weights:   1.000e-02    
2023-04-01 23:06:04,528 			Last test performance: 99.39%
2023-04-01 23:06:04,528 ----------------
2023-04-01 23:06:10,067   21  => 100   		Training 486 pattern with 99.17% 	Forward time: 	 5.44 sec
2023-04-01 23:06:10,067 			Loss:    2.550e-02    			Backward time: 	 0.10 sec 
2023-04-01 23:06:10,067 ADAM: Layer 0 -> dw_min:9.9666e-01  dw_max:1.0040e+00 lr:1.0000e-02
2023-04-01 23:06:10,067 ADAM: Layer 1 -> dw_min:9.8881e-01  dw_max:1.0114e+00 lr:1.0000e-02
2023-04-01 23:06:10,067 ADAM: Layer 2 -> dw_min:9.8488e-01  dw_max:1.0143e+00 lr:1.0000e-02
2023-04-01 23:06:10,067 ADAM: Layer 3 -> dw_min:9.9320e-01  dw_max:1.0123e+00 lr:1.0000e-02
2023-04-01 23:06:10,158 			Learning rate: weights:   1.000e-02    
2023-04-01 23:06:10,158 			Last test performance: 99.39%
2023-04-01 23:06:10,158 ----------------
2023-04-01 23:06:15,679   21  => 101   		Training 486 pattern with 99.17% 	Forward time: 	 5.42 sec
2023-04-01 23:06:15,679 			Loss:    2.880e-02    			Backward time: 	 0.10 sec 
2023-04-01 23:06:15,680 ADAM: Layer 0 -> dw_min:9.9714e-01  dw_max:1.0037e+00 lr:1.0000e-02
2023-04-01 23:06:15,680 ADAM: Layer 1 -> dw_min:9.9020e-01  dw_max:1.0103e+00 lr:1.0000e-02
2023-04-01 23:06:15,680 ADAM: Layer 2 -> dw_min:9.8639e-01  dw_max:1.0129e+00 lr:1.0000e-02
2023-04-01 23:06:15,680 ADAM: Layer 3 -> dw_min:9.9387e-01  dw_max:1.0110e+00 lr:1.0000e-02
2023-04-01 23:06:15,754 			Learning rate: weights:   1.000e-02    
2023-04-01 23:06:15,754 			Last test performance: 99.39%
2023-04-01 23:06:15,754 ----------------
2023-04-01 23:06:21,284   21  => 102   		Training 486 pattern with 99.58% 	Forward time: 	 5.43 sec
2023-04-01 23:06:21,284 			Loss:    2.504e-02    			Backward time: 	 0.10 sec 
2023-04-01 23:06:21,284 ADAM: Layer 0 -> dw_min:9.9739e-01  dw_max:1.0033e+00 lr:1.0000e-02
2023-04-01 23:06:21,284 ADAM: Layer 1 -> dw_min:9.9100e-01  dw_max:1.0093e+00 lr:1.0000e-02
2023-04-01 23:06:21,284 ADAM: Layer 2 -> dw_min:9.8511e-01  dw_max:1.0116e+00 lr:1.0000e-02
2023-04-01 23:06:21,284 ADAM: Layer 3 -> dw_min:9.9442e-01  dw_max:1.0099e+00 lr:1.0000e-02
2023-04-01 23:06:21,299 			Learning rate: weights:   1.000e-02    
2023-04-01 23:06:21,299 			Last test performance: 99.39%
2023-04-01 23:06:21,299 ----------------
2023-04-01 23:06:26,784   21  => 103   		Training 486 pattern with 99.17% 	Forward time: 	 5.38 sec
2023-04-01 23:06:26,784 			Loss:    2.249e-02    			Backward time: 	 0.10 sec 
2023-04-01 23:06:26,784 ADAM: Layer 0 -> dw_min:9.9703e-01  dw_max:1.0024e+00 lr:1.0000e-02
2023-04-01 23:06:26,784 ADAM: Layer 1 -> dw_min:9.9060e-01  dw_max:1.0094e+00 lr:1.0000e-02
2023-04-01 23:06:26,784 ADAM: Layer 2 -> dw_min:9.8659e-01  dw_max:1.0151e+00 lr:1.0000e-02
2023-04-01 23:06:26,784 ADAM: Layer 3 -> dw_min:9.9498e-01  dw_max:1.0090e+00 lr:1.0000e-02
2023-04-01 23:06:26,800 			Learning rate: weights:   1.000e-02    
2023-04-01 23:06:26,801 			Last test performance: 99.39%
2023-04-01 23:06:26,801 ----------------
2023-04-01 23:06:32,286   21  => 104   		Training 486 pattern with 99.38% 	Forward time: 	 5.39 sec
2023-04-01 23:06:32,286 			Loss:    1.207e-02    			Backward time: 	 0.10 sec 
2023-04-01 23:06:32,287 ADAM: Layer 0 -> dw_min:9.9733e-01  dw_max:1.0028e+00 lr:1.0000e-02
2023-04-01 23:06:32,287 ADAM: Layer 1 -> dw_min:9.9070e-01  dw_max:1.0085e+00 lr:1.0000e-02
2023-04-01 23:06:32,287 ADAM: Layer 2 -> dw_min:9.8483e-01  dw_max:1.0148e+00 lr:1.0000e-02
2023-04-01 23:06:32,287 ADAM: Layer 3 -> dw_min:9.9554e-01  dw_max:1.0081e+00 lr:1.0000e-02
2023-04-01 23:06:32,342 			Learning rate: weights:   1.000e-02    
2023-04-01 23:06:32,342 			Last test performance: 99.39%
2023-04-01 23:06:32,342 ----------------
2023-04-01 23:06:37,887   21  => 105   		Training 486 pattern with 99.38% 	Forward time: 	 5.44 sec
2023-04-01 23:06:37,887 			Loss:    1.351e-02    			Backward time: 	 0.10 sec 
2023-04-01 23:06:37,887 ADAM: Layer 0 -> dw_min:9.9776e-01  dw_max:1.0034e+00 lr:1.0000e-02
2023-04-01 23:06:37,887 ADAM: Layer 1 -> dw_min:9.8543e-01  dw_max:1.0132e+00 lr:1.0000e-02
2023-04-01 23:06:37,887 ADAM: Layer 2 -> dw_min:9.8579e-01  dw_max:1.0152e+00 lr:1.0000e-02
2023-04-01 23:06:37,888 ADAM: Layer 3 -> dw_min:9.9523e-01  dw_max:1.0073e+00 lr:1.0000e-02
2023-04-01 23:06:37,903 			Learning rate: weights:   1.000e-02    
2023-04-01 23:06:37,903 			Last test performance: 99.39%
2023-04-01 23:06:37,903 ----------------
2023-04-01 23:06:43,363   21  => 106   		Training 486 pattern with 99.38% 	Forward time: 	 5.36 sec
2023-04-01 23:06:43,363 			Loss:    2.054e-02    			Backward time: 	 0.10 sec 
2023-04-01 23:06:43,363 ADAM: Layer 0 -> dw_min:9.9723e-01  dw_max:1.0026e+00 lr:1.0000e-02
2023-04-01 23:06:43,363 ADAM: Layer 1 -> dw_min:9.8646e-01  dw_max:1.0119e+00 lr:1.0000e-02
2023-04-01 23:06:43,363 ADAM: Layer 2 -> dw_min:9.8244e-01  dw_max:1.0167e+00 lr:1.0000e-02
2023-04-01 23:06:43,363 ADAM: Layer 3 -> dw_min:9.9576e-01  dw_max:1.0065e+00 lr:1.0000e-02
2023-04-01 23:06:43,422 			Learning rate: weights:   1.000e-02    
2023-04-01 23:06:43,422 			Last test performance: 99.39%
2023-04-01 23:06:43,422 ----------------
2023-04-01 23:06:48,956   21  => 107   		Training 486 pattern with 99.58% 	Forward time: 	 5.43 sec
2023-04-01 23:06:48,956 			Loss:    5.215e-03    			Backward time: 	 0.09 sec 
2023-04-01 23:06:48,957 ADAM: Layer 0 -> dw_min:9.9673e-01  dw_max:1.0027e+00 lr:1.0000e-02
2023-04-01 23:06:48,957 ADAM: Layer 1 -> dw_min:9.8752e-01  dw_max:1.0115e+00 lr:1.0000e-02
2023-04-01 23:06:48,957 ADAM: Layer 2 -> dw_min:9.8418e-01  dw_max:1.0151e+00 lr:1.0000e-02
2023-04-01 23:06:48,957 ADAM: Layer 3 -> dw_min:9.9598e-01  dw_max:1.0057e+00 lr:1.0000e-02
2023-04-01 23:06:49,027 			Learning rate: weights:   1.000e-02    
2023-04-01 23:06:49,027 			Last test performance: 99.39%
2023-04-01 23:06:49,027 ----------------
2023-04-01 23:06:54,578   21  => 108   		Training 486 pattern with 98.54% 	Forward time: 	 5.45 sec
2023-04-01 23:06:54,578 			Loss:    2.064e-02    			Backward time: 	 0.10 sec 
2023-04-01 23:06:54,578 ADAM: Layer 0 -> dw_min:9.9683e-01  dw_max:1.0025e+00 lr:1.0000e-02
2023-04-01 23:06:54,578 ADAM: Layer 1 -> dw_min:9.8634e-01  dw_max:1.0103e+00 lr:1.0000e-02
2023-04-01 23:06:54,578 ADAM: Layer 2 -> dw_min:9.8477e-01  dw_max:1.0152e+00 lr:1.0000e-02
2023-04-01 23:06:54,579 ADAM: Layer 3 -> dw_min:9.9531e-01  dw_max:1.0053e+00 lr:1.0000e-02
2023-04-01 23:06:54,650 			Learning rate: weights:   1.000e-02    
2023-04-01 23:06:54,650 			Last test performance: 99.39%
2023-04-01 23:06:54,650 ----------------
2023-04-01 23:07:00,135   21  => 109   		Training 486 pattern with 100.00% 	Forward time: 	 5.38 sec
2023-04-01 23:07:00,135 			Loss:    6.497e-04    			Backward time: 	 0.10 sec 
2023-04-01 23:07:00,135 ADAM: Layer 0 -> dw_min:9.9716e-01  dw_max:1.0022e+00 lr:1.0000e-02
2023-04-01 23:07:00,135 ADAM: Layer 1 -> dw_min:9.8769e-01  dw_max:1.0093e+00 lr:1.0000e-02
2023-04-01 23:07:00,135 ADAM: Layer 2 -> dw_min:9.8628e-01  dw_max:1.0137e+00 lr:1.0000e-02
2023-04-01 23:07:00,135 ADAM: Layer 3 -> dw_min:9.9577e-01  dw_max:1.0048e+00 lr:1.0000e-02
2023-04-01 23:07:00,192 			Learning rate: weights:   1.000e-02    
2023-04-01 23:07:00,192 			Last test performance: 99.39%
2023-04-01 23:07:00,192 ----------------
2023-04-01 23:07:05,724   21  => 110   		Training 486 pattern with 99.58% 	Forward time: 	 5.43 sec
2023-04-01 23:07:05,724 			Loss:    1.130e-02    			Backward time: 	 0.10 sec 
2023-04-01 23:07:05,724 ADAM: Layer 0 -> dw_min:9.9762e-01  dw_max:1.0021e+00 lr:1.0000e-02
2023-04-01 23:07:05,724 ADAM: Layer 1 -> dw_min:9.8903e-01  dw_max:1.0085e+00 lr:1.0000e-02
2023-04-01 23:07:05,725 ADAM: Layer 2 -> dw_min:9.8546e-01  dw_max:1.0148e+00 lr:1.0000e-02
2023-04-01 23:07:05,725 ADAM: Layer 3 -> dw_min:9.9619e-01  dw_max:1.0043e+00 lr:1.0000e-02
2023-04-01 23:07:05,802 			Learning rate: weights:   1.000e-02    
2023-04-01 23:07:05,802 			Last test performance: 99.39%
2023-04-01 23:07:05,802 ----------------
2023-04-01 23:07:11,467   21  => 111   		Training 486 pattern with 99.79% 	Forward time: 	 5.56 sec
2023-04-01 23:07:11,467 			Loss:    1.015e-02    			Backward time: 	 0.10 sec 
2023-04-01 23:07:11,467 ADAM: Layer 0 -> dw_min:9.9788e-01  dw_max:1.0018e+00 lr:1.0000e-02
2023-04-01 23:07:11,467 ADAM: Layer 1 -> dw_min:9.9012e-01  dw_max:1.0082e+00 lr:1.0000e-02
2023-04-01 23:07:11,467 ADAM: Layer 2 -> dw_min:9.8691e-01  dw_max:1.0133e+00 lr:1.0000e-02
2023-04-01 23:07:11,468 ADAM: Layer 3 -> dw_min:9.9657e-01  dw_max:1.0039e+00 lr:1.0000e-02
2023-04-01 23:07:11,526 			Learning rate: weights:   1.000e-02    
2023-04-01 23:07:11,526 			Last test performance: 99.39%
2023-04-01 23:07:11,526 ----------------
2023-04-01 23:07:17,009   21  => 112   		Training 486 pattern with 99.58% 	Forward time: 	 5.38 sec
2023-04-01 23:07:17,009 			Loss:    1.326e-02    			Backward time: 	 0.10 sec 
2023-04-01 23:07:17,010 ADAM: Layer 0 -> dw_min:9.9777e-01  dw_max:1.0021e+00 lr:1.0000e-02
2023-04-01 23:07:17,010 ADAM: Layer 1 -> dw_min:9.9057e-01  dw_max:1.0072e+00 lr:1.0000e-02
2023-04-01 23:07:17,010 ADAM: Layer 2 -> dw_min:9.8585e-01  dw_max:1.0120e+00 lr:1.0000e-02
2023-04-01 23:07:17,010 ADAM: Layer 3 -> dw_min:9.9469e-01  dw_max:1.0059e+00 lr:1.0000e-02
2023-04-01 23:07:17,095 			Learning rate: weights:   1.000e-02    
2023-04-01 23:07:17,095 			Last test performance: 99.39%
2023-04-01 23:07:17,095 ----------------
2023-04-01 23:07:22,505   21  => 113   		Training 486 pattern with 98.96% 	Forward time: 	 5.31 sec
2023-04-01 23:07:22,505 			Loss:    2.181e-02    			Backward time: 	 0.10 sec 
2023-04-01 23:07:22,506 ADAM: Layer 0 -> dw_min:9.9790e-01  dw_max:1.0020e+00 lr:1.0000e-02
2023-04-01 23:07:22,506 ADAM: Layer 1 -> dw_min:9.8668e-01  dw_max:1.0106e+00 lr:1.0000e-02
2023-04-01 23:07:22,506 ADAM: Layer 2 -> dw_min:9.8669e-01  dw_max:1.0128e+00 lr:1.0000e-02
2023-04-01 23:07:22,506 ADAM: Layer 3 -> dw_min:9.9406e-01  dw_max:1.0060e+00 lr:1.0000e-02
2023-04-01 23:07:22,547 			Learning rate: weights:   1.000e-02    
2023-04-01 23:07:22,547 			Last test performance: 99.39%
2023-04-01 23:07:22,547 ----------------
2023-04-01 23:07:28,074   21  => 114   		Training 486 pattern with 99.38% 	Forward time: 	 5.43 sec
2023-04-01 23:07:28,075 			Loss:    1.160e-02    			Backward time: 	 0.10 sec 
2023-04-01 23:07:28,075 ADAM: Layer 0 -> dw_min:9.9836e-01  dw_max:1.0019e+00 lr:1.0000e-02
2023-04-01 23:07:28,075 ADAM: Layer 1 -> dw_min:9.8645e-01  dw_max:1.0128e+00 lr:1.0000e-02
2023-04-01 23:07:28,075 ADAM: Layer 2 -> dw_min:9.8483e-01  dw_max:1.0152e+00 lr:1.0000e-02
2023-04-01 23:07:28,075 ADAM: Layer 3 -> dw_min:9.9466e-01  dw_max:1.0058e+00 lr:1.0000e-02
2023-04-01 23:07:28,091 			Learning rate: weights:   1.000e-02    
2023-04-01 23:07:28,091 			Last test performance: 99.39%
2023-04-01 23:07:28,091 ----------------
2023-04-01 23:07:33,604   21  => 115   		Training 486 pattern with 100.00% 	Forward time: 	 5.41 sec
2023-04-01 23:07:33,604 			Loss:    1.879e-03    			Backward time: 	 0.10 sec 
2023-04-01 23:07:33,604 ADAM: Layer 0 -> dw_min:9.9827e-01  dw_max:1.0017e+00 lr:1.0000e-02
2023-04-01 23:07:33,604 ADAM: Layer 1 -> dw_min:9.8780e-01  dw_max:1.0116e+00 lr:1.0000e-02
2023-04-01 23:07:33,605 ADAM: Layer 2 -> dw_min:9.8634e-01  dw_max:1.0137e+00 lr:1.0000e-02
2023-04-01 23:07:33,605 ADAM: Layer 3 -> dw_min:9.9519e-01  dw_max:1.0052e+00 lr:1.0000e-02
2023-04-01 23:07:33,676 			Learning rate: weights:   1.000e-02    
2023-04-01 23:07:33,676 			Last test performance: 99.39%
2023-04-01 23:07:33,676 ----------------
2023-04-01 23:07:39,155   21  => 116   		Training 486 pattern with 99.79% 	Forward time: 	 5.38 sec
2023-04-01 23:07:39,155 			Loss:    1.405e-02    			Backward time: 	 0.10 sec 
2023-04-01 23:07:39,155 ADAM: Layer 0 -> dw_min:9.9790e-01  dw_max:1.0019e+00 lr:1.0000e-02
2023-04-01 23:07:39,155 ADAM: Layer 1 -> dw_min:9.8757e-01  dw_max:1.0118e+00 lr:1.0000e-02
2023-04-01 23:07:39,156 ADAM: Layer 2 -> dw_min:9.8700e-01  dw_max:1.0123e+00 lr:1.0000e-02
2023-04-01 23:07:39,156 ADAM: Layer 3 -> dw_min:9.9419e-01  dw_max:1.0052e+00 lr:1.0000e-02
2023-04-01 23:07:39,236 			Learning rate: weights:   1.000e-02    
2023-04-01 23:07:39,236 			Last test performance: 99.39%
2023-04-01 23:07:39,236 ----------------
2023-04-01 23:07:44,809   21  => 117   		Training 486 pattern with 99.38% 	Forward time: 	 5.47 sec
2023-04-01 23:07:44,809 			Loss:    1.022e-02    			Backward time: 	 0.10 sec 
2023-04-01 23:07:44,809 ADAM: Layer 0 -> dw_min:9.9674e-01  dw_max:1.0021e+00 lr:1.0000e-02
2023-04-01 23:07:44,809 ADAM: Layer 1 -> dw_min:9.8849e-01  dw_max:1.0113e+00 lr:1.0000e-02
2023-04-01 23:07:44,809 ADAM: Layer 2 -> dw_min:9.8761e-01  dw_max:1.0148e+00 lr:1.0000e-02
2023-04-01 23:07:44,809 ADAM: Layer 3 -> dw_min:9.9473e-01  dw_max:1.0047e+00 lr:1.0000e-02
2023-04-01 23:07:44,866 			Learning rate: weights:   1.000e-02    
2023-04-01 23:07:44,866 			Last test performance: 99.39%
2023-04-01 23:07:44,866 ----------------
2023-04-01 23:07:50,387   21  => 118   		Training 486 pattern with 99.58% 	Forward time: 	 5.42 sec
2023-04-01 23:07:50,387 			Loss:    1.050e-02    			Backward time: 	 0.10 sec 
2023-04-01 23:07:50,387 ADAM: Layer 0 -> dw_min:9.9678e-01  dw_max:1.0022e+00 lr:1.0000e-02
2023-04-01 23:07:50,387 ADAM: Layer 1 -> dw_min:9.8888e-01  dw_max:1.0092e+00 lr:1.0000e-02
2023-04-01 23:07:50,388 ADAM: Layer 2 -> dw_min:9.8815e-01  dw_max:1.0151e+00 lr:1.0000e-02
2023-04-01 23:07:50,388 ADAM: Layer 3 -> dw_min:9.9521e-01  dw_max:1.0042e+00 lr:1.0000e-02
2023-04-01 23:07:50,404 			Learning rate: weights:   1.000e-02    
2023-04-01 23:07:50,404 			Last test performance: 99.39%
2023-04-01 23:07:50,404 ----------------
2023-04-01 23:07:56,017   21  => 119   		Training 486 pattern with 99.38% 	Forward time: 	 5.51 sec
2023-04-01 23:07:56,018 			Loss:    1.268e-02    			Backward time: 	 0.10 sec 
2023-04-01 23:07:56,018 ADAM: Layer 0 -> dw_min:9.9702e-01  dw_max:1.0021e+00 lr:1.0000e-02
2023-04-01 23:07:56,018 ADAM: Layer 1 -> dw_min:9.8434e-01  dw_max:1.0104e+00 lr:1.0000e-02
2023-04-01 23:07:56,019 ADAM: Layer 2 -> dw_min:9.8461e-01  dw_max:1.0136e+00 lr:1.0000e-02
2023-04-01 23:07:56,019 ADAM: Layer 3 -> dw_min:9.9568e-01  dw_max:1.0079e+00 lr:1.0000e-02
2023-04-01 23:07:56,037 			Learning rate: weights:   1.000e-02    
2023-04-01 23:07:56,037 			Last test performance: 99.39%
2023-04-01 23:07:56,037 ----------------
2023-04-01 23:08:01,550   21  => 120   		Training 486 pattern with 99.79% 	Forward time: 	 5.41 sec
2023-04-01 23:08:01,550 			Loss:    8.431e-03    			Backward time: 	 0.10 sec 
2023-04-01 23:08:01,550 ADAM: Layer 0 -> dw_min:9.9720e-01  dw_max:1.0023e+00 lr:1.0000e-02
2023-04-01 23:08:01,550 ADAM: Layer 1 -> dw_min:9.8569e-01  dw_max:1.0137e+00 lr:1.0000e-02
2023-04-01 23:08:01,550 ADAM: Layer 2 -> dw_min:9.8614e-01  dw_max:1.0128e+00 lr:1.0000e-02
2023-04-01 23:08:01,550 ADAM: Layer 3 -> dw_min:9.9611e-01  dw_max:1.0071e+00 lr:1.0000e-02
2023-04-01 23:08:01,610 			Learning rate: weights:   1.000e-02    
2023-04-01 23:08:01,610 			Last test performance: 99.39%
2023-04-01 23:08:01,610 ----------------
2023-04-01 23:08:07,110   21  => 121   		Training 486 pattern with 99.79% 	Forward time: 	 5.40 sec
2023-04-01 23:08:07,110 			Loss:    7.641e-03    			Backward time: 	 0.10 sec 
2023-04-01 23:08:07,110 ADAM: Layer 0 -> dw_min:9.9748e-01  dw_max:1.0019e+00 lr:1.0000e-02
2023-04-01 23:08:07,111 ADAM: Layer 1 -> dw_min:9.8671e-01  dw_max:1.0125e+00 lr:1.0000e-02
2023-04-01 23:08:07,111 ADAM: Layer 2 -> dw_min:9.8752e-01  dw_max:1.0167e+00 lr:1.0000e-02
2023-04-01 23:08:07,111 ADAM: Layer 3 -> dw_min:9.8693e-01  dw_max:1.0070e+00 lr:1.0000e-02
2023-04-01 23:08:07,153 			Learning rate: weights:   1.000e-02    
2023-04-01 23:08:07,153 			Last test performance: 99.39%
2023-04-01 23:08:07,153 ----------------
2023-04-01 23:08:12,649   21  => 122   		Training 486 pattern with 99.38% 	Forward time: 	 5.39 sec
2023-04-01 23:08:12,649 			Loss:    7.697e-03    			Backward time: 	 0.10 sec 
2023-04-01 23:08:12,649 ADAM: Layer 0 -> dw_min:9.9741e-01  dw_max:1.0029e+00 lr:1.0000e-02
2023-04-01 23:08:12,649 ADAM: Layer 1 -> dw_min:9.8823e-01  dw_max:1.0126e+00 lr:1.0000e-02
2023-04-01 23:08:12,649 ADAM: Layer 2 -> dw_min:9.8679e-01  dw_max:1.0152e+00 lr:1.0000e-02
2023-04-01 23:08:12,649 ADAM: Layer 3 -> dw_min:9.8823e-01  dw_max:1.0076e+00 lr:1.0000e-02
2023-04-01 23:08:12,673 			Learning rate: weights:   1.000e-02    
2023-04-01 23:08:12,673 			Last test performance: 99.39%
2023-04-01 23:08:12,673 ----------------
2023-04-01 23:08:18,157   21  => 123   		Training 486 pattern with 100.00% 	Forward time: 	 5.38 sec
2023-04-01 23:08:18,157 			Loss:    4.674e-03    			Backward time: 	 0.09 sec 
2023-04-01 23:08:18,157 ADAM: Layer 0 -> dw_min:9.9718e-01  dw_max:1.0024e+00 lr:1.0000e-02
2023-04-01 23:08:18,157 ADAM: Layer 1 -> dw_min:9.8934e-01  dw_max:1.0113e+00 lr:1.0000e-02
2023-04-01 23:08:18,157 ADAM: Layer 2 -> dw_min:9.8798e-01  dw_max:1.0144e+00 lr:1.0000e-02
2023-04-01 23:08:18,157 ADAM: Layer 3 -> dw_min:9.8940e-01  dw_max:1.0069e+00 lr:1.0000e-02
2023-04-01 23:08:18,179 			Learning rate: weights:   1.000e-02    
2023-04-01 23:08:18,180 			Last test performance: 99.39%
2023-04-01 23:08:18,180 ----------------
2023-04-01 23:08:23,516   21  => 124   		Training 486 pattern with 98.96% 	Forward time: 	 5.24 sec
2023-04-01 23:08:23,516 			Loss:    2.500e-02    			Backward time: 	 0.10 sec 
2023-04-01 23:08:23,516 ADAM: Layer 0 -> dw_min:9.9753e-01  dw_max:1.0022e+00 lr:1.0000e-02
2023-04-01 23:08:23,516 ADAM: Layer 1 -> dw_min:9.8989e-01  dw_max:1.0113e+00 lr:1.0000e-02
2023-04-01 23:08:23,516 ADAM: Layer 2 -> dw_min:9.8472e-01  dw_max:1.0152e+00 lr:1.0000e-02
2023-04-01 23:08:23,516 ADAM: Layer 3 -> dw_min:9.9046e-01  dw_max:1.0083e+00 lr:1.0000e-02
2023-04-01 23:08:23,534 
2023-04-01 23:08:23,534 Testing:
2023-04-01 23:08:23,805 		24 of 10000 with 100.00% 	 Time used:  0.27 sec
2023-04-01 23:08:24,081 		48 of 10000 with 100.00% 	 Time used:  0.28 sec
2023-04-01 23:08:24,349 		72 of 10000 with 100.00% 	 Time used:  0.27 sec
2023-04-01 23:08:24,623 		96 of 10000 with 100.00% 	 Time used:  0.27 sec
2023-04-01 23:08:24,904 		120 of 10000 with 100.00% 	 Time used:  0.28 sec
2023-04-01 23:08:25,165 		144 of 10000 with 100.00% 	 Time used:  0.26 sec
2023-04-01 23:08:25,440 		168 of 10000 with 100.00% 	 Time used:  0.28 sec
2023-04-01 23:08:25,718 		192 of 10000 with 100.00% 	 Time used:  0.28 sec
2023-04-01 23:08:25,983 		216 of 10000 with 100.00% 	 Time used:  0.26 sec
2023-04-01 23:08:26,257 		240 of 10000 with 100.00% 	 Time used:  0.27 sec
2023-04-01 23:08:26,537 		264 of 10000 with 100.00% 	 Time used:  0.28 sec
2023-04-01 23:08:26,812 		288 of 10000 with 100.00% 	 Time used:  0.28 sec
2023-04-01 23:08:27,077 		312 of 10000 with 100.00% 	 Time used:  0.26 sec
2023-04-01 23:08:27,361 		336 of 10000 with 100.00% 	 Time used:  0.28 sec
2023-04-01 23:08:27,643 		360 of 10000 with 100.00% 	 Time used:  0.28 sec
2023-04-01 23:08:27,915 		384 of 10000 with 100.00% 	 Time used:  0.27 sec
2023-04-01 23:08:28,181 		408 of 10000 with 100.00% 	 Time used:  0.27 sec
2023-04-01 23:08:28,443 		432 of 10000 with 100.00% 	 Time used:  0.26 sec
2023-04-01 23:08:28,707 		456 of 10000 with 99.56% 	 Time used:  0.26 sec
2023-04-01 23:08:28,975 		480 of 10000 with 99.58% 	 Time used:  0.27 sec
2023-04-01 23:08:29,236 		504 of 10000 with 99.60% 	 Time used:  0.26 sec
2023-04-01 23:08:29,509 		528 of 10000 with 99.62% 	 Time used:  0.27 sec
2023-04-01 23:08:29,793 		552 of 10000 with 99.64% 	 Time used:  0.28 sec
2023-04-01 23:08:30,078 		576 of 10000 with 99.65% 	 Time used:  0.28 sec
2023-04-01 23:08:30,343 		600 of 10000 with 99.33% 	 Time used:  0.26 sec
2023-04-01 23:08:30,619 		624 of 10000 with 99.36% 	 Time used:  0.28 sec
2023-04-01 23:08:30,896 		648 of 10000 with 99.38% 	 Time used:  0.28 sec
2023-04-01 23:08:31,166 		672 of 10000 with 99.26% 	 Time used:  0.27 sec
2023-04-01 23:08:31,438 		696 of 10000 with 99.14% 	 Time used:  0.27 sec
2023-04-01 23:08:31,713 		720 of 10000 with 99.17% 	 Time used:  0.27 sec
2023-04-01 23:08:31,992 		744 of 10000 with 99.06% 	 Time used:  0.28 sec
2023-04-01 23:08:32,266 		768 of 10000 with 99.09% 	 Time used:  0.27 sec
2023-04-01 23:08:32,536 		792 of 10000 with 99.12% 	 Time used:  0.27 sec
2023-04-01 23:08:32,818 		816 of 10000 with 99.14% 	 Time used:  0.28 sec
2023-04-01 23:08:33,125 		840 of 10000 with 99.17% 	 Time used:  0.31 sec
2023-04-01 23:08:33,397 		864 of 10000 with 99.19% 	 Time used:  0.27 sec
2023-04-01 23:08:33,656 		888 of 10000 with 99.21% 	 Time used:  0.26 sec
2023-04-01 23:08:33,934 		912 of 10000 with 99.23% 	 Time used:  0.28 sec
2023-04-01 23:08:34,198 		936 of 10000 with 99.25% 	 Time used:  0.26 sec
2023-04-01 23:08:34,469 		960 of 10000 with 99.27% 	 Time used:  0.27 sec
2023-04-01 23:08:34,736 		984 of 10000 with 99.29% 	 Time used:  0.27 sec
2023-04-01 23:08:35,027 		1008 of 10000 with 99.31% 	 Time used:  0.29 sec
2023-04-01 23:08:35,313 		1032 of 10000 with 99.22% 	 Time used:  0.29 sec
2023-04-01 23:08:35,616 		1056 of 10000 with 99.24% 	 Time used:  0.30 sec
2023-04-01 23:08:35,882 		1080 of 10000 with 99.26% 	 Time used:  0.26 sec
2023-04-01 23:08:36,154 		1104 of 10000 with 99.28% 	 Time used:  0.27 sec
2023-04-01 23:08:36,401 		1128 of 10000 with 99.29% 	 Time used:  0.25 sec
2023-04-01 23:08:36,683 		1152 of 10000 with 99.31% 	 Time used:  0.28 sec
2023-04-01 23:08:36,945 		1176 of 10000 with 99.32% 	 Time used:  0.26 sec
2023-04-01 23:08:37,233 		1200 of 10000 with 99.33% 	 Time used:  0.29 sec
2023-04-01 23:08:37,516 		1224 of 10000 with 99.35% 	 Time used:  0.28 sec
2023-04-01 23:08:37,786 		1248 of 10000 with 99.20% 	 Time used:  0.27 sec
2023-04-01 23:08:38,086 		1272 of 10000 with 99.14% 	 Time used:  0.30 sec
2023-04-01 23:08:38,364 		1296 of 10000 with 99.15% 	 Time used:  0.28 sec
2023-04-01 23:08:38,645 		1320 of 10000 with 99.17% 	 Time used:  0.28 sec
2023-04-01 23:08:38,917 		1344 of 10000 with 99.18% 	 Time used:  0.27 sec
2023-04-01 23:08:39,188 		1368 of 10000 with 99.20% 	 Time used:  0.27 sec
2023-04-01 23:08:39,452 		1392 of 10000 with 99.21% 	 Time used:  0.26 sec
2023-04-01 23:08:39,735 		1416 of 10000 with 99.15% 	 Time used:  0.28 sec
2023-04-01 23:08:40,017 		1440 of 10000 with 99.17% 	 Time used:  0.28 sec
2023-04-01 23:08:40,285 		1464 of 10000 with 99.18% 	 Time used:  0.27 sec
2023-04-01 23:08:40,560 		1488 of 10000 with 99.19% 	 Time used:  0.27 sec
2023-04-01 23:08:40,841 		1512 of 10000 with 99.21% 	 Time used:  0.28 sec
2023-04-01 23:08:41,105 		1536 of 10000 with 99.22% 	 Time used:  0.26 sec
2023-04-01 23:08:41,378 		1560 of 10000 with 99.23% 	 Time used:  0.27 sec
2023-04-01 23:08:41,677 		1584 of 10000 with 99.24% 	 Time used:  0.30 sec
2023-04-01 23:08:41,947 		1608 of 10000 with 99.25% 	 Time used:  0.27 sec
2023-04-01 23:08:42,215 		1632 of 10000 with 99.26% 	 Time used:  0.27 sec
2023-04-01 23:08:42,494 		1656 of 10000 with 99.28% 	 Time used:  0.28 sec
2023-04-01 23:08:42,777 		1680 of 10000 with 99.29% 	 Time used:  0.28 sec
2023-04-01 23:08:43,048 		1704 of 10000 with 99.30% 	 Time used:  0.27 sec
2023-04-01 23:08:43,319 		1728 of 10000 with 99.31% 	 Time used:  0.27 sec
2023-04-01 23:08:43,583 		1752 of 10000 with 99.26% 	 Time used:  0.26 sec
2023-04-01 23:08:43,859 		1776 of 10000 with 99.27% 	 Time used:  0.28 sec
2023-04-01 23:08:44,148 		1800 of 10000 with 99.28% 	 Time used:  0.29 sec
2023-04-01 23:08:44,400 		1824 of 10000 with 99.29% 	 Time used:  0.25 sec
2023-04-01 23:08:44,681 		1848 of 10000 with 99.24% 	 Time used:  0.28 sec
2023-04-01 23:08:44,946 		1872 of 10000 with 99.25% 	 Time used:  0.27 sec
2023-04-01 23:08:45,210 		1896 of 10000 with 99.21% 	 Time used:  0.26 sec
2023-04-01 23:08:45,489 		1920 of 10000 with 99.17% 	 Time used:  0.28 sec
2023-04-01 23:08:45,763 		1944 of 10000 with 99.18% 	 Time used:  0.27 sec
2023-04-01 23:08:46,027 		1968 of 10000 with 99.19% 	 Time used:  0.26 sec
2023-04-01 23:08:46,317 		1992 of 10000 with 99.20% 	 Time used:  0.29 sec
2023-04-01 23:08:46,606 		2016 of 10000 with 99.21% 	 Time used:  0.29 sec
2023-04-01 23:08:46,907 		2040 of 10000 with 99.17% 	 Time used:  0.30 sec
2023-04-01 23:08:47,177 		2064 of 10000 with 99.18% 	 Time used:  0.27 sec
2023-04-01 23:08:47,443 		2088 of 10000 with 99.14% 	 Time used:  0.27 sec
2023-04-01 23:08:47,716 		2112 of 10000 with 99.15% 	 Time used:  0.27 sec
2023-04-01 23:08:48,008 		2136 of 10000 with 99.06% 	 Time used:  0.29 sec
2023-04-01 23:08:48,268 		2160 of 10000 with 99.07% 	 Time used:  0.26 sec
2023-04-01 23:08:48,557 		2184 of 10000 with 99.04% 	 Time used:  0.29 sec
2023-04-01 23:08:48,821 		2208 of 10000 with 99.05% 	 Time used:  0.26 sec
2023-04-01 23:08:49,100 		2232 of 10000 with 99.06% 	 Time used:  0.28 sec
2023-04-01 23:08:49,376 		2256 of 10000 with 99.07% 	 Time used:  0.28 sec
2023-04-01 23:08:49,657 		2280 of 10000 with 99.08% 	 Time used:  0.28 sec
2023-04-01 23:08:49,944 		2304 of 10000 with 99.05% 	 Time used:  0.29 sec
2023-04-01 23:08:50,232 		2328 of 10000 with 99.05% 	 Time used:  0.29 sec
2023-04-01 23:08:50,526 		2352 of 10000 with 99.06% 	 Time used:  0.29 sec
2023-04-01 23:08:50,820 		2376 of 10000 with 99.07% 	 Time used:  0.29 sec
2023-04-01 23:08:51,098 		2400 of 10000 with 99.08% 	 Time used:  0.28 sec
2023-04-01 23:08:51,367 		2424 of 10000 with 99.09% 	 Time used:  0.27 sec
2023-04-01 23:08:51,677 		2448 of 10000 with 99.10% 	 Time used:  0.31 sec
2023-04-01 23:08:51,941 		2472 of 10000 with 99.07% 	 Time used:  0.26 sec
2023-04-01 23:08:52,206 		2496 of 10000 with 99.04% 	 Time used:  0.26 sec
2023-04-01 23:08:52,477 		2520 of 10000 with 99.05% 	 Time used:  0.27 sec
2023-04-01 23:08:52,797 		2544 of 10000 with 99.06% 	 Time used:  0.32 sec
2023-04-01 23:08:53,073 		2568 of 10000 with 99.07% 	 Time used:  0.28 sec
2023-04-01 23:08:53,356 		2592 of 10000 with 99.07% 	 Time used:  0.28 sec
2023-04-01 23:08:53,626 		2616 of 10000 with 99.04% 	 Time used:  0.27 sec
2023-04-01 23:08:53,886 		2640 of 10000 with 99.05% 	 Time used:  0.26 sec
2023-04-01 23:08:54,162 		2664 of 10000 with 99.02% 	 Time used:  0.28 sec
2023-04-01 23:08:54,428 		2688 of 10000 with 99.03% 	 Time used:  0.27 sec
2023-04-01 23:08:54,703 		2712 of 10000 with 99.04% 	 Time used:  0.27 sec
2023-04-01 23:08:55,004 		2736 of 10000 with 99.01% 	 Time used:  0.30 sec
2023-04-01 23:08:55,289 		2760 of 10000 with 99.02% 	 Time used:  0.29 sec
2023-04-01 23:08:55,555 		2784 of 10000 with 99.03% 	 Time used:  0.27 sec
2023-04-01 23:08:55,817 		2808 of 10000 with 99.04% 	 Time used:  0.26 sec
2023-04-01 23:08:56,095 		2832 of 10000 with 99.05% 	 Time used:  0.28 sec
2023-04-01 23:08:56,352 		2856 of 10000 with 99.02% 	 Time used:  0.26 sec
2023-04-01 23:08:56,632 		2880 of 10000 with 99.03% 	 Time used:  0.28 sec
2023-04-01 23:08:56,909 		2904 of 10000 with 99.04% 	 Time used:  0.28 sec
2023-04-01 23:08:57,178 		2928 of 10000 with 99.04% 	 Time used:  0.27 sec
2023-04-01 23:08:57,483 		2952 of 10000 with 99.05% 	 Time used:  0.30 sec
2023-04-01 23:08:57,779 		2976 of 10000 with 99.06% 	 Time used:  0.30 sec
2023-04-01 23:08:58,060 		3000 of 10000 with 99.03% 	 Time used:  0.28 sec
2023-04-01 23:08:58,330 		3024 of 10000 with 99.04% 	 Time used:  0.27 sec
2023-04-01 23:08:58,619 		3048 of 10000 with 99.05% 	 Time used:  0.29 sec
2023-04-01 23:08:58,890 		3072 of 10000 with 99.02% 	 Time used:  0.27 sec
2023-04-01 23:08:59,152 		3096 of 10000 with 99.03% 	 Time used:  0.26 sec
2023-04-01 23:08:59,424 		3120 of 10000 with 99.04% 	 Time used:  0.27 sec
2023-04-01 23:08:59,705 		3144 of 10000 with 99.05% 	 Time used:  0.28 sec
2023-04-01 23:08:59,990 		3168 of 10000 with 99.05% 	 Time used:  0.28 sec
2023-04-01 23:09:00,256 		3192 of 10000 with 99.06% 	 Time used:  0.27 sec
2023-04-01 23:09:00,551 		3216 of 10000 with 99.07% 	 Time used:  0.29 sec
2023-04-01 23:09:00,849 		3240 of 10000 with 99.04% 	 Time used:  0.30 sec
2023-04-01 23:09:01,126 		3264 of 10000 with 99.05% 	 Time used:  0.28 sec
2023-04-01 23:09:01,410 		3288 of 10000 with 99.03% 	 Time used:  0.28 sec
2023-04-01 23:09:01,688 		3312 of 10000 with 99.03% 	 Time used:  0.28 sec
2023-04-01 23:09:01,960 		3336 of 10000 with 99.04% 	 Time used:  0.27 sec
2023-04-01 23:09:02,233 		3360 of 10000 with 99.05% 	 Time used:  0.27 sec
2023-04-01 23:09:02,511 		3384 of 10000 with 99.05% 	 Time used:  0.28 sec
2023-04-01 23:09:02,775 		3408 of 10000 with 99.06% 	 Time used:  0.26 sec
2023-04-01 23:09:03,052 		3432 of 10000 with 99.04% 	 Time used:  0.28 sec
2023-04-01 23:09:03,334 		3456 of 10000 with 99.05% 	 Time used:  0.28 sec
2023-04-01 23:09:03,602 		3480 of 10000 with 99.05% 	 Time used:  0.27 sec
2023-04-01 23:09:03,878 		3504 of 10000 with 99.06% 	 Time used:  0.28 sec
2023-04-01 23:09:04,146 		3528 of 10000 with 99.06% 	 Time used:  0.27 sec
2023-04-01 23:09:04,425 		3552 of 10000 with 99.07% 	 Time used:  0.28 sec
2023-04-01 23:09:04,689 		3576 of 10000 with 99.08% 	 Time used:  0.26 sec
2023-04-01 23:09:04,956 		3600 of 10000 with 99.08% 	 Time used:  0.27 sec
2023-04-01 23:09:05,246 		3624 of 10000 with 99.06% 	 Time used:  0.29 sec
2023-04-01 23:09:05,513 		3648 of 10000 with 99.04% 	 Time used:  0.27 sec
2023-04-01 23:09:05,791 		3672 of 10000 with 99.05% 	 Time used:  0.28 sec
2023-04-01 23:09:06,070 		3696 of 10000 with 99.05% 	 Time used:  0.28 sec
2023-04-01 23:09:06,340 		3720 of 10000 with 99.06% 	 Time used:  0.27 sec
2023-04-01 23:09:06,609 		3744 of 10000 with 99.07% 	 Time used:  0.27 sec
2023-04-01 23:09:06,882 		3768 of 10000 with 99.04% 	 Time used:  0.27 sec
2023-04-01 23:09:07,168 		3792 of 10000 with 99.05% 	 Time used:  0.29 sec
2023-04-01 23:09:07,438 		3816 of 10000 with 99.06% 	 Time used:  0.27 sec
2023-04-01 23:09:07,683 		3840 of 10000 with 99.04% 	 Time used:  0.24 sec
2023-04-01 23:09:07,952 		3864 of 10000 with 99.02% 	 Time used:  0.27 sec
2023-04-01 23:09:08,212 		3888 of 10000 with 99.00% 	 Time used:  0.26 sec
2023-04-01 23:09:08,487 		3912 of 10000 with 99.00% 	 Time used:  0.27 sec
2023-04-01 23:09:08,769 		3936 of 10000 with 99.01% 	 Time used:  0.28 sec
2023-04-01 23:09:09,027 		3960 of 10000 with 99.02% 	 Time used:  0.26 sec
2023-04-01 23:09:09,304 		3984 of 10000 with 99.02% 	 Time used:  0.28 sec
2023-04-01 23:09:09,603 		4008 of 10000 with 99.00% 	 Time used:  0.30 sec
2023-04-01 23:09:09,885 		4032 of 10000 with 98.98% 	 Time used:  0.28 sec
2023-04-01 23:09:10,147 		4056 of 10000 with 98.99% 	 Time used:  0.26 sec
2023-04-01 23:09:10,415 		4080 of 10000 with 99.00% 	 Time used:  0.27 sec
2023-04-01 23:09:10,690 		4104 of 10000 with 99.00% 	 Time used:  0.27 sec
2023-04-01 23:09:10,961 		4128 of 10000 with 99.01% 	 Time used:  0.27 sec
2023-04-01 23:09:11,223 		4152 of 10000 with 99.01% 	 Time used:  0.26 sec
2023-04-01 23:09:11,502 		4176 of 10000 with 99.02% 	 Time used:  0.28 sec
2023-04-01 23:09:11,781 		4200 of 10000 with 99.02% 	 Time used:  0.28 sec
2023-04-01 23:09:12,078 		4224 of 10000 with 99.03% 	 Time used:  0.30 sec
2023-04-01 23:09:12,353 		4248 of 10000 with 99.01% 	 Time used:  0.27 sec
2023-04-01 23:09:12,631 		4272 of 10000 with 99.02% 	 Time used:  0.28 sec
2023-04-01 23:09:12,894 		4296 of 10000 with 99.00% 	 Time used:  0.26 sec
2023-04-01 23:09:13,165 		4320 of 10000 with 99.00% 	 Time used:  0.27 sec
2023-04-01 23:09:13,452 		4344 of 10000 with 99.01% 	 Time used:  0.29 sec
2023-04-01 23:09:13,715 		4368 of 10000 with 99.02% 	 Time used:  0.26 sec
2023-04-01 23:09:13,979 		4392 of 10000 with 99.02% 	 Time used:  0.26 sec
2023-04-01 23:09:14,253 		4416 of 10000 with 99.03% 	 Time used:  0.27 sec
2023-04-01 23:09:14,541 		4440 of 10000 with 99.03% 	 Time used:  0.29 sec
2023-04-01 23:09:14,816 		4464 of 10000 with 99.01% 	 Time used:  0.27 sec
2023-04-01 23:09:15,074 		4488 of 10000 with 99.00% 	 Time used:  0.26 sec
2023-04-01 23:09:15,349 		4512 of 10000 with 98.98% 	 Time used:  0.27 sec
2023-04-01 23:09:15,613 		4536 of 10000 with 98.99% 	 Time used:  0.26 sec
2023-04-01 23:09:15,877 		4560 of 10000 with 98.97% 	 Time used:  0.26 sec
2023-04-01 23:09:16,175 		4584 of 10000 with 98.95% 	 Time used:  0.30 sec
2023-04-01 23:09:16,468 		4608 of 10000 with 98.96% 	 Time used:  0.29 sec
2023-04-01 23:09:16,709 		4632 of 10000 with 98.94% 	 Time used:  0.24 sec
2023-04-01 23:09:16,987 		4656 of 10000 with 98.95% 	 Time used:  0.28 sec
2023-04-01 23:09:17,261 		4680 of 10000 with 98.95% 	 Time used:  0.27 sec
2023-04-01 23:09:17,537 		4704 of 10000 with 98.96% 	 Time used:  0.28 sec
2023-04-01 23:09:17,802 		4728 of 10000 with 98.96% 	 Time used:  0.27 sec
2023-04-01 23:09:18,067 		4752 of 10000 with 98.95% 	 Time used:  0.26 sec
2023-04-01 23:09:18,358 		4776 of 10000 with 98.93% 	 Time used:  0.29 sec
2023-04-01 23:09:18,636 		4800 of 10000 with 98.94% 	 Time used:  0.28 sec
2023-04-01 23:09:18,917 		4824 of 10000 with 98.92% 	 Time used:  0.28 sec
2023-04-01 23:09:19,188 		4848 of 10000 with 98.93% 	 Time used:  0.27 sec
2023-04-01 23:09:19,458 		4872 of 10000 with 98.91% 	 Time used:  0.27 sec
2023-04-01 23:09:19,742 		4896 of 10000 with 98.92% 	 Time used:  0.28 sec
2023-04-01 23:09:20,025 		4920 of 10000 with 98.92% 	 Time used:  0.28 sec
2023-04-01 23:09:20,314 		4944 of 10000 with 98.93% 	 Time used:  0.29 sec
2023-04-01 23:09:20,586 		4968 of 10000 with 98.93% 	 Time used:  0.27 sec
2023-04-01 23:09:20,865 		4992 of 10000 with 98.94% 	 Time used:  0.28 sec
2023-04-01 23:09:21,142 		5016 of 10000 with 98.94% 	 Time used:  0.28 sec
2023-04-01 23:09:21,398 		5040 of 10000 with 98.95% 	 Time used:  0.26 sec
2023-04-01 23:09:21,664 		5064 of 10000 with 98.95% 	 Time used:  0.26 sec
2023-04-01 23:09:21,943 		5088 of 10000 with 98.96% 	 Time used:  0.28 sec
2023-04-01 23:09:22,201 		5112 of 10000 with 98.96% 	 Time used:  0.26 sec
2023-04-01 23:09:22,467 		5136 of 10000 with 98.97% 	 Time used:  0.27 sec
2023-04-01 23:09:22,733 		5160 of 10000 with 98.97% 	 Time used:  0.27 sec
2023-04-01 23:09:22,993 		5184 of 10000 with 98.98% 	 Time used:  0.26 sec
2023-04-01 23:09:23,275 		5208 of 10000 with 98.98% 	 Time used:  0.28 sec
2023-04-01 23:09:23,550 		5232 of 10000 with 98.99% 	 Time used:  0.28 sec
2023-04-01 23:09:23,824 		5256 of 10000 with 98.99% 	 Time used:  0.27 sec
2023-04-01 23:09:24,099 		5280 of 10000 with 99.00% 	 Time used:  0.28 sec
2023-04-01 23:09:24,359 		5304 of 10000 with 99.00% 	 Time used:  0.26 sec
2023-04-01 23:09:24,637 		5328 of 10000 with 99.01% 	 Time used:  0.28 sec
2023-04-01 23:09:24,915 		5352 of 10000 with 99.01% 	 Time used:  0.28 sec
2023-04-01 23:09:25,189 		5376 of 10000 with 99.01% 	 Time used:  0.27 sec
2023-04-01 23:09:25,470 		5400 of 10000 with 99.02% 	 Time used:  0.28 sec
2023-04-01 23:09:25,752 		5424 of 10000 with 99.02% 	 Time used:  0.28 sec
2023-04-01 23:09:26,024 		5448 of 10000 with 99.03% 	 Time used:  0.27 sec
2023-04-01 23:09:26,276 		5472 of 10000 with 99.03% 	 Time used:  0.25 sec
2023-04-01 23:09:26,551 		5496 of 10000 with 99.04% 	 Time used:  0.28 sec
2023-04-01 23:09:26,823 		5520 of 10000 with 99.04% 	 Time used:  0.27 sec
2023-04-01 23:09:27,089 		5544 of 10000 with 99.04% 	 Time used:  0.27 sec
2023-04-01 23:09:27,367 		5568 of 10000 with 99.05% 	 Time used:  0.28 sec
2023-04-01 23:09:27,642 		5592 of 10000 with 99.05% 	 Time used:  0.27 sec
2023-04-01 23:09:27,908 		5616 of 10000 with 99.06% 	 Time used:  0.27 sec
2023-04-01 23:09:28,182 		5640 of 10000 with 99.06% 	 Time used:  0.27 sec
2023-04-01 23:09:28,458 		5664 of 10000 with 99.06% 	 Time used:  0.28 sec
2023-04-01 23:09:28,727 		5688 of 10000 with 99.07% 	 Time used:  0.27 sec
2023-04-01 23:09:29,005 		5712 of 10000 with 99.07% 	 Time used:  0.28 sec
2023-04-01 23:09:29,280 		5736 of 10000 with 99.08% 	 Time used:  0.27 sec
2023-04-01 23:09:29,548 		5760 of 10000 with 99.08% 	 Time used:  0.27 sec
2023-04-01 23:09:29,811 		5784 of 10000 with 99.08% 	 Time used:  0.26 sec
2023-04-01 23:09:30,089 		5808 of 10000 with 99.09% 	 Time used:  0.28 sec
2023-04-01 23:09:30,359 		5832 of 10000 with 99.09% 	 Time used:  0.27 sec
2023-04-01 23:09:30,632 		5856 of 10000 with 99.09% 	 Time used:  0.27 sec
2023-04-01 23:09:30,907 		5880 of 10000 with 99.10% 	 Time used:  0.27 sec
2023-04-01 23:09:31,176 		5904 of 10000 with 99.10% 	 Time used:  0.27 sec
2023-04-01 23:09:31,454 		5928 of 10000 with 99.11% 	 Time used:  0.28 sec
2023-04-01 23:09:31,712 		5952 of 10000 with 99.11% 	 Time used:  0.26 sec
2023-04-01 23:09:31,969 		5976 of 10000 with 99.11% 	 Time used:  0.26 sec
2023-04-01 23:09:32,235 		6000 of 10000 with 99.12% 	 Time used:  0.27 sec
2023-04-01 23:09:32,514 		6024 of 10000 with 99.10% 	 Time used:  0.28 sec
2023-04-01 23:09:32,777 		6048 of 10000 with 99.11% 	 Time used:  0.26 sec
2023-04-01 23:09:33,046 		6072 of 10000 with 99.11% 	 Time used:  0.27 sec
2023-04-01 23:09:33,300 		6096 of 10000 with 99.11% 	 Time used:  0.25 sec
2023-04-01 23:09:33,591 		6120 of 10000 with 99.12% 	 Time used:  0.29 sec
2023-04-01 23:09:33,849 		6144 of 10000 with 99.12% 	 Time used:  0.26 sec
2023-04-01 23:09:34,111 		6168 of 10000 with 99.12% 	 Time used:  0.26 sec
2023-04-01 23:09:34,373 		6192 of 10000 with 99.13% 	 Time used:  0.26 sec
2023-04-01 23:09:34,638 		6216 of 10000 with 99.13% 	 Time used:  0.26 sec
2023-04-01 23:09:34,926 		6240 of 10000 with 99.13% 	 Time used:  0.29 sec
2023-04-01 23:09:35,190 		6264 of 10000 with 99.14% 	 Time used:  0.26 sec
2023-04-01 23:09:35,459 		6288 of 10000 with 99.14% 	 Time used:  0.27 sec
2023-04-01 23:09:35,723 		6312 of 10000 with 99.14% 	 Time used:  0.26 sec
2023-04-01 23:09:35,982 		6336 of 10000 with 99.15% 	 Time used:  0.26 sec
2023-04-01 23:09:36,239 		6360 of 10000 with 99.15% 	 Time used:  0.26 sec
2023-04-01 23:09:36,522 		6384 of 10000 with 99.15% 	 Time used:  0.28 sec
2023-04-01 23:09:36,811 		6408 of 10000 with 99.16% 	 Time used:  0.29 sec
2023-04-01 23:09:37,097 		6432 of 10000 with 99.16% 	 Time used:  0.29 sec
2023-04-01 23:09:37,356 		6456 of 10000 with 99.16% 	 Time used:  0.26 sec
2023-04-01 23:09:37,623 		6480 of 10000 with 99.17% 	 Time used:  0.27 sec
2023-04-01 23:09:37,894 		6504 of 10000 with 99.17% 	 Time used:  0.27 sec
2023-04-01 23:09:38,162 		6528 of 10000 with 99.17% 	 Time used:  0.27 sec
2023-04-01 23:09:38,449 		6552 of 10000 with 99.18% 	 Time used:  0.29 sec
2023-04-01 23:09:38,769 		6576 of 10000 with 99.18% 	 Time used:  0.32 sec
2023-04-01 23:09:39,074 		6600 of 10000 with 99.17% 	 Time used:  0.30 sec
2023-04-01 23:09:39,370 		6624 of 10000 with 99.17% 	 Time used:  0.30 sec
2023-04-01 23:09:39,661 		6648 of 10000 with 99.16% 	 Time used:  0.29 sec
2023-04-01 23:09:39,920 		6672 of 10000 with 99.16% 	 Time used:  0.26 sec
2023-04-01 23:09:40,183 		6696 of 10000 with 99.16% 	 Time used:  0.26 sec
2023-04-01 23:09:40,466 		6720 of 10000 with 99.17% 	 Time used:  0.28 sec
2023-04-01 23:09:40,726 		6744 of 10000 with 99.17% 	 Time used:  0.26 sec
2023-04-01 23:09:40,993 		6768 of 10000 with 99.17% 	 Time used:  0.27 sec
2023-04-01 23:09:41,248 		6792 of 10000 with 99.18% 	 Time used:  0.25 sec
2023-04-01 23:09:41,503 		6816 of 10000 with 99.18% 	 Time used:  0.26 sec
2023-04-01 23:09:41,769 		6840 of 10000 with 99.18% 	 Time used:  0.27 sec
2023-04-01 23:09:42,040 		6864 of 10000 with 99.18% 	 Time used:  0.27 sec
2023-04-01 23:09:42,307 		6888 of 10000 with 99.19% 	 Time used:  0.27 sec
2023-04-01 23:09:42,583 		6912 of 10000 with 99.19% 	 Time used:  0.28 sec
2023-04-01 23:09:42,892 		6936 of 10000 with 99.19% 	 Time used:  0.31 sec
2023-04-01 23:09:43,172 		6960 of 10000 with 99.20% 	 Time used:  0.28 sec
2023-04-01 23:09:43,451 		6984 of 10000 with 99.20% 	 Time used:  0.28 sec
2023-04-01 23:09:43,725 		7008 of 10000 with 99.20% 	 Time used:  0.27 sec
2023-04-01 23:09:43,992 		7032 of 10000 with 99.20% 	 Time used:  0.27 sec
2023-04-01 23:09:44,262 		7056 of 10000 with 99.21% 	 Time used:  0.27 sec
2023-04-01 23:09:44,525 		7080 of 10000 with 99.21% 	 Time used:  0.26 sec
2023-04-01 23:09:44,789 		7104 of 10000 with 99.21% 	 Time used:  0.26 sec
2023-04-01 23:09:45,063 		7128 of 10000 with 99.21% 	 Time used:  0.27 sec
2023-04-01 23:09:45,338 		7152 of 10000 with 99.22% 	 Time used:  0.27 sec
2023-04-01 23:09:45,621 		7176 of 10000 with 99.22% 	 Time used:  0.28 sec
2023-04-01 23:09:45,890 		7200 of 10000 with 99.22% 	 Time used:  0.27 sec
2023-04-01 23:09:46,182 		7224 of 10000 with 99.22% 	 Time used:  0.29 sec
2023-04-01 23:09:46,462 		7248 of 10000 with 99.23% 	 Time used:  0.28 sec
2023-04-01 23:09:46,722 		7272 of 10000 with 99.23% 	 Time used:  0.26 sec
2023-04-01 23:09:46,986 		7296 of 10000 with 99.23% 	 Time used:  0.26 sec
2023-04-01 23:09:47,260 		7320 of 10000 with 99.23% 	 Time used:  0.27 sec
2023-04-01 23:09:47,527 		7344 of 10000 with 99.24% 	 Time used:  0.27 sec
2023-04-01 23:09:47,788 		7368 of 10000 with 99.24% 	 Time used:  0.26 sec
2023-04-01 23:09:48,043 		7392 of 10000 with 99.24% 	 Time used:  0.26 sec
2023-04-01 23:09:48,309 		7416 of 10000 with 99.24% 	 Time used:  0.27 sec
2023-04-01 23:09:48,582 		7440 of 10000 with 99.25% 	 Time used:  0.27 sec
2023-04-01 23:09:48,878 		7464 of 10000 with 99.25% 	 Time used:  0.30 sec
2023-04-01 23:09:49,151 		7488 of 10000 with 99.25% 	 Time used:  0.27 sec
2023-04-01 23:09:49,435 		7512 of 10000 with 99.25% 	 Time used:  0.28 sec
2023-04-01 23:09:49,708 		7536 of 10000 with 99.26% 	 Time used:  0.27 sec
2023-04-01 23:09:49,966 		7560 of 10000 with 99.26% 	 Time used:  0.26 sec
2023-04-01 23:09:50,235 		7584 of 10000 with 99.26% 	 Time used:  0.27 sec
2023-04-01 23:09:50,511 		7608 of 10000 with 99.26% 	 Time used:  0.28 sec
2023-04-01 23:09:50,776 		7632 of 10000 with 99.27% 	 Time used:  0.27 sec
2023-04-01 23:09:51,043 		7656 of 10000 with 99.27% 	 Time used:  0.27 sec
2023-04-01 23:09:51,324 		7680 of 10000 with 99.27% 	 Time used:  0.28 sec
2023-04-01 23:09:51,580 		7704 of 10000 with 99.27% 	 Time used:  0.25 sec
2023-04-01 23:09:51,836 		7728 of 10000 with 99.28% 	 Time used:  0.26 sec
2023-04-01 23:09:52,075 		7752 of 10000 with 99.28% 	 Time used:  0.24 sec
2023-04-01 23:09:52,307 		7776 of 10000 with 99.28% 	 Time used:  0.23 sec
2023-04-01 23:09:52,565 		7800 of 10000 with 99.28% 	 Time used:  0.26 sec
2023-04-01 23:09:52,823 		7824 of 10000 with 99.28% 	 Time used:  0.26 sec
2023-04-01 23:09:53,093 		7848 of 10000 with 99.29% 	 Time used:  0.27 sec
2023-04-01 23:09:53,338 		7872 of 10000 with 99.29% 	 Time used:  0.24 sec
2023-04-01 23:09:53,596 		7896 of 10000 with 99.29% 	 Time used:  0.26 sec
2023-04-01 23:09:53,833 		7920 of 10000 with 99.29% 	 Time used:  0.24 sec
2023-04-01 23:09:54,080 		7944 of 10000 with 99.30% 	 Time used:  0.25 sec
2023-04-01 23:09:54,332 		7968 of 10000 with 99.30% 	 Time used:  0.25 sec
2023-04-01 23:09:54,598 		7992 of 10000 with 99.30% 	 Time used:  0.27 sec
2023-04-01 23:09:54,850 		8016 of 10000 with 99.30% 	 Time used:  0.25 sec
2023-04-01 23:09:55,092 		8040 of 10000 with 99.30% 	 Time used:  0.24 sec
2023-04-01 23:09:55,366 		8064 of 10000 with 99.31% 	 Time used:  0.27 sec
2023-04-01 23:09:55,643 		8088 of 10000 with 99.31% 	 Time used:  0.28 sec
2023-04-01 23:09:55,915 		8112 of 10000 with 99.31% 	 Time used:  0.27 sec
2023-04-01 23:09:56,179 		8136 of 10000 with 99.31% 	 Time used:  0.26 sec
2023-04-01 23:09:56,435 		8160 of 10000 with 99.31% 	 Time used:  0.26 sec
2023-04-01 23:09:56,701 		8184 of 10000 with 99.32% 	 Time used:  0.27 sec
2023-04-01 23:09:56,958 		8208 of 10000 with 99.32% 	 Time used:  0.26 sec
2023-04-01 23:09:57,220 		8232 of 10000 with 99.32% 	 Time used:  0.26 sec
2023-04-01 23:09:57,488 		8256 of 10000 with 99.32% 	 Time used:  0.27 sec
2023-04-01 23:09:57,738 		8280 of 10000 with 99.31% 	 Time used:  0.25 sec
2023-04-01 23:09:58,010 		8304 of 10000 with 99.31% 	 Time used:  0.27 sec
2023-04-01 23:09:58,273 		8328 of 10000 with 99.32% 	 Time used:  0.26 sec
2023-04-01 23:09:58,525 		8352 of 10000 with 99.32% 	 Time used:  0.25 sec
2023-04-01 23:09:58,824 		8376 of 10000 with 99.32% 	 Time used:  0.30 sec
2023-04-01 23:09:59,113 		8400 of 10000 with 99.32% 	 Time used:  0.29 sec
2023-04-01 23:09:59,383 		8424 of 10000 with 99.31% 	 Time used:  0.27 sec
2023-04-01 23:09:59,657 		8448 of 10000 with 99.31% 	 Time used:  0.27 sec
2023-04-01 23:09:59,949 		8472 of 10000 with 99.32% 	 Time used:  0.29 sec
2023-04-01 23:10:00,198 		8496 of 10000 with 99.32% 	 Time used:  0.25 sec
2023-04-01 23:10:00,449 		8520 of 10000 with 99.32% 	 Time used:  0.25 sec
2023-04-01 23:10:00,724 		8544 of 10000 with 99.32% 	 Time used:  0.28 sec
2023-04-01 23:10:00,993 		8568 of 10000 with 99.32% 	 Time used:  0.27 sec
2023-04-01 23:10:01,262 		8592 of 10000 with 99.32% 	 Time used:  0.27 sec
2023-04-01 23:10:01,534 		8616 of 10000 with 99.33% 	 Time used:  0.27 sec
2023-04-01 23:10:01,838 		8640 of 10000 with 99.33% 	 Time used:  0.30 sec
2023-04-01 23:10:02,111 		8664 of 10000 with 99.33% 	 Time used:  0.27 sec
2023-04-01 23:10:02,389 		8688 of 10000 with 99.33% 	 Time used:  0.28 sec
2023-04-01 23:10:02,686 		8712 of 10000 with 99.33% 	 Time used:  0.30 sec
2023-04-01 23:10:02,951 		8736 of 10000 with 99.34% 	 Time used:  0.26 sec
2023-04-01 23:10:03,228 		8760 of 10000 with 99.34% 	 Time used:  0.28 sec
2023-04-01 23:10:03,502 		8784 of 10000 with 99.34% 	 Time used:  0.27 sec
2023-04-01 23:10:03,768 		8808 of 10000 with 99.34% 	 Time used:  0.27 sec
2023-04-01 23:10:04,033 		8832 of 10000 with 99.34% 	 Time used:  0.26 sec
2023-04-01 23:10:04,309 		8856 of 10000 with 99.35% 	 Time used:  0.28 sec
2023-04-01 23:10:04,585 		8880 of 10000 with 99.35% 	 Time used:  0.28 sec
2023-04-01 23:10:04,844 		8904 of 10000 with 99.35% 	 Time used:  0.26 sec
2023-04-01 23:10:05,106 		8928 of 10000 with 99.35% 	 Time used:  0.26 sec
2023-04-01 23:10:05,375 		8952 of 10000 with 99.35% 	 Time used:  0.27 sec
2023-04-01 23:10:05,637 		8976 of 10000 with 99.35% 	 Time used:  0.26 sec
2023-04-01 23:10:05,916 		9000 of 10000 with 99.36% 	 Time used:  0.28 sec
2023-04-01 23:10:06,213 		9024 of 10000 with 99.36% 	 Time used:  0.30 sec
2023-04-01 23:10:06,480 		9048 of 10000 with 99.36% 	 Time used:  0.27 sec
2023-04-01 23:10:06,737 		9072 of 10000 with 99.36% 	 Time used:  0.26 sec
2023-04-01 23:10:06,992 		9096 of 10000 with 99.36% 	 Time used:  0.25 sec
2023-04-01 23:10:07,252 		9120 of 10000 with 99.36% 	 Time used:  0.26 sec
2023-04-01 23:10:07,514 		9144 of 10000 with 99.37% 	 Time used:  0.26 sec
2023-04-01 23:10:07,771 		9168 of 10000 with 99.37% 	 Time used:  0.26 sec
2023-04-01 23:10:08,032 		9192 of 10000 with 99.37% 	 Time used:  0.26 sec
2023-04-01 23:10:08,272 		9216 of 10000 with 99.37% 	 Time used:  0.24 sec
2023-04-01 23:10:08,527 		9240 of 10000 with 99.37% 	 Time used:  0.25 sec
2023-04-01 23:10:08,783 		9264 of 10000 with 99.37% 	 Time used:  0.26 sec
2023-04-01 23:10:09,044 		9288 of 10000 with 99.38% 	 Time used:  0.26 sec
2023-04-01 23:10:09,309 		9312 of 10000 with 99.38% 	 Time used:  0.26 sec
2023-04-01 23:10:09,571 		9336 of 10000 with 99.38% 	 Time used:  0.26 sec
2023-04-01 23:10:09,834 		9360 of 10000 with 99.38% 	 Time used:  0.26 sec
2023-04-01 23:10:10,099 		9384 of 10000 with 99.38% 	 Time used:  0.26 sec
2023-04-01 23:10:10,374 		9408 of 10000 with 99.38% 	 Time used:  0.28 sec
2023-04-01 23:10:10,633 		9432 of 10000 with 99.39% 	 Time used:  0.26 sec
2023-04-01 23:10:10,904 		9456 of 10000 with 99.39% 	 Time used:  0.27 sec
2023-04-01 23:10:11,172 		9480 of 10000 with 99.39% 	 Time used:  0.27 sec
2023-04-01 23:10:11,442 		9504 of 10000 with 99.39% 	 Time used:  0.27 sec
2023-04-01 23:10:11,733 		9528 of 10000 with 99.39% 	 Time used:  0.29 sec
2023-04-01 23:10:12,015 		9552 of 10000 with 99.39% 	 Time used:  0.28 sec
2023-04-01 23:10:12,291 		9576 of 10000 with 99.39% 	 Time used:  0.28 sec
2023-04-01 23:10:12,558 		9600 of 10000 with 99.40% 	 Time used:  0.27 sec
2023-04-01 23:10:12,823 		9624 of 10000 with 99.40% 	 Time used:  0.27 sec
2023-04-01 23:10:13,120 		9648 of 10000 with 99.40% 	 Time used:  0.30 sec
2023-04-01 23:10:13,397 		9672 of 10000 with 99.39% 	 Time used:  0.28 sec
2023-04-01 23:10:13,678 		9696 of 10000 with 99.39% 	 Time used:  0.28 sec
2023-04-01 23:10:13,952 		9720 of 10000 with 99.39% 	 Time used:  0.27 sec
2023-04-01 23:10:14,217 		9744 of 10000 with 99.38% 	 Time used:  0.26 sec
2023-04-01 23:10:14,487 		9768 of 10000 with 99.39% 	 Time used:  0.27 sec
2023-04-01 23:10:14,747 		9792 of 10000 with 99.39% 	 Time used:  0.26 sec
2023-04-01 23:10:15,016 		9816 of 10000 with 99.39% 	 Time used:  0.27 sec
2023-04-01 23:10:15,302 		9840 of 10000 with 99.39% 	 Time used:  0.29 sec
2023-04-01 23:10:15,579 		9864 of 10000 with 99.39% 	 Time used:  0.28 sec
2023-04-01 23:10:15,868 		9888 of 10000 with 99.39% 	 Time used:  0.29 sec
2023-04-01 23:10:16,140 		9912 of 10000 with 99.39% 	 Time used:  0.27 sec
2023-04-01 23:10:16,408 		9936 of 10000 with 99.40% 	 Time used:  0.27 sec
2023-04-01 23:10:16,672 		9960 of 10000 with 99.40% 	 Time used:  0.26 sec
2023-04-01 23:10:16,940 		9984 of 10000 with 99.40% 	 Time used:  0.27 sec
2023-04-01 23:10:17,136 		10000 of 10000 with 99.40% 	 Time used:  0.20 sec
2023-04-01 23:10:17,136 
2023-04-01 23:10:17,137 			Learning rate: weights:   1.000e-02    
2023-04-01 23:10:17,138 			Last test performance: 99.40%
2023-04-01 23:10:17,138 ----------------
2023-04-01 23:10:22,744   22  =>  0    		Training 486 pattern with 99.38% 	Forward time: 	 5.50 sec
2023-04-01 23:10:22,744 			Loss:    2.143e-02    			Backward time: 	 0.10 sec 
2023-04-01 23:10:22,745 ADAM: Layer 0 -> dw_min:9.9778e-01  dw_max:1.0020e+00 lr:1.0000e-02
2023-04-01 23:10:22,745 ADAM: Layer 1 -> dw_min:9.9090e-01  dw_max:1.0102e+00 lr:1.0000e-02
2023-04-01 23:10:22,745 ADAM: Layer 2 -> dw_min:9.8624e-01  dw_max:1.0137e+00 lr:1.0000e-02
2023-04-01 23:10:22,745 ADAM: Layer 3 -> dw_min:9.9141e-01  dw_max:1.0075e+00 lr:1.0000e-02
2023-04-01 23:10:22,763 			Learning rate: weights:   1.000e-02    
2023-04-01 23:10:22,763 			Last test performance: 99.40%
2023-04-01 23:10:22,763 ----------------
2023-04-01 23:10:28,307   22  =>  1    		Training 486 pattern with 99.58% 	Forward time: 	 5.44 sec
2023-04-01 23:10:28,307 			Loss:    4.677e-03    			Backward time: 	 0.10 sec 
2023-04-01 23:10:28,308 ADAM: Layer 0 -> dw_min:9.9780e-01  dw_max:1.0024e+00 lr:1.0000e-02
2023-04-01 23:10:28,308 ADAM: Layer 1 -> dw_min:9.9180e-01  dw_max:1.0092e+00 lr:1.0000e-02
2023-04-01 23:10:28,308 ADAM: Layer 2 -> dw_min:9.8761e-01  dw_max:1.0123e+00 lr:1.0000e-02
2023-04-01 23:10:28,308 ADAM: Layer 3 -> dw_min:9.9226e-01  dw_max:1.0068e+00 lr:1.0000e-02
2023-04-01 23:10:28,385 			Learning rate: weights:   1.000e-02    
2023-04-01 23:10:28,385 			Last test performance: 99.40%
2023-04-01 23:10:28,385 ----------------
2023-04-01 23:10:33,919   22  =>  2    		Training 486 pattern with 99.38% 	Forward time: 	 5.43 sec
2023-04-01 23:10:33,919 			Loss:    1.427e-02    			Backward time: 	 0.10 sec 
2023-04-01 23:10:33,920 ADAM: Layer 0 -> dw_min:9.9668e-01  dw_max:1.0033e+00 lr:1.0000e-02
2023-04-01 23:10:33,920 ADAM: Layer 1 -> dw_min:9.8653e-01  dw_max:1.0154e+00 lr:1.0000e-02
2023-04-01 23:10:33,920 ADAM: Layer 2 -> dw_min:9.8532e-01  dw_max:1.0152e+00 lr:1.0000e-02
2023-04-01 23:10:33,920 ADAM: Layer 3 -> dw_min:9.9303e-01  dw_max:1.0116e+00 lr:1.0000e-02
2023-04-01 23:10:33,936 			Learning rate: weights:   1.000e-02    
2023-04-01 23:10:33,936 			Last test performance: 99.40%
2023-04-01 23:10:33,936 ----------------
2023-04-01 23:10:39,463   22  =>  3    		Training 486 pattern with 100.00% 	Forward time: 	 5.43 sec
2023-04-01 23:10:39,463 			Loss:    2.202e-03    			Backward time: 	 0.10 sec 
2023-04-01 23:10:39,464 ADAM: Layer 0 -> dw_min:9.9699e-01  dw_max:1.0029e+00 lr:1.0000e-02
2023-04-01 23:10:39,464 ADAM: Layer 1 -> dw_min:9.8785e-01  dw_max:1.0139e+00 lr:1.0000e-02
2023-04-01 23:10:39,464 ADAM: Layer 2 -> dw_min:9.8678e-01  dw_max:1.0137e+00 lr:1.0000e-02
2023-04-01 23:10:39,464 ADAM: Layer 3 -> dw_min:9.9372e-01  dw_max:1.0105e+00 lr:1.0000e-02
2023-04-01 23:10:39,525 			Learning rate: weights:   1.000e-02    
2023-04-01 23:10:39,525 			Last test performance: 99.40%
2023-04-01 23:10:39,525 ----------------
2023-04-01 23:10:45,058   22  =>  4    		Training 486 pattern with 99.58% 	Forward time: 	 5.43 sec
2023-04-01 23:10:45,058 			Loss:    8.145e-03    			Backward time: 	 0.10 sec 
2023-04-01 23:10:45,059 ADAM: Layer 0 -> dw_min:9.9684e-01  dw_max:1.0026e+00 lr:1.0000e-02
2023-04-01 23:10:45,059 ADAM: Layer 1 -> dw_min:9.8920e-01  dw_max:1.0125e+00 lr:1.0000e-02
2023-04-01 23:10:45,059 ADAM: Layer 2 -> dw_min:9.8812e-01  dw_max:1.0123e+00 lr:1.0000e-02
2023-04-01 23:10:45,059 ADAM: Layer 3 -> dw_min:9.9434e-01  dw_max:1.0094e+00 lr:1.0000e-02
2023-04-01 23:10:45,079 			Learning rate: weights:   1.000e-02    
2023-04-01 23:10:45,080 			Last test performance: 99.40%
2023-04-01 23:10:45,080 ----------------
2023-04-01 23:10:50,633   22  =>  5    		Training 486 pattern with 99.17% 	Forward time: 	 5.45 sec
2023-04-01 23:10:50,633 			Loss:    2.398e-02    			Backward time: 	 0.10 sec 
2023-04-01 23:10:50,633 ADAM: Layer 0 -> dw_min:9.9693e-01  dw_max:1.0029e+00 lr:1.0000e-02
2023-04-01 23:10:50,633 ADAM: Layer 1 -> dw_min:9.8835e-01  dw_max:1.0125e+00 lr:1.0000e-02
2023-04-01 23:10:50,633 ADAM: Layer 2 -> dw_min:9.8569e-01  dw_max:1.0133e+00 lr:1.0000e-02
2023-04-01 23:10:50,633 ADAM: Layer 3 -> dw_min:9.9491e-01  dw_max:1.0085e+00 lr:1.0000e-02
2023-04-01 23:10:50,705 			Learning rate: weights:   1.000e-02    
2023-04-01 23:10:50,705 			Last test performance: 99.40%
2023-04-01 23:10:50,705 ----------------
2023-04-01 23:10:56,198   22  =>  6    		Training 486 pattern with 99.17% 	Forward time: 	 5.39 sec
2023-04-01 23:10:56,198 			Loss:    2.261e-02    			Backward time: 	 0.10 sec 
2023-04-01 23:10:56,199 ADAM: Layer 0 -> dw_min:9.9663e-01  dw_max:1.0048e+00 lr:1.0000e-02
2023-04-01 23:10:56,199 ADAM: Layer 1 -> dw_min:9.8667e-01  dw_max:1.0140e+00 lr:1.0000e-02
2023-04-01 23:10:56,199 ADAM: Layer 2 -> dw_min:9.8614e-01  dw_max:1.0152e+00 lr:1.0000e-02
2023-04-01 23:10:56,199 ADAM: Layer 3 -> dw_min:9.9293e-01  dw_max:1.0098e+00 lr:1.0000e-02
2023-04-01 23:10:56,268 			Learning rate: weights:   1.000e-02    
2023-04-01 23:10:56,268 			Last test performance: 99.40%
2023-04-01 23:10:56,268 ----------------
2023-04-01 23:11:01,774   22  =>  7    		Training 486 pattern with 99.38% 	Forward time: 	 5.41 sec
2023-04-01 23:11:01,774 			Loss:    9.336e-03    			Backward time: 	 0.10 sec 
2023-04-01 23:11:01,775 ADAM: Layer 0 -> dw_min:9.9734e-01  dw_max:1.0031e+00 lr:1.0000e-02
2023-04-01 23:11:01,775 ADAM: Layer 1 -> dw_min:9.8802e-01  dw_max:1.0123e+00 lr:1.0000e-02
2023-04-01 23:11:01,775 ADAM: Layer 2 -> dw_min:9.8654e-01  dw_max:1.0152e+00 lr:1.0000e-02
2023-04-01 23:11:01,775 ADAM: Layer 3 -> dw_min:9.9363e-01  dw_max:1.0088e+00 lr:1.0000e-02
2023-04-01 23:11:01,846 			Learning rate: weights:   1.000e-02    
2023-04-01 23:11:01,846 			Last test performance: 99.40%
2023-04-01 23:11:01,846 ----------------
2023-04-01 23:11:07,315   22  =>  8    		Training 486 pattern with 99.79% 	Forward time: 	 5.37 sec
2023-04-01 23:11:07,315 			Loss:    2.036e-03    			Backward time: 	 0.09 sec 
2023-04-01 23:11:07,315 ADAM: Layer 0 -> dw_min:9.9736e-01  dw_max:1.0029e+00 lr:1.0000e-02
2023-04-01 23:11:07,315 ADAM: Layer 1 -> dw_min:9.8921e-01  dw_max:1.0111e+00 lr:1.0000e-02
2023-04-01 23:11:07,315 ADAM: Layer 2 -> dw_min:9.8788e-01  dw_max:1.0137e+00 lr:1.0000e-02
2023-04-01 23:11:07,315 ADAM: Layer 3 -> dw_min:9.9427e-01  dw_max:1.0079e+00 lr:1.0000e-02
2023-04-01 23:11:07,363 			Learning rate: weights:   1.000e-02    
2023-04-01 23:11:07,363 			Last test performance: 99.40%
2023-04-01 23:11:07,363 ----------------
2023-04-01 23:11:12,823   22  =>  9    		Training 486 pattern with 99.17% 	Forward time: 	 5.36 sec
2023-04-01 23:11:12,823 			Loss:    1.256e-02    			Backward time: 	 0.10 sec 
2023-04-01 23:11:12,824 ADAM: Layer 0 -> dw_min:9.9728e-01  dw_max:1.0030e+00 lr:1.0000e-02
2023-04-01 23:11:12,824 ADAM: Layer 1 -> dw_min:9.8795e-01  dw_max:1.0138e+00 lr:1.0000e-02
2023-04-01 23:11:12,824 ADAM: Layer 2 -> dw_min:9.8621e-01  dw_max:1.0129e+00 lr:1.0000e-02
2023-04-01 23:11:12,824 ADAM: Layer 3 -> dw_min:9.9484e-01  dw_max:1.0072e+00 lr:1.0000e-02
2023-04-01 23:11:12,895 			Learning rate: weights:   1.000e-02    
2023-04-01 23:11:12,895 			Last test performance: 99.40%
2023-04-01 23:11:12,895 ----------------
2023-04-01 23:11:18,326   22  =>  10   		Training 486 pattern with 99.58% 	Forward time: 	 5.33 sec
2023-04-01 23:11:18,326 			Loss:    1.564e-02    			Backward time: 	 0.10 sec 
2023-04-01 23:11:18,326 ADAM: Layer 0 -> dw_min:9.9775e-01  dw_max:1.0022e+00 lr:1.0000e-02
2023-04-01 23:11:18,326 ADAM: Layer 1 -> dw_min:9.8907e-01  dw_max:1.0124e+00 lr:1.0000e-02
2023-04-01 23:11:18,326 ADAM: Layer 2 -> dw_min:9.8600e-01  dw_max:1.0128e+00 lr:1.0000e-02
2023-04-01 23:11:18,326 ADAM: Layer 3 -> dw_min:9.9535e-01  dw_max:1.0064e+00 lr:1.0000e-02
2023-04-01 23:11:18,398 			Learning rate: weights:   1.000e-02    
2023-04-01 23:11:18,398 			Last test performance: 99.40%
2023-04-01 23:11:18,398 ----------------
2023-04-01 23:11:23,887   22  =>  11   		Training 486 pattern with 99.58% 	Forward time: 	 5.39 sec
2023-04-01 23:11:23,887 			Loss:    7.142e-03    			Backward time: 	 0.09 sec 
2023-04-01 23:11:23,887 ADAM: Layer 0 -> dw_min:9.9719e-01  dw_max:1.0019e+00 lr:1.0000e-02
2023-04-01 23:11:23,887 ADAM: Layer 1 -> dw_min:9.8500e-01  dw_max:1.0119e+00 lr:1.0000e-02
2023-04-01 23:11:23,887 ADAM: Layer 2 -> dw_min:9.8423e-01  dw_max:1.0137e+00 lr:1.0000e-02
2023-04-01 23:11:23,887 ADAM: Layer 3 -> dw_min:9.9440e-01  dw_max:1.0071e+00 lr:1.0000e-02
2023-04-01 23:11:23,905 			Learning rate: weights:   1.000e-02    
2023-04-01 23:11:23,905 			Last test performance: 99.40%
2023-04-01 23:11:23,905 ----------------
2023-04-01 23:11:29,416   22  =>  12   		Training 486 pattern with 99.58% 	Forward time: 	 5.41 sec
2023-04-01 23:11:29,417 			Loss:    5.876e-03    			Backward time: 	 0.09 sec 
2023-04-01 23:11:29,417 ADAM: Layer 0 -> dw_min:9.9717e-01  dw_max:1.0021e+00 lr:1.0000e-02
2023-04-01 23:11:29,417 ADAM: Layer 1 -> dw_min:9.8648e-01  dw_max:1.0107e+00 lr:1.0000e-02
2023-04-01 23:11:29,417 ADAM: Layer 2 -> dw_min:9.8502e-01  dw_max:1.0126e+00 lr:1.0000e-02
2023-04-01 23:11:29,417 ADAM: Layer 3 -> dw_min:9.9496e-01  dw_max:1.0064e+00 lr:1.0000e-02
2023-04-01 23:11:29,467 			Learning rate: weights:   1.000e-02    
2023-04-01 23:11:29,467 			Last test performance: 99.40%
2023-04-01 23:11:29,467 ----------------
2023-04-01 23:11:35,038   22  =>  13   		Training 486 pattern with 99.38% 	Forward time: 	 5.47 sec
2023-04-01 23:11:35,038 			Loss:    2.055e-02    			Backward time: 	 0.10 sec 
2023-04-01 23:11:35,038 ADAM: Layer 0 -> dw_min:9.9790e-01  dw_max:1.0023e+00 lr:1.0000e-02
2023-04-01 23:11:35,038 ADAM: Layer 1 -> dw_min:9.8783e-01  dw_max:1.0131e+00 lr:1.0000e-02
2023-04-01 23:11:35,038 ADAM: Layer 2 -> dw_min:9.8652e-01  dw_max:1.0149e+00 lr:1.0000e-02
2023-04-01 23:11:35,038 ADAM: Layer 3 -> dw_min:9.9546e-01  dw_max:1.0057e+00 lr:1.0000e-02
2023-04-01 23:11:35,054 			Learning rate: weights:   1.000e-02    
2023-04-01 23:11:35,054 			Last test performance: 99.40%
2023-04-01 23:11:35,054 ----------------
2023-04-01 23:11:40,578   22  =>  14   		Training 486 pattern with 99.58% 	Forward time: 	 5.42 sec
2023-04-01 23:11:40,578 			Loss:    1.408e-02    			Backward time: 	 0.10 sec 
2023-04-01 23:11:40,578 ADAM: Layer 0 -> dw_min:9.9762e-01  dw_max:1.0022e+00 lr:1.0000e-02
2023-04-01 23:11:40,578 ADAM: Layer 1 -> dw_min:9.8910e-01  dw_max:1.0119e+00 lr:1.0000e-02
2023-04-01 23:11:40,579 ADAM: Layer 2 -> dw_min:9.8604e-01  dw_max:1.0152e+00 lr:1.0000e-02
2023-04-01 23:11:40,579 ADAM: Layer 3 -> dw_min:9.9589e-01  dw_max:1.0055e+00 lr:1.0000e-02
2023-04-01 23:11:40,634 			Learning rate: weights:   1.000e-02    
2023-04-01 23:11:40,634 			Last test performance: 99.40%
2023-04-01 23:11:40,634 ----------------
2023-04-01 23:11:46,069   22  =>  15   		Training 486 pattern with 99.79% 	Forward time: 	 5.33 sec
2023-04-01 23:11:46,069 			Loss:    8.745e-03    			Backward time: 	 0.10 sec 
2023-04-01 23:11:46,070 ADAM: Layer 0 -> dw_min:9.9780e-01  dw_max:1.0022e+00 lr:1.0000e-02
2023-04-01 23:11:46,070 ADAM: Layer 1 -> dw_min:9.9014e-01  dw_max:1.0116e+00 lr:1.0000e-02
2023-04-01 23:11:46,070 ADAM: Layer 2 -> dw_min:9.8444e-01  dw_max:1.0150e+00 lr:1.0000e-02
2023-04-01 23:11:46,070 ADAM: Layer 3 -> dw_min:9.9459e-01  dw_max:1.0048e+00 lr:1.0000e-02
2023-04-01 23:11:46,128 			Learning rate: weights:   1.000e-02    
2023-04-01 23:11:46,128 			Last test performance: 99.40%
2023-04-01 23:11:46,128 ----------------
2023-04-01 23:11:51,688   22  =>  16   		Training 486 pattern with 99.38% 	Forward time: 	 5.46 sec
2023-04-01 23:11:51,688 			Loss:    7.765e-03    			Backward time: 	 0.10 sec 
2023-04-01 23:11:51,689 ADAM: Layer 0 -> dw_min:9.9804e-01  dw_max:1.0028e+00 lr:1.0000e-02
2023-04-01 23:11:51,689 ADAM: Layer 1 -> dw_min:9.8954e-01  dw_max:1.0105e+00 lr:1.0000e-02
2023-04-01 23:11:51,689 ADAM: Layer 2 -> dw_min:9.8556e-01  dw_max:1.0135e+00 lr:1.0000e-02
2023-04-01 23:11:51,689 ADAM: Layer 3 -> dw_min:9.9513e-01  dw_max:1.0097e+00 lr:1.0000e-02
2023-04-01 23:11:51,704 			Learning rate: weights:   1.000e-02    
2023-04-01 23:11:51,704 			Last test performance: 99.40%
2023-04-01 23:11:51,704 ----------------
2023-04-01 23:11:57,334   22  =>  17   		Training 486 pattern with 99.79% 	Forward time: 	 5.53 sec
2023-04-01 23:11:57,334 			Loss:    3.360e-03    			Backward time: 	 0.10 sec 
2023-04-01 23:11:57,334 ADAM: Layer 0 -> dw_min:9.9718e-01  dw_max:1.0022e+00 lr:1.0000e-02
2023-04-01 23:11:57,334 ADAM: Layer 1 -> dw_min:9.9058e-01  dw_max:1.0148e+00 lr:1.0000e-02
2023-04-01 23:11:57,334 ADAM: Layer 2 -> dw_min:9.8537e-01  dw_max:1.0122e+00 lr:1.0000e-02
2023-04-01 23:11:57,335 ADAM: Layer 3 -> dw_min:9.9493e-01  dw_max:1.0087e+00 lr:1.0000e-02
2023-04-01 23:11:57,406 			Learning rate: weights:   1.000e-02    
2023-04-01 23:11:57,406 			Last test performance: 99.40%
2023-04-01 23:11:57,406 ----------------
2023-04-01 23:12:02,865   22  =>  18   		Training 486 pattern with 98.96% 	Forward time: 	 5.36 sec
2023-04-01 23:12:02,865 			Loss:    3.809e-02    			Backward time: 	 0.10 sec 
2023-04-01 23:12:02,865 ADAM: Layer 0 -> dw_min:9.9715e-01  dw_max:1.0027e+00 lr:1.0000e-02
2023-04-01 23:12:02,865 ADAM: Layer 1 -> dw_min:9.9150e-01  dw_max:1.0133e+00 lr:1.0000e-02
2023-04-01 23:12:02,866 ADAM: Layer 2 -> dw_min:9.8682e-01  dw_max:1.0110e+00 lr:1.0000e-02
2023-04-01 23:12:02,866 ADAM: Layer 3 -> dw_min:9.9544e-01  dw_max:1.0103e+00 lr:1.0000e-02
2023-04-01 23:12:02,931 			Learning rate: weights:   1.000e-02    
2023-04-01 23:12:02,931 			Last test performance: 99.40%
2023-04-01 23:12:02,931 ----------------
2023-04-01 23:12:08,490   22  =>  19   		Training 486 pattern with 100.00% 	Forward time: 	 5.46 sec
2023-04-01 23:12:08,490 			Loss:    5.285e-04    			Backward time: 	 0.10 sec 
2023-04-01 23:12:08,490 ADAM: Layer 0 -> dw_min:9.9745e-01  dw_max:1.0024e+00 lr:1.0000e-02
2023-04-01 23:12:08,491 ADAM: Layer 1 -> dw_min:9.9235e-01  dw_max:1.0120e+00 lr:1.0000e-02
2023-04-01 23:12:08,491 ADAM: Layer 2 -> dw_min:9.8813e-01  dw_max:1.0099e+00 lr:1.0000e-02
2023-04-01 23:12:08,491 ADAM: Layer 3 -> dw_min:9.9589e-01  dw_max:1.0092e+00 lr:1.0000e-02
2023-04-01 23:12:08,560 			Learning rate: weights:   1.000e-02    
2023-04-01 23:12:08,560 			Last test performance: 99.40%
2023-04-01 23:12:08,560 ----------------
2023-04-01 23:12:14,044   22  =>  20   		Training 486 pattern with 100.00% 	Forward time: 	 5.38 sec
2023-04-01 23:12:14,045 			Loss:    8.066e-04    			Backward time: 	 0.10 sec 
2023-04-01 23:12:14,045 ADAM: Layer 0 -> dw_min:9.9771e-01  dw_max:1.0022e+00 lr:1.0000e-02
2023-04-01 23:12:14,045 ADAM: Layer 1 -> dw_min:9.9313e-01  dw_max:1.0108e+00 lr:1.0000e-02
2023-04-01 23:12:14,045 ADAM: Layer 2 -> dw_min:9.8931e-01  dw_max:1.0089e+00 lr:1.0000e-02
2023-04-01 23:12:14,045 ADAM: Layer 3 -> dw_min:9.9629e-01  dw_max:1.0082e+00 lr:1.0000e-02
2023-04-01 23:12:14,060 			Learning rate: weights:   1.000e-02    
2023-04-01 23:12:14,060 			Last test performance: 99.40%
2023-04-01 23:12:14,060 ----------------
2023-04-01 23:12:19,617   22  =>  21   		Training 486 pattern with 99.79% 	Forward time: 	 5.46 sec
2023-04-01 23:12:19,617 			Loss:    9.708e-03    			Backward time: 	 0.10 sec 
2023-04-01 23:12:19,617 ADAM: Layer 0 -> dw_min:9.9809e-01  dw_max:1.0021e+00 lr:1.0000e-02
2023-04-01 23:12:19,618 ADAM: Layer 1 -> dw_min:9.9358e-01  dw_max:1.0099e+00 lr:1.0000e-02
2023-04-01 23:12:19,618 ADAM: Layer 2 -> dw_min:9.9038e-01  dw_max:1.0080e+00 lr:1.0000e-02
2023-04-01 23:12:19,618 ADAM: Layer 3 -> dw_min:9.9666e-01  dw_max:1.0074e+00 lr:1.0000e-02
2023-04-01 23:12:19,634 			Learning rate: weights:   1.000e-02    
2023-04-01 23:12:19,634 			Last test performance: 99.40%
2023-04-01 23:12:19,634 ----------------
2023-04-01 23:12:25,053   22  =>  22   		Training 486 pattern with 99.79% 	Forward time: 	 5.32 sec
2023-04-01 23:12:25,053 			Loss:    3.586e-03    			Backward time: 	 0.10 sec 
2023-04-01 23:12:25,054 ADAM: Layer 0 -> dw_min:9.9818e-01  dw_max:1.0020e+00 lr:1.0000e-02
2023-04-01 23:12:25,054 ADAM: Layer 1 -> dw_min:9.9253e-01  dw_max:1.0090e+00 lr:1.0000e-02
2023-04-01 23:12:25,054 ADAM: Layer 2 -> dw_min:9.8816e-01  dw_max:1.0072e+00 lr:1.0000e-02
2023-04-01 23:12:25,054 ADAM: Layer 3 -> dw_min:9.9699e-01  dw_max:1.0063e+00 lr:1.0000e-02
2023-04-01 23:12:25,125 			Learning rate: weights:   1.000e-02    
2023-04-01 23:12:25,125 			Last test performance: 99.40%
2023-04-01 23:12:25,125 ----------------
2023-04-01 23:12:30,580   22  =>  23   		Training 486 pattern with 99.79% 	Forward time: 	 5.35 sec
2023-04-01 23:12:30,580 			Loss:    2.343e-02    			Backward time: 	 0.10 sec 
2023-04-01 23:12:30,581 ADAM: Layer 0 -> dw_min:9.9851e-01  dw_max:1.0020e+00 lr:1.0000e-02
2023-04-01 23:12:30,581 ADAM: Layer 1 -> dw_min:9.9317e-01  dw_max:1.0080e+00 lr:1.0000e-02
2023-04-01 23:12:30,581 ADAM: Layer 2 -> dw_min:9.8486e-01  dw_max:1.0087e+00 lr:1.0000e-02
2023-04-01 23:12:30,581 ADAM: Layer 3 -> dw_min:9.9426e-01  dw_max:1.0122e+00 lr:1.0000e-02
2023-04-01 23:12:30,677 			Learning rate: weights:   1.000e-02    
2023-04-01 23:12:30,677 			Last test performance: 99.40%
2023-04-01 23:12:30,677 ----------------
2023-04-01 23:12:36,319   22  =>  24   		Training 486 pattern with 99.79% 	Forward time: 	 5.54 sec
2023-04-01 23:12:36,319 			Loss:    1.283e-02    			Backward time: 	 0.10 sec 
2023-04-01 23:12:36,319 ADAM: Layer 0 -> dw_min:9.9832e-01  dw_max:1.0023e+00 lr:1.0000e-02
2023-04-01 23:12:36,320 ADAM: Layer 1 -> dw_min:9.9094e-01  dw_max:1.0072e+00 lr:1.0000e-02
2023-04-01 23:12:36,320 ADAM: Layer 2 -> dw_min:9.8637e-01  dw_max:1.0149e+00 lr:1.0000e-02
2023-04-01 23:12:36,320 ADAM: Layer 3 -> dw_min:9.9349e-01  dw_max:1.0110e+00 lr:1.0000e-02
2023-04-01 23:12:36,399 			Learning rate: weights:   1.000e-02    
2023-04-01 23:12:36,399 			Last test performance: 99.40%
2023-04-01 23:12:36,399 ----------------
2023-04-01 23:12:41,924   22  =>  25   		Training 486 pattern with 99.17% 	Forward time: 	 5.42 sec
2023-04-01 23:12:41,924 			Loss:    2.301e-02    			Backward time: 	 0.09 sec 
2023-04-01 23:12:41,924 ADAM: Layer 0 -> dw_min:9.9776e-01  dw_max:1.0025e+00 lr:1.0000e-02
2023-04-01 23:12:41,924 ADAM: Layer 1 -> dw_min:9.8593e-01  dw_max:1.0065e+00 lr:1.0000e-02
2023-04-01 23:12:41,924 ADAM: Layer 2 -> dw_min:9.8628e-01  dw_max:1.0135e+00 lr:1.0000e-02
2023-04-01 23:12:41,924 ADAM: Layer 3 -> dw_min:9.9413e-01  dw_max:1.0099e+00 lr:1.0000e-02
2023-04-01 23:12:41,981 			Learning rate: weights:   1.000e-02    
2023-04-01 23:12:41,981 			Last test performance: 99.40%
2023-04-01 23:12:41,981 ----------------
2023-04-01 23:12:47,476   22  =>  26   		Training 486 pattern with 99.58% 	Forward time: 	 5.39 sec
2023-04-01 23:12:47,476 			Loss:    1.540e-02    			Backward time: 	 0.10 sec 
2023-04-01 23:12:47,476 ADAM: Layer 0 -> dw_min:9.9816e-01  dw_max:1.0021e+00 lr:1.0000e-02
2023-04-01 23:12:47,476 ADAM: Layer 1 -> dw_min:9.8790e-01  dw_max:1.0089e+00 lr:1.0000e-02
2023-04-01 23:12:47,476 ADAM: Layer 2 -> dw_min:9.8400e-01  dw_max:1.0121e+00 lr:1.0000e-02
2023-04-01 23:12:47,476 ADAM: Layer 3 -> dw_min:9.9455e-01  dw_max:1.0121e+00 lr:1.0000e-02
2023-04-01 23:12:47,534 			Learning rate: weights:   1.000e-02    
2023-04-01 23:12:47,534 			Last test performance: 99.40%
2023-04-01 23:12:47,534 ----------------
2023-04-01 23:12:53,004   22  =>  27   		Training 486 pattern with 99.58% 	Forward time: 	 5.37 sec
2023-04-01 23:12:53,004 			Loss:    2.026e-02    			Backward time: 	 0.10 sec 
2023-04-01 23:12:53,004 ADAM: Layer 0 -> dw_min:9.9814e-01  dw_max:1.0022e+00 lr:1.0000e-02
2023-04-01 23:12:53,004 ADAM: Layer 1 -> dw_min:9.8560e-01  dw_max:1.0116e+00 lr:1.0000e-02
2023-04-01 23:12:53,004 ADAM: Layer 2 -> dw_min:9.8528e-01  dw_max:1.0150e+00 lr:1.0000e-02
2023-04-01 23:12:53,004 ADAM: Layer 3 -> dw_min:9.9524e-01  dw_max:1.0109e+00 lr:1.0000e-02
2023-04-01 23:12:53,048 			Learning rate: weights:   1.000e-02    
2023-04-01 23:12:53,048 			Last test performance: 99.40%
2023-04-01 23:12:53,048 ----------------
2023-04-01 23:12:58,549   22  =>  28   		Training 486 pattern with 99.79% 	Forward time: 	 5.40 sec
2023-04-01 23:12:58,549 			Loss:    3.391e-03    			Backward time: 	 0.10 sec 
2023-04-01 23:12:58,549 ADAM: Layer 0 -> dw_min:9.9767e-01  dw_max:1.0022e+00 lr:1.0000e-02
2023-04-01 23:12:58,549 ADAM: Layer 1 -> dw_min:9.8687e-01  dw_max:1.0116e+00 lr:1.0000e-02
2023-04-01 23:12:58,549 ADAM: Layer 2 -> dw_min:9.8673e-01  dw_max:1.0135e+00 lr:1.0000e-02
2023-04-01 23:12:58,549 ADAM: Layer 3 -> dw_min:9.9571e-01  dw_max:1.0098e+00 lr:1.0000e-02
2023-04-01 23:12:58,606 			Learning rate: weights:   1.000e-02    
2023-04-01 23:12:58,606 			Last test performance: 99.40%
2023-04-01 23:12:58,606 ----------------
2023-04-01 23:13:04,038   22  =>  29   		Training 486 pattern with 99.79% 	Forward time: 	 5.33 sec
2023-04-01 23:13:04,038 			Loss:    5.506e-03    			Backward time: 	 0.09 sec 
2023-04-01 23:13:04,038 ADAM: Layer 0 -> dw_min:9.9650e-01  dw_max:1.0027e+00 lr:1.0000e-02
2023-04-01 23:13:04,039 ADAM: Layer 1 -> dw_min:9.8768e-01  dw_max:1.0125e+00 lr:1.0000e-02
2023-04-01 23:13:04,039 ADAM: Layer 2 -> dw_min:9.8644e-01  dw_max:1.0121e+00 lr:1.0000e-02
2023-04-01 23:13:04,039 ADAM: Layer 3 -> dw_min:9.9614e-01  dw_max:1.0088e+00 lr:1.0000e-02
2023-04-01 23:13:04,111 			Learning rate: weights:   1.000e-02    
2023-04-01 23:13:04,111 			Last test performance: 99.40%
2023-04-01 23:13:04,111 ----------------
2023-04-01 23:13:09,731   22  =>  30   		Training 486 pattern with 99.79% 	Forward time: 	 5.52 sec
2023-04-01 23:13:09,731 			Loss:    9.569e-03    			Backward time: 	 0.10 sec 
2023-04-01 23:13:09,732 ADAM: Layer 0 -> dw_min:9.9734e-01  dw_max:1.0024e+00 lr:1.0000e-02
2023-04-01 23:13:09,732 ADAM: Layer 1 -> dw_min:9.8708e-01  dw_max:1.0116e+00 lr:1.0000e-02
2023-04-01 23:13:09,732 ADAM: Layer 2 -> dw_min:9.8629e-01  dw_max:1.0142e+00 lr:1.0000e-02
2023-04-01 23:13:09,733 ADAM: Layer 3 -> dw_min:9.9603e-01  dw_max:1.0079e+00 lr:1.0000e-02
2023-04-01 23:13:09,750 			Learning rate: weights:   1.000e-02    
2023-04-01 23:13:09,750 			Last test performance: 99.40%
2023-04-01 23:13:09,750 ----------------
2023-04-01 23:13:15,256   22  =>  31   		Training 486 pattern with 99.58% 	Forward time: 	 5.40 sec
2023-04-01 23:13:15,256 			Loss:    9.180e-03    			Backward time: 	 0.10 sec 
2023-04-01 23:13:15,256 ADAM: Layer 0 -> dw_min:9.9805e-01  dw_max:1.0020e+00 lr:1.0000e-02
2023-04-01 23:13:15,256 ADAM: Layer 1 -> dw_min:9.8792e-01  dw_max:1.0146e+00 lr:1.0000e-02
2023-04-01 23:13:15,256 ADAM: Layer 2 -> dw_min:9.8560e-01  dw_max:1.0137e+00 lr:1.0000e-02
2023-04-01 23:13:15,256 ADAM: Layer 3 -> dw_min:9.9591e-01  dw_max:1.0071e+00 lr:1.0000e-02
2023-04-01 23:13:15,328 			Learning rate: weights:   1.000e-02    
2023-04-01 23:13:15,328 			Last test performance: 99.40%
2023-04-01 23:13:15,328 ----------------
2023-04-01 23:13:20,808   22  =>  32   		Training 486 pattern with 99.38% 	Forward time: 	 5.38 sec
2023-04-01 23:13:20,809 			Loss:    7.366e-03    			Backward time: 	 0.10 sec 
2023-04-01 23:13:20,809 ADAM: Layer 0 -> dw_min:9.9808e-01  dw_max:1.0018e+00 lr:1.0000e-02
2023-04-01 23:13:20,809 ADAM: Layer 1 -> dw_min:9.8885e-01  dw_max:1.0131e+00 lr:1.0000e-02
2023-04-01 23:13:20,809 ADAM: Layer 2 -> dw_min:9.8707e-01  dw_max:1.0126e+00 lr:1.0000e-02
2023-04-01 23:13:20,809 ADAM: Layer 3 -> dw_min:9.9632e-01  dw_max:1.0064e+00 lr:1.0000e-02
2023-04-01 23:13:20,880 			Learning rate: weights:   1.000e-02    
2023-04-01 23:13:20,880 			Last test performance: 99.40%
2023-04-01 23:13:20,880 ----------------
2023-04-01 23:13:26,330   22  =>  33   		Training 486 pattern with 98.96% 	Forward time: 	 5.35 sec
2023-04-01 23:13:26,330 			Loss:    3.175e-02    			Backward time: 	 0.10 sec 
2023-04-01 23:13:26,330 ADAM: Layer 0 -> dw_min:9.9617e-01  dw_max:1.0027e+00 lr:1.0000e-02
2023-04-01 23:13:26,330 ADAM: Layer 1 -> dw_min:9.8939e-01  dw_max:1.0138e+00 lr:1.0000e-02
2023-04-01 23:13:26,330 ADAM: Layer 2 -> dw_min:9.8601e-01  dw_max:1.0132e+00 lr:1.0000e-02
2023-04-01 23:13:26,330 ADAM: Layer 3 -> dw_min:9.9518e-01  dw_max:1.0079e+00 lr:1.0000e-02
2023-04-01 23:13:26,356 			Learning rate: weights:   1.000e-02    
2023-04-01 23:13:26,356 			Last test performance: 99.40%
2023-04-01 23:13:26,356 ----------------
2023-04-01 23:13:31,944   22  =>  34   		Training 486 pattern with 99.38% 	Forward time: 	 5.49 sec
2023-04-01 23:13:31,945 			Loss:    1.597e-02    			Backward time: 	 0.10 sec 
2023-04-01 23:13:31,945 ADAM: Layer 0 -> dw_min:9.9632e-01  dw_max:1.0033e+00 lr:1.0000e-02
2023-04-01 23:13:31,945 ADAM: Layer 1 -> dw_min:9.8961e-01  dw_max:1.0142e+00 lr:1.0000e-02
2023-04-01 23:13:31,945 ADAM: Layer 2 -> dw_min:9.8447e-01  dw_max:1.0152e+00 lr:1.0000e-02
2023-04-01 23:13:31,945 ADAM: Layer 3 -> dw_min:9.9459e-01  dw_max:1.0099e+00 lr:1.0000e-02
2023-04-01 23:13:31,961 			Learning rate: weights:   1.000e-02    
2023-04-01 23:13:31,961 			Last test performance: 99.40%
2023-04-01 23:13:31,961 ----------------
2023-04-01 23:13:37,505   22  =>  35   		Training 486 pattern with 99.38% 	Forward time: 	 5.44 sec
2023-04-01 23:13:37,505 			Loss:    1.847e-02    			Backward time: 	 0.10 sec 
2023-04-01 23:13:37,505 ADAM: Layer 0 -> dw_min:9.9634e-01  dw_max:1.0043e+00 lr:1.0000e-02
2023-04-01 23:13:37,505 ADAM: Layer 1 -> dw_min:9.8957e-01  dw_max:1.0128e+00 lr:1.0000e-02
2023-04-01 23:13:37,505 ADAM: Layer 2 -> dw_min:9.8384e-01  dw_max:1.0150e+00 lr:1.0000e-02
2023-04-01 23:13:37,505 ADAM: Layer 3 -> dw_min:9.9499e-01  dw_max:1.0089e+00 lr:1.0000e-02
2023-04-01 23:13:37,596 			Learning rate: weights:   1.000e-02    
2023-04-01 23:13:37,596 			Last test performance: 99.40%
2023-04-01 23:13:37,596 ----------------
2023-04-01 23:13:43,047   22  =>  36   		Training 486 pattern with 99.58% 	Forward time: 	 5.35 sec
2023-04-01 23:13:43,047 			Loss:    6.762e-03    			Backward time: 	 0.10 sec 
2023-04-01 23:13:43,047 ADAM: Layer 0 -> dw_min:9.9658e-01  dw_max:1.0039e+00 lr:1.0000e-02
2023-04-01 23:13:43,047 ADAM: Layer 1 -> dw_min:9.8968e-01  dw_max:1.0115e+00 lr:1.0000e-02
2023-04-01 23:13:43,048 ADAM: Layer 2 -> dw_min:9.8544e-01  dw_max:1.0135e+00 lr:1.0000e-02
2023-04-01 23:13:43,048 ADAM: Layer 3 -> dw_min:9.9549e-01  dw_max:1.0080e+00 lr:1.0000e-02
2023-04-01 23:13:43,114 			Learning rate: weights:   1.000e-02    
2023-04-01 23:13:43,115 			Last test performance: 99.40%
2023-04-01 23:13:43,115 ----------------
2023-04-01 23:13:48,598   22  =>  37   		Training 486 pattern with 99.58% 	Forward time: 	 5.38 sec
2023-04-01 23:13:48,598 			Loss:    8.521e-03    			Backward time: 	 0.10 sec 
2023-04-01 23:13:48,598 ADAM: Layer 0 -> dw_min:9.9612e-01  dw_max:1.0039e+00 lr:1.0000e-02
2023-04-01 23:13:48,598 ADAM: Layer 1 -> dw_min:9.9076e-01  dw_max:1.0104e+00 lr:1.0000e-02
2023-04-01 23:13:48,598 ADAM: Layer 2 -> dw_min:9.8508e-01  dw_max:1.0133e+00 lr:1.0000e-02
2023-04-01 23:13:48,599 ADAM: Layer 3 -> dw_min:9.9594e-01  dw_max:1.0072e+00 lr:1.0000e-02
2023-04-01 23:13:48,669 			Learning rate: weights:   1.000e-02    
2023-04-01 23:13:48,669 			Last test performance: 99.40%
2023-04-01 23:13:48,669 ----------------
2023-04-01 23:13:54,210   22  =>  38   		Training 486 pattern with 99.79% 	Forward time: 	 5.44 sec
2023-04-01 23:13:54,210 			Loss:    8.041e-03    			Backward time: 	 0.09 sec 
2023-04-01 23:13:54,210 ADAM: Layer 0 -> dw_min:9.9663e-01  dw_max:1.0037e+00 lr:1.0000e-02
2023-04-01 23:13:54,210 ADAM: Layer 1 -> dw_min:9.9168e-01  dw_max:1.0093e+00 lr:1.0000e-02
2023-04-01 23:13:54,210 ADAM: Layer 2 -> dw_min:9.8481e-01  dw_max:1.0120e+00 lr:1.0000e-02
2023-04-01 23:13:54,210 ADAM: Layer 3 -> dw_min:9.9634e-01  dw_max:1.0065e+00 lr:1.0000e-02
2023-04-01 23:13:54,275 			Learning rate: weights:   1.000e-02    
2023-04-01 23:13:54,276 			Last test performance: 99.40%
2023-04-01 23:13:54,276 ----------------
2023-04-01 23:13:59,740   22  =>  39   		Training 486 pattern with 99.38% 	Forward time: 	 5.36 sec
2023-04-01 23:13:59,740 			Loss:    2.149e-02    			Backward time: 	 0.10 sec 
2023-04-01 23:13:59,741 ADAM: Layer 0 -> dw_min:9.9634e-01  dw_max:1.0036e+00 lr:1.0000e-02
2023-04-01 23:13:59,741 ADAM: Layer 1 -> dw_min:9.9008e-01  dw_max:1.0084e+00 lr:1.0000e-02
2023-04-01 23:13:59,741 ADAM: Layer 2 -> dw_min:9.8604e-01  dw_max:1.0151e+00 lr:1.0000e-02
2023-04-01 23:13:59,741 ADAM: Layer 3 -> dw_min:9.9342e-01  dw_max:1.0115e+00 lr:1.0000e-02
2023-04-01 23:13:59,756 			Learning rate: weights:   1.000e-02    
2023-04-01 23:13:59,756 			Last test performance: 99.40%
2023-04-01 23:13:59,756 ----------------
2023-04-01 23:14:05,306   22  =>  40   		Training 486 pattern with 99.58% 	Forward time: 	 5.45 sec
2023-04-01 23:14:05,306 			Loss:    1.271e-02    			Backward time: 	 0.10 sec 
2023-04-01 23:14:05,306 ADAM: Layer 0 -> dw_min:9.9671e-01  dw_max:1.0030e+00 lr:1.0000e-02
2023-04-01 23:14:05,306 ADAM: Layer 1 -> dw_min:9.9010e-01  dw_max:1.0085e+00 lr:1.0000e-02
2023-04-01 23:14:05,306 ADAM: Layer 2 -> dw_min:9.8743e-01  dw_max:1.0157e+00 lr:1.0000e-02
2023-04-01 23:14:05,306 ADAM: Layer 3 -> dw_min:9.9407e-01  dw_max:1.0103e+00 lr:1.0000e-02
2023-04-01 23:14:05,406 			Learning rate: weights:   1.000e-02    
2023-04-01 23:14:05,406 			Last test performance: 99.40%
2023-04-01 23:14:05,406 ----------------
2023-04-01 23:14:11,067   22  =>  41   		Training 486 pattern with 100.00% 	Forward time: 	 5.56 sec
2023-04-01 23:14:11,067 			Loss:    1.550e-03    			Backward time: 	 0.10 sec 
2023-04-01 23:14:11,067 ADAM: Layer 0 -> dw_min:9.9695e-01  dw_max:1.0027e+00 lr:1.0000e-02
2023-04-01 23:14:11,067 ADAM: Layer 1 -> dw_min:9.8907e-01  dw_max:1.0074e+00 lr:1.0000e-02
2023-04-01 23:14:11,068 ADAM: Layer 2 -> dw_min:9.8868e-01  dw_max:1.0141e+00 lr:1.0000e-02
2023-04-01 23:14:11,068 ADAM: Layer 3 -> dw_min:9.9466e-01  dw_max:1.0093e+00 lr:1.0000e-02
2023-04-01 23:14:11,128 			Learning rate: weights:   1.000e-02    
2023-04-01 23:14:11,128 			Last test performance: 99.40%
2023-04-01 23:14:11,128 ----------------
2023-04-01 23:14:16,600   22  =>  42   		Training 486 pattern with 99.79% 	Forward time: 	 5.37 sec
2023-04-01 23:14:16,600 			Loss:    8.637e-03    			Backward time: 	 0.09 sec 
2023-04-01 23:14:16,600 ADAM: Layer 0 -> dw_min:9.9738e-01  dw_max:1.0034e+00 lr:1.0000e-02
2023-04-01 23:14:16,600 ADAM: Layer 1 -> dw_min:9.9015e-01  dw_max:1.0062e+00 lr:1.0000e-02
2023-04-01 23:14:16,600 ADAM: Layer 2 -> dw_min:9.8543e-01  dw_max:1.0127e+00 lr:1.0000e-02
2023-04-01 23:14:16,600 ADAM: Layer 3 -> dw_min:9.9519e-01  dw_max:1.0083e+00 lr:1.0000e-02
2023-04-01 23:14:16,661 			Learning rate: weights:   1.000e-02    
2023-04-01 23:14:16,661 			Last test performance: 99.40%
2023-04-01 23:14:16,661 ----------------
2023-04-01 23:14:22,213   22  =>  43   		Training 486 pattern with 99.58% 	Forward time: 	 5.45 sec
2023-04-01 23:14:22,213 			Loss:    6.034e-03    			Backward time: 	 0.10 sec 
2023-04-01 23:14:22,214 ADAM: Layer 0 -> dw_min:9.9766e-01  dw_max:1.0030e+00 lr:1.0000e-02
2023-04-01 23:14:22,214 ADAM: Layer 1 -> dw_min:9.8957e-01  dw_max:1.0075e+00 lr:1.0000e-02
2023-04-01 23:14:22,214 ADAM: Layer 2 -> dw_min:9.8688e-01  dw_max:1.0110e+00 lr:1.0000e-02
2023-04-01 23:14:22,214 ADAM: Layer 3 -> dw_min:9.9567e-01  dw_max:1.0074e+00 lr:1.0000e-02
2023-04-01 23:14:22,299 			Learning rate: weights:   1.000e-02    
2023-04-01 23:14:22,299 			Last test performance: 99.40%
2023-04-01 23:14:22,299 ----------------
2023-04-01 23:14:27,816   22  =>  44   		Training 486 pattern with 99.58% 	Forward time: 	 5.42 sec
2023-04-01 23:14:27,816 			Loss:    1.999e-02    			Backward time: 	 0.10 sec 
2023-04-01 23:14:27,816 ADAM: Layer 0 -> dw_min:9.9794e-01  dw_max:1.0029e+00 lr:1.0000e-02
2023-04-01 23:14:27,816 ADAM: Layer 1 -> dw_min:9.9068e-01  dw_max:1.0114e+00 lr:1.0000e-02
2023-04-01 23:14:27,816 ADAM: Layer 2 -> dw_min:9.8335e-01  dw_max:1.0152e+00 lr:1.0000e-02
2023-04-01 23:14:27,817 ADAM: Layer 3 -> dw_min:9.9517e-01  dw_max:1.0060e+00 lr:1.0000e-02
2023-04-01 23:14:27,876 			Learning rate: weights:   1.000e-02    
2023-04-01 23:14:27,876 			Last test performance: 99.40%
2023-04-01 23:14:27,876 ----------------
2023-04-01 23:14:33,376   22  =>  45   		Training 486 pattern with 99.58% 	Forward time: 	 5.40 sec
2023-04-01 23:14:33,376 			Loss:    1.430e-02    			Backward time: 	 0.10 sec 
2023-04-01 23:14:33,376 ADAM: Layer 0 -> dw_min:9.9807e-01  dw_max:1.0025e+00 lr:1.0000e-02
2023-04-01 23:14:33,376 ADAM: Layer 1 -> dw_min:9.9172e-01  dw_max:1.0102e+00 lr:1.0000e-02
2023-04-01 23:14:33,376 ADAM: Layer 2 -> dw_min:9.8495e-01  dw_max:1.0142e+00 lr:1.0000e-02
2023-04-01 23:14:33,376 ADAM: Layer 3 -> dw_min:9.9246e-01  dw_max:1.0105e+00 lr:1.0000e-02
2023-04-01 23:14:33,394 			Learning rate: weights:   1.000e-02    
2023-04-01 23:14:33,394 			Last test performance: 99.40%
2023-04-01 23:14:33,394 ----------------
2023-04-01 23:14:38,895   22  =>  46   		Training 486 pattern with 99.58% 	Forward time: 	 5.40 sec
2023-04-01 23:14:38,895 			Loss:    2.260e-02    			Backward time: 	 0.10 sec 
2023-04-01 23:14:38,896 ADAM: Layer 0 -> dw_min:9.9792e-01  dw_max:1.0023e+00 lr:1.0000e-02
2023-04-01 23:14:38,896 ADAM: Layer 1 -> dw_min:9.9112e-01  dw_max:1.0097e+00 lr:1.0000e-02
2023-04-01 23:14:38,896 ADAM: Layer 2 -> dw_min:9.8471e-01  dw_max:1.0148e+00 lr:1.0000e-02
2023-04-01 23:14:38,896 ADAM: Layer 3 -> dw_min:9.9346e-01  dw_max:1.0094e+00 lr:1.0000e-02
2023-04-01 23:14:38,912 			Learning rate: weights:   1.000e-02    
2023-04-01 23:14:38,912 			Last test performance: 99.40%
2023-04-01 23:14:38,913 ----------------
2023-04-01 23:14:44,376   22  =>  47   		Training 486 pattern with 99.79% 	Forward time: 	 5.36 sec
2023-04-01 23:14:44,376 			Loss:    3.881e-03    			Backward time: 	 0.10 sec 
2023-04-01 23:14:44,377 ADAM: Layer 0 -> dw_min:9.9775e-01  dw_max:1.0022e+00 lr:1.0000e-02
2023-04-01 23:14:44,377 ADAM: Layer 1 -> dw_min:9.9209e-01  dw_max:1.0088e+00 lr:1.0000e-02
2023-04-01 23:14:44,377 ADAM: Layer 2 -> dw_min:9.8623e-01  dw_max:1.0133e+00 lr:1.0000e-02
2023-04-01 23:14:44,377 ADAM: Layer 3 -> dw_min:9.9474e-01  dw_max:1.0085e+00 lr:1.0000e-02
2023-04-01 23:14:44,480 			Learning rate: weights:   1.000e-02    
2023-04-01 23:14:44,480 			Last test performance: 99.40%
2023-04-01 23:14:44,480 ----------------
2023-04-01 23:14:50,074   22  =>  48   		Training 486 pattern with 99.38% 	Forward time: 	 5.49 sec
2023-04-01 23:14:50,074 			Loss:    1.151e-02    			Backward time: 	 0.09 sec 
2023-04-01 23:14:50,075 ADAM: Layer 0 -> dw_min:9.9558e-01  dw_max:1.0034e+00 lr:1.0000e-02
2023-04-01 23:14:50,075 ADAM: Layer 1 -> dw_min:9.8786e-01  dw_max:1.0134e+00 lr:1.0000e-02
2023-04-01 23:14:50,075 ADAM: Layer 2 -> dw_min:9.8434e-01  dw_max:1.0146e+00 lr:1.0000e-02
2023-04-01 23:14:50,075 ADAM: Layer 3 -> dw_min:9.9305e-01  dw_max:1.0102e+00 lr:1.0000e-02
2023-04-01 23:14:50,153 			Learning rate: weights:   1.000e-02    
2023-04-01 23:14:50,153 			Last test performance: 99.40%
2023-04-01 23:14:50,153 ----------------
2023-04-01 23:14:55,649   22  =>  49   		Training 486 pattern with 99.17% 	Forward time: 	 5.40 sec
2023-04-01 23:14:55,649 			Loss:    3.009e-02    			Backward time: 	 0.09 sec 
2023-04-01 23:14:55,650 ADAM: Layer 0 -> dw_min:9.9601e-01  dw_max:1.0037e+00 lr:1.0000e-02
2023-04-01 23:14:55,650 ADAM: Layer 1 -> dw_min:9.8793e-01  dw_max:1.0159e+00 lr:1.0000e-02
2023-04-01 23:14:55,650 ADAM: Layer 2 -> dw_min:9.8507e-01  dw_max:1.0151e+00 lr:1.0000e-02
2023-04-01 23:14:55,650 ADAM: Layer 3 -> dw_min:9.9059e-01  dw_max:1.0091e+00 lr:1.0000e-02
2023-04-01 23:14:55,666 			Learning rate: weights:   1.000e-02    
2023-04-01 23:14:55,666 			Last test performance: 99.40%
2023-04-01 23:14:55,666 ----------------
2023-04-01 23:15:01,125   22  =>  50   		Training 486 pattern with 99.58% 	Forward time: 	 5.36 sec
2023-04-01 23:15:01,125 			Loss:    6.514e-03    			Backward time: 	 0.10 sec 
2023-04-01 23:15:01,126 ADAM: Layer 0 -> dw_min:9.9629e-01  dw_max:1.0034e+00 lr:1.0000e-02
2023-04-01 23:15:01,126 ADAM: Layer 1 -> dw_min:9.8882e-01  dw_max:1.0142e+00 lr:1.0000e-02
2023-04-01 23:15:01,126 ADAM: Layer 2 -> dw_min:9.8530e-01  dw_max:1.0136e+00 lr:1.0000e-02
2023-04-01 23:15:01,126 ADAM: Layer 3 -> dw_min:9.9152e-01  dw_max:1.0082e+00 lr:1.0000e-02
2023-04-01 23:15:01,197 			Learning rate: weights:   1.000e-02    
2023-04-01 23:15:01,197 			Last test performance: 99.40%
2023-04-01 23:15:01,197 ----------------
2023-04-01 23:15:06,753   22  =>  51   		Training 486 pattern with 99.58% 	Forward time: 	 5.46 sec
2023-04-01 23:15:06,753 			Loss:    2.262e-02    			Backward time: 	 0.09 sec 
2023-04-01 23:15:06,753 ADAM: Layer 0 -> dw_min:9.9736e-01  dw_max:1.0034e+00 lr:1.0000e-02
2023-04-01 23:15:06,753 ADAM: Layer 1 -> dw_min:9.8987e-01  dw_max:1.0128e+00 lr:1.0000e-02
2023-04-01 23:15:06,753 ADAM: Layer 2 -> dw_min:9.8550e-01  dw_max:1.0140e+00 lr:1.0000e-02
2023-04-01 23:15:06,753 ADAM: Layer 3 -> dw_min:9.9237e-01  dw_max:1.0074e+00 lr:1.0000e-02
2023-04-01 23:15:06,795 			Learning rate: weights:   1.000e-02    
2023-04-01 23:15:06,795 			Last test performance: 99.40%
2023-04-01 23:15:06,795 ----------------
2023-04-01 23:15:12,277   22  =>  52   		Training 486 pattern with 99.58% 	Forward time: 	 5.38 sec
2023-04-01 23:15:12,277 			Loss:    5.162e-03    			Backward time: 	 0.10 sec 
2023-04-01 23:15:12,277 ADAM: Layer 0 -> dw_min:9.9632e-01  dw_max:1.0019e+00 lr:1.0000e-02
2023-04-01 23:15:12,277 ADAM: Layer 1 -> dw_min:9.8710e-01  dw_max:1.0115e+00 lr:1.0000e-02
2023-04-01 23:15:12,277 ADAM: Layer 2 -> dw_min:9.8669e-01  dw_max:1.0140e+00 lr:1.0000e-02
2023-04-01 23:15:12,277 ADAM: Layer 3 -> dw_min:9.9313e-01  dw_max:1.0067e+00 lr:1.0000e-02
2023-04-01 23:15:12,350 			Learning rate: weights:   1.000e-02    
2023-04-01 23:15:12,350 			Last test performance: 99.40%
2023-04-01 23:15:12,350 ----------------
2023-04-01 23:15:17,895   22  =>  53   		Training 486 pattern with 99.79% 	Forward time: 	 5.44 sec
2023-04-01 23:15:17,895 			Loss:    4.115e-03    			Backward time: 	 0.10 sec 
2023-04-01 23:15:17,895 ADAM: Layer 0 -> dw_min:9.9654e-01  dw_max:1.0025e+00 lr:1.0000e-02
2023-04-01 23:15:17,895 ADAM: Layer 1 -> dw_min:9.8852e-01  dw_max:1.0109e+00 lr:1.0000e-02
2023-04-01 23:15:17,895 ADAM: Layer 2 -> dw_min:9.8714e-01  dw_max:1.0141e+00 lr:1.0000e-02
2023-04-01 23:15:17,895 ADAM: Layer 3 -> dw_min:9.9381e-01  dw_max:1.0060e+00 lr:1.0000e-02
2023-04-01 23:15:17,966 			Learning rate: weights:   1.000e-02    
2023-04-01 23:15:17,966 			Last test performance: 99.40%
2023-04-01 23:15:17,966 ----------------
2023-04-01 23:15:23,521   22  =>  54   		Training 486 pattern with 99.17% 	Forward time: 	 5.45 sec
2023-04-01 23:15:23,521 			Loss:    2.159e-02    			Backward time: 	 0.10 sec 
2023-04-01 23:15:23,521 ADAM: Layer 0 -> dw_min:9.9674e-01  dw_max:1.0032e+00 lr:1.0000e-02
2023-04-01 23:15:23,521 ADAM: Layer 1 -> dw_min:9.8992e-01  dw_max:1.0169e+00 lr:1.0000e-02
2023-04-01 23:15:23,521 ADAM: Layer 2 -> dw_min:9.8829e-01  dw_max:1.0142e+00 lr:1.0000e-02
2023-04-01 23:15:23,521 ADAM: Layer 3 -> dw_min:9.9443e-01  dw_max:1.0054e+00 lr:1.0000e-02
2023-04-01 23:15:23,593 			Learning rate: weights:   1.000e-02    
2023-04-01 23:15:23,593 			Last test performance: 99.40%
2023-04-01 23:15:23,593 ----------------
2023-04-01 23:15:29,026   22  =>  55   		Training 486 pattern with 99.17% 	Forward time: 	 5.33 sec
2023-04-01 23:15:29,026 			Loss:    2.594e-02    			Backward time: 	 0.09 sec 
2023-04-01 23:15:29,027 ADAM: Layer 0 -> dw_min:9.9714e-01  dw_max:1.0025e+00 lr:1.0000e-02
2023-04-01 23:15:29,027 ADAM: Layer 1 -> dw_min:9.8871e-01  dw_max:1.0148e+00 lr:1.0000e-02
2023-04-01 23:15:29,027 ADAM: Layer 2 -> dw_min:9.8484e-01  dw_max:1.0145e+00 lr:1.0000e-02
2023-04-01 23:15:29,027 ADAM: Layer 3 -> dw_min:9.9498e-01  dw_max:1.0049e+00 lr:1.0000e-02
2023-04-01 23:15:29,083 			Learning rate: weights:   1.000e-02    
2023-04-01 23:15:29,084 			Last test performance: 99.40%
2023-04-01 23:15:29,084 ----------------
2023-04-01 23:15:34,545   22  =>  56   		Training 486 pattern with 99.58% 	Forward time: 	 5.36 sec
2023-04-01 23:15:34,545 			Loss:    6.362e-03    			Backward time: 	 0.10 sec 
2023-04-01 23:15:34,546 ADAM: Layer 0 -> dw_min:9.9737e-01  dw_max:1.0024e+00 lr:1.0000e-02
2023-04-01 23:15:34,546 ADAM: Layer 1 -> dw_min:9.8642e-01  dw_max:1.0133e+00 lr:1.0000e-02
2023-04-01 23:15:34,546 ADAM: Layer 2 -> dw_min:9.8517e-01  dw_max:1.0137e+00 lr:1.0000e-02
2023-04-01 23:15:34,546 ADAM: Layer 3 -> dw_min:9.9548e-01  dw_max:1.0082e+00 lr:1.0000e-02
2023-04-01 23:15:34,605 			Learning rate: weights:   1.000e-02    
2023-04-01 23:15:34,605 			Last test performance: 99.40%
2023-04-01 23:15:34,605 ----------------
2023-04-01 23:15:40,203   22  =>  57   		Training 486 pattern with 99.58% 	Forward time: 	 5.50 sec
2023-04-01 23:15:40,203 			Loss:    1.128e-02    			Backward time: 	 0.10 sec 
2023-04-01 23:15:40,203 ADAM: Layer 0 -> dw_min:9.9665e-01  dw_max:1.0026e+00 lr:1.0000e-02
2023-04-01 23:15:40,203 ADAM: Layer 1 -> dw_min:9.8740e-01  dw_max:1.0119e+00 lr:1.0000e-02
2023-04-01 23:15:40,204 ADAM: Layer 2 -> dw_min:9.8566e-01  dw_max:1.0148e+00 lr:1.0000e-02
2023-04-01 23:15:40,204 ADAM: Layer 3 -> dw_min:9.9510e-01  dw_max:1.0074e+00 lr:1.0000e-02
2023-04-01 23:15:40,264 			Learning rate: weights:   1.000e-02    
2023-04-01 23:15:40,264 			Last test performance: 99.40%
2023-04-01 23:15:40,264 ----------------
2023-04-01 23:15:45,689   22  =>  58   		Training 486 pattern with 99.17% 	Forward time: 	 5.32 sec
2023-04-01 23:15:45,689 			Loss:    3.280e-02    			Backward time: 	 0.10 sec 
2023-04-01 23:15:45,690 ADAM: Layer 0 -> dw_min:9.9585e-01  dw_max:1.0043e+00 lr:1.0000e-02
2023-04-01 23:15:45,690 ADAM: Layer 1 -> dw_min:9.8759e-01  dw_max:1.0137e+00 lr:1.0000e-02
2023-04-01 23:15:45,690 ADAM: Layer 2 -> dw_min:9.8501e-01  dw_max:1.0134e+00 lr:1.0000e-02
2023-04-01 23:15:45,690 ADAM: Layer 3 -> dw_min:9.9559e-01  dw_max:1.0067e+00 lr:1.0000e-02
2023-04-01 23:15:45,743 			Learning rate: weights:   1.000e-02    
2023-04-01 23:15:45,743 			Last test performance: 99.40%
2023-04-01 23:15:45,743 ----------------
2023-04-01 23:15:51,330   22  =>  59   		Training 486 pattern with 99.58% 	Forward time: 	 5.49 sec
2023-04-01 23:15:51,330 			Loss:    1.506e-02    			Backward time: 	 0.10 sec 
2023-04-01 23:15:51,330 ADAM: Layer 0 -> dw_min:9.9628e-01  dw_max:1.0038e+00 lr:1.0000e-02
2023-04-01 23:15:51,330 ADAM: Layer 1 -> dw_min:9.8527e-01  dw_max:1.0123e+00 lr:1.0000e-02
2023-04-01 23:15:51,331 ADAM: Layer 2 -> dw_min:9.8497e-01  dw_max:1.0153e+00 lr:1.0000e-02
2023-04-01 23:15:51,331 ADAM: Layer 3 -> dw_min:9.8933e-01  dw_max:1.0081e+00 lr:1.0000e-02
2023-04-01 23:15:51,407 			Learning rate: weights:   1.000e-02    
2023-04-01 23:15:51,407 			Last test performance: 99.40%
2023-04-01 23:15:51,407 ----------------
2023-04-01 23:15:56,884   22  =>  60   		Training 486 pattern with 99.58% 	Forward time: 	 5.38 sec
2023-04-01 23:15:56,884 			Loss:    9.242e-03    			Backward time: 	 0.10 sec 
2023-04-01 23:15:56,884 ADAM: Layer 0 -> dw_min:9.9650e-01  dw_max:1.0032e+00 lr:1.0000e-02
2023-04-01 23:15:56,884 ADAM: Layer 1 -> dw_min:9.8268e-01  dw_max:1.0134e+00 lr:1.0000e-02
2023-04-01 23:15:56,885 ADAM: Layer 2 -> dw_min:9.8600e-01  dw_max:1.0143e+00 lr:1.0000e-02
2023-04-01 23:15:56,885 ADAM: Layer 3 -> dw_min:9.9039e-01  dw_max:1.0073e+00 lr:1.0000e-02
2023-04-01 23:15:56,899 			Learning rate: weights:   1.000e-02    
2023-04-01 23:15:56,900 			Last test performance: 99.40%
2023-04-01 23:15:56,900 ----------------
2023-04-01 23:16:02,373   22  =>  61   		Training 486 pattern with 100.00% 	Forward time: 	 5.37 sec
2023-04-01 23:16:02,373 			Loss:    8.361e-04    			Backward time: 	 0.10 sec 
2023-04-01 23:16:02,373 ADAM: Layer 0 -> dw_min:9.9676e-01  dw_max:1.0030e+00 lr:1.0000e-02
2023-04-01 23:16:02,374 ADAM: Layer 1 -> dw_min:9.8438e-01  dw_max:1.0120e+00 lr:1.0000e-02
2023-04-01 23:16:02,374 ADAM: Layer 2 -> dw_min:9.8739e-01  dw_max:1.0129e+00 lr:1.0000e-02
2023-04-01 23:16:02,374 ADAM: Layer 3 -> dw_min:9.9135e-01  dw_max:1.0066e+00 lr:1.0000e-02
2023-04-01 23:16:02,428 			Learning rate: weights:   1.000e-02    
2023-04-01 23:16:02,428 			Last test performance: 99.40%
2023-04-01 23:16:02,429 ----------------
2023-04-01 23:16:07,940   22  =>  62   		Training 486 pattern with 99.38% 	Forward time: 	 5.41 sec
2023-04-01 23:16:07,940 			Loss:    1.841e-02    			Backward time: 	 0.10 sec 
2023-04-01 23:16:07,940 ADAM: Layer 0 -> dw_min:9.9679e-01  dw_max:1.0025e+00 lr:1.0000e-02
2023-04-01 23:16:07,940 ADAM: Layer 1 -> dw_min:9.8593e-01  dw_max:1.0110e+00 lr:1.0000e-02
2023-04-01 23:16:07,940 ADAM: Layer 2 -> dw_min:9.8865e-01  dw_max:1.0145e+00 lr:1.0000e-02
2023-04-01 23:16:07,940 ADAM: Layer 3 -> dw_min:9.9221e-01  dw_max:1.0059e+00 lr:1.0000e-02
2023-04-01 23:16:07,958 			Learning rate: weights:   1.000e-02    
2023-04-01 23:16:07,958 			Last test performance: 99.40%
2023-04-01 23:16:07,958 ----------------
2023-04-01 23:16:13,496   22  =>  63   		Training 486 pattern with 99.58% 	Forward time: 	 5.44 sec
2023-04-01 23:16:13,496 			Loss:    6.142e-03    			Backward time: 	 0.10 sec 
2023-04-01 23:16:13,496 ADAM: Layer 0 -> dw_min:9.9693e-01  dw_max:1.0024e+00 lr:1.0000e-02
2023-04-01 23:16:13,496 ADAM: Layer 1 -> dw_min:9.8738e-01  dw_max:1.0117e+00 lr:1.0000e-02
2023-04-01 23:16:13,496 ADAM: Layer 2 -> dw_min:9.8754e-01  dw_max:1.0145e+00 lr:1.0000e-02
2023-04-01 23:16:13,497 ADAM: Layer 3 -> dw_min:9.9299e-01  dw_max:1.0053e+00 lr:1.0000e-02
2023-04-01 23:16:13,574 			Learning rate: weights:   1.000e-02    
2023-04-01 23:16:13,574 			Last test performance: 99.40%
2023-04-01 23:16:13,574 ----------------
2023-04-01 23:16:19,103   22  =>  64   		Training 486 pattern with 99.58% 	Forward time: 	 5.43 sec
2023-04-01 23:16:19,103 			Loss:    1.787e-02    			Backward time: 	 0.09 sec 
2023-04-01 23:16:19,103 ADAM: Layer 0 -> dw_min:9.9710e-01  dw_max:1.0023e+00 lr:1.0000e-02
2023-04-01 23:16:19,104 ADAM: Layer 1 -> dw_min:9.8541e-01  dw_max:1.0113e+00 lr:1.0000e-02
2023-04-01 23:16:19,104 ADAM: Layer 2 -> dw_min:9.8523e-01  dw_max:1.0153e+00 lr:1.0000e-02
2023-04-01 23:16:19,104 ADAM: Layer 3 -> dw_min:9.9281e-01  dw_max:1.0048e+00 lr:1.0000e-02
2023-04-01 23:16:19,121 			Learning rate: weights:   1.000e-02    
2023-04-01 23:16:19,121 			Last test performance: 99.40%
2023-04-01 23:16:19,121 ----------------
2023-04-01 23:16:24,672   22  =>  65   		Training 486 pattern with 99.17% 	Forward time: 	 5.45 sec
2023-04-01 23:16:24,672 			Loss:    3.427e-02    			Backward time: 	 0.10 sec 
2023-04-01 23:16:24,672 ADAM: Layer 0 -> dw_min:9.9758e-01  dw_max:1.0024e+00 lr:1.0000e-02
2023-04-01 23:16:24,673 ADAM: Layer 1 -> dw_min:9.8553e-01  dw_max:1.0110e+00 lr:1.0000e-02
2023-04-01 23:16:24,673 ADAM: Layer 2 -> dw_min:9.8669e-01  dw_max:1.0152e+00 lr:1.0000e-02
2023-04-01 23:16:24,673 ADAM: Layer 3 -> dw_min:9.9353e-01  dw_max:1.0043e+00 lr:1.0000e-02
2023-04-01 23:16:24,689 			Learning rate: weights:   1.000e-02    
2023-04-01 23:16:24,689 			Last test performance: 99.40%
2023-04-01 23:16:24,689 ----------------
2023-04-01 23:16:30,119   22  =>  66   		Training 486 pattern with 99.38% 	Forward time: 	 5.33 sec
2023-04-01 23:16:30,120 			Loss:    1.342e-02    			Backward time: 	 0.10 sec 
2023-04-01 23:16:30,120 ADAM: Layer 0 -> dw_min:9.9753e-01  dw_max:1.0027e+00 lr:1.0000e-02
2023-04-01 23:16:30,120 ADAM: Layer 1 -> dw_min:9.8770e-01  dw_max:1.0120e+00 lr:1.0000e-02
2023-04-01 23:16:30,120 ADAM: Layer 2 -> dw_min:9.8468e-01  dw_max:1.0159e+00 lr:1.0000e-02
2023-04-01 23:16:30,120 ADAM: Layer 3 -> dw_min:9.9266e-01  dw_max:1.0077e+00 lr:1.0000e-02
2023-04-01 23:16:30,211 			Learning rate: weights:   1.000e-02    
2023-04-01 23:16:30,211 			Last test performance: 99.40%
2023-04-01 23:16:30,212 ----------------
2023-04-01 23:16:35,778   22  =>  67   		Training 486 pattern with 99.58% 	Forward time: 	 5.46 sec
2023-04-01 23:16:35,778 			Loss:    1.918e-02    			Backward time: 	 0.10 sec 
2023-04-01 23:16:35,778 ADAM: Layer 0 -> dw_min:9.9708e-01  dw_max:1.0025e+00 lr:1.0000e-02
2023-04-01 23:16:35,778 ADAM: Layer 1 -> dw_min:9.8908e-01  dw_max:1.0109e+00 lr:1.0000e-02
2023-04-01 23:16:35,778 ADAM: Layer 2 -> dw_min:9.8340e-01  dw_max:1.0198e+00 lr:1.0000e-02
2023-04-01 23:16:35,778 ADAM: Layer 3 -> dw_min:9.9339e-01  dw_max:1.0069e+00 lr:1.0000e-02
2023-04-01 23:16:35,907 			Learning rate: weights:   1.000e-02    
2023-04-01 23:16:35,907 			Last test performance: 99.40%
2023-04-01 23:16:35,907 ----------------
2023-04-01 23:16:41,328   22  =>  68   		Training 486 pattern with 99.17% 	Forward time: 	 5.32 sec
2023-04-01 23:16:41,328 			Loss:    3.022e-02    			Backward time: 	 0.09 sec 
2023-04-01 23:16:41,328 ADAM: Layer 0 -> dw_min:9.9760e-01  dw_max:1.0030e+00 lr:1.0000e-02
2023-04-01 23:16:41,329 ADAM: Layer 1 -> dw_min:9.8776e-01  dw_max:1.0109e+00 lr:1.0000e-02
2023-04-01 23:16:41,329 ADAM: Layer 2 -> dw_min:9.8010e-01  dw_max:1.0219e+00 lr:1.0000e-02
2023-04-01 23:16:41,329 ADAM: Layer 3 -> dw_min:9.9285e-01  dw_max:1.0110e+00 lr:1.0000e-02
2023-04-01 23:16:41,345 			Learning rate: weights:   1.000e-02    
2023-04-01 23:16:41,345 			Last test performance: 99.40%
2023-04-01 23:16:41,345 ----------------
2023-04-01 23:16:46,840   22  =>  69   		Training 486 pattern with 99.79% 	Forward time: 	 5.39 sec
2023-04-01 23:16:46,840 			Loss:    6.997e-03    			Backward time: 	 0.10 sec 
2023-04-01 23:16:46,841 ADAM: Layer 0 -> dw_min:9.9574e-01  dw_max:1.0045e+00 lr:1.0000e-02
2023-04-01 23:16:46,841 ADAM: Layer 1 -> dw_min:9.8363e-01  dw_max:1.0138e+00 lr:1.0000e-02
2023-04-01 23:16:46,841 ADAM: Layer 2 -> dw_min:9.8208e-01  dw_max:1.0197e+00 lr:1.0000e-02
2023-04-01 23:16:46,841 ADAM: Layer 3 -> dw_min:9.9356e-01  dw_max:1.0099e+00 lr:1.0000e-02
2023-04-01 23:16:46,899 			Learning rate: weights:   1.000e-02    
2023-04-01 23:16:46,899 			Last test performance: 99.40%
2023-04-01 23:16:46,899 ----------------
2023-04-01 23:16:52,505   22  =>  70   		Training 486 pattern with 99.38% 	Forward time: 	 5.51 sec
2023-04-01 23:16:52,505 			Loss:    8.857e-03    			Backward time: 	 0.10 sec 
2023-04-01 23:16:52,505 ADAM: Layer 0 -> dw_min:9.9539e-01  dw_max:1.0045e+00 lr:1.0000e-02
2023-04-01 23:16:52,506 ADAM: Layer 1 -> dw_min:9.8531e-01  dw_max:1.0149e+00 lr:1.0000e-02
2023-04-01 23:16:52,506 ADAM: Layer 2 -> dw_min:9.8386e-01  dw_max:1.0177e+00 lr:1.0000e-02
2023-04-01 23:16:52,506 ADAM: Layer 3 -> dw_min:9.9418e-01  dw_max:1.0089e+00 lr:1.0000e-02
2023-04-01 23:16:52,522 			Learning rate: weights:   1.000e-02    
2023-04-01 23:16:52,522 			Last test performance: 99.40%
2023-04-01 23:16:52,522 ----------------
2023-04-01 23:16:58,011   22  =>  71   		Training 486 pattern with 99.58% 	Forward time: 	 5.39 sec
2023-04-01 23:16:58,012 			Loss:    9.849e-03    			Backward time: 	 0.09 sec 
2023-04-01 23:16:58,012 ADAM: Layer 0 -> dw_min:9.9603e-01  dw_max:1.0044e+00 lr:1.0000e-02
2023-04-01 23:16:58,012 ADAM: Layer 1 -> dw_min:9.8630e-01  dw_max:1.0136e+00 lr:1.0000e-02
2023-04-01 23:16:58,012 ADAM: Layer 2 -> dw_min:9.8546e-01  dw_max:1.0161e+00 lr:1.0000e-02
2023-04-01 23:16:58,012 ADAM: Layer 3 -> dw_min:9.9286e-01  dw_max:1.0080e+00 lr:1.0000e-02
2023-04-01 23:16:58,068 			Learning rate: weights:   1.000e-02    
2023-04-01 23:16:58,068 			Last test performance: 99.40%
2023-04-01 23:16:58,068 ----------------
2023-04-01 23:17:03,556   22  =>  72   		Training 486 pattern with 99.17% 	Forward time: 	 5.39 sec
2023-04-01 23:17:03,557 			Loss:    3.374e-02    			Backward time: 	 0.10 sec 
2023-04-01 23:17:03,557 ADAM: Layer 0 -> dw_min:9.9621e-01  dw_max:1.0044e+00 lr:1.0000e-02
2023-04-01 23:17:03,557 ADAM: Layer 1 -> dw_min:9.8775e-01  dw_max:1.0122e+00 lr:1.0000e-02
2023-04-01 23:17:03,557 ADAM: Layer 2 -> dw_min:9.8535e-01  dw_max:1.0151e+00 lr:1.0000e-02
2023-04-01 23:17:03,557 ADAM: Layer 3 -> dw_min:9.9359e-01  dw_max:1.0072e+00 lr:1.0000e-02
2023-04-01 23:17:03,629 			Learning rate: weights:   1.000e-02    
2023-04-01 23:17:03,629 			Last test performance: 99.40%
2023-04-01 23:17:03,629 ----------------
2023-04-01 23:17:09,145   22  =>  73   		Training 486 pattern with 99.17% 	Forward time: 	 5.42 sec
2023-04-01 23:17:09,145 			Loss:    2.257e-02    			Backward time: 	 0.10 sec 
2023-04-01 23:17:09,145 ADAM: Layer 0 -> dw_min:9.9700e-01  dw_max:1.0033e+00 lr:1.0000e-02
2023-04-01 23:17:09,146 ADAM: Layer 1 -> dw_min:9.8904e-01  dw_max:1.0125e+00 lr:1.0000e-02
2023-04-01 23:17:09,146 ADAM: Layer 2 -> dw_min:9.8465e-01  dw_max:1.0136e+00 lr:1.0000e-02
2023-04-01 23:17:09,146 ADAM: Layer 3 -> dw_min:9.9428e-01  dw_max:1.0065e+00 lr:1.0000e-02
2023-04-01 23:17:09,161 			Learning rate: weights:   1.000e-02    
2023-04-01 23:17:09,161 			Last test performance: 99.40%
2023-04-01 23:17:09,161 ----------------
2023-04-01 23:17:14,627   22  =>  74   		Training 486 pattern with 99.17% 	Forward time: 	 5.37 sec
2023-04-01 23:17:14,627 			Loss:    1.785e-02    			Backward time: 	 0.10 sec 
2023-04-01 23:17:14,627 ADAM: Layer 0 -> dw_min:9.9755e-01  dw_max:1.0027e+00 lr:1.0000e-02
2023-04-01 23:17:14,628 ADAM: Layer 1 -> dw_min:9.9002e-01  dw_max:1.0112e+00 lr:1.0000e-02
2023-04-01 23:17:14,628 ADAM: Layer 2 -> dw_min:9.8470e-01  dw_max:1.0140e+00 lr:1.0000e-02
2023-04-01 23:17:14,628 ADAM: Layer 3 -> dw_min:9.9487e-01  dw_max:1.0077e+00 lr:1.0000e-02
2023-04-01 23:17:14,702 			Learning rate: weights:   1.000e-02    
2023-04-01 23:17:14,702 			Last test performance: 99.40%
2023-04-01 23:17:14,702 ----------------
2023-04-01 23:17:20,192   22  =>  75   		Training 486 pattern with 99.79% 	Forward time: 	 5.39 sec
2023-04-01 23:17:20,192 			Loss:    1.043e-02    			Backward time: 	 0.10 sec 
2023-04-01 23:17:20,192 ADAM: Layer 0 -> dw_min:9.9806e-01  dw_max:1.0019e+00 lr:1.0000e-02
2023-04-01 23:17:20,193 ADAM: Layer 1 -> dw_min:9.8941e-01  dw_max:1.0101e+00 lr:1.0000e-02
2023-04-01 23:17:20,193 ADAM: Layer 2 -> dw_min:9.8484e-01  dw_max:1.0139e+00 lr:1.0000e-02
2023-04-01 23:17:20,193 ADAM: Layer 3 -> dw_min:9.9655e-01  dw_max:1.0091e+00 lr:1.0000e-02
2023-04-01 23:17:20,213 			Learning rate: weights:   1.000e-02    
2023-04-01 23:17:20,213 			Last test performance: 99.40%
2023-04-01 23:17:20,213 ----------------
2023-04-01 23:17:25,687   22  =>  76   		Training 486 pattern with 99.38% 	Forward time: 	 5.37 sec
2023-04-01 23:17:25,687 			Loss:    1.424e-02    			Backward time: 	 0.10 sec 
2023-04-01 23:17:25,687 ADAM: Layer 0 -> dw_min:9.9757e-01  dw_max:1.0022e+00 lr:1.0000e-02
2023-04-01 23:17:25,687 ADAM: Layer 1 -> dw_min:9.8512e-01  dw_max:1.0109e+00 lr:1.0000e-02
2023-04-01 23:17:25,687 ADAM: Layer 2 -> dw_min:9.8476e-01  dw_max:1.0151e+00 lr:1.0000e-02
2023-04-01 23:17:25,687 ADAM: Layer 3 -> dw_min:9.9689e-01  dw_max:1.0082e+00 lr:1.0000e-02
2023-04-01 23:17:25,797 			Learning rate: weights:   1.000e-02    
2023-04-01 23:17:25,797 			Last test performance: 99.40%
2023-04-01 23:17:25,797 ----------------
2023-04-01 23:17:31,390   22  =>  77   		Training 486 pattern with 99.17% 	Forward time: 	 5.49 sec
2023-04-01 23:17:31,390 			Loss:    3.389e-02    			Backward time: 	 0.10 sec 
2023-04-01 23:17:31,390 ADAM: Layer 0 -> dw_min:9.9699e-01  dw_max:1.0023e+00 lr:1.0000e-02
2023-04-01 23:17:31,390 ADAM: Layer 1 -> dw_min:9.8530e-01  dw_max:1.0101e+00 lr:1.0000e-02
2023-04-01 23:17:31,390 ADAM: Layer 2 -> dw_min:9.8580e-01  dw_max:1.0149e+00 lr:1.0000e-02
2023-04-01 23:17:31,390 ADAM: Layer 3 -> dw_min:9.9334e-01  dw_max:1.0074e+00 lr:1.0000e-02
2023-04-01 23:17:31,460 			Learning rate: weights:   1.000e-02    
2023-04-01 23:17:31,460 			Last test performance: 99.40%
2023-04-01 23:17:31,460 ----------------
2023-04-01 23:17:36,979   22  =>  78   		Training 486 pattern with 99.38% 	Forward time: 	 5.42 sec
2023-04-01 23:17:36,980 			Loss:    1.252e-02    			Backward time: 	 0.10 sec 
2023-04-01 23:17:36,980 ADAM: Layer 0 -> dw_min:9.9491e-01  dw_max:1.0033e+00 lr:1.0000e-02
2023-04-01 23:17:36,980 ADAM: Layer 1 -> dw_min:9.8397e-01  dw_max:1.0143e+00 lr:1.0000e-02
2023-04-01 23:17:36,980 ADAM: Layer 2 -> dw_min:9.8500e-01  dw_max:1.0149e+00 lr:1.0000e-02
2023-04-01 23:17:36,980 ADAM: Layer 3 -> dw_min:9.9029e-01  dw_max:1.0066e+00 lr:1.0000e-02
2023-04-01 23:17:36,996 			Learning rate: weights:   1.000e-02    
2023-04-01 23:17:36,996 			Last test performance: 99.40%
2023-04-01 23:17:36,996 ----------------
2023-04-01 23:17:42,486   22  =>  79   		Training 486 pattern with 99.79% 	Forward time: 	 5.39 sec
2023-04-01 23:17:42,486 			Loss:    5.188e-03    			Backward time: 	 0.10 sec 
2023-04-01 23:17:42,487 ADAM: Layer 0 -> dw_min:9.9492e-01  dw_max:1.0031e+00 lr:1.0000e-02
2023-04-01 23:17:42,487 ADAM: Layer 1 -> dw_min:9.8589e-01  dw_max:1.0129e+00 lr:1.0000e-02
2023-04-01 23:17:42,487 ADAM: Layer 2 -> dw_min:9.8474e-01  dw_max:1.0161e+00 lr:1.0000e-02
2023-04-01 23:17:42,487 ADAM: Layer 3 -> dw_min:9.9124e-01  dw_max:1.0060e+00 lr:1.0000e-02
2023-04-01 23:17:42,525 			Learning rate: weights:   1.000e-02    
2023-04-01 23:17:42,525 			Last test performance: 99.40%
2023-04-01 23:17:42,525 ----------------
2023-04-01 23:17:48,020   22  =>  80   		Training 486 pattern with 99.79% 	Forward time: 	 5.39 sec
2023-04-01 23:17:48,020 			Loss:    5.369e-03    			Backward time: 	 0.10 sec 
2023-04-01 23:17:48,020 ADAM: Layer 0 -> dw_min:9.9440e-01  dw_max:1.0037e+00 lr:1.0000e-02
2023-04-01 23:17:48,020 ADAM: Layer 1 -> dw_min:9.8663e-01  dw_max:1.0124e+00 lr:1.0000e-02
2023-04-01 23:17:48,020 ADAM: Layer 2 -> dw_min:9.8586e-01  dw_max:1.0145e+00 lr:1.0000e-02
2023-04-01 23:17:48,020 ADAM: Layer 3 -> dw_min:9.9195e-01  dw_max:1.0059e+00 lr:1.0000e-02
2023-04-01 23:17:48,036 			Learning rate: weights:   1.000e-02    
2023-04-01 23:17:48,036 			Last test performance: 99.40%
2023-04-01 23:17:48,036 ----------------
2023-04-01 23:17:53,507   22  =>  81   		Training 486 pattern with 99.58% 	Forward time: 	 5.37 sec
2023-04-01 23:17:53,507 			Loss:    3.977e-03    			Backward time: 	 0.10 sec 
2023-04-01 23:17:53,507 ADAM: Layer 0 -> dw_min:9.9484e-01  dw_max:1.0034e+00 lr:1.0000e-02
2023-04-01 23:17:53,507 ADAM: Layer 1 -> dw_min:9.8793e-01  dw_max:1.0111e+00 lr:1.0000e-02
2023-04-01 23:17:53,507 ADAM: Layer 2 -> dw_min:9.8491e-01  dw_max:1.0147e+00 lr:1.0000e-02
2023-04-01 23:17:53,507 ADAM: Layer 3 -> dw_min:9.9113e-01  dw_max:1.0066e+00 lr:1.0000e-02
2023-04-01 23:17:53,577 			Learning rate: weights:   1.000e-02    
2023-04-01 23:17:53,577 			Last test performance: 99.40%
2023-04-01 23:17:53,577 ----------------
2023-04-01 23:17:59,047   22  =>  82   		Training 486 pattern with 99.38% 	Forward time: 	 5.37 sec
2023-04-01 23:17:59,048 			Loss:    2.173e-02    			Backward time: 	 0.09 sec 
2023-04-01 23:17:59,048 ADAM: Layer 0 -> dw_min:9.9474e-01  dw_max:1.0035e+00 lr:1.0000e-02
2023-04-01 23:17:59,048 ADAM: Layer 1 -> dw_min:9.8739e-01  dw_max:1.0105e+00 lr:1.0000e-02
2023-04-01 23:17:59,048 ADAM: Layer 2 -> dw_min:9.8503e-01  dw_max:1.0133e+00 lr:1.0000e-02
2023-04-01 23:17:59,048 ADAM: Layer 3 -> dw_min:9.9202e-01  dw_max:1.0062e+00 lr:1.0000e-02
2023-04-01 23:17:59,120 			Learning rate: weights:   1.000e-02    
2023-04-01 23:17:59,120 			Last test performance: 99.40%
2023-04-01 23:17:59,120 ----------------
2023-04-01 23:18:04,651   22  =>  83   		Training 486 pattern with 99.58% 	Forward time: 	 5.43 sec
2023-04-01 23:18:04,651 			Loss:    1.245e-02    			Backward time: 	 0.10 sec 
2023-04-01 23:18:04,652 ADAM: Layer 0 -> dw_min:9.9524e-01  dw_max:1.0030e+00 lr:1.0000e-02
2023-04-01 23:18:04,652 ADAM: Layer 1 -> dw_min:9.8688e-01  dw_max:1.0097e+00 lr:1.0000e-02
2023-04-01 23:18:04,652 ADAM: Layer 2 -> dw_min:9.8560e-01  dw_max:1.0129e+00 lr:1.0000e-02
2023-04-01 23:18:04,652 ADAM: Layer 3 -> dw_min:9.9281e-01  dw_max:1.0056e+00 lr:1.0000e-02
2023-04-01 23:18:04,669 			Learning rate: weights:   1.000e-02    
2023-04-01 23:18:04,669 			Last test performance: 99.40%
2023-04-01 23:18:04,669 ----------------
2023-04-01 23:18:10,162   22  =>  84   		Training 486 pattern with 99.79% 	Forward time: 	 5.39 sec
2023-04-01 23:18:10,162 			Loss:    4.379e-03    			Backward time: 	 0.09 sec 
2023-04-01 23:18:10,162 ADAM: Layer 0 -> dw_min:9.9573e-01  dw_max:1.0030e+00 lr:1.0000e-02
2023-04-01 23:18:10,162 ADAM: Layer 1 -> dw_min:9.8574e-01  dw_max:1.0104e+00 lr:1.0000e-02
2023-04-01 23:18:10,162 ADAM: Layer 2 -> dw_min:9.8504e-01  dw_max:1.0153e+00 lr:1.0000e-02
2023-04-01 23:18:10,162 ADAM: Layer 3 -> dw_min:9.9353e-01  dw_max:1.0094e+00 lr:1.0000e-02
2023-04-01 23:18:10,179 			Learning rate: weights:   1.000e-02    
2023-04-01 23:18:10,179 			Last test performance: 99.40%
2023-04-01 23:18:10,179 ----------------
2023-04-01 23:18:15,721   22  =>  85   		Training 486 pattern with 100.00% 	Forward time: 	 5.44 sec
2023-04-01 23:18:15,721 			Loss:    2.048e-03    			Backward time: 	 0.09 sec 
2023-04-01 23:18:15,722 ADAM: Layer 0 -> dw_min:9.9603e-01  dw_max:1.0027e+00 lr:1.0000e-02
2023-04-01 23:18:15,722 ADAM: Layer 1 -> dw_min:9.8715e-01  dw_max:1.0097e+00 lr:1.0000e-02
2023-04-01 23:18:15,722 ADAM: Layer 2 -> dw_min:9.8595e-01  dw_max:1.0138e+00 lr:1.0000e-02
2023-04-01 23:18:15,722 ADAM: Layer 3 -> dw_min:9.9417e-01  dw_max:1.0085e+00 lr:1.0000e-02
2023-04-01 23:18:15,801 			Learning rate: weights:   1.000e-02    
2023-04-01 23:18:15,801 			Last test performance: 99.40%
2023-04-01 23:18:15,801 ----------------
2023-04-01 23:18:21,187   22  =>  86   		Training 486 pattern with 99.38% 	Forward time: 	 5.29 sec
2023-04-01 23:18:21,187 			Loss:    2.507e-02    			Backward time: 	 0.10 sec 
2023-04-01 23:18:21,188 ADAM: Layer 0 -> dw_min:9.9689e-01  dw_max:1.0020e+00 lr:1.0000e-02
2023-04-01 23:18:21,188 ADAM: Layer 1 -> dw_min:9.8599e-01  dw_max:1.0086e+00 lr:1.0000e-02
2023-04-01 23:18:21,188 ADAM: Layer 2 -> dw_min:9.8527e-01  dw_max:1.0149e+00 lr:1.0000e-02
2023-04-01 23:18:21,188 ADAM: Layer 3 -> dw_min:9.9087e-01  dw_max:1.0077e+00 lr:1.0000e-02
2023-04-01 23:18:21,277 			Learning rate: weights:   1.000e-02    
2023-04-01 23:18:21,277 			Last test performance: 99.40%
2023-04-01 23:18:21,277 ----------------
2023-04-01 23:18:26,751   22  =>  87   		Training 486 pattern with 100.00% 	Forward time: 	 5.37 sec
2023-04-01 23:18:26,752 			Loss:    6.633e-04    			Backward time: 	 0.09 sec 
2023-04-01 23:18:26,752 ADAM: Layer 0 -> dw_min:9.9715e-01  dw_max:1.0018e+00 lr:1.0000e-02
2023-04-01 23:18:26,752 ADAM: Layer 1 -> dw_min:9.8738e-01  dw_max:1.0078e+00 lr:1.0000e-02
2023-04-01 23:18:26,752 ADAM: Layer 2 -> dw_min:9.8673e-01  dw_max:1.0134e+00 lr:1.0000e-02
2023-04-01 23:18:26,752 ADAM: Layer 3 -> dw_min:9.9178e-01  dw_max:1.0069e+00 lr:1.0000e-02
2023-04-01 23:18:26,823 			Learning rate: weights:   1.000e-02    
2023-04-01 23:18:26,824 			Last test performance: 99.40%
2023-04-01 23:18:26,824 ----------------
2023-04-01 23:18:32,284   22  =>  88   		Training 486 pattern with 99.79% 	Forward time: 	 5.36 sec
2023-04-01 23:18:32,284 			Loss:    2.578e-03    			Backward time: 	 0.10 sec 
2023-04-01 23:18:32,285 ADAM: Layer 0 -> dw_min:9.9730e-01  dw_max:1.0017e+00 lr:1.0000e-02
2023-04-01 23:18:32,285 ADAM: Layer 1 -> dw_min:9.8862e-01  dw_max:1.0070e+00 lr:1.0000e-02
2023-04-01 23:18:32,285 ADAM: Layer 2 -> dw_min:9.8545e-01  dw_max:1.0148e+00 lr:1.0000e-02
2023-04-01 23:18:32,285 ADAM: Layer 3 -> dw_min:9.9260e-01  dw_max:1.0062e+00 lr:1.0000e-02
2023-04-01 23:18:32,326 			Learning rate: weights:   1.000e-02    
2023-04-01 23:18:32,326 			Last test performance: 99.40%
2023-04-01 23:18:32,326 ----------------
2023-04-01 23:18:37,814   22  =>  89   		Training 486 pattern with 99.58% 	Forward time: 	 5.39 sec
2023-04-01 23:18:37,814 			Loss:    2.093e-02    			Backward time: 	 0.09 sec 
2023-04-01 23:18:37,815 ADAM: Layer 0 -> dw_min:9.9768e-01  dw_max:1.0013e+00 lr:1.0000e-02
2023-04-01 23:18:37,815 ADAM: Layer 1 -> dw_min:9.8796e-01  dw_max:1.0082e+00 lr:1.0000e-02
2023-04-01 23:18:37,815 ADAM: Layer 2 -> dw_min:9.8450e-01  dw_max:1.0135e+00 lr:1.0000e-02
2023-04-01 23:18:37,815 ADAM: Layer 3 -> dw_min:9.9271e-01  dw_max:1.0089e+00 lr:1.0000e-02
2023-04-01 23:18:37,897 			Learning rate: weights:   1.000e-02    
2023-04-01 23:18:37,897 			Last test performance: 99.40%
2023-04-01 23:18:37,897 ----------------
2023-04-01 23:18:43,505   22  =>  90   		Training 486 pattern with 99.17% 	Forward time: 	 5.51 sec
2023-04-01 23:18:43,505 			Loss:    2.164e-02    			Backward time: 	 0.10 sec 
2023-04-01 23:18:43,506 ADAM: Layer 0 -> dw_min:9.9704e-01  dw_max:1.0023e+00 lr:1.0000e-02
2023-04-01 23:18:43,506 ADAM: Layer 1 -> dw_min:9.8917e-01  dw_max:1.0116e+00 lr:1.0000e-02
2023-04-01 23:18:43,506 ADAM: Layer 2 -> dw_min:9.8509e-01  dw_max:1.0153e+00 lr:1.0000e-02
2023-04-01 23:18:43,507 ADAM: Layer 3 -> dw_min:9.9345e-01  dw_max:1.0080e+00 lr:1.0000e-02
2023-04-01 23:18:43,523 			Learning rate: weights:   1.000e-02    
2023-04-01 23:18:43,523 			Last test performance: 99.40%
2023-04-01 23:18:43,523 ----------------
2023-04-01 23:18:49,009   22  =>  91   		Training 486 pattern with 100.00% 	Forward time: 	 5.39 sec
2023-04-01 23:18:49,009 			Loss:    2.820e-03    			Backward time: 	 0.10 sec 
2023-04-01 23:18:49,010 ADAM: Layer 0 -> dw_min:9.9733e-01  dw_max:1.0023e+00 lr:1.0000e-02
2023-04-01 23:18:49,010 ADAM: Layer 1 -> dw_min:9.9021e-01  dw_max:1.0101e+00 lr:1.0000e-02
2023-04-01 23:18:49,010 ADAM: Layer 2 -> dw_min:9.8657e-01  dw_max:1.0138e+00 lr:1.0000e-02
2023-04-01 23:18:49,010 ADAM: Layer 3 -> dw_min:9.9410e-01  dw_max:1.0072e+00 lr:1.0000e-02
2023-04-01 23:18:49,068 			Learning rate: weights:   1.000e-02    
2023-04-01 23:18:49,068 			Last test performance: 99.40%
2023-04-01 23:18:49,068 ----------------
2023-04-01 23:18:54,614   22  =>  92   		Training 486 pattern with 99.79% 	Forward time: 	 5.45 sec
2023-04-01 23:18:54,614 			Loss:    7.334e-03    			Backward time: 	 0.10 sec 
2023-04-01 23:18:54,615 ADAM: Layer 0 -> dw_min:9.9741e-01  dw_max:1.0020e+00 lr:1.0000e-02
2023-04-01 23:18:54,615 ADAM: Layer 1 -> dw_min:9.9121e-01  dw_max:1.0091e+00 lr:1.0000e-02
2023-04-01 23:18:54,615 ADAM: Layer 2 -> dw_min:9.8490e-01  dw_max:1.0124e+00 lr:1.0000e-02
2023-04-01 23:18:54,615 ADAM: Layer 3 -> dw_min:9.9469e-01  dw_max:1.0155e+00 lr:1.0000e-02
2023-04-01 23:18:54,630 			Learning rate: weights:   1.000e-02    
2023-04-01 23:18:54,630 			Last test performance: 99.40%
2023-04-01 23:18:54,630 ----------------
2023-04-01 23:19:00,154   22  =>  93   		Training 486 pattern with 99.38% 	Forward time: 	 5.42 sec
2023-04-01 23:19:00,154 			Loss:    2.582e-02    			Backward time: 	 0.10 sec 
2023-04-01 23:19:00,154 ADAM: Layer 0 -> dw_min:9.9740e-01  dw_max:1.0024e+00 lr:1.0000e-02
2023-04-01 23:19:00,155 ADAM: Layer 1 -> dw_min:9.8747e-01  dw_max:1.0085e+00 lr:1.0000e-02
2023-04-01 23:19:00,155 ADAM: Layer 2 -> dw_min:9.8614e-01  dw_max:1.0125e+00 lr:1.0000e-02
2023-04-01 23:19:00,155 ADAM: Layer 3 -> dw_min:9.9522e-01  dw_max:1.0139e+00 lr:1.0000e-02
2023-04-01 23:19:00,226 			Learning rate: weights:   1.000e-02    
2023-04-01 23:19:00,226 			Last test performance: 99.40%
2023-04-01 23:19:00,226 ----------------
2023-04-01 23:19:05,704   22  =>  94   		Training 486 pattern with 99.58% 	Forward time: 	 5.38 sec
2023-04-01 23:19:05,704 			Loss:    2.304e-02    			Backward time: 	 0.10 sec 
2023-04-01 23:19:05,704 ADAM: Layer 0 -> dw_min:9.9772e-01  dw_max:1.0017e+00 lr:1.0000e-02
2023-04-01 23:19:05,704 ADAM: Layer 1 -> dw_min:9.8952e-01  dw_max:1.0074e+00 lr:1.0000e-02
2023-04-01 23:19:05,705 ADAM: Layer 2 -> dw_min:9.8752e-01  dw_max:1.0114e+00 lr:1.0000e-02
2023-04-01 23:19:05,705 ADAM: Layer 3 -> dw_min:9.9569e-01  dw_max:1.0125e+00 lr:1.0000e-02
2023-04-01 23:19:05,724 			Learning rate: weights:   1.000e-02    
2023-04-01 23:19:05,724 			Last test performance: 99.40%
2023-04-01 23:19:05,724 ----------------
2023-04-01 23:19:11,248   22  =>  95   		Training 486 pattern with 99.38% 	Forward time: 	 5.42 sec
2023-04-01 23:19:11,248 			Loss:    2.099e-02    			Backward time: 	 0.10 sec 
2023-04-01 23:19:11,249 ADAM: Layer 0 -> dw_min:9.9767e-01  dw_max:1.0015e+00 lr:1.0000e-02
2023-04-01 23:19:11,249 ADAM: Layer 1 -> dw_min:9.9052e-01  dw_max:1.0066e+00 lr:1.0000e-02
2023-04-01 23:19:11,249 ADAM: Layer 2 -> dw_min:9.8880e-01  dw_max:1.0129e+00 lr:1.0000e-02
2023-04-01 23:19:11,249 ADAM: Layer 3 -> dw_min:9.9570e-01  dw_max:1.0113e+00 lr:1.0000e-02
2023-04-01 23:19:11,264 			Learning rate: weights:   1.000e-02    
2023-04-01 23:19:11,264 			Last test performance: 99.40%
2023-04-01 23:19:11,264 ----------------
2023-04-01 23:19:16,754   22  =>  96   		Training 486 pattern with 99.58% 	Forward time: 	 5.39 sec
2023-04-01 23:19:16,754 			Loss:    1.057e-02    			Backward time: 	 0.10 sec 
2023-04-01 23:19:16,755 ADAM: Layer 0 -> dw_min:9.9759e-01  dw_max:1.0018e+00 lr:1.0000e-02
2023-04-01 23:19:16,755 ADAM: Layer 1 -> dw_min:9.8895e-01  dw_max:1.0106e+00 lr:1.0000e-02
2023-04-01 23:19:16,755 ADAM: Layer 2 -> dw_min:9.8468e-01  dw_max:1.0148e+00 lr:1.0000e-02
2023-04-01 23:19:16,755 ADAM: Layer 3 -> dw_min:9.9613e-01  dw_max:1.0102e+00 lr:1.0000e-02
2023-04-01 23:19:16,812 			Learning rate: weights:   1.000e-02    
2023-04-01 23:19:16,812 			Last test performance: 99.40%
2023-04-01 23:19:16,812 ----------------
2023-04-01 23:19:22,324   22  =>  97   		Training 486 pattern with 99.79% 	Forward time: 	 5.41 sec
2023-04-01 23:19:22,324 			Loss:    6.002e-03    			Backward time: 	 0.10 sec 
2023-04-01 23:19:22,325 ADAM: Layer 0 -> dw_min:9.9750e-01  dw_max:1.0019e+00 lr:1.0000e-02
2023-04-01 23:19:22,325 ADAM: Layer 1 -> dw_min:9.8870e-01  dw_max:1.0093e+00 lr:1.0000e-02
2023-04-01 23:19:22,325 ADAM: Layer 2 -> dw_min:9.8515e-01  dw_max:1.0133e+00 lr:1.0000e-02
2023-04-01 23:19:22,325 ADAM: Layer 3 -> dw_min:9.9651e-01  dw_max:1.0092e+00 lr:1.0000e-02
2023-04-01 23:19:22,341 			Learning rate: weights:   1.000e-02    
2023-04-01 23:19:22,341 			Last test performance: 99.40%
2023-04-01 23:19:22,341 ----------------
2023-04-01 23:19:27,772   22  =>  98   		Training 486 pattern with 99.38% 	Forward time: 	 5.33 sec
2023-04-01 23:19:27,773 			Loss:    1.283e-02    			Backward time: 	 0.10 sec 
2023-04-01 23:19:27,773 ADAM: Layer 0 -> dw_min:9.9704e-01  dw_max:1.0022e+00 lr:1.0000e-02
2023-04-01 23:19:27,773 ADAM: Layer 1 -> dw_min:9.8393e-01  dw_max:1.0124e+00 lr:1.0000e-02
2023-04-01 23:19:27,773 ADAM: Layer 2 -> dw_min:9.8594e-01  dw_max:1.0142e+00 lr:1.0000e-02
2023-04-01 23:19:27,773 ADAM: Layer 3 -> dw_min:9.8901e-01  dw_max:1.0082e+00 lr:1.0000e-02
2023-04-01 23:19:27,791 			Learning rate: weights:   1.000e-02    
2023-04-01 23:19:27,791 			Last test performance: 99.40%
2023-04-01 23:19:27,791 ----------------
2023-04-01 23:19:33,320   22  =>  99   		Training 486 pattern with 99.79% 	Forward time: 	 5.43 sec
2023-04-01 23:19:33,320 			Loss:    6.690e-03    			Backward time: 	 0.10 sec 
2023-04-01 23:19:33,320 ADAM: Layer 0 -> dw_min:9.9746e-01  dw_max:1.0021e+00 lr:1.0000e-02
2023-04-01 23:19:33,321 ADAM: Layer 1 -> dw_min:9.8552e-01  dw_max:1.0112e+00 lr:1.0000e-02
2023-04-01 23:19:33,321 ADAM: Layer 2 -> dw_min:9.8733e-01  dw_max:1.0128e+00 lr:1.0000e-02
2023-04-01 23:19:33,321 ADAM: Layer 3 -> dw_min:9.9010e-01  dw_max:1.0074e+00 lr:1.0000e-02
2023-04-01 23:19:33,337 			Learning rate: weights:   1.000e-02    
2023-04-01 23:19:33,337 			Last test performance: 99.40%
2023-04-01 23:19:33,337 ----------------
2023-04-01 23:19:38,893   22  => 100   		Training 486 pattern with 99.79% 	Forward time: 	 5.45 sec
2023-04-01 23:19:38,893 			Loss:    4.786e-03    			Backward time: 	 0.10 sec 
2023-04-01 23:19:38,893 ADAM: Layer 0 -> dw_min:9.9786e-01  dw_max:1.0021e+00 lr:1.0000e-02
2023-04-01 23:19:38,893 ADAM: Layer 1 -> dw_min:9.8726e-01  dw_max:1.0110e+00 lr:1.0000e-02
2023-04-01 23:19:38,893 ADAM: Layer 2 -> dw_min:9.8859e-01  dw_max:1.0115e+00 lr:1.0000e-02
2023-04-01 23:19:38,893 ADAM: Layer 3 -> dw_min:9.9109e-01  dw_max:1.0067e+00 lr:1.0000e-02
2023-04-01 23:19:38,910 			Learning rate: weights:   1.000e-02    
2023-04-01 23:19:38,910 			Last test performance: 99.40%
2023-04-01 23:19:38,910 ----------------
2023-04-01 23:19:44,371   22  => 101   		Training 486 pattern with 99.58% 	Forward time: 	 5.36 sec
2023-04-01 23:19:44,371 			Loss:    2.037e-02    			Backward time: 	 0.09 sec 
2023-04-01 23:19:44,372 ADAM: Layer 0 -> dw_min:9.9787e-01  dw_max:1.0017e+00 lr:1.0000e-02
2023-04-01 23:19:44,372 ADAM: Layer 1 -> dw_min:9.8708e-01  dw_max:1.0112e+00 lr:1.0000e-02
2023-04-01 23:19:44,372 ADAM: Layer 2 -> dw_min:9.8760e-01  dw_max:1.0129e+00 lr:1.0000e-02
2023-04-01 23:19:44,372 ADAM: Layer 3 -> dw_min:9.9197e-01  dw_max:1.0060e+00 lr:1.0000e-02
2023-04-01 23:19:44,445 			Learning rate: weights:   1.000e-02    
2023-04-01 23:19:44,445 			Last test performance: 99.40%
2023-04-01 23:19:44,445 ----------------
2023-04-01 23:19:49,943   22  => 102   		Training 486 pattern with 98.75% 	Forward time: 	 5.40 sec
2023-04-01 23:19:49,943 			Loss:    4.862e-02    			Backward time: 	 0.10 sec 
2023-04-01 23:19:49,943 ADAM: Layer 0 -> dw_min:9.9819e-01  dw_max:1.0026e+00 lr:1.0000e-02
2023-04-01 23:19:49,944 ADAM: Layer 1 -> dw_min:9.8819e-01  dw_max:1.0100e+00 lr:1.0000e-02
2023-04-01 23:19:49,944 ADAM: Layer 2 -> dw_min:9.8883e-01  dw_max:1.0116e+00 lr:1.0000e-02
2023-04-01 23:19:49,944 ADAM: Layer 3 -> dw_min:9.9277e-01  dw_max:1.0059e+00 lr:1.0000e-02
2023-04-01 23:19:49,959 			Learning rate: weights:   1.000e-02    
2023-04-01 23:19:49,959 			Last test performance: 99.40%
2023-04-01 23:19:49,959 ----------------
2023-04-01 23:19:55,572   22  => 103   		Training 486 pattern with 99.58% 	Forward time: 	 5.51 sec
2023-04-01 23:19:55,572 			Loss:    1.262e-02    			Backward time: 	 0.10 sec 
2023-04-01 23:19:55,572 ADAM: Layer 0 -> dw_min:9.9795e-01  dw_max:1.0022e+00 lr:1.0000e-02
2023-04-01 23:19:55,572 ADAM: Layer 1 -> dw_min:9.8950e-01  dw_max:1.0106e+00 lr:1.0000e-02
2023-04-01 23:19:55,572 ADAM: Layer 2 -> dw_min:9.8465e-01  dw_max:1.0139e+00 lr:1.0000e-02
2023-04-01 23:19:55,572 ADAM: Layer 3 -> dw_min:9.9283e-01  dw_max:1.0124e+00 lr:1.0000e-02
2023-04-01 23:19:55,594 			Learning rate: weights:   1.000e-02    
2023-04-01 23:19:55,594 			Last test performance: 99.40%
2023-04-01 23:19:55,594 ----------------
2023-04-01 23:20:01,118   22  => 104   		Training 486 pattern with 99.58% 	Forward time: 	 5.42 sec
2023-04-01 23:20:01,118 			Loss:    1.049e-02    			Backward time: 	 0.10 sec 
2023-04-01 23:20:01,118 ADAM: Layer 0 -> dw_min:9.9799e-01  dw_max:1.0021e+00 lr:1.0000e-02
2023-04-01 23:20:01,118 ADAM: Layer 1 -> dw_min:9.8938e-01  dw_max:1.0105e+00 lr:1.0000e-02
2023-04-01 23:20:01,118 ADAM: Layer 2 -> dw_min:9.8618e-01  dw_max:1.0126e+00 lr:1.0000e-02
2023-04-01 23:20:01,118 ADAM: Layer 3 -> dw_min:9.9355e-01  dw_max:1.0111e+00 lr:1.0000e-02
2023-04-01 23:20:01,135 			Learning rate: weights:   1.000e-02    
2023-04-01 23:20:01,135 			Last test performance: 99.40%
2023-04-01 23:20:01,135 ----------------
2023-04-01 23:20:06,591   22  => 105   		Training 486 pattern with 100.00% 	Forward time: 	 5.36 sec
2023-04-01 23:20:06,591 			Loss:    1.594e-03    			Backward time: 	 0.10 sec 
2023-04-01 23:20:06,591 ADAM: Layer 0 -> dw_min:9.9824e-01  dw_max:1.0018e+00 lr:1.0000e-02
2023-04-01 23:20:06,591 ADAM: Layer 1 -> dw_min:9.9045e-01  dw_max:1.0095e+00 lr:1.0000e-02
2023-04-01 23:20:06,591 ADAM: Layer 2 -> dw_min:9.8756e-01  dw_max:1.0114e+00 lr:1.0000e-02
2023-04-01 23:20:06,591 ADAM: Layer 3 -> dw_min:9.9419e-01  dw_max:1.0100e+00 lr:1.0000e-02
2023-04-01 23:20:06,693 			Learning rate: weights:   1.000e-02    
2023-04-01 23:20:06,693 			Last test performance: 99.40%
2023-04-01 23:20:06,693 ----------------
2023-04-01 23:20:12,074   22  => 106   		Training 486 pattern with 99.79% 	Forward time: 	 5.28 sec
2023-04-01 23:20:12,074 			Loss:    4.239e-03    			Backward time: 	 0.10 sec 
2023-04-01 23:20:12,075 ADAM: Layer 0 -> dw_min:9.9738e-01  dw_max:1.0019e+00 lr:1.0000e-02
2023-04-01 23:20:12,075 ADAM: Layer 1 -> dw_min:9.8890e-01  dw_max:1.0087e+00 lr:1.0000e-02
2023-04-01 23:20:12,075 ADAM: Layer 2 -> dw_min:9.8530e-01  dw_max:1.0130e+00 lr:1.0000e-02
2023-04-01 23:20:12,075 ADAM: Layer 3 -> dw_min:9.9476e-01  dw_max:1.0090e+00 lr:1.0000e-02
2023-04-01 23:20:12,147 			Learning rate: weights:   1.000e-02    
2023-04-01 23:20:12,147 			Last test performance: 99.40%
2023-04-01 23:20:12,147 ----------------
2023-04-01 23:20:17,709   22  => 107   		Training 486 pattern with 99.58% 	Forward time: 	 5.46 sec
2023-04-01 23:20:17,709 			Loss:    1.101e-02    			Backward time: 	 0.10 sec 
2023-04-01 23:20:17,709 ADAM: Layer 0 -> dw_min:9.9723e-01  dw_max:1.0029e+00 lr:1.0000e-02
2023-04-01 23:20:17,709 ADAM: Layer 1 -> dw_min:9.8946e-01  dw_max:1.0123e+00 lr:1.0000e-02
2023-04-01 23:20:17,710 ADAM: Layer 2 -> dw_min:9.8676e-01  dw_max:1.0147e+00 lr:1.0000e-02
2023-04-01 23:20:17,710 ADAM: Layer 3 -> dw_min:9.9395e-01  dw_max:1.0081e+00 lr:1.0000e-02
2023-04-01 23:20:17,744 			Learning rate: weights:   1.000e-02    
2023-04-01 23:20:17,744 			Last test performance: 99.40%
2023-04-01 23:20:17,744 ----------------
2023-04-01 23:20:23,243   22  => 108   		Training 486 pattern with 99.79% 	Forward time: 	 5.40 sec
2023-04-01 23:20:23,243 			Loss:    1.177e-02    			Backward time: 	 0.09 sec 
2023-04-01 23:20:23,243 ADAM: Layer 0 -> dw_min:9.9754e-01  dw_max:1.0028e+00 lr:1.0000e-02
2023-04-01 23:20:23,243 ADAM: Layer 1 -> dw_min:9.9050e-01  dw_max:1.0116e+00 lr:1.0000e-02
2023-04-01 23:20:23,243 ADAM: Layer 2 -> dw_min:9.8807e-01  dw_max:1.0133e+00 lr:1.0000e-02
2023-04-01 23:20:23,243 ADAM: Layer 3 -> dw_min:9.9455e-01  dw_max:1.0073e+00 lr:1.0000e-02
2023-04-01 23:20:23,289 			Learning rate: weights:   1.000e-02    
2023-04-01 23:20:23,289 			Last test performance: 99.40%
2023-04-01 23:20:23,289 ----------------
2023-04-01 23:20:28,896   22  => 109   		Training 486 pattern with 99.38% 	Forward time: 	 5.51 sec
2023-04-01 23:20:28,896 			Loss:    1.437e-02    			Backward time: 	 0.10 sec 
2023-04-01 23:20:28,896 ADAM: Layer 0 -> dw_min:9.9673e-01  dw_max:1.0029e+00 lr:1.0000e-02
2023-04-01 23:20:28,896 ADAM: Layer 1 -> dw_min:9.8905e-01  dw_max:1.0182e+00 lr:1.0000e-02
2023-04-01 23:20:28,896 ADAM: Layer 2 -> dw_min:9.8916e-01  dw_max:1.0147e+00 lr:1.0000e-02
2023-04-01 23:20:28,897 ADAM: Layer 3 -> dw_min:9.9511e-01  dw_max:1.0066e+00 lr:1.0000e-02
2023-04-01 23:20:29,036 			Learning rate: weights:   1.000e-02    
2023-04-01 23:20:29,036 			Last test performance: 99.40%
2023-04-01 23:20:29,036 ----------------
2023-04-01 23:20:34,599   22  => 110   		Training 486 pattern with 98.96% 	Forward time: 	 5.46 sec
2023-04-01 23:20:34,599 			Loss:    2.046e-02    			Backward time: 	 0.10 sec 
2023-04-01 23:20:34,599 ADAM: Layer 0 -> dw_min:9.9657e-01  dw_max:1.0024e+00 lr:1.0000e-02
2023-04-01 23:20:34,599 ADAM: Layer 1 -> dw_min:9.8594e-01  dw_max:1.0191e+00 lr:1.0000e-02
2023-04-01 23:20:34,599 ADAM: Layer 2 -> dw_min:9.8337e-01  dw_max:1.0151e+00 lr:1.0000e-02
2023-04-01 23:20:34,599 ADAM: Layer 3 -> dw_min:9.9559e-01  dw_max:1.0066e+00 lr:1.0000e-02
2023-04-01 23:20:34,696 			Learning rate: weights:   1.000e-02    
2023-04-01 23:20:34,696 			Last test performance: 99.40%
2023-04-01 23:20:34,696 ----------------
2023-04-01 23:20:40,105   22  => 111   		Training 486 pattern with 99.58% 	Forward time: 	 5.31 sec
2023-04-01 23:20:40,105 			Loss:    1.685e-02    			Backward time: 	 0.10 sec 
2023-04-01 23:20:40,105 ADAM: Layer 0 -> dw_min:9.9627e-01  dw_max:1.0027e+00 lr:1.0000e-02
2023-04-01 23:20:40,106 ADAM: Layer 1 -> dw_min:9.8760e-01  dw_max:1.0175e+00 lr:1.0000e-02
2023-04-01 23:20:40,106 ADAM: Layer 2 -> dw_min:9.8502e-01  dw_max:1.0153e+00 lr:1.0000e-02
2023-04-01 23:20:40,106 ADAM: Layer 3 -> dw_min:9.9057e-01  dw_max:1.0078e+00 lr:1.0000e-02
2023-04-01 23:20:40,180 			Learning rate: weights:   1.000e-02    
2023-04-01 23:20:40,180 			Last test performance: 99.40%
2023-04-01 23:20:40,180 ----------------
2023-04-01 23:20:45,740   22  => 112   		Training 486 pattern with 100.00% 	Forward time: 	 5.46 sec
2023-04-01 23:20:45,740 			Loss:    1.178e-03    			Backward time: 	 0.10 sec 
2023-04-01 23:20:45,740 ADAM: Layer 0 -> dw_min:9.9659e-01  dw_max:1.0024e+00 lr:1.0000e-02
2023-04-01 23:20:45,740 ADAM: Layer 1 -> dw_min:9.8881e-01  dw_max:1.0157e+00 lr:1.0000e-02
2023-04-01 23:20:45,741 ADAM: Layer 2 -> dw_min:9.8546e-01  dw_max:1.0138e+00 lr:1.0000e-02
2023-04-01 23:20:45,741 ADAM: Layer 3 -> dw_min:9.9151e-01  dw_max:1.0071e+00 lr:1.0000e-02
2023-04-01 23:20:45,758 			Learning rate: weights:   1.000e-02    
2023-04-01 23:20:45,758 			Last test performance: 99.40%
2023-04-01 23:20:45,758 ----------------
2023-04-01 23:20:51,255   22  => 113   		Training 486 pattern with 100.00% 	Forward time: 	 5.40 sec
2023-04-01 23:20:51,255 			Loss:    1.269e-03    			Backward time: 	 0.10 sec 
2023-04-01 23:20:51,256 ADAM: Layer 0 -> dw_min:9.9691e-01  dw_max:1.0022e+00 lr:1.0000e-02
2023-04-01 23:20:51,256 ADAM: Layer 1 -> dw_min:9.9013e-01  dw_max:1.0141e+00 lr:1.0000e-02
2023-04-01 23:20:51,256 ADAM: Layer 2 -> dw_min:9.8690e-01  dw_max:1.0124e+00 lr:1.0000e-02
2023-04-01 23:20:51,256 ADAM: Layer 3 -> dw_min:9.9235e-01  dw_max:1.0064e+00 lr:1.0000e-02
2023-04-01 23:20:51,313 			Learning rate: weights:   1.000e-02    
2023-04-01 23:20:51,313 			Last test performance: 99.40%
2023-04-01 23:20:51,313 ----------------
2023-04-01 23:20:56,825   22  => 114   		Training 486 pattern with 99.38% 	Forward time: 	 5.41 sec
2023-04-01 23:20:56,825 			Loss:    2.492e-02    			Backward time: 	 0.09 sec 
2023-04-01 23:20:56,826 ADAM: Layer 0 -> dw_min:9.9703e-01  dw_max:1.0028e+00 lr:1.0000e-02
2023-04-01 23:20:56,826 ADAM: Layer 1 -> dw_min:9.9035e-01  dw_max:1.0172e+00 lr:1.0000e-02
2023-04-01 23:20:56,826 ADAM: Layer 2 -> dw_min:9.8494e-01  dw_max:1.0138e+00 lr:1.0000e-02
2023-04-01 23:20:56,826 ADAM: Layer 3 -> dw_min:9.9311e-01  dw_max:1.0057e+00 lr:1.0000e-02
2023-04-01 23:20:56,867 			Learning rate: weights:   1.000e-02    
2023-04-01 23:20:56,867 			Last test performance: 99.40%
2023-04-01 23:20:56,867 ----------------
2023-04-01 23:21:02,313   22  => 115   		Training 486 pattern with 100.00% 	Forward time: 	 5.35 sec
2023-04-01 23:21:02,314 			Loss:    4.211e-03    			Backward time: 	 0.10 sec 
2023-04-01 23:21:02,314 ADAM: Layer 0 -> dw_min:9.9769e-01  dw_max:1.0029e+00 lr:1.0000e-02
2023-04-01 23:21:02,314 ADAM: Layer 1 -> dw_min:9.9026e-01  dw_max:1.0153e+00 lr:1.0000e-02
2023-04-01 23:21:02,314 ADAM: Layer 2 -> dw_min:9.8644e-01  dw_max:1.0149e+00 lr:1.0000e-02
2023-04-01 23:21:02,314 ADAM: Layer 3 -> dw_min:9.9380e-01  dw_max:1.0052e+00 lr:1.0000e-02
2023-04-01 23:21:02,374 			Learning rate: weights:   1.000e-02    
2023-04-01 23:21:02,374 			Last test performance: 99.40%
2023-04-01 23:21:02,374 ----------------
2023-04-01 23:21:07,976   22  => 116   		Training 486 pattern with 99.17% 	Forward time: 	 5.50 sec
2023-04-01 23:21:07,976 			Loss:    2.426e-02    			Backward time: 	 0.10 sec 
2023-04-01 23:21:07,977 ADAM: Layer 0 -> dw_min:9.9769e-01  dw_max:1.0032e+00 lr:1.0000e-02
2023-04-01 23:21:07,977 ADAM: Layer 1 -> dw_min:9.8947e-01  dw_max:1.0138e+00 lr:1.0000e-02
2023-04-01 23:21:07,977 ADAM: Layer 2 -> dw_min:9.8467e-01  dw_max:1.0153e+00 lr:1.0000e-02
2023-04-01 23:21:07,977 ADAM: Layer 3 -> dw_min:9.9442e-01  dw_max:1.0077e+00 lr:1.0000e-02
2023-04-01 23:21:08,055 			Learning rate: weights:   1.000e-02    
2023-04-01 23:21:08,055 			Last test performance: 99.40%
2023-04-01 23:21:08,055 ----------------
2023-04-01 23:21:13,536   22  => 117   		Training 486 pattern with 99.79% 	Forward time: 	 5.38 sec
2023-04-01 23:21:13,537 			Loss:    3.695e-03    			Backward time: 	 0.10 sec 
2023-04-01 23:21:13,537 ADAM: Layer 0 -> dw_min:9.9754e-01  dw_max:1.0028e+00 lr:1.0000e-02
2023-04-01 23:21:13,537 ADAM: Layer 1 -> dw_min:9.8900e-01  dw_max:1.0123e+00 lr:1.0000e-02
2023-04-01 23:21:13,537 ADAM: Layer 2 -> dw_min:9.8619e-01  dw_max:1.0138e+00 lr:1.0000e-02
2023-04-01 23:21:13,537 ADAM: Layer 3 -> dw_min:9.9497e-01  dw_max:1.0069e+00 lr:1.0000e-02
2023-04-01 23:21:13,635 			Learning rate: weights:   1.000e-02    
2023-04-01 23:21:13,635 			Last test performance: 99.40%
2023-04-01 23:21:13,635 ----------------
2023-04-01 23:21:19,138   22  => 118   		Training 486 pattern with 99.38% 	Forward time: 	 5.40 sec
2023-04-01 23:21:19,139 			Loss:    3.063e-02    			Backward time: 	 0.10 sec 
2023-04-01 23:21:19,139 ADAM: Layer 0 -> dw_min:9.9768e-01  dw_max:1.0023e+00 lr:1.0000e-02
2023-04-01 23:21:19,139 ADAM: Layer 1 -> dw_min:9.8703e-01  dw_max:1.0113e+00 lr:1.0000e-02
2023-04-01 23:21:19,139 ADAM: Layer 2 -> dw_min:9.8499e-01  dw_max:1.0166e+00 lr:1.0000e-02
2023-04-01 23:21:19,139 ADAM: Layer 3 -> dw_min:9.9547e-01  dw_max:1.0083e+00 lr:1.0000e-02
2023-04-01 23:21:19,206 			Learning rate: weights:   1.000e-02    
2023-04-01 23:21:19,207 			Last test performance: 99.40%
2023-04-01 23:21:19,207 ----------------
2023-04-01 23:21:24,727   22  => 119   		Training 486 pattern with 98.75% 	Forward time: 	 5.42 sec
2023-04-01 23:21:24,727 			Loss:    3.772e-02    			Backward time: 	 0.09 sec 
2023-04-01 23:21:24,727 ADAM: Layer 0 -> dw_min:9.9753e-01  dw_max:1.0030e+00 lr:1.0000e-02
2023-04-01 23:21:24,727 ADAM: Layer 1 -> dw_min:9.8893e-01  dw_max:1.0116e+00 lr:1.0000e-02
2023-04-01 23:21:24,728 ADAM: Layer 2 -> dw_min:9.8529e-01  dw_max:1.0149e+00 lr:1.0000e-02
2023-04-01 23:21:24,728 ADAM: Layer 3 -> dw_min:9.9592e-01  dw_max:1.0075e+00 lr:1.0000e-02
2023-04-01 23:21:24,804 			Learning rate: weights:   1.000e-02    
2023-04-01 23:21:24,804 			Last test performance: 99.40%
2023-04-01 23:21:24,804 ----------------
2023-04-01 23:21:30,320   22  => 120   		Training 486 pattern with 99.58% 	Forward time: 	 5.41 sec
2023-04-01 23:21:30,320 			Loss:    1.848e-02    			Backward time: 	 0.10 sec 
2023-04-01 23:21:30,320 ADAM: Layer 0 -> dw_min:9.9763e-01  dw_max:1.0027e+00 lr:1.0000e-02
2023-04-01 23:21:30,321 ADAM: Layer 1 -> dw_min:9.8999e-01  dw_max:1.0105e+00 lr:1.0000e-02
2023-04-01 23:21:30,321 ADAM: Layer 2 -> dw_min:9.8587e-01  dw_max:1.0152e+00 lr:1.0000e-02
2023-04-01 23:21:30,321 ADAM: Layer 3 -> dw_min:9.9506e-01  dw_max:1.0083e+00 lr:1.0000e-02
2023-04-01 23:21:30,403 			Learning rate: weights:   1.000e-02    
2023-04-01 23:21:30,403 			Last test performance: 99.40%
2023-04-01 23:21:30,403 ----------------
2023-04-01 23:21:35,794   22  => 121   		Training 486 pattern with 99.38% 	Forward time: 	 5.29 sec
2023-04-01 23:21:35,794 			Loss:    1.274e-02    			Backward time: 	 0.10 sec 
2023-04-01 23:21:35,794 ADAM: Layer 0 -> dw_min:9.9754e-01  dw_max:1.0023e+00 lr:1.0000e-02
2023-04-01 23:21:35,794 ADAM: Layer 1 -> dw_min:9.9110e-01  dw_max:1.0093e+00 lr:1.0000e-02
2023-04-01 23:21:35,794 ADAM: Layer 2 -> dw_min:9.8671e-01  dw_max:1.0148e+00 lr:1.0000e-02
2023-04-01 23:21:35,794 ADAM: Layer 3 -> dw_min:9.9244e-01  dw_max:1.0075e+00 lr:1.0000e-02
2023-04-01 23:21:35,850 			Learning rate: weights:   1.000e-02    
2023-04-01 23:21:35,850 			Last test performance: 99.40%
2023-04-01 23:21:35,850 ----------------
2023-04-01 23:21:41,375   22  => 122   		Training 486 pattern with 99.17% 	Forward time: 	 5.42 sec
2023-04-01 23:21:41,375 			Loss:    2.075e-02    			Backward time: 	 0.10 sec 
2023-04-01 23:21:41,375 ADAM: Layer 0 -> dw_min:9.9750e-01  dw_max:1.0021e+00 lr:1.0000e-02
2023-04-01 23:21:41,375 ADAM: Layer 1 -> dw_min:9.9177e-01  dw_max:1.0084e+00 lr:1.0000e-02
2023-04-01 23:21:41,376 ADAM: Layer 2 -> dw_min:9.8490e-01  dw_max:1.0133e+00 lr:1.0000e-02
2023-04-01 23:21:41,376 ADAM: Layer 3 -> dw_min:9.9319e-01  dw_max:1.0068e+00 lr:1.0000e-02
2023-04-01 23:21:41,391 			Learning rate: weights:   1.000e-02    
2023-04-01 23:21:41,391 			Last test performance: 99.40%
2023-04-01 23:21:41,391 ----------------
2023-04-01 23:21:46,915   22  => 123   		Training 486 pattern with 99.58% 	Forward time: 	 5.42 sec
2023-04-01 23:21:46,916 			Loss:    1.226e-02    			Backward time: 	 0.10 sec 
2023-04-01 23:21:46,916 ADAM: Layer 0 -> dw_min:9.9733e-01  dw_max:1.0021e+00 lr:1.0000e-02
2023-04-01 23:21:46,916 ADAM: Layer 1 -> dw_min:9.8787e-01  dw_max:1.0079e+00 lr:1.0000e-02
2023-04-01 23:21:46,916 ADAM: Layer 2 -> dw_min:9.8639e-01  dw_max:1.0126e+00 lr:1.0000e-02
2023-04-01 23:21:46,916 ADAM: Layer 3 -> dw_min:9.9387e-01  dw_max:1.0066e+00 lr:1.0000e-02
2023-04-01 23:21:46,932 			Learning rate: weights:   1.000e-02    
2023-04-01 23:21:46,932 			Last test performance: 99.40%
2023-04-01 23:21:46,932 ----------------
2023-04-01 23:21:52,405   22  => 124   		Training 486 pattern with 99.79% 	Forward time: 	 5.37 sec
2023-04-01 23:21:52,405 			Loss:    5.251e-03    			Backward time: 	 0.09 sec 
2023-04-01 23:21:52,406 ADAM: Layer 0 -> dw_min:9.9779e-01  dw_max:1.0020e+00 lr:1.0000e-02
2023-04-01 23:21:52,406 ADAM: Layer 1 -> dw_min:9.8730e-01  dw_max:1.0095e+00 lr:1.0000e-02
2023-04-01 23:21:52,406 ADAM: Layer 2 -> dw_min:9.8701e-01  dw_max:1.0118e+00 lr:1.0000e-02
2023-04-01 23:21:52,406 ADAM: Layer 3 -> dw_min:9.9427e-01  dw_max:1.0055e+00 lr:1.0000e-02
2023-04-01 23:21:52,466 
2023-04-01 23:21:52,466 Testing:
2023-04-01 23:21:52,730 		24 of 10000 with 100.00% 	 Time used:  0.26 sec
2023-04-01 23:21:52,996 		48 of 10000 with 100.00% 	 Time used:  0.27 sec
2023-04-01 23:21:53,272 		72 of 10000 with 100.00% 	 Time used:  0.28 sec
2023-04-01 23:21:53,556 		96 of 10000 with 100.00% 	 Time used:  0.28 sec
2023-04-01 23:21:53,826 		120 of 10000 with 100.00% 	 Time used:  0.27 sec
2023-04-01 23:21:54,110 		144 of 10000 with 100.00% 	 Time used:  0.28 sec
2023-04-01 23:21:54,384 		168 of 10000 with 100.00% 	 Time used:  0.27 sec
2023-04-01 23:21:54,677 		192 of 10000 with 100.00% 	 Time used:  0.29 sec
2023-04-01 23:21:54,956 		216 of 10000 with 100.00% 	 Time used:  0.28 sec
2023-04-01 23:21:55,238 		240 of 10000 with 100.00% 	 Time used:  0.28 sec
2023-04-01 23:21:55,514 		264 of 10000 with 100.00% 	 Time used:  0.28 sec
2023-04-01 23:21:55,788 		288 of 10000 with 100.00% 	 Time used:  0.27 sec
2023-04-01 23:21:56,055 		312 of 10000 with 99.68% 	 Time used:  0.27 sec
2023-04-01 23:21:56,325 		336 of 10000 with 99.70% 	 Time used:  0.27 sec
2023-04-01 23:21:56,612 		360 of 10000 with 99.72% 	 Time used:  0.29 sec
2023-04-01 23:21:56,885 		384 of 10000 with 99.74% 	 Time used:  0.27 sec
2023-04-01 23:21:57,165 		408 of 10000 with 99.75% 	 Time used:  0.28 sec
2023-04-01 23:21:57,434 		432 of 10000 with 99.77% 	 Time used:  0.27 sec
2023-04-01 23:21:57,699 		456 of 10000 with 99.56% 	 Time used:  0.27 sec
2023-04-01 23:21:57,975 		480 of 10000 with 99.58% 	 Time used:  0.28 sec
2023-04-01 23:21:58,231 		504 of 10000 with 99.60% 	 Time used:  0.26 sec
2023-04-01 23:21:58,509 		528 of 10000 with 99.62% 	 Time used:  0.28 sec
2023-04-01 23:21:58,787 		552 of 10000 with 99.64% 	 Time used:  0.28 sec
2023-04-01 23:21:59,066 		576 of 10000 with 99.65% 	 Time used:  0.28 sec
2023-04-01 23:21:59,333 		600 of 10000 with 99.50% 	 Time used:  0.27 sec
2023-04-01 23:21:59,593 		624 of 10000 with 99.52% 	 Time used:  0.26 sec
2023-04-01 23:21:59,859 		648 of 10000 with 99.54% 	 Time used:  0.27 sec
2023-04-01 23:22:00,140 		672 of 10000 with 99.40% 	 Time used:  0.28 sec
2023-04-01 23:22:00,428 		696 of 10000 with 99.14% 	 Time used:  0.29 sec
2023-04-01 23:22:00,720 		720 of 10000 with 99.17% 	 Time used:  0.29 sec
2023-04-01 23:22:01,002 		744 of 10000 with 99.19% 	 Time used:  0.28 sec
2023-04-01 23:22:01,279 		768 of 10000 with 99.22% 	 Time used:  0.28 sec
2023-04-01 23:22:01,559 		792 of 10000 with 99.24% 	 Time used:  0.28 sec
2023-04-01 23:22:01,823 		816 of 10000 with 99.26% 	 Time used:  0.26 sec
2023-04-01 23:22:02,108 		840 of 10000 with 99.29% 	 Time used:  0.28 sec
2023-04-01 23:22:02,379 		864 of 10000 with 99.31% 	 Time used:  0.27 sec
2023-04-01 23:22:02,647 		888 of 10000 with 99.32% 	 Time used:  0.27 sec
2023-04-01 23:22:02,918 		912 of 10000 with 99.23% 	 Time used:  0.27 sec
2023-04-01 23:22:03,190 		936 of 10000 with 99.25% 	 Time used:  0.27 sec
2023-04-01 23:22:03,456 		960 of 10000 with 99.06% 	 Time used:  0.27 sec
2023-04-01 23:22:03,732 		984 of 10000 with 99.09% 	 Time used:  0.28 sec
2023-04-01 23:22:04,002 		1008 of 10000 with 99.11% 	 Time used:  0.27 sec
2023-04-01 23:22:04,281 		1032 of 10000 with 99.03% 	 Time used:  0.28 sec
2023-04-01 23:22:04,563 		1056 of 10000 with 98.96% 	 Time used:  0.28 sec
2023-04-01 23:22:04,829 		1080 of 10000 with 98.98% 	 Time used:  0.27 sec
2023-04-01 23:22:05,097 		1104 of 10000 with 99.00% 	 Time used:  0.27 sec
2023-04-01 23:22:05,354 		1128 of 10000 with 98.94% 	 Time used:  0.26 sec
2023-04-01 23:22:05,634 		1152 of 10000 with 98.96% 	 Time used:  0.28 sec
2023-04-01 23:22:05,886 		1176 of 10000 with 98.98% 	 Time used:  0.25 sec
2023-04-01 23:22:06,163 		1200 of 10000 with 99.00% 	 Time used:  0.28 sec
2023-04-01 23:22:06,452 		1224 of 10000 with 99.02% 	 Time used:  0.29 sec
2023-04-01 23:22:06,745 		1248 of 10000 with 98.96% 	 Time used:  0.29 sec
2023-04-01 23:22:07,017 		1272 of 10000 with 98.90% 	 Time used:  0.27 sec
2023-04-01 23:22:07,280 		1296 of 10000 with 98.92% 	 Time used:  0.26 sec
2023-04-01 23:22:07,563 		1320 of 10000 with 98.94% 	 Time used:  0.28 sec
2023-04-01 23:22:07,843 		1344 of 10000 with 98.96% 	 Time used:  0.28 sec
2023-04-01 23:22:08,147 		1368 of 10000 with 98.98% 	 Time used:  0.30 sec
2023-04-01 23:22:08,410 		1392 of 10000 with 98.99% 	 Time used:  0.26 sec
2023-04-01 23:22:08,698 		1416 of 10000 with 98.94% 	 Time used:  0.29 sec
2023-04-01 23:22:08,975 		1440 of 10000 with 98.96% 	 Time used:  0.28 sec
2023-04-01 23:22:09,239 		1464 of 10000 with 98.91% 	 Time used:  0.26 sec
2023-04-01 23:22:09,506 		1488 of 10000 with 98.92% 	 Time used:  0.27 sec
2023-04-01 23:22:09,781 		1512 of 10000 with 98.94% 	 Time used:  0.28 sec
2023-04-01 23:22:10,057 		1536 of 10000 with 98.96% 	 Time used:  0.28 sec
2023-04-01 23:22:10,325 		1560 of 10000 with 98.97% 	 Time used:  0.27 sec
2023-04-01 23:22:10,616 		1584 of 10000 with 98.99% 	 Time used:  0.29 sec
2023-04-01 23:22:10,882 		1608 of 10000 with 99.00% 	 Time used:  0.27 sec
2023-04-01 23:22:11,153 		1632 of 10000 with 99.02% 	 Time used:  0.27 sec
2023-04-01 23:22:11,432 		1656 of 10000 with 99.03% 	 Time used:  0.28 sec
2023-04-01 23:22:11,717 		1680 of 10000 with 99.05% 	 Time used:  0.28 sec
2023-04-01 23:22:11,988 		1704 of 10000 with 99.06% 	 Time used:  0.27 sec
2023-04-01 23:22:12,269 		1728 of 10000 with 99.07% 	 Time used:  0.28 sec
2023-04-01 23:22:12,536 		1752 of 10000 with 99.03% 	 Time used:  0.27 sec
2023-04-01 23:22:12,818 		1776 of 10000 with 99.04% 	 Time used:  0.28 sec
2023-04-01 23:22:13,086 		1800 of 10000 with 99.00% 	 Time used:  0.27 sec
2023-04-01 23:22:13,341 		1824 of 10000 with 99.01% 	 Time used:  0.25 sec
2023-04-01 23:22:13,633 		1848 of 10000 with 99.03% 	 Time used:  0.29 sec
2023-04-01 23:22:13,907 		1872 of 10000 with 99.04% 	 Time used:  0.27 sec
2023-04-01 23:22:14,183 		1896 of 10000 with 99.00% 	 Time used:  0.27 sec
2023-04-01 23:22:14,457 		1920 of 10000 with 98.96% 	 Time used:  0.27 sec
2023-04-01 23:22:14,723 		1944 of 10000 with 98.97% 	 Time used:  0.27 sec
2023-04-01 23:22:14,987 		1968 of 10000 with 98.98% 	 Time used:  0.26 sec
2023-04-01 23:22:15,268 		1992 of 10000 with 99.00% 	 Time used:  0.28 sec
2023-04-01 23:22:15,549 		2016 of 10000 with 99.01% 	 Time used:  0.28 sec
2023-04-01 23:22:15,847 		2040 of 10000 with 98.97% 	 Time used:  0.30 sec
2023-04-01 23:22:16,129 		2064 of 10000 with 98.98% 	 Time used:  0.28 sec
2023-04-01 23:22:16,421 		2088 of 10000 with 98.99% 	 Time used:  0.29 sec
2023-04-01 23:22:16,690 		2112 of 10000 with 99.01% 	 Time used:  0.27 sec
2023-04-01 23:22:16,982 		2136 of 10000 with 98.97% 	 Time used:  0.29 sec
2023-04-01 23:22:17,280 		2160 of 10000 with 98.98% 	 Time used:  0.30 sec
2023-04-01 23:22:17,568 		2184 of 10000 with 98.99% 	 Time used:  0.29 sec
2023-04-01 23:22:17,838 		2208 of 10000 with 99.00% 	 Time used:  0.27 sec
2023-04-01 23:22:18,130 		2232 of 10000 with 99.01% 	 Time used:  0.29 sec
2023-04-01 23:22:18,396 		2256 of 10000 with 99.02% 	 Time used:  0.27 sec
2023-04-01 23:22:18,674 		2280 of 10000 with 99.04% 	 Time used:  0.28 sec
2023-04-01 23:22:18,951 		2304 of 10000 with 98.96% 	 Time used:  0.28 sec
2023-04-01 23:22:19,223 		2328 of 10000 with 98.97% 	 Time used:  0.27 sec
2023-04-01 23:22:19,486 		2352 of 10000 with 98.98% 	 Time used:  0.26 sec
2023-04-01 23:22:19,769 		2376 of 10000 with 98.99% 	 Time used:  0.28 sec
2023-04-01 23:22:20,046 		2400 of 10000 with 99.00% 	 Time used:  0.28 sec
2023-04-01 23:22:20,323 		2424 of 10000 with 99.01% 	 Time used:  0.28 sec
2023-04-01 23:22:20,619 		2448 of 10000 with 99.02% 	 Time used:  0.30 sec
2023-04-01 23:22:20,883 		2472 of 10000 with 98.99% 	 Time used:  0.26 sec
2023-04-01 23:22:21,154 		2496 of 10000 with 99.00% 	 Time used:  0.27 sec
2023-04-01 23:22:21,449 		2520 of 10000 with 99.01% 	 Time used:  0.29 sec
2023-04-01 23:22:21,769 		2544 of 10000 with 99.02% 	 Time used:  0.32 sec
2023-04-01 23:22:22,037 		2568 of 10000 with 99.03% 	 Time used:  0.27 sec
2023-04-01 23:22:22,314 		2592 of 10000 with 99.00% 	 Time used:  0.28 sec
2023-04-01 23:22:22,579 		2616 of 10000 with 98.97% 	 Time used:  0.26 sec
2023-04-01 23:22:22,840 		2640 of 10000 with 98.98% 	 Time used:  0.26 sec
2023-04-01 23:22:23,111 		2664 of 10000 with 98.95% 	 Time used:  0.27 sec
2023-04-01 23:22:23,390 		2688 of 10000 with 98.96% 	 Time used:  0.28 sec
2023-04-01 23:22:23,673 		2712 of 10000 with 98.97% 	 Time used:  0.28 sec
2023-04-01 23:22:23,988 		2736 of 10000 with 98.98% 	 Time used:  0.31 sec
2023-04-01 23:22:24,258 		2760 of 10000 with 98.99% 	 Time used:  0.27 sec
2023-04-01 23:22:24,528 		2784 of 10000 with 98.99% 	 Time used:  0.27 sec
2023-04-01 23:22:24,794 		2808 of 10000 with 99.00% 	 Time used:  0.27 sec
2023-04-01 23:22:25,076 		2832 of 10000 with 99.01% 	 Time used:  0.28 sec
2023-04-01 23:22:25,333 		2856 of 10000 with 98.98% 	 Time used:  0.26 sec
2023-04-01 23:22:25,623 		2880 of 10000 with 98.99% 	 Time used:  0.29 sec
2023-04-01 23:22:25,907 		2904 of 10000 with 99.00% 	 Time used:  0.28 sec
2023-04-01 23:22:26,175 		2928 of 10000 with 99.01% 	 Time used:  0.27 sec
2023-04-01 23:22:26,463 		2952 of 10000 with 99.02% 	 Time used:  0.29 sec
2023-04-01 23:22:26,745 		2976 of 10000 with 99.03% 	 Time used:  0.28 sec
2023-04-01 23:22:27,028 		3000 of 10000 with 99.03% 	 Time used:  0.28 sec
2023-04-01 23:22:27,307 		3024 of 10000 with 99.04% 	 Time used:  0.28 sec
2023-04-01 23:22:27,584 		3048 of 10000 with 99.05% 	 Time used:  0.28 sec
2023-04-01 23:22:27,860 		3072 of 10000 with 99.06% 	 Time used:  0.28 sec
2023-04-01 23:22:28,123 		3096 of 10000 with 99.06% 	 Time used:  0.26 sec
2023-04-01 23:22:28,400 		3120 of 10000 with 99.07% 	 Time used:  0.28 sec
2023-04-01 23:22:28,673 		3144 of 10000 with 99.08% 	 Time used:  0.27 sec
2023-04-01 23:22:28,952 		3168 of 10000 with 99.08% 	 Time used:  0.28 sec
2023-04-01 23:22:29,236 		3192 of 10000 with 99.09% 	 Time used:  0.28 sec
2023-04-01 23:22:29,532 		3216 of 10000 with 99.10% 	 Time used:  0.30 sec
2023-04-01 23:22:29,833 		3240 of 10000 with 99.07% 	 Time used:  0.30 sec
2023-04-01 23:22:30,114 		3264 of 10000 with 99.08% 	 Time used:  0.28 sec
2023-04-01 23:22:30,397 		3288 of 10000 with 99.06% 	 Time used:  0.28 sec
2023-04-01 23:22:30,674 		3312 of 10000 with 99.06% 	 Time used:  0.28 sec
2023-04-01 23:22:30,938 		3336 of 10000 with 99.07% 	 Time used:  0.26 sec
2023-04-01 23:22:31,207 		3360 of 10000 with 99.08% 	 Time used:  0.27 sec
2023-04-01 23:22:31,487 		3384 of 10000 with 99.05% 	 Time used:  0.28 sec
2023-04-01 23:22:31,752 		3408 of 10000 with 99.06% 	 Time used:  0.26 sec
2023-04-01 23:22:32,028 		3432 of 10000 with 99.04% 	 Time used:  0.28 sec
2023-04-01 23:22:32,298 		3456 of 10000 with 99.05% 	 Time used:  0.27 sec
2023-04-01 23:22:32,566 		3480 of 10000 with 99.05% 	 Time used:  0.27 sec
2023-04-01 23:22:32,843 		3504 of 10000 with 99.06% 	 Time used:  0.28 sec
2023-04-01 23:22:33,098 		3528 of 10000 with 99.06% 	 Time used:  0.25 sec
2023-04-01 23:22:33,368 		3552 of 10000 with 99.07% 	 Time used:  0.27 sec
2023-04-01 23:22:33,638 		3576 of 10000 with 99.08% 	 Time used:  0.27 sec
2023-04-01 23:22:33,904 		3600 of 10000 with 99.08% 	 Time used:  0.27 sec
2023-04-01 23:22:34,201 		3624 of 10000 with 99.09% 	 Time used:  0.30 sec
2023-04-01 23:22:34,476 		3648 of 10000 with 99.10% 	 Time used:  0.27 sec
2023-04-01 23:22:34,749 		3672 of 10000 with 99.10% 	 Time used:  0.27 sec
2023-04-01 23:22:35,029 		3696 of 10000 with 99.11% 	 Time used:  0.28 sec
2023-04-01 23:22:35,314 		3720 of 10000 with 99.11% 	 Time used:  0.29 sec
2023-04-01 23:22:35,578 		3744 of 10000 with 99.12% 	 Time used:  0.26 sec
2023-04-01 23:22:35,859 		3768 of 10000 with 99.10% 	 Time used:  0.28 sec
2023-04-01 23:22:36,127 		3792 of 10000 with 99.10% 	 Time used:  0.27 sec
2023-04-01 23:22:36,399 		3816 of 10000 with 99.11% 	 Time used:  0.27 sec
2023-04-01 23:22:36,646 		3840 of 10000 with 99.09% 	 Time used:  0.25 sec
2023-04-01 23:22:36,916 		3864 of 10000 with 99.07% 	 Time used:  0.27 sec
2023-04-01 23:22:37,180 		3888 of 10000 with 99.07% 	 Time used:  0.26 sec
2023-04-01 23:22:37,454 		3912 of 10000 with 99.08% 	 Time used:  0.27 sec
2023-04-01 23:22:37,740 		3936 of 10000 with 99.09% 	 Time used:  0.29 sec
2023-04-01 23:22:38,004 		3960 of 10000 with 99.09% 	 Time used:  0.26 sec
2023-04-01 23:22:38,282 		3984 of 10000 with 99.10% 	 Time used:  0.28 sec
2023-04-01 23:22:38,570 		4008 of 10000 with 99.10% 	 Time used:  0.29 sec
2023-04-01 23:22:38,847 		4032 of 10000 with 99.08% 	 Time used:  0.28 sec
2023-04-01 23:22:39,107 		4056 of 10000 with 99.09% 	 Time used:  0.26 sec
2023-04-01 23:22:39,375 		4080 of 10000 with 99.09% 	 Time used:  0.27 sec
2023-04-01 23:22:39,638 		4104 of 10000 with 99.10% 	 Time used:  0.26 sec
2023-04-01 23:22:39,913 		4128 of 10000 with 99.10% 	 Time used:  0.27 sec
2023-04-01 23:22:40,182 		4152 of 10000 with 99.11% 	 Time used:  0.27 sec
2023-04-01 23:22:40,461 		4176 of 10000 with 99.11% 	 Time used:  0.28 sec
2023-04-01 23:22:40,744 		4200 of 10000 with 99.10% 	 Time used:  0.28 sec
2023-04-01 23:22:41,024 		4224 of 10000 with 99.10% 	 Time used:  0.28 sec
2023-04-01 23:22:41,305 		4248 of 10000 with 99.11% 	 Time used:  0.28 sec
2023-04-01 23:22:41,569 		4272 of 10000 with 99.09% 	 Time used:  0.26 sec
2023-04-01 23:22:41,834 		4296 of 10000 with 99.09% 	 Time used:  0.27 sec
2023-04-01 23:22:42,114 		4320 of 10000 with 99.10% 	 Time used:  0.28 sec
2023-04-01 23:22:42,406 		4344 of 10000 with 99.10% 	 Time used:  0.29 sec
2023-04-01 23:22:42,664 		4368 of 10000 with 99.11% 	 Time used:  0.26 sec
2023-04-01 23:22:42,930 		4392 of 10000 with 99.11% 	 Time used:  0.27 sec
2023-04-01 23:22:43,198 		4416 of 10000 with 99.12% 	 Time used:  0.27 sec
2023-04-01 23:22:43,457 		4440 of 10000 with 99.12% 	 Time used:  0.26 sec
2023-04-01 23:22:43,719 		4464 of 10000 with 99.10% 	 Time used:  0.26 sec
2023-04-01 23:22:43,978 		4488 of 10000 with 99.11% 	 Time used:  0.26 sec
2023-04-01 23:22:44,263 		4512 of 10000 with 99.09% 	 Time used:  0.29 sec
2023-04-01 23:22:44,526 		4536 of 10000 with 99.10% 	 Time used:  0.26 sec
2023-04-01 23:22:44,786 		4560 of 10000 with 99.08% 	 Time used:  0.26 sec
2023-04-01 23:22:45,062 		4584 of 10000 with 99.06% 	 Time used:  0.28 sec
2023-04-01 23:22:45,358 		4608 of 10000 with 99.07% 	 Time used:  0.30 sec
2023-04-01 23:22:45,611 		4632 of 10000 with 99.05% 	 Time used:  0.25 sec
2023-04-01 23:22:45,890 		4656 of 10000 with 99.05% 	 Time used:  0.28 sec
2023-04-01 23:22:46,165 		4680 of 10000 with 99.06% 	 Time used:  0.27 sec
2023-04-01 23:22:46,430 		4704 of 10000 with 99.06% 	 Time used:  0.26 sec
2023-04-01 23:22:46,703 		4728 of 10000 with 99.07% 	 Time used:  0.27 sec
2023-04-01 23:22:46,972 		4752 of 10000 with 99.07% 	 Time used:  0.27 sec
2023-04-01 23:22:47,251 		4776 of 10000 with 99.06% 	 Time used:  0.28 sec
2023-04-01 23:22:47,524 		4800 of 10000 with 99.06% 	 Time used:  0.27 sec
2023-04-01 23:22:47,793 		4824 of 10000 with 99.07% 	 Time used:  0.27 sec
2023-04-01 23:22:48,062 		4848 of 10000 with 99.07% 	 Time used:  0.27 sec
2023-04-01 23:22:48,334 		4872 of 10000 with 99.08% 	 Time used:  0.27 sec
2023-04-01 23:22:48,624 		4896 of 10000 with 99.08% 	 Time used:  0.29 sec
2023-04-01 23:22:48,907 		4920 of 10000 with 99.09% 	 Time used:  0.28 sec
2023-04-01 23:22:49,196 		4944 of 10000 with 99.09% 	 Time used:  0.29 sec
2023-04-01 23:22:49,462 		4968 of 10000 with 99.09% 	 Time used:  0.27 sec
2023-04-01 23:22:49,733 		4992 of 10000 with 99.10% 	 Time used:  0.27 sec
2023-04-01 23:22:50,005 		5016 of 10000 with 99.10% 	 Time used:  0.27 sec
2023-04-01 23:22:50,257 		5040 of 10000 with 99.11% 	 Time used:  0.25 sec
2023-04-01 23:22:50,524 		5064 of 10000 with 99.11% 	 Time used:  0.27 sec
2023-04-01 23:22:50,808 		5088 of 10000 with 99.12% 	 Time used:  0.28 sec
2023-04-01 23:22:51,071 		5112 of 10000 with 99.12% 	 Time used:  0.26 sec
2023-04-01 23:22:51,336 		5136 of 10000 with 99.12% 	 Time used:  0.27 sec
2023-04-01 23:22:51,593 		5160 of 10000 with 99.13% 	 Time used:  0.26 sec
2023-04-01 23:22:51,854 		5184 of 10000 with 99.13% 	 Time used:  0.26 sec
2023-04-01 23:22:52,132 		5208 of 10000 with 99.14% 	 Time used:  0.28 sec
2023-04-01 23:22:52,408 		5232 of 10000 with 99.14% 	 Time used:  0.28 sec
2023-04-01 23:22:52,681 		5256 of 10000 with 99.14% 	 Time used:  0.27 sec
2023-04-01 23:22:52,947 		5280 of 10000 with 99.15% 	 Time used:  0.27 sec
2023-04-01 23:22:53,205 		5304 of 10000 with 99.15% 	 Time used:  0.26 sec
2023-04-01 23:22:53,476 		5328 of 10000 with 99.16% 	 Time used:  0.27 sec
2023-04-01 23:22:53,749 		5352 of 10000 with 99.16% 	 Time used:  0.27 sec
2023-04-01 23:22:54,014 		5376 of 10000 with 99.16% 	 Time used:  0.26 sec
2023-04-01 23:22:54,290 		5400 of 10000 with 99.17% 	 Time used:  0.28 sec
2023-04-01 23:22:54,565 		5424 of 10000 with 99.17% 	 Time used:  0.27 sec
2023-04-01 23:22:54,842 		5448 of 10000 with 99.17% 	 Time used:  0.28 sec
2023-04-01 23:22:55,104 		5472 of 10000 with 99.18% 	 Time used:  0.26 sec
2023-04-01 23:22:55,363 		5496 of 10000 with 99.18% 	 Time used:  0.26 sec
2023-04-01 23:22:55,632 		5520 of 10000 with 99.18% 	 Time used:  0.27 sec
2023-04-01 23:22:55,913 		5544 of 10000 with 99.19% 	 Time used:  0.28 sec
2023-04-01 23:22:56,186 		5568 of 10000 with 99.19% 	 Time used:  0.27 sec
2023-04-01 23:22:56,453 		5592 of 10000 with 99.20% 	 Time used:  0.27 sec
2023-04-01 23:22:56,724 		5616 of 10000 with 99.20% 	 Time used:  0.27 sec
2023-04-01 23:22:57,001 		5640 of 10000 with 99.20% 	 Time used:  0.28 sec
2023-04-01 23:22:57,278 		5664 of 10000 with 99.19% 	 Time used:  0.28 sec
2023-04-01 23:22:57,558 		5688 of 10000 with 99.19% 	 Time used:  0.28 sec
2023-04-01 23:22:57,832 		5712 of 10000 with 99.19% 	 Time used:  0.27 sec
2023-04-01 23:22:58,103 		5736 of 10000 with 99.20% 	 Time used:  0.27 sec
2023-04-01 23:22:58,365 		5760 of 10000 with 99.20% 	 Time used:  0.26 sec
2023-04-01 23:22:58,629 		5784 of 10000 with 99.20% 	 Time used:  0.26 sec
2023-04-01 23:22:58,899 		5808 of 10000 with 99.21% 	 Time used:  0.27 sec
2023-04-01 23:22:59,172 		5832 of 10000 with 99.21% 	 Time used:  0.27 sec
2023-04-01 23:22:59,429 		5856 of 10000 with 99.21% 	 Time used:  0.26 sec
2023-04-01 23:22:59,704 		5880 of 10000 with 99.22% 	 Time used:  0.27 sec
2023-04-01 23:22:59,978 		5904 of 10000 with 99.22% 	 Time used:  0.27 sec
2023-04-01 23:23:00,256 		5928 of 10000 with 99.22% 	 Time used:  0.28 sec
2023-04-01 23:23:00,526 		5952 of 10000 with 99.21% 	 Time used:  0.27 sec
2023-04-01 23:23:00,781 		5976 of 10000 with 99.21% 	 Time used:  0.25 sec
2023-04-01 23:23:01,062 		6000 of 10000 with 99.18% 	 Time used:  0.28 sec
2023-04-01 23:23:01,336 		6024 of 10000 with 99.17% 	 Time used:  0.27 sec
2023-04-01 23:23:01,608 		6048 of 10000 with 99.16% 	 Time used:  0.27 sec
2023-04-01 23:23:01,874 		6072 of 10000 with 99.16% 	 Time used:  0.27 sec
2023-04-01 23:23:02,130 		6096 of 10000 with 99.16% 	 Time used:  0.26 sec
2023-04-01 23:23:02,383 		6120 of 10000 with 99.17% 	 Time used:  0.25 sec
2023-04-01 23:23:02,640 		6144 of 10000 with 99.17% 	 Time used:  0.26 sec
2023-04-01 23:23:02,905 		6168 of 10000 with 99.17% 	 Time used:  0.26 sec
2023-04-01 23:23:03,160 		6192 of 10000 with 99.18% 	 Time used:  0.26 sec
2023-04-01 23:23:03,424 		6216 of 10000 with 99.18% 	 Time used:  0.26 sec
2023-04-01 23:23:03,724 		6240 of 10000 with 99.18% 	 Time used:  0.30 sec
2023-04-01 23:23:03,986 		6264 of 10000 with 99.19% 	 Time used:  0.26 sec
2023-04-01 23:23:04,241 		6288 of 10000 with 99.19% 	 Time used:  0.25 sec
2023-04-01 23:23:04,509 		6312 of 10000 with 99.19% 	 Time used:  0.27 sec
2023-04-01 23:23:04,770 		6336 of 10000 with 99.20% 	 Time used:  0.26 sec
2023-04-01 23:23:05,035 		6360 of 10000 with 99.20% 	 Time used:  0.26 sec
2023-04-01 23:23:05,311 		6384 of 10000 with 99.20% 	 Time used:  0.28 sec
2023-04-01 23:23:05,573 		6408 of 10000 with 99.20% 	 Time used:  0.26 sec
2023-04-01 23:23:05,845 		6432 of 10000 with 99.21% 	 Time used:  0.27 sec
2023-04-01 23:23:06,105 		6456 of 10000 with 99.21% 	 Time used:  0.26 sec
2023-04-01 23:23:06,368 		6480 of 10000 with 99.21% 	 Time used:  0.26 sec
2023-04-01 23:23:06,644 		6504 of 10000 with 99.22% 	 Time used:  0.28 sec
2023-04-01 23:23:06,910 		6528 of 10000 with 99.22% 	 Time used:  0.26 sec
2023-04-01 23:23:07,185 		6552 of 10000 with 99.22% 	 Time used:  0.27 sec
2023-04-01 23:23:07,505 		6576 of 10000 with 99.21% 	 Time used:  0.32 sec
2023-04-01 23:23:07,803 		6600 of 10000 with 99.18% 	 Time used:  0.30 sec
2023-04-01 23:23:08,087 		6624 of 10000 with 99.18% 	 Time used:  0.28 sec
2023-04-01 23:23:08,373 		6648 of 10000 with 99.17% 	 Time used:  0.29 sec
2023-04-01 23:23:08,634 		6672 of 10000 with 99.18% 	 Time used:  0.26 sec
2023-04-01 23:23:08,903 		6696 of 10000 with 99.18% 	 Time used:  0.27 sec
2023-04-01 23:23:09,166 		6720 of 10000 with 99.18% 	 Time used:  0.26 sec
2023-04-01 23:23:09,435 		6744 of 10000 with 99.18% 	 Time used:  0.27 sec
2023-04-01 23:23:09,707 		6768 of 10000 with 99.19% 	 Time used:  0.27 sec
2023-04-01 23:23:09,963 		6792 of 10000 with 99.19% 	 Time used:  0.26 sec
2023-04-01 23:23:10,234 		6816 of 10000 with 99.19% 	 Time used:  0.27 sec
2023-04-01 23:23:10,495 		6840 of 10000 with 99.20% 	 Time used:  0.26 sec
2023-04-01 23:23:10,759 		6864 of 10000 with 99.20% 	 Time used:  0.26 sec
2023-04-01 23:23:11,023 		6888 of 10000 with 99.20% 	 Time used:  0.26 sec
2023-04-01 23:23:11,294 		6912 of 10000 with 99.20% 	 Time used:  0.27 sec
2023-04-01 23:23:11,566 		6936 of 10000 with 99.21% 	 Time used:  0.27 sec
2023-04-01 23:23:11,826 		6960 of 10000 with 99.21% 	 Time used:  0.26 sec
2023-04-01 23:23:12,096 		6984 of 10000 with 99.21% 	 Time used:  0.27 sec
2023-04-01 23:23:12,369 		7008 of 10000 with 99.22% 	 Time used:  0.27 sec
2023-04-01 23:23:12,640 		7032 of 10000 with 99.22% 	 Time used:  0.27 sec
2023-04-01 23:23:12,914 		7056 of 10000 with 99.22% 	 Time used:  0.27 sec
2023-04-01 23:23:13,180 		7080 of 10000 with 99.22% 	 Time used:  0.27 sec
2023-04-01 23:23:13,444 		7104 of 10000 with 99.23% 	 Time used:  0.26 sec
2023-04-01 23:23:13,709 		7128 of 10000 with 99.23% 	 Time used:  0.26 sec
2023-04-01 23:23:13,980 		7152 of 10000 with 99.23% 	 Time used:  0.27 sec
2023-04-01 23:23:14,254 		7176 of 10000 with 99.23% 	 Time used:  0.27 sec
2023-04-01 23:23:14,528 		7200 of 10000 with 99.24% 	 Time used:  0.27 sec
2023-04-01 23:23:14,811 		7224 of 10000 with 99.24% 	 Time used:  0.28 sec
2023-04-01 23:23:15,088 		7248 of 10000 with 99.24% 	 Time used:  0.28 sec
2023-04-01 23:23:15,356 		7272 of 10000 with 99.24% 	 Time used:  0.27 sec
2023-04-01 23:23:15,626 		7296 of 10000 with 99.25% 	 Time used:  0.27 sec
2023-04-01 23:23:15,896 		7320 of 10000 with 99.25% 	 Time used:  0.27 sec
2023-04-01 23:23:16,162 		7344 of 10000 with 99.25% 	 Time used:  0.27 sec
2023-04-01 23:23:16,443 		7368 of 10000 with 99.25% 	 Time used:  0.28 sec
2023-04-01 23:23:16,717 		7392 of 10000 with 99.26% 	 Time used:  0.27 sec
2023-04-01 23:23:16,991 		7416 of 10000 with 99.26% 	 Time used:  0.27 sec
2023-04-01 23:23:17,265 		7440 of 10000 with 99.26% 	 Time used:  0.27 sec
2023-04-01 23:23:17,560 		7464 of 10000 with 99.26% 	 Time used:  0.29 sec
2023-04-01 23:23:17,822 		7488 of 10000 with 99.27% 	 Time used:  0.26 sec
2023-04-01 23:23:18,103 		7512 of 10000 with 99.27% 	 Time used:  0.28 sec
2023-04-01 23:23:18,382 		7536 of 10000 with 99.27% 	 Time used:  0.28 sec
2023-04-01 23:23:18,655 		7560 of 10000 with 99.27% 	 Time used:  0.27 sec
2023-04-01 23:23:18,921 		7584 of 10000 with 99.27% 	 Time used:  0.27 sec
2023-04-01 23:23:19,196 		7608 of 10000 with 99.28% 	 Time used:  0.27 sec
2023-04-01 23:23:19,462 		7632 of 10000 with 99.28% 	 Time used:  0.27 sec
2023-04-01 23:23:19,718 		7656 of 10000 with 99.28% 	 Time used:  0.26 sec
2023-04-01 23:23:20,002 		7680 of 10000 with 99.28% 	 Time used:  0.28 sec
2023-04-01 23:23:20,286 		7704 of 10000 with 99.29% 	 Time used:  0.28 sec
2023-04-01 23:23:20,559 		7728 of 10000 with 99.29% 	 Time used:  0.27 sec
2023-04-01 23:23:20,808 		7752 of 10000 with 99.29% 	 Time used:  0.25 sec
2023-04-01 23:23:21,035 		7776 of 10000 with 99.29% 	 Time used:  0.23 sec
2023-04-01 23:23:21,283 		7800 of 10000 with 99.29% 	 Time used:  0.25 sec
2023-04-01 23:23:21,531 		7824 of 10000 with 99.30% 	 Time used:  0.25 sec
2023-04-01 23:23:21,775 		7848 of 10000 with 99.30% 	 Time used:  0.24 sec
2023-04-01 23:23:22,012 		7872 of 10000 with 99.30% 	 Time used:  0.24 sec
2023-04-01 23:23:22,269 		7896 of 10000 with 99.30% 	 Time used:  0.26 sec
2023-04-01 23:23:22,507 		7920 of 10000 with 99.31% 	 Time used:  0.24 sec
2023-04-01 23:23:22,763 		7944 of 10000 with 99.31% 	 Time used:  0.26 sec
2023-04-01 23:23:23,017 		7968 of 10000 with 99.31% 	 Time used:  0.25 sec
2023-04-01 23:23:23,293 		7992 of 10000 with 99.31% 	 Time used:  0.28 sec
2023-04-01 23:23:23,555 		8016 of 10000 with 99.31% 	 Time used:  0.26 sec
2023-04-01 23:23:23,796 		8040 of 10000 with 99.32% 	 Time used:  0.24 sec
2023-04-01 23:23:24,056 		8064 of 10000 with 99.32% 	 Time used:  0.26 sec
2023-04-01 23:23:24,320 		8088 of 10000 with 99.32% 	 Time used:  0.26 sec
2023-04-01 23:23:24,595 		8112 of 10000 with 99.32% 	 Time used:  0.27 sec
2023-04-01 23:23:24,851 		8136 of 10000 with 99.32% 	 Time used:  0.26 sec
2023-04-01 23:23:25,108 		8160 of 10000 with 99.33% 	 Time used:  0.26 sec
2023-04-01 23:23:25,369 		8184 of 10000 with 99.33% 	 Time used:  0.26 sec
2023-04-01 23:23:25,614 		8208 of 10000 with 99.33% 	 Time used:  0.24 sec
2023-04-01 23:23:25,875 		8232 of 10000 with 99.33% 	 Time used:  0.26 sec
2023-04-01 23:23:26,139 		8256 of 10000 with 99.33% 	 Time used:  0.26 sec
2023-04-01 23:23:26,388 		8280 of 10000 with 99.34% 	 Time used:  0.25 sec
2023-04-01 23:23:26,656 		8304 of 10000 with 99.34% 	 Time used:  0.27 sec
2023-04-01 23:23:26,932 		8328 of 10000 with 99.32% 	 Time used:  0.28 sec
2023-04-01 23:23:27,183 		8352 of 10000 with 99.32% 	 Time used:  0.25 sec
2023-04-01 23:23:27,457 		8376 of 10000 with 99.32% 	 Time used:  0.27 sec
2023-04-01 23:23:27,743 		8400 of 10000 with 99.31% 	 Time used:  0.29 sec
2023-04-01 23:23:28,014 		8424 of 10000 with 99.30% 	 Time used:  0.27 sec
2023-04-01 23:23:28,290 		8448 of 10000 with 99.30% 	 Time used:  0.28 sec
2023-04-01 23:23:28,548 		8472 of 10000 with 99.30% 	 Time used:  0.26 sec
2023-04-01 23:23:28,800 		8496 of 10000 with 99.31% 	 Time used:  0.25 sec
2023-04-01 23:23:29,053 		8520 of 10000 with 99.31% 	 Time used:  0.25 sec
2023-04-01 23:23:29,326 		8544 of 10000 with 99.30% 	 Time used:  0.27 sec
2023-04-01 23:23:29,584 		8568 of 10000 with 99.30% 	 Time used:  0.26 sec
2023-04-01 23:23:29,845 		8592 of 10000 with 99.30% 	 Time used:  0.26 sec
2023-04-01 23:23:30,101 		8616 of 10000 with 99.30% 	 Time used:  0.26 sec
2023-04-01 23:23:30,378 		8640 of 10000 with 99.31% 	 Time used:  0.28 sec
2023-04-01 23:23:30,669 		8664 of 10000 with 99.31% 	 Time used:  0.29 sec
2023-04-01 23:23:30,956 		8688 of 10000 with 99.31% 	 Time used:  0.29 sec
2023-04-01 23:23:31,233 		8712 of 10000 with 99.31% 	 Time used:  0.28 sec
2023-04-01 23:23:31,499 		8736 of 10000 with 99.31% 	 Time used:  0.27 sec
2023-04-01 23:23:31,775 		8760 of 10000 with 99.32% 	 Time used:  0.28 sec
2023-04-01 23:23:32,052 		8784 of 10000 with 99.32% 	 Time used:  0.28 sec
2023-04-01 23:23:32,315 		8808 of 10000 with 99.32% 	 Time used:  0.26 sec
2023-04-01 23:23:32,576 		8832 of 10000 with 99.32% 	 Time used:  0.26 sec
2023-04-01 23:23:32,837 		8856 of 10000 with 99.32% 	 Time used:  0.26 sec
2023-04-01 23:23:33,109 		8880 of 10000 with 99.32% 	 Time used:  0.27 sec
2023-04-01 23:23:33,387 		8904 of 10000 with 99.33% 	 Time used:  0.28 sec
2023-04-01 23:23:33,651 		8928 of 10000 with 99.33% 	 Time used:  0.26 sec
2023-04-01 23:23:33,922 		8952 of 10000 with 99.33% 	 Time used:  0.27 sec
2023-04-01 23:23:34,170 		8976 of 10000 with 99.33% 	 Time used:  0.25 sec
2023-04-01 23:23:34,441 		9000 of 10000 with 99.33% 	 Time used:  0.27 sec
2023-04-01 23:23:34,710 		9024 of 10000 with 99.34% 	 Time used:  0.27 sec
2023-04-01 23:23:34,975 		9048 of 10000 with 99.34% 	 Time used:  0.26 sec
2023-04-01 23:23:35,241 		9072 of 10000 with 99.34% 	 Time used:  0.27 sec
2023-04-01 23:23:35,501 		9096 of 10000 with 99.34% 	 Time used:  0.26 sec
2023-04-01 23:23:35,767 		9120 of 10000 with 99.34% 	 Time used:  0.26 sec
2023-04-01 23:23:36,033 		9144 of 10000 with 99.34% 	 Time used:  0.27 sec
2023-04-01 23:23:36,293 		9168 of 10000 with 99.35% 	 Time used:  0.26 sec
2023-04-01 23:23:36,552 		9192 of 10000 with 99.35% 	 Time used:  0.26 sec
2023-04-01 23:23:36,792 		9216 of 10000 with 99.35% 	 Time used:  0.24 sec
2023-04-01 23:23:37,034 		9240 of 10000 with 99.35% 	 Time used:  0.24 sec
2023-04-01 23:23:37,279 		9264 of 10000 with 99.35% 	 Time used:  0.24 sec
2023-04-01 23:23:37,548 		9288 of 10000 with 99.35% 	 Time used:  0.27 sec
2023-04-01 23:23:37,818 		9312 of 10000 with 99.36% 	 Time used:  0.27 sec
2023-04-01 23:23:38,084 		9336 of 10000 with 99.36% 	 Time used:  0.27 sec
2023-04-01 23:23:38,361 		9360 of 10000 with 99.36% 	 Time used:  0.28 sec
2023-04-01 23:23:38,631 		9384 of 10000 with 99.36% 	 Time used:  0.27 sec
2023-04-01 23:23:38,909 		9408 of 10000 with 99.36% 	 Time used:  0.28 sec
2023-04-01 23:23:39,169 		9432 of 10000 with 99.36% 	 Time used:  0.26 sec
2023-04-01 23:23:39,453 		9456 of 10000 with 99.37% 	 Time used:  0.28 sec
2023-04-01 23:23:39,720 		9480 of 10000 with 99.37% 	 Time used:  0.27 sec
2023-04-01 23:23:39,990 		9504 of 10000 with 99.37% 	 Time used:  0.27 sec
2023-04-01 23:23:40,266 		9528 of 10000 with 99.37% 	 Time used:  0.28 sec
2023-04-01 23:23:40,547 		9552 of 10000 with 99.37% 	 Time used:  0.28 sec
2023-04-01 23:23:40,822 		9576 of 10000 with 99.37% 	 Time used:  0.28 sec
2023-04-01 23:23:41,086 		9600 of 10000 with 99.38% 	 Time used:  0.26 sec
2023-04-01 23:23:41,350 		9624 of 10000 with 99.38% 	 Time used:  0.26 sec
2023-04-01 23:23:41,650 		9648 of 10000 with 99.38% 	 Time used:  0.30 sec
2023-04-01 23:23:41,935 		9672 of 10000 with 99.37% 	 Time used:  0.28 sec
2023-04-01 23:23:42,225 		9696 of 10000 with 99.37% 	 Time used:  0.29 sec
2023-04-01 23:23:42,493 		9720 of 10000 with 99.37% 	 Time used:  0.27 sec
2023-04-01 23:23:42,755 		9744 of 10000 with 99.37% 	 Time used:  0.26 sec
2023-04-01 23:23:43,020 		9768 of 10000 with 99.38% 	 Time used:  0.27 sec
2023-04-01 23:23:43,284 		9792 of 10000 with 99.38% 	 Time used:  0.26 sec
2023-04-01 23:23:43,565 		9816 of 10000 with 99.38% 	 Time used:  0.28 sec
2023-04-01 23:23:43,841 		9840 of 10000 with 99.38% 	 Time used:  0.28 sec
2023-04-01 23:23:44,109 		9864 of 10000 with 99.38% 	 Time used:  0.27 sec
2023-04-01 23:23:44,402 		9888 of 10000 with 99.38% 	 Time used:  0.29 sec
2023-04-01 23:23:44,685 		9912 of 10000 with 99.38% 	 Time used:  0.28 sec
2023-04-01 23:23:44,959 		9936 of 10000 with 99.39% 	 Time used:  0.27 sec
2023-04-01 23:23:45,222 		9960 of 10000 with 99.39% 	 Time used:  0.26 sec
2023-04-01 23:23:45,489 		9984 of 10000 with 99.39% 	 Time used:  0.27 sec
2023-04-01 23:23:45,682 		10000 of 10000 with 99.39% 	 Time used:  0.19 sec
2023-04-01 23:23:45,682 
2023-04-01 23:23:45,683 			Learning rate: weights:   1.000e-02    
2023-04-01 23:23:45,683 			Last test performance: 99.39%
2023-04-01 23:23:45,683 ----------------
2023-04-01 23:23:51,153   23  =>  0    		Training 486 pattern with 99.79% 	Forward time: 	 5.37 sec
2023-04-01 23:23:51,153 			Loss:    1.938e-02    			Backward time: 	 0.10 sec 
2023-04-01 23:23:51,154 ADAM: Layer 0 -> dw_min:9.9800e-01  dw_max:1.0018e+00 lr:1.0000e-02
2023-04-01 23:23:51,154 ADAM: Layer 1 -> dw_min:9.8857e-01  dw_max:1.0085e+00 lr:1.0000e-02
2023-04-01 23:23:51,154 ADAM: Layer 2 -> dw_min:9.8830e-01  dw_max:1.0106e+00 lr:1.0000e-02
2023-04-01 23:23:51,154 ADAM: Layer 3 -> dw_min:9.9484e-01  dw_max:1.0049e+00 lr:1.0000e-02
2023-04-01 23:23:51,170 			Learning rate: weights:   1.000e-02    
2023-04-01 23:23:51,170 			Last test performance: 99.39%
2023-04-01 23:23:51,171 ----------------
2023-04-01 23:23:56,688   23  =>  1    		Training 486 pattern with 99.58% 	Forward time: 	 5.42 sec
2023-04-01 23:23:56,688 			Loss:    1.341e-02    			Backward time: 	 0.09 sec 
2023-04-01 23:23:56,688 ADAM: Layer 0 -> dw_min:9.9795e-01  dw_max:1.0023e+00 lr:1.0000e-02
2023-04-01 23:23:56,688 ADAM: Layer 1 -> dw_min:9.8777e-01  dw_max:1.0121e+00 lr:1.0000e-02
2023-04-01 23:23:56,688 ADAM: Layer 2 -> dw_min:9.8492e-01  dw_max:1.0144e+00 lr:1.0000e-02
2023-04-01 23:23:56,688 ADAM: Layer 3 -> dw_min:9.9529e-01  dw_max:1.0098e+00 lr:1.0000e-02
2023-04-01 23:23:56,817 			Learning rate: weights:   1.000e-02    
2023-04-01 23:23:56,817 			Last test performance: 99.39%
2023-04-01 23:23:56,817 ----------------
2023-04-01 23:24:02,279   23  =>  2    		Training 486 pattern with 99.79% 	Forward time: 	 5.36 sec
2023-04-01 23:24:02,279 			Loss:    1.420e-02    			Backward time: 	 0.10 sec 
2023-04-01 23:24:02,279 ADAM: Layer 0 -> dw_min:9.9818e-01  dw_max:1.0014e+00 lr:1.0000e-02
2023-04-01 23:24:02,279 ADAM: Layer 1 -> dw_min:9.8627e-01  dw_max:1.0105e+00 lr:1.0000e-02
2023-04-01 23:24:02,279 ADAM: Layer 2 -> dw_min:9.8470e-01  dw_max:1.0148e+00 lr:1.0000e-02
2023-04-01 23:24:02,279 ADAM: Layer 3 -> dw_min:9.9451e-01  dw_max:1.0082e+00 lr:1.0000e-02
2023-04-01 23:24:02,295 			Learning rate: weights:   1.000e-02    
2023-04-01 23:24:02,295 			Last test performance: 99.39%
2023-04-01 23:24:02,295 ----------------
2023-04-01 23:24:07,830   23  =>  3    		Training 486 pattern with 99.79% 	Forward time: 	 5.43 sec
2023-04-01 23:24:07,831 			Loss:    3.326e-03    			Backward time: 	 0.10 sec 
2023-04-01 23:24:07,831 ADAM: Layer 0 -> dw_min:9.9824e-01  dw_max:1.0013e+00 lr:1.0000e-02
2023-04-01 23:24:07,831 ADAM: Layer 1 -> dw_min:9.8715e-01  dw_max:1.0112e+00 lr:1.0000e-02
2023-04-01 23:24:07,831 ADAM: Layer 2 -> dw_min:9.8575e-01  dw_max:1.0133e+00 lr:1.0000e-02
2023-04-01 23:24:07,831 ADAM: Layer 3 -> dw_min:9.9506e-01  dw_max:1.0074e+00 lr:1.0000e-02
2023-04-01 23:24:07,895 			Learning rate: weights:   1.000e-02    
2023-04-01 23:24:07,895 			Last test performance: 99.39%
2023-04-01 23:24:07,895 ----------------
2023-04-01 23:24:13,368   23  =>  4    		Training 486 pattern with 99.58% 	Forward time: 	 5.37 sec
2023-04-01 23:24:13,368 			Loss:    8.896e-03    			Backward time: 	 0.10 sec 
2023-04-01 23:24:13,368 ADAM: Layer 0 -> dw_min:9.9870e-01  dw_max:1.0015e+00 lr:1.0000e-02
2023-04-01 23:24:13,368 ADAM: Layer 1 -> dw_min:9.8833e-01  dw_max:1.0113e+00 lr:1.0000e-02
2023-04-01 23:24:13,368 ADAM: Layer 2 -> dw_min:9.8716e-01  dw_max:1.0120e+00 lr:1.0000e-02
2023-04-01 23:24:13,368 ADAM: Layer 3 -> dw_min:9.9555e-01  dw_max:1.0067e+00 lr:1.0000e-02
2023-04-01 23:24:13,389 			Learning rate: weights:   1.000e-02    
2023-04-01 23:24:13,389 			Last test performance: 99.39%
2023-04-01 23:24:13,389 ----------------
2023-04-01 23:24:18,887   23  =>  5    		Training 486 pattern with 99.58% 	Forward time: 	 5.40 sec
2023-04-01 23:24:18,887 			Loss:    1.487e-02    			Backward time: 	 0.10 sec 
2023-04-01 23:24:18,887 ADAM: Layer 0 -> dw_min:9.9846e-01  dw_max:1.0019e+00 lr:1.0000e-02
2023-04-01 23:24:18,887 ADAM: Layer 1 -> dw_min:9.8867e-01  dw_max:1.0101e+00 lr:1.0000e-02
2023-04-01 23:24:18,887 ADAM: Layer 2 -> dw_min:9.8480e-01  dw_max:1.0108e+00 lr:1.0000e-02
2023-04-01 23:24:18,887 ADAM: Layer 3 -> dw_min:9.9599e-01  dw_max:1.0121e+00 lr:1.0000e-02
2023-04-01 23:24:18,903 			Learning rate: weights:   1.000e-02    
2023-04-01 23:24:18,903 			Last test performance: 99.39%
2023-04-01 23:24:18,903 ----------------
2023-04-01 23:24:24,458   23  =>  6    		Training 486 pattern with 98.96% 	Forward time: 	 5.45 sec
2023-04-01 23:24:24,458 			Loss:    3.414e-02    			Backward time: 	 0.10 sec 
2023-04-01 23:24:24,459 ADAM: Layer 0 -> dw_min:9.9726e-01  dw_max:1.0034e+00 lr:1.0000e-02
2023-04-01 23:24:24,459 ADAM: Layer 1 -> dw_min:9.8688e-01  dw_max:1.0114e+00 lr:1.0000e-02
2023-04-01 23:24:24,459 ADAM: Layer 2 -> dw_min:9.8370e-01  dw_max:1.0145e+00 lr:1.0000e-02
2023-04-01 23:24:24,459 ADAM: Layer 3 -> dw_min:9.9409e-01  dw_max:1.0136e+00 lr:1.0000e-02
2023-04-01 23:24:24,564 			Learning rate: weights:   1.000e-02    
2023-04-01 23:24:24,564 			Last test performance: 99.39%
2023-04-01 23:24:24,564 ----------------
2023-04-01 23:24:30,021   23  =>  7    		Training 486 pattern with 99.79% 	Forward time: 	 5.36 sec
2023-04-01 23:24:30,022 			Loss:    3.202e-03    			Backward time: 	 0.10 sec 
2023-04-01 23:24:30,022 ADAM: Layer 0 -> dw_min:9.9750e-01  dw_max:1.0031e+00 lr:1.0000e-02
2023-04-01 23:24:30,022 ADAM: Layer 1 -> dw_min:9.8825e-01  dw_max:1.0104e+00 lr:1.0000e-02
2023-04-01 23:24:30,022 ADAM: Layer 2 -> dw_min:9.8532e-01  dw_max:1.0131e+00 lr:1.0000e-02
2023-04-01 23:24:30,022 ADAM: Layer 3 -> dw_min:9.9467e-01  dw_max:1.0123e+00 lr:1.0000e-02
2023-04-01 23:24:30,062 			Learning rate: weights:   1.000e-02    
2023-04-01 23:24:30,062 			Last test performance: 99.39%
2023-04-01 23:24:30,062 ----------------
2023-04-01 23:24:35,506   23  =>  8    		Training 486 pattern with 99.38% 	Forward time: 	 5.34 sec
2023-04-01 23:24:35,506 			Loss:    1.126e-02    			Backward time: 	 0.09 sec 
2023-04-01 23:24:35,506 ADAM: Layer 0 -> dw_min:9.9727e-01  dw_max:1.0031e+00 lr:1.0000e-02
2023-04-01 23:24:35,506 ADAM: Layer 1 -> dw_min:9.8656e-01  dw_max:1.0143e+00 lr:1.0000e-02
2023-04-01 23:24:35,506 ADAM: Layer 2 -> dw_min:9.8507e-01  dw_max:1.0154e+00 lr:1.0000e-02
2023-04-01 23:24:35,506 ADAM: Layer 3 -> dw_min:9.9520e-01  dw_max:1.0111e+00 lr:1.0000e-02
2023-04-01 23:24:35,547 			Learning rate: weights:   1.000e-02    
2023-04-01 23:24:35,547 			Last test performance: 99.39%
2023-04-01 23:24:35,547 ----------------
2023-04-01 23:24:40,968   23  =>  9    		Training 486 pattern with 100.00% 	Forward time: 	 5.32 sec
2023-04-01 23:24:40,968 			Loss:    1.960e-03    			Backward time: 	 0.09 sec 
2023-04-01 23:24:40,969 ADAM: Layer 0 -> dw_min:9.9750e-01  dw_max:1.0027e+00 lr:1.0000e-02
2023-04-01 23:24:40,969 ADAM: Layer 1 -> dw_min:9.8790e-01  dw_max:1.0129e+00 lr:1.0000e-02
2023-04-01 23:24:40,969 ADAM: Layer 2 -> dw_min:9.8521e-01  dw_max:1.0139e+00 lr:1.0000e-02
2023-04-01 23:24:40,969 ADAM: Layer 3 -> dw_min:9.9568e-01  dw_max:1.0100e+00 lr:1.0000e-02
2023-04-01 23:24:41,099 			Learning rate: weights:   1.000e-02    
2023-04-01 23:24:41,099 			Last test performance: 99.39%
2023-04-01 23:24:41,099 ----------------
2023-04-01 23:24:46,527   23  =>  10   		Training 486 pattern with 99.58% 	Forward time: 	 5.33 sec
2023-04-01 23:24:46,527 			Loss:    6.083e-03    			Backward time: 	 0.09 sec 
2023-04-01 23:24:46,527 ADAM: Layer 0 -> dw_min:9.9738e-01  dw_max:1.0033e+00 lr:1.0000e-02
2023-04-01 23:24:46,527 ADAM: Layer 1 -> dw_min:9.8604e-01  dw_max:1.0116e+00 lr:1.0000e-02
2023-04-01 23:24:46,527 ADAM: Layer 2 -> dw_min:9.8535e-01  dw_max:1.0125e+00 lr:1.0000e-02
2023-04-01 23:24:46,527 ADAM: Layer 3 -> dw_min:9.9611e-01  dw_max:1.0089e+00 lr:1.0000e-02
2023-04-01 23:24:46,586 			Learning rate: weights:   1.000e-02    
2023-04-01 23:24:46,586 			Last test performance: 99.39%
2023-04-01 23:24:46,586 ----------------
2023-04-01 23:24:52,139   23  =>  11   		Training 486 pattern with 99.58% 	Forward time: 	 5.45 sec
2023-04-01 23:24:52,139 			Loss:    1.114e-02    			Backward time: 	 0.10 sec 
2023-04-01 23:24:52,140 ADAM: Layer 0 -> dw_min:9.9774e-01  dw_max:1.0031e+00 lr:1.0000e-02
2023-04-01 23:24:52,140 ADAM: Layer 1 -> dw_min:9.8745e-01  dw_max:1.0105e+00 lr:1.0000e-02
2023-04-01 23:24:52,140 ADAM: Layer 2 -> dw_min:9.8681e-01  dw_max:1.0137e+00 lr:1.0000e-02
2023-04-01 23:24:52,140 ADAM: Layer 3 -> dw_min:9.9516e-01  dw_max:1.0087e+00 lr:1.0000e-02
2023-04-01 23:24:52,211 			Learning rate: weights:   1.000e-02    
2023-04-01 23:24:52,211 			Last test performance: 99.39%
2023-04-01 23:24:52,211 ----------------
2023-04-01 23:24:57,767   23  =>  12   		Training 486 pattern with 99.79% 	Forward time: 	 5.45 sec
2023-04-01 23:24:57,767 			Loss:    4.597e-03    			Backward time: 	 0.10 sec 
2023-04-01 23:24:57,767 ADAM: Layer 0 -> dw_min:9.9728e-01  dw_max:1.0032e+00 lr:1.0000e-02
2023-04-01 23:24:57,767 ADAM: Layer 1 -> dw_min:9.8869e-01  dw_max:1.0105e+00 lr:1.0000e-02
2023-04-01 23:24:57,767 ADAM: Layer 2 -> dw_min:9.8529e-01  dw_max:1.0131e+00 lr:1.0000e-02
2023-04-01 23:24:57,767 ADAM: Layer 3 -> dw_min:9.9570e-01  dw_max:1.0077e+00 lr:1.0000e-02
2023-04-01 23:24:57,783 			Learning rate: weights:   1.000e-02    
2023-04-01 23:24:57,783 			Last test performance: 99.39%
2023-04-01 23:24:57,783 ----------------
2023-04-01 23:25:03,240   23  =>  13   		Training 486 pattern with 100.00% 	Forward time: 	 5.36 sec
2023-04-01 23:25:03,240 			Loss:    3.044e-03    			Backward time: 	 0.10 sec 
2023-04-01 23:25:03,240 ADAM: Layer 0 -> dw_min:9.9827e-01  dw_max:1.0029e+00 lr:1.0000e-02
2023-04-01 23:25:03,241 ADAM: Layer 1 -> dw_min:9.8987e-01  dw_max:1.0094e+00 lr:1.0000e-02
2023-04-01 23:25:03,241 ADAM: Layer 2 -> dw_min:9.8539e-01  dw_max:1.0138e+00 lr:1.0000e-02
2023-04-01 23:25:03,241 ADAM: Layer 3 -> dw_min:9.9613e-01  dw_max:1.0069e+00 lr:1.0000e-02
2023-04-01 23:25:03,311 			Learning rate: weights:   1.000e-02    
2023-04-01 23:25:03,311 			Last test performance: 99.39%
2023-04-01 23:25:03,311 ----------------
2023-04-01 23:25:08,792   23  =>  14   		Training 486 pattern with 100.00% 	Forward time: 	 5.38 sec
2023-04-01 23:25:08,792 			Loss:    2.138e-03    			Backward time: 	 0.10 sec 
2023-04-01 23:25:08,793 ADAM: Layer 0 -> dw_min:9.9803e-01  dw_max:1.0027e+00 lr:1.0000e-02
2023-04-01 23:25:08,793 ADAM: Layer 1 -> dw_min:9.9078e-01  dw_max:1.0085e+00 lr:1.0000e-02
2023-04-01 23:25:08,793 ADAM: Layer 2 -> dw_min:9.8685e-01  dw_max:1.0125e+00 lr:1.0000e-02
2023-04-01 23:25:08,793 ADAM: Layer 3 -> dw_min:9.9599e-01  dw_max:1.0062e+00 lr:1.0000e-02
2023-04-01 23:25:08,873 			Learning rate: weights:   1.000e-02    
2023-04-01 23:25:08,873 			Last test performance: 99.39%
2023-04-01 23:25:08,873 ----------------
2023-04-01 23:25:14,386   23  =>  15   		Training 486 pattern with 100.00% 	Forward time: 	 5.41 sec
2023-04-01 23:25:14,386 			Loss:    5.715e-04    			Backward time: 	 0.10 sec 
2023-04-01 23:25:14,386 ADAM: Layer 0 -> dw_min:9.9826e-01  dw_max:1.0024e+00 lr:1.0000e-02
2023-04-01 23:25:14,387 ADAM: Layer 1 -> dw_min:9.9172e-01  dw_max:1.0077e+00 lr:1.0000e-02
2023-04-01 23:25:14,387 ADAM: Layer 2 -> dw_min:9.8816e-01  dw_max:1.0112e+00 lr:1.0000e-02
2023-04-01 23:25:14,387 ADAM: Layer 3 -> dw_min:9.9637e-01  dw_max:1.0056e+00 lr:1.0000e-02
2023-04-01 23:25:14,402 			Learning rate: weights:   1.000e-02    
2023-04-01 23:25:14,402 			Last test performance: 99.39%
2023-04-01 23:25:14,402 ----------------
2023-04-01 23:25:19,818   23  =>  16   		Training 486 pattern with 99.38% 	Forward time: 	 5.31 sec
2023-04-01 23:25:19,818 			Loss:    2.650e-02    			Backward time: 	 0.09 sec 
2023-04-01 23:25:19,818 ADAM: Layer 0 -> dw_min:9.9811e-01  dw_max:1.0021e+00 lr:1.0000e-02
2023-04-01 23:25:19,818 ADAM: Layer 1 -> dw_min:9.9220e-01  dw_max:1.0082e+00 lr:1.0000e-02
2023-04-01 23:25:19,818 ADAM: Layer 2 -> dw_min:9.8239e-01  dw_max:1.0145e+00 lr:1.0000e-02
2023-04-01 23:25:19,818 ADAM: Layer 3 -> dw_min:9.9578e-01  dw_max:1.0055e+00 lr:1.0000e-02
2023-04-01 23:25:19,877 			Learning rate: weights:   1.000e-02    
2023-04-01 23:25:19,877 			Last test performance: 99.39%
2023-04-01 23:25:19,877 ----------------
2023-04-01 23:25:25,401   23  =>  17   		Training 486 pattern with 99.38% 	Forward time: 	 5.42 sec
2023-04-01 23:25:25,401 			Loss:    1.885e-02    			Backward time: 	 0.10 sec 
2023-04-01 23:25:25,401 ADAM: Layer 0 -> dw_min:9.9810e-01  dw_max:1.0020e+00 lr:1.0000e-02
2023-04-01 23:25:25,401 ADAM: Layer 1 -> dw_min:9.9245e-01  dw_max:1.0090e+00 lr:1.0000e-02
2023-04-01 23:25:25,401 ADAM: Layer 2 -> dw_min:9.8414e-01  dw_max:1.0164e+00 lr:1.0000e-02
2023-04-01 23:25:25,401 ADAM: Layer 3 -> dw_min:9.9620e-01  dw_max:1.0050e+00 lr:1.0000e-02
2023-04-01 23:25:25,420 			Learning rate: weights:   1.000e-02    
2023-04-01 23:25:25,420 			Last test performance: 99.39%
2023-04-01 23:25:25,420 ----------------
2023-04-01 23:25:30,828   23  =>  18   		Training 486 pattern with 100.00% 	Forward time: 	 5.31 sec
2023-04-01 23:25:30,828 			Loss:    1.287e-03    			Backward time: 	 0.09 sec 
2023-04-01 23:25:30,828 ADAM: Layer 0 -> dw_min:9.9827e-01  dw_max:1.0019e+00 lr:1.0000e-02
2023-04-01 23:25:30,828 ADAM: Layer 1 -> dw_min:9.9324e-01  dw_max:1.0085e+00 lr:1.0000e-02
2023-04-01 23:25:30,828 ADAM: Layer 2 -> dw_min:9.8572e-01  dw_max:1.0148e+00 lr:1.0000e-02
2023-04-01 23:25:30,828 ADAM: Layer 3 -> dw_min:9.9658e-01  dw_max:1.0045e+00 lr:1.0000e-02
2023-04-01 23:25:30,900 			Learning rate: weights:   1.000e-02    
2023-04-01 23:25:30,900 			Last test performance: 99.39%
2023-04-01 23:25:30,900 ----------------
2023-04-01 23:25:36,417   23  =>  19   		Training 486 pattern with 99.17% 	Forward time: 	 5.42 sec
2023-04-01 23:25:36,417 			Loss:    2.320e-02    			Backward time: 	 0.10 sec 
2023-04-01 23:25:36,417 ADAM: Layer 0 -> dw_min:9.9835e-01  dw_max:1.0015e+00 lr:1.0000e-02
2023-04-01 23:25:36,417 ADAM: Layer 1 -> dw_min:9.8960e-01  dw_max:1.0115e+00 lr:1.0000e-02
2023-04-01 23:25:36,417 ADAM: Layer 2 -> dw_min:9.8503e-01  dw_max:1.0140e+00 lr:1.0000e-02
2023-04-01 23:25:36,418 ADAM: Layer 3 -> dw_min:9.9661e-01  dw_max:1.0040e+00 lr:1.0000e-02
2023-04-01 23:25:36,455 			Learning rate: weights:   1.000e-02    
2023-04-01 23:25:36,455 			Last test performance: 99.39%
2023-04-01 23:25:36,455 ----------------
2023-04-01 23:25:42,015   23  =>  20   		Training 486 pattern with 99.58% 	Forward time: 	 5.46 sec
2023-04-01 23:25:42,015 			Loss:    1.469e-02    			Backward time: 	 0.10 sec 
2023-04-01 23:25:42,016 ADAM: Layer 0 -> dw_min:9.9736e-01  dw_max:1.0021e+00 lr:1.0000e-02
2023-04-01 23:25:42,016 ADAM: Layer 1 -> dw_min:9.8539e-01  dw_max:1.0105e+00 lr:1.0000e-02
2023-04-01 23:25:42,016 ADAM: Layer 2 -> dw_min:9.8473e-01  dw_max:1.0138e+00 lr:1.0000e-02
2023-04-01 23:25:42,016 ADAM: Layer 3 -> dw_min:9.9291e-01  dw_max:1.0125e+00 lr:1.0000e-02
2023-04-01 23:25:42,032 			Learning rate: weights:   1.000e-02    
2023-04-01 23:25:42,032 			Last test performance: 99.39%
2023-04-01 23:25:42,032 ----------------
2023-04-01 23:25:47,674   23  =>  21   		Training 486 pattern with 99.58% 	Forward time: 	 5.54 sec
2023-04-01 23:25:47,674 			Loss:    6.331e-03    			Backward time: 	 0.10 sec 
2023-04-01 23:25:47,674 ADAM: Layer 0 -> dw_min:9.9677e-01  dw_max:1.0028e+00 lr:1.0000e-02
2023-04-01 23:25:47,674 ADAM: Layer 1 -> dw_min:9.8848e-01  dw_max:1.0144e+00 lr:1.0000e-02
2023-04-01 23:25:47,674 ADAM: Layer 2 -> dw_min:9.8625e-01  dw_max:1.0143e+00 lr:1.0000e-02
2023-04-01 23:25:47,674 ADAM: Layer 3 -> dw_min:9.9362e-01  dw_max:1.0112e+00 lr:1.0000e-02
2023-04-01 23:25:47,689 			Learning rate: weights:   1.000e-02    
2023-04-01 23:25:47,689 			Last test performance: 99.39%
2023-04-01 23:25:47,689 ----------------
2023-04-01 23:25:53,266   23  =>  22   		Training 486 pattern with 99.79% 	Forward time: 	 5.48 sec
2023-04-01 23:25:53,266 			Loss:    5.492e-03    			Backward time: 	 0.10 sec 
2023-04-01 23:25:53,266 ADAM: Layer 0 -> dw_min:9.9726e-01  dw_max:1.0024e+00 lr:1.0000e-02
2023-04-01 23:25:53,266 ADAM: Layer 1 -> dw_min:9.8947e-01  dw_max:1.0126e+00 lr:1.0000e-02
2023-04-01 23:25:53,267 ADAM: Layer 2 -> dw_min:9.8762e-01  dw_max:1.0129e+00 lr:1.0000e-02
2023-04-01 23:25:53,267 ADAM: Layer 3 -> dw_min:9.9425e-01  dw_max:1.0101e+00 lr:1.0000e-02
2023-04-01 23:25:53,283 			Learning rate: weights:   1.000e-02    
2023-04-01 23:25:53,284 			Last test performance: 99.39%
2023-04-01 23:25:53,284 ----------------
2023-04-01 23:25:58,767   23  =>  23   		Training 486 pattern with 99.58% 	Forward time: 	 5.38 sec
2023-04-01 23:25:58,767 			Loss:    8.775e-03    			Backward time: 	 0.09 sec 
2023-04-01 23:25:58,767 ADAM: Layer 0 -> dw_min:9.9698e-01  dw_max:1.0027e+00 lr:1.0000e-02
2023-04-01 23:25:58,767 ADAM: Layer 1 -> dw_min:9.8842e-01  dw_max:1.0154e+00 lr:1.0000e-02
2023-04-01 23:25:58,767 ADAM: Layer 2 -> dw_min:9.8461e-01  dw_max:1.0131e+00 lr:1.0000e-02
2023-04-01 23:25:58,767 ADAM: Layer 3 -> dw_min:9.9482e-01  dw_max:1.0091e+00 lr:1.0000e-02
2023-04-01 23:25:58,934 			Learning rate: weights:   1.000e-02    
2023-04-01 23:25:58,934 			Last test performance: 99.39%
2023-04-01 23:25:58,934 ----------------
2023-04-01 23:26:04,452   23  =>  24   		Training 486 pattern with 98.96% 	Forward time: 	 5.42 sec
2023-04-01 23:26:04,452 			Loss:    2.224e-02    			Backward time: 	 0.10 sec 
2023-04-01 23:26:04,452 ADAM: Layer 0 -> dw_min:9.9679e-01  dw_max:1.0028e+00 lr:1.0000e-02
2023-04-01 23:26:04,453 ADAM: Layer 1 -> dw_min:9.8863e-01  dw_max:1.0139e+00 lr:1.0000e-02
2023-04-01 23:26:04,453 ADAM: Layer 2 -> dw_min:9.8477e-01  dw_max:1.0151e+00 lr:1.0000e-02
2023-04-01 23:26:04,453 ADAM: Layer 3 -> dw_min:9.9534e-01  dw_max:1.0082e+00 lr:1.0000e-02
2023-04-01 23:26:04,524 			Learning rate: weights:   1.000e-02    
2023-04-01 23:26:04,524 			Last test performance: 99.39%
2023-04-01 23:26:04,524 ----------------
2023-04-01 23:26:10,121   23  =>  25   		Training 486 pattern with 100.00% 	Forward time: 	 5.49 sec
2023-04-01 23:26:10,121 			Loss:    1.705e-03    			Backward time: 	 0.10 sec 
2023-04-01 23:26:10,121 ADAM: Layer 0 -> dw_min:9.9710e-01  dw_max:1.0027e+00 lr:1.0000e-02
2023-04-01 23:26:10,121 ADAM: Layer 1 -> dw_min:9.8907e-01  dw_max:1.0125e+00 lr:1.0000e-02
2023-04-01 23:26:10,121 ADAM: Layer 2 -> dw_min:9.8629e-01  dw_max:1.0136e+00 lr:1.0000e-02
2023-04-01 23:26:10,121 ADAM: Layer 3 -> dw_min:9.9580e-01  dw_max:1.0074e+00 lr:1.0000e-02
2023-04-01 23:26:10,159 			Learning rate: weights:   1.000e-02    
2023-04-01 23:26:10,159 			Last test performance: 99.39%
2023-04-01 23:26:10,159 ----------------
2023-04-01 23:26:15,555   23  =>  26   		Training 486 pattern with 99.58% 	Forward time: 	 5.30 sec
2023-04-01 23:26:15,555 			Loss:    1.556e-02    			Backward time: 	 0.10 sec 
2023-04-01 23:26:15,555 ADAM: Layer 0 -> dw_min:9.9756e-01  dw_max:1.0028e+00 lr:1.0000e-02
2023-04-01 23:26:15,556 ADAM: Layer 1 -> dw_min:9.8984e-01  dw_max:1.0144e+00 lr:1.0000e-02
2023-04-01 23:26:15,556 ADAM: Layer 2 -> dw_min:9.8528e-01  dw_max:1.0153e+00 lr:1.0000e-02
2023-04-01 23:26:15,556 ADAM: Layer 3 -> dw_min:9.9404e-01  dw_max:1.0067e+00 lr:1.0000e-02
2023-04-01 23:26:15,596 			Learning rate: weights:   1.000e-02    
2023-04-01 23:26:15,596 			Last test performance: 99.39%
2023-04-01 23:26:15,596 ----------------
2023-04-01 23:26:21,157   23  =>  27   		Training 486 pattern with 99.79% 	Forward time: 	 5.46 sec
2023-04-01 23:26:21,157 			Loss:    4.964e-03    			Backward time: 	 0.10 sec 
2023-04-01 23:26:21,157 ADAM: Layer 0 -> dw_min:9.9708e-01  dw_max:1.0030e+00 lr:1.0000e-02
2023-04-01 23:26:21,158 ADAM: Layer 1 -> dw_min:9.9087e-01  dw_max:1.0130e+00 lr:1.0000e-02
2023-04-01 23:26:21,158 ADAM: Layer 2 -> dw_min:9.8475e-01  dw_max:1.0137e+00 lr:1.0000e-02
2023-04-01 23:26:21,158 ADAM: Layer 3 -> dw_min:9.9463e-01  dw_max:1.0060e+00 lr:1.0000e-02
2023-04-01 23:26:21,172 			Learning rate: weights:   1.000e-02    
2023-04-01 23:26:21,172 			Last test performance: 99.39%
2023-04-01 23:26:21,173 ----------------
2023-04-01 23:26:26,630   23  =>  28   		Training 486 pattern with 99.79% 	Forward time: 	 5.36 sec
2023-04-01 23:26:26,630 			Loss:    5.030e-03    			Backward time: 	 0.10 sec 
2023-04-01 23:26:26,630 ADAM: Layer 0 -> dw_min:9.9745e-01  dw_max:1.0026e+00 lr:1.0000e-02
2023-04-01 23:26:26,630 ADAM: Layer 1 -> dw_min:9.9174e-01  dw_max:1.0117e+00 lr:1.0000e-02
2023-04-01 23:26:26,630 ADAM: Layer 2 -> dw_min:9.8628e-01  dw_max:1.0124e+00 lr:1.0000e-02
2023-04-01 23:26:26,630 ADAM: Layer 3 -> dw_min:9.9194e-01  dw_max:1.0054e+00 lr:1.0000e-02
2023-04-01 23:26:26,763 			Learning rate: weights:   1.000e-02    
2023-04-01 23:26:26,764 			Last test performance: 99.39%
2023-04-01 23:26:26,764 ----------------
2023-04-01 23:26:32,234   23  =>  29   		Training 486 pattern with 99.79% 	Forward time: 	 5.37 sec
2023-04-01 23:26:32,234 			Loss:    1.610e-02    			Backward time: 	 0.10 sec 
2023-04-01 23:26:32,234 ADAM: Layer 0 -> dw_min:9.9676e-01  dw_max:1.0024e+00 lr:1.0000e-02
2023-04-01 23:26:32,234 ADAM: Layer 1 -> dw_min:9.9047e-01  dw_max:1.0126e+00 lr:1.0000e-02
2023-04-01 23:26:32,234 ADAM: Layer 2 -> dw_min:9.8472e-01  dw_max:1.0133e+00 lr:1.0000e-02
2023-04-01 23:26:32,234 ADAM: Layer 3 -> dw_min:9.9274e-01  dw_max:1.0078e+00 lr:1.0000e-02
2023-04-01 23:26:32,250 			Learning rate: weights:   1.000e-02    
2023-04-01 23:26:32,250 			Last test performance: 99.39%
2023-04-01 23:26:32,250 ----------------
2023-04-01 23:26:37,711   23  =>  30   		Training 486 pattern with 99.38% 	Forward time: 	 5.36 sec
2023-04-01 23:26:37,711 			Loss:    8.724e-03    			Backward time: 	 0.09 sec 
2023-04-01 23:26:37,712 ADAM: Layer 0 -> dw_min:9.9765e-01  dw_max:1.0023e+00 lr:1.0000e-02
2023-04-01 23:26:37,712 ADAM: Layer 1 -> dw_min:9.8581e-01  dw_max:1.0117e+00 lr:1.0000e-02
2023-04-01 23:26:37,712 ADAM: Layer 2 -> dw_min:9.8533e-01  dw_max:1.0135e+00 lr:1.0000e-02
2023-04-01 23:26:37,712 ADAM: Layer 3 -> dw_min:9.9346e-01  dw_max:1.0071e+00 lr:1.0000e-02
2023-04-01 23:26:37,779 			Learning rate: weights:   1.000e-02    
2023-04-01 23:26:37,779 			Last test performance: 99.39%
2023-04-01 23:26:37,779 ----------------
2023-04-01 23:26:43,300   23  =>  31   		Training 486 pattern with 99.79% 	Forward time: 	 5.42 sec
2023-04-01 23:26:43,300 			Loss:    6.341e-03    			Backward time: 	 0.10 sec 
2023-04-01 23:26:43,301 ADAM: Layer 0 -> dw_min:9.9634e-01  dw_max:1.0023e+00 lr:1.0000e-02
2023-04-01 23:26:43,301 ADAM: Layer 1 -> dw_min:9.8787e-01  dw_max:1.0105e+00 lr:1.0000e-02
2023-04-01 23:26:43,301 ADAM: Layer 2 -> dw_min:9.8679e-01  dw_max:1.0122e+00 lr:1.0000e-02
2023-04-01 23:26:43,301 ADAM: Layer 3 -> dw_min:9.9410e-01  dw_max:1.0064e+00 lr:1.0000e-02
2023-04-01 23:26:43,359 			Learning rate: weights:   1.000e-02    
2023-04-01 23:26:43,359 			Last test performance: 99.39%
2023-04-01 23:26:43,359 ----------------
2023-04-01 23:26:48,911   23  =>  32   		Training 486 pattern with 99.58% 	Forward time: 	 5.45 sec
2023-04-01 23:26:48,911 			Loss:    1.267e-02    			Backward time: 	 0.10 sec 
2023-04-01 23:26:48,912 ADAM: Layer 0 -> dw_min:9.9709e-01  dw_max:1.0023e+00 lr:1.0000e-02
2023-04-01 23:26:48,912 ADAM: Layer 1 -> dw_min:9.8908e-01  dw_max:1.0097e+00 lr:1.0000e-02
2023-04-01 23:26:48,912 ADAM: Layer 2 -> dw_min:9.8810e-01  dw_max:1.0136e+00 lr:1.0000e-02
2023-04-01 23:26:48,912 ADAM: Layer 3 -> dw_min:9.9322e-01  dw_max:1.0057e+00 lr:1.0000e-02
2023-04-01 23:26:48,976 			Learning rate: weights:   1.000e-02    
2023-04-01 23:26:48,976 			Last test performance: 99.39%
2023-04-01 23:26:48,976 ----------------
2023-04-01 23:26:54,520   23  =>  33   		Training 486 pattern with 99.38% 	Forward time: 	 5.44 sec
2023-04-01 23:26:54,520 			Loss:    2.011e-02    			Backward time: 	 0.10 sec 
2023-04-01 23:26:54,520 ADAM: Layer 0 -> dw_min:9.9758e-01  dw_max:1.0024e+00 lr:1.0000e-02
2023-04-01 23:26:54,520 ADAM: Layer 1 -> dw_min:9.8921e-01  dw_max:1.0087e+00 lr:1.0000e-02
2023-04-01 23:26:54,520 ADAM: Layer 2 -> dw_min:9.8771e-01  dw_max:1.0122e+00 lr:1.0000e-02
2023-04-01 23:26:54,520 ADAM: Layer 3 -> dw_min:9.9389e-01  dw_max:1.0052e+00 lr:1.0000e-02
2023-04-01 23:26:54,610 			Learning rate: weights:   1.000e-02    
2023-04-01 23:26:54,610 			Last test performance: 99.39%
2023-04-01 23:26:54,610 ----------------
2023-04-01 23:27:00,150   23  =>  34   		Training 486 pattern with 100.00% 	Forward time: 	 5.44 sec
2023-04-01 23:27:00,150 			Loss:    3.855e-03    			Backward time: 	 0.10 sec 
2023-04-01 23:27:00,151 ADAM: Layer 0 -> dw_min:9.9794e-01  dw_max:1.0021e+00 lr:1.0000e-02
2023-04-01 23:27:00,151 ADAM: Layer 1 -> dw_min:9.9039e-01  dw_max:1.0080e+00 lr:1.0000e-02
2023-04-01 23:27:00,151 ADAM: Layer 2 -> dw_min:9.8489e-01  dw_max:1.0138e+00 lr:1.0000e-02
2023-04-01 23:27:00,151 ADAM: Layer 3 -> dw_min:9.9450e-01  dw_max:1.0119e+00 lr:1.0000e-02
2023-04-01 23:27:00,168 			Learning rate: weights:   1.000e-02    
2023-04-01 23:27:00,168 			Last test performance: 99.39%
2023-04-01 23:27:00,168 ----------------
2023-04-01 23:27:05,632   23  =>  35   		Training 486 pattern with 100.00% 	Forward time: 	 5.36 sec
2023-04-01 23:27:05,632 			Loss:    1.899e-03    			Backward time: 	 0.09 sec 
2023-04-01 23:27:05,632 ADAM: Layer 0 -> dw_min:9.9810e-01  dw_max:1.0017e+00 lr:1.0000e-02
2023-04-01 23:27:05,633 ADAM: Layer 1 -> dw_min:9.9152e-01  dw_max:1.0072e+00 lr:1.0000e-02
2023-04-01 23:27:05,633 ADAM: Layer 2 -> dw_min:9.8640e-01  dw_max:1.0124e+00 lr:1.0000e-02
2023-04-01 23:27:05,633 ADAM: Layer 3 -> dw_min:9.9504e-01  dw_max:1.0107e+00 lr:1.0000e-02
2023-04-01 23:27:05,675 			Learning rate: weights:   1.000e-02    
2023-04-01 23:27:05,675 			Last test performance: 99.39%
2023-04-01 23:27:05,675 ----------------
2023-04-01 23:27:11,133   23  =>  36   		Training 486 pattern with 99.17% 	Forward time: 	 5.36 sec
2023-04-01 23:27:11,133 			Loss:    2.052e-02    			Backward time: 	 0.09 sec 
2023-04-01 23:27:11,134 ADAM: Layer 0 -> dw_min:9.9590e-01  dw_max:1.0030e+00 lr:1.0000e-02
2023-04-01 23:27:11,134 ADAM: Layer 1 -> dw_min:9.8492e-01  dw_max:1.0089e+00 lr:1.0000e-02
2023-04-01 23:27:11,134 ADAM: Layer 2 -> dw_min:9.8660e-01  dw_max:1.0149e+00 lr:1.0000e-02
2023-04-01 23:27:11,134 ADAM: Layer 3 -> dw_min:9.9415e-01  dw_max:1.0096e+00 lr:1.0000e-02
2023-04-01 23:27:11,184 			Learning rate: weights:   1.000e-02    
2023-04-01 23:27:11,184 			Last test performance: 99.39%
2023-04-01 23:27:11,184 ----------------
2023-04-01 23:27:16,768   23  =>  37   		Training 486 pattern with 99.79% 	Forward time: 	 5.48 sec
2023-04-01 23:27:16,768 			Loss:    7.139e-03    			Backward time: 	 0.10 sec 
2023-04-01 23:27:16,768 ADAM: Layer 0 -> dw_min:9.9663e-01  dw_max:1.0035e+00 lr:1.0000e-02
2023-04-01 23:27:16,768 ADAM: Layer 1 -> dw_min:9.8639e-01  dw_max:1.0135e+00 lr:1.0000e-02
2023-04-01 23:27:16,768 ADAM: Layer 2 -> dw_min:9.8672e-01  dw_max:1.0143e+00 lr:1.0000e-02
2023-04-01 23:27:16,768 ADAM: Layer 3 -> dw_min:9.9471e-01  dw_max:1.0087e+00 lr:1.0000e-02
2023-04-01 23:27:16,828 			Learning rate: weights:   1.000e-02    
2023-04-01 23:27:16,828 			Last test performance: 99.39%
2023-04-01 23:27:16,828 ----------------
2023-04-01 23:27:22,300   23  =>  38   		Training 486 pattern with 99.38% 	Forward time: 	 5.37 sec
2023-04-01 23:27:22,300 			Loss:    1.745e-02    			Backward time: 	 0.10 sec 
2023-04-01 23:27:22,300 ADAM: Layer 0 -> dw_min:9.9621e-01  dw_max:1.0031e+00 lr:1.0000e-02
2023-04-01 23:27:22,300 ADAM: Layer 1 -> dw_min:9.8681e-01  dw_max:1.0122e+00 lr:1.0000e-02
2023-04-01 23:27:22,300 ADAM: Layer 2 -> dw_min:9.8500e-01  dw_max:1.0153e+00 lr:1.0000e-02
2023-04-01 23:27:22,300 ADAM: Layer 3 -> dw_min:9.9524e-01  dw_max:1.0078e+00 lr:1.0000e-02
2023-04-01 23:27:22,318 			Learning rate: weights:   1.000e-02    
2023-04-01 23:27:22,318 			Last test performance: 99.39%
2023-04-01 23:27:22,318 ----------------
2023-04-01 23:27:27,804   23  =>  39   		Training 486 pattern with 99.58% 	Forward time: 	 5.39 sec
2023-04-01 23:27:27,804 			Loss:    1.886e-02    			Backward time: 	 0.10 sec 
2023-04-01 23:27:27,804 ADAM: Layer 0 -> dw_min:9.9676e-01  dw_max:1.0026e+00 lr:1.0000e-02
2023-04-01 23:27:27,804 ADAM: Layer 1 -> dw_min:9.8765e-01  dw_max:1.0110e+00 lr:1.0000e-02
2023-04-01 23:27:27,804 ADAM: Layer 2 -> dw_min:9.8649e-01  dw_max:1.0138e+00 lr:1.0000e-02
2023-04-01 23:27:27,804 ADAM: Layer 3 -> dw_min:9.9571e-01  dw_max:1.0070e+00 lr:1.0000e-02
2023-04-01 23:27:27,876 			Learning rate: weights:   1.000e-02    
2023-04-01 23:27:27,876 			Last test performance: 99.39%
2023-04-01 23:27:27,876 ----------------
2023-04-01 23:27:33,389   23  =>  40   		Training 486 pattern with 98.96% 	Forward time: 	 5.41 sec
2023-04-01 23:27:33,390 			Loss:    2.595e-02    			Backward time: 	 0.10 sec 
2023-04-01 23:27:33,390 ADAM: Layer 0 -> dw_min:9.9710e-01  dw_max:1.0031e+00 lr:1.0000e-02
2023-04-01 23:27:33,390 ADAM: Layer 1 -> dw_min:9.8670e-01  dw_max:1.0108e+00 lr:1.0000e-02
2023-04-01 23:27:33,390 ADAM: Layer 2 -> dw_min:9.8388e-01  dw_max:1.0149e+00 lr:1.0000e-02
2023-04-01 23:27:33,390 ADAM: Layer 3 -> dw_min:9.9542e-01  dw_max:1.0063e+00 lr:1.0000e-02
2023-04-01 23:27:33,448 			Learning rate: weights:   1.000e-02    
2023-04-01 23:27:33,448 			Last test performance: 99.39%
2023-04-01 23:27:33,448 ----------------
2023-04-01 23:27:39,064   23  =>  41   		Training 486 pattern with 99.38% 	Forward time: 	 5.51 sec
2023-04-01 23:27:39,064 			Loss:    1.186e-02    			Backward time: 	 0.10 sec 
2023-04-01 23:27:39,064 ADAM: Layer 0 -> dw_min:9.9618e-01  dw_max:1.0037e+00 lr:1.0000e-02
2023-04-01 23:27:39,064 ADAM: Layer 1 -> dw_min:9.8611e-01  dw_max:1.0101e+00 lr:1.0000e-02
2023-04-01 23:27:39,065 ADAM: Layer 2 -> dw_min:9.8548e-01  dw_max:1.0144e+00 lr:1.0000e-02
2023-04-01 23:27:39,065 ADAM: Layer 3 -> dw_min:9.9587e-01  dw_max:1.0057e+00 lr:1.0000e-02
2023-04-01 23:27:39,170 			Learning rate: weights:   1.000e-02    
2023-04-01 23:27:39,170 			Last test performance: 99.39%
2023-04-01 23:27:39,170 ----------------
2023-04-01 23:27:44,570   23  =>  42   		Training 486 pattern with 99.79% 	Forward time: 	 5.30 sec
2023-04-01 23:27:44,570 			Loss:    1.089e-02    			Backward time: 	 0.10 sec 
2023-04-01 23:27:44,570 ADAM: Layer 0 -> dw_min:9.9672e-01  dw_max:1.0036e+00 lr:1.0000e-02
2023-04-01 23:27:44,570 ADAM: Layer 1 -> dw_min:9.8725e-01  dw_max:1.0100e+00 lr:1.0000e-02
2023-04-01 23:27:44,570 ADAM: Layer 2 -> dw_min:9.8576e-01  dw_max:1.0133e+00 lr:1.0000e-02
2023-04-01 23:27:44,570 ADAM: Layer 3 -> dw_min:9.9605e-01  dw_max:1.0051e+00 lr:1.0000e-02
2023-04-01 23:27:44,642 			Learning rate: weights:   1.000e-02    
2023-04-01 23:27:44,642 			Last test performance: 99.39%
2023-04-01 23:27:44,642 ----------------
2023-04-01 23:27:50,181   23  =>  43   		Training 486 pattern with 100.00% 	Forward time: 	 5.44 sec
2023-04-01 23:27:50,181 			Loss:    1.139e-03    			Backward time: 	 0.10 sec 
2023-04-01 23:27:50,182 ADAM: Layer 0 -> dw_min:9.9735e-01  dw_max:1.0034e+00 lr:1.0000e-02
2023-04-01 23:27:50,182 ADAM: Layer 1 -> dw_min:9.8852e-01  dw_max:1.0102e+00 lr:1.0000e-02
2023-04-01 23:27:50,182 ADAM: Layer 2 -> dw_min:9.8473e-01  dw_max:1.0120e+00 lr:1.0000e-02
2023-04-01 23:27:50,182 ADAM: Layer 3 -> dw_min:9.9644e-01  dw_max:1.0046e+00 lr:1.0000e-02
2023-04-01 23:27:50,238 			Learning rate: weights:   1.000e-02    
2023-04-01 23:27:50,238 			Last test performance: 99.39%
2023-04-01 23:27:50,238 ----------------
2023-04-01 23:27:55,751   23  =>  44   		Training 486 pattern with 99.38% 	Forward time: 	 5.41 sec
2023-04-01 23:27:55,751 			Loss:    1.763e-02    			Backward time: 	 0.10 sec 
2023-04-01 23:27:55,751 ADAM: Layer 0 -> dw_min:9.9729e-01  dw_max:1.0029e+00 lr:1.0000e-02
2023-04-01 23:27:55,752 ADAM: Layer 1 -> dw_min:9.8961e-01  dw_max:1.0108e+00 lr:1.0000e-02
2023-04-01 23:27:55,752 ADAM: Layer 2 -> dw_min:9.8508e-01  dw_max:1.0152e+00 lr:1.0000e-02
2023-04-01 23:27:55,752 ADAM: Layer 3 -> dw_min:9.9382e-01  dw_max:1.0079e+00 lr:1.0000e-02
2023-04-01 23:27:55,772 			Learning rate: weights:   1.000e-02    
2023-04-01 23:27:55,773 			Last test performance: 99.39%
2023-04-01 23:27:55,773 ----------------
2023-04-01 23:28:01,286   23  =>  45   		Training 486 pattern with 99.17% 	Forward time: 	 5.41 sec
2023-04-01 23:28:01,286 			Loss:    1.884e-02    			Backward time: 	 0.10 sec 
2023-04-01 23:28:01,286 ADAM: Layer 0 -> dw_min:9.9586e-01  dw_max:1.0040e+00 lr:1.0000e-02
2023-04-01 23:28:01,286 ADAM: Layer 1 -> dw_min:9.8656e-01  dw_max:1.0114e+00 lr:1.0000e-02
2023-04-01 23:28:01,286 ADAM: Layer 2 -> dw_min:9.8496e-01  dw_max:1.0137e+00 lr:1.0000e-02
2023-04-01 23:28:01,287 ADAM: Layer 3 -> dw_min:9.9442e-01  dw_max:1.0083e+00 lr:1.0000e-02
2023-04-01 23:28:01,301 			Learning rate: weights:   1.000e-02    
2023-04-01 23:28:01,301 			Last test performance: 99.39%
2023-04-01 23:28:01,301 ----------------
2023-04-01 23:28:06,813   23  =>  46   		Training 486 pattern with 99.17% 	Forward time: 	 5.41 sec
2023-04-01 23:28:06,813 			Loss:    2.989e-02    			Backward time: 	 0.10 sec 
2023-04-01 23:28:06,814 ADAM: Layer 0 -> dw_min:9.9566e-01  dw_max:1.0040e+00 lr:1.0000e-02
2023-04-01 23:28:06,814 ADAM: Layer 1 -> dw_min:9.8772e-01  dw_max:1.0138e+00 lr:1.0000e-02
2023-04-01 23:28:06,814 ADAM: Layer 2 -> dw_min:9.8602e-01  dw_max:1.0123e+00 lr:1.0000e-02
2023-04-01 23:28:06,814 ADAM: Layer 3 -> dw_min:9.9494e-01  dw_max:1.0074e+00 lr:1.0000e-02
2023-04-01 23:28:06,835 			Learning rate: weights:   1.000e-02    
2023-04-01 23:28:06,835 			Last test performance: 99.39%
2023-04-01 23:28:06,835 ----------------
2023-04-01 23:28:12,348   23  =>  47   		Training 486 pattern with 99.38% 	Forward time: 	 5.41 sec
2023-04-01 23:28:12,348 			Loss:    1.930e-02    			Backward time: 	 0.09 sec 
2023-04-01 23:28:12,348 ADAM: Layer 0 -> dw_min:9.9560e-01  dw_max:1.0034e+00 lr:1.0000e-02
2023-04-01 23:28:12,348 ADAM: Layer 1 -> dw_min:9.8890e-01  dw_max:1.0166e+00 lr:1.0000e-02
2023-04-01 23:28:12,349 ADAM: Layer 2 -> dw_min:9.8649e-01  dw_max:1.0111e+00 lr:1.0000e-02
2023-04-01 23:28:12,349 ADAM: Layer 3 -> dw_min:9.9545e-01  dw_max:1.0067e+00 lr:1.0000e-02
2023-04-01 23:28:12,366 			Learning rate: weights:   1.000e-02    
2023-04-01 23:28:12,366 			Last test performance: 99.39%
2023-04-01 23:28:12,366 ----------------
2023-04-01 23:28:17,932   23  =>  48   		Training 486 pattern with 99.58% 	Forward time: 	 5.46 sec
2023-04-01 23:28:17,932 			Loss:    1.551e-02    			Backward time: 	 0.10 sec 
2023-04-01 23:28:17,932 ADAM: Layer 0 -> dw_min:9.9605e-01  dw_max:1.0027e+00 lr:1.0000e-02
2023-04-01 23:28:17,932 ADAM: Layer 1 -> dw_min:9.9019e-01  dw_max:1.0149e+00 lr:1.0000e-02
2023-04-01 23:28:17,932 ADAM: Layer 2 -> dw_min:9.8783e-01  dw_max:1.0135e+00 lr:1.0000e-02
2023-04-01 23:28:17,933 ADAM: Layer 3 -> dw_min:9.9590e-01  dw_max:1.0060e+00 lr:1.0000e-02
2023-04-01 23:28:17,949 			Learning rate: weights:   1.000e-02    
2023-04-01 23:28:17,949 			Last test performance: 99.39%
2023-04-01 23:28:17,949 ----------------
2023-04-01 23:28:23,486   23  =>  49   		Training 486 pattern with 100.00% 	Forward time: 	 5.44 sec
2023-04-01 23:28:23,486 			Loss:    1.631e-03    			Backward time: 	 0.10 sec 
2023-04-01 23:28:23,486 ADAM: Layer 0 -> dw_min:9.9642e-01  dw_max:1.0023e+00 lr:1.0000e-02
2023-04-01 23:28:23,486 ADAM: Layer 1 -> dw_min:9.9109e-01  dw_max:1.0135e+00 lr:1.0000e-02
2023-04-01 23:28:23,486 ADAM: Layer 2 -> dw_min:9.8904e-01  dw_max:1.0122e+00 lr:1.0000e-02
2023-04-01 23:28:23,486 ADAM: Layer 3 -> dw_min:9.9631e-01  dw_max:1.0054e+00 lr:1.0000e-02
2023-04-01 23:28:23,503 			Learning rate: weights:   1.000e-02    
2023-04-01 23:28:23,503 			Last test performance: 99.39%
2023-04-01 23:28:23,503 ----------------
2023-04-01 23:28:28,932   23  =>  50   		Training 486 pattern with 99.58% 	Forward time: 	 5.33 sec
2023-04-01 23:28:28,932 			Loss:    8.725e-03    			Backward time: 	 0.10 sec 
2023-04-01 23:28:28,932 ADAM: Layer 0 -> dw_min:9.9705e-01  dw_max:1.0023e+00 lr:1.0000e-02
2023-04-01 23:28:28,933 ADAM: Layer 1 -> dw_min:9.9006e-01  dw_max:1.0121e+00 lr:1.0000e-02
2023-04-01 23:28:28,933 ADAM: Layer 2 -> dw_min:9.8610e-01  dw_max:1.0147e+00 lr:1.0000e-02
2023-04-01 23:28:28,933 ADAM: Layer 3 -> dw_min:9.9668e-01  dw_max:1.0049e+00 lr:1.0000e-02
2023-04-01 23:28:28,957 			Learning rate: weights:   1.000e-02    
2023-04-01 23:28:28,957 			Last test performance: 99.39%
2023-04-01 23:28:28,957 ----------------
2023-04-01 23:28:34,476   23  =>  51   		Training 486 pattern with 99.58% 	Forward time: 	 5.42 sec
2023-04-01 23:28:34,476 			Loss:    9.672e-03    			Backward time: 	 0.09 sec 
2023-04-01 23:28:34,476 ADAM: Layer 0 -> dw_min:9.9708e-01  dw_max:1.0026e+00 lr:1.0000e-02
2023-04-01 23:28:34,476 ADAM: Layer 1 -> dw_min:9.8877e-01  dw_max:1.0124e+00 lr:1.0000e-02
2023-04-01 23:28:34,476 ADAM: Layer 2 -> dw_min:9.8748e-01  dw_max:1.0132e+00 lr:1.0000e-02
2023-04-01 23:28:34,476 ADAM: Layer 3 -> dw_min:9.9446e-01  dw_max:1.0044e+00 lr:1.0000e-02
2023-04-01 23:28:34,530 			Learning rate: weights:   1.000e-02    
2023-04-01 23:28:34,530 			Last test performance: 99.39%
2023-04-01 23:28:34,530 ----------------
2023-04-01 23:28:40,016   23  =>  52   		Training 486 pattern with 99.58% 	Forward time: 	 5.39 sec
2023-04-01 23:28:40,017 			Loss:    2.228e-02    			Backward time: 	 0.10 sec 
2023-04-01 23:28:40,017 ADAM: Layer 0 -> dw_min:9.9780e-01  dw_max:1.0032e+00 lr:1.0000e-02
2023-04-01 23:28:40,017 ADAM: Layer 1 -> dw_min:9.8779e-01  dw_max:1.0114e+00 lr:1.0000e-02
2023-04-01 23:28:40,017 ADAM: Layer 2 -> dw_min:9.8477e-01  dw_max:1.0138e+00 lr:1.0000e-02
2023-04-01 23:28:40,017 ADAM: Layer 3 -> dw_min:9.9501e-01  dw_max:1.0045e+00 lr:1.0000e-02
2023-04-01 23:28:40,033 			Learning rate: weights:   1.000e-02    
2023-04-01 23:28:40,033 			Last test performance: 99.39%
2023-04-01 23:28:40,033 ----------------
2023-04-01 23:28:45,690   23  =>  53   		Training 486 pattern with 99.79% 	Forward time: 	 5.56 sec
2023-04-01 23:28:45,690 			Loss:    4.123e-03    			Backward time: 	 0.09 sec 
2023-04-01 23:28:45,690 ADAM: Layer 0 -> dw_min:9.9782e-01  dw_max:1.0027e+00 lr:1.0000e-02
2023-04-01 23:28:45,690 ADAM: Layer 1 -> dw_min:9.8904e-01  dw_max:1.0103e+00 lr:1.0000e-02
2023-04-01 23:28:45,690 ADAM: Layer 2 -> dw_min:9.8629e-01  dw_max:1.0142e+00 lr:1.0000e-02
2023-04-01 23:28:45,691 ADAM: Layer 3 -> dw_min:9.9373e-01  dw_max:1.0040e+00 lr:1.0000e-02
2023-04-01 23:28:45,762 			Learning rate: weights:   1.000e-02    
2023-04-01 23:28:45,762 			Last test performance: 99.39%
2023-04-01 23:28:45,762 ----------------
2023-04-01 23:28:51,210   23  =>  54   		Training 486 pattern with 99.17% 	Forward time: 	 5.35 sec
2023-04-01 23:28:51,210 			Loss:    2.050e-02    			Backward time: 	 0.10 sec 
2023-04-01 23:28:51,211 ADAM: Layer 0 -> dw_min:9.9696e-01  dw_max:1.0022e+00 lr:1.0000e-02
2023-04-01 23:28:51,211 ADAM: Layer 1 -> dw_min:9.8672e-01  dw_max:1.0135e+00 lr:1.0000e-02
2023-04-01 23:28:51,211 ADAM: Layer 2 -> dw_min:9.8488e-01  dw_max:1.0139e+00 lr:1.0000e-02
2023-04-01 23:28:51,211 ADAM: Layer 3 -> dw_min:9.9295e-01  dw_max:1.0052e+00 lr:1.0000e-02
2023-04-01 23:28:51,283 			Learning rate: weights:   1.000e-02    
2023-04-01 23:28:51,283 			Last test performance: 99.39%
2023-04-01 23:28:51,283 ----------------
2023-04-01 23:28:56,818   23  =>  55   		Training 486 pattern with 99.58% 	Forward time: 	 5.43 sec
2023-04-01 23:28:56,818 			Loss:    1.057e-02    			Backward time: 	 0.10 sec 
2023-04-01 23:28:56,818 ADAM: Layer 0 -> dw_min:9.9644e-01  dw_max:1.0026e+00 lr:1.0000e-02
2023-04-01 23:28:56,818 ADAM: Layer 1 -> dw_min:9.8720e-01  dw_max:1.0120e+00 lr:1.0000e-02
2023-04-01 23:28:56,818 ADAM: Layer 2 -> dw_min:9.8531e-01  dw_max:1.0151e+00 lr:1.0000e-02
2023-04-01 23:28:56,819 ADAM: Layer 3 -> dw_min:9.9271e-01  dw_max:1.0078e+00 lr:1.0000e-02
2023-04-01 23:28:56,836 			Learning rate: weights:   1.000e-02    
2023-04-01 23:28:56,836 			Last test performance: 99.39%
2023-04-01 23:28:56,836 ----------------
2023-04-01 23:29:02,438   23  =>  56   		Training 486 pattern with 99.79% 	Forward time: 	 5.50 sec
2023-04-01 23:29:02,438 			Loss:    8.519e-03    			Backward time: 	 0.10 sec 
2023-04-01 23:29:02,439 ADAM: Layer 0 -> dw_min:9.9676e-01  dw_max:1.0022e+00 lr:1.0000e-02
2023-04-01 23:29:02,439 ADAM: Layer 1 -> dw_min:9.8893e-01  dw_max:1.0108e+00 lr:1.0000e-02
2023-04-01 23:29:02,439 ADAM: Layer 2 -> dw_min:9.8677e-01  dw_max:1.0136e+00 lr:1.0000e-02
2023-04-01 23:29:02,439 ADAM: Layer 3 -> dw_min:9.9343e-01  dw_max:1.0070e+00 lr:1.0000e-02
2023-04-01 23:29:02,497 			Learning rate: weights:   1.000e-02    
2023-04-01 23:29:02,498 			Last test performance: 99.39%
2023-04-01 23:29:02,498 ----------------
2023-04-01 23:29:08,006   23  =>  57   		Training 486 pattern with 99.79% 	Forward time: 	 5.41 sec
2023-04-01 23:29:08,006 			Loss:    1.261e-02    			Backward time: 	 0.10 sec 
2023-04-01 23:29:08,007 ADAM: Layer 0 -> dw_min:9.9635e-01  dw_max:1.0025e+00 lr:1.0000e-02
2023-04-01 23:29:08,007 ADAM: Layer 1 -> dw_min:9.8988e-01  dw_max:1.0097e+00 lr:1.0000e-02
2023-04-01 23:29:08,007 ADAM: Layer 2 -> dw_min:9.8473e-01  dw_max:1.0146e+00 lr:1.0000e-02
2023-04-01 23:29:08,007 ADAM: Layer 3 -> dw_min:9.9115e-01  dw_max:1.0077e+00 lr:1.0000e-02
2023-04-01 23:29:08,078 			Learning rate: weights:   1.000e-02    
2023-04-01 23:29:08,078 			Last test performance: 99.39%
2023-04-01 23:29:08,078 ----------------
2023-04-01 23:29:13,554   23  =>  58   		Training 486 pattern with 99.79% 	Forward time: 	 5.38 sec
2023-04-01 23:29:13,554 			Loss:    1.311e-02    			Backward time: 	 0.09 sec 
2023-04-01 23:29:13,554 ADAM: Layer 0 -> dw_min:9.9690e-01  dw_max:1.0023e+00 lr:1.0000e-02
2023-04-01 23:29:13,555 ADAM: Layer 1 -> dw_min:9.9088e-01  dw_max:1.0088e+00 lr:1.0000e-02
2023-04-01 23:29:13,555 ADAM: Layer 2 -> dw_min:9.8625e-01  dw_max:1.0131e+00 lr:1.0000e-02
2023-04-01 23:29:13,555 ADAM: Layer 3 -> dw_min:9.9203e-01  dw_max:1.0069e+00 lr:1.0000e-02
2023-04-01 23:29:13,571 			Learning rate: weights:   1.000e-02    
2023-04-01 23:29:13,571 			Last test performance: 99.39%
2023-04-01 23:29:13,571 ----------------
2023-04-01 23:29:19,090   23  =>  59   		Training 486 pattern with 98.96% 	Forward time: 	 5.42 sec
2023-04-01 23:29:19,090 			Loss:    3.057e-02    			Backward time: 	 0.10 sec 
2023-04-01 23:29:19,090 ADAM: Layer 0 -> dw_min:9.9671e-01  dw_max:1.0026e+00 lr:1.0000e-02
2023-04-01 23:29:19,090 ADAM: Layer 1 -> dw_min:9.8761e-01  dw_max:1.0084e+00 lr:1.0000e-02
2023-04-01 23:29:19,090 ADAM: Layer 2 -> dw_min:9.8761e-01  dw_max:1.0118e+00 lr:1.0000e-02
2023-04-01 23:29:19,090 ADAM: Layer 3 -> dw_min:9.9282e-01  dw_max:1.0062e+00 lr:1.0000e-02
2023-04-01 23:29:19,163 			Learning rate: weights:   1.000e-02    
2023-04-01 23:29:19,163 			Last test performance: 99.39%
2023-04-01 23:29:19,163 ----------------
2023-04-01 23:29:24,713   23  =>  60   		Training 486 pattern with 99.38% 	Forward time: 	 5.45 sec
2023-04-01 23:29:24,713 			Loss:    1.366e-02    			Backward time: 	 0.10 sec 
2023-04-01 23:29:24,714 ADAM: Layer 0 -> dw_min:9.9717e-01  dw_max:1.0026e+00 lr:1.0000e-02
2023-04-01 23:29:24,714 ADAM: Layer 1 -> dw_min:9.8624e-01  dw_max:1.0082e+00 lr:1.0000e-02
2023-04-01 23:29:24,714 ADAM: Layer 2 -> dw_min:9.8530e-01  dw_max:1.0142e+00 lr:1.0000e-02
2023-04-01 23:29:24,714 ADAM: Layer 3 -> dw_min:9.9354e-01  dw_max:1.0056e+00 lr:1.0000e-02
2023-04-01 23:29:24,769 			Learning rate: weights:   1.000e-02    
2023-04-01 23:29:24,769 			Last test performance: 99.39%
2023-04-01 23:29:24,769 ----------------
2023-04-01 23:29:30,297   23  =>  61   		Training 486 pattern with 99.38% 	Forward time: 	 5.43 sec
2023-04-01 23:29:30,297 			Loss:    2.794e-02    			Backward time: 	 0.10 sec 
2023-04-01 23:29:30,297 ADAM: Layer 0 -> dw_min:9.9726e-01  dw_max:1.0020e+00 lr:1.0000e-02
2023-04-01 23:29:30,298 ADAM: Layer 1 -> dw_min:9.8763e-01  dw_max:1.0128e+00 lr:1.0000e-02
2023-04-01 23:29:30,298 ADAM: Layer 2 -> dw_min:9.8491e-01  dw_max:1.0154e+00 lr:1.0000e-02
2023-04-01 23:29:30,298 ADAM: Layer 3 -> dw_min:9.9248e-01  dw_max:1.0050e+00 lr:1.0000e-02
2023-04-01 23:29:30,318 			Learning rate: weights:   1.000e-02    
2023-04-01 23:29:30,318 			Last test performance: 99.39%
2023-04-01 23:29:30,318 ----------------
2023-04-01 23:29:35,858   23  =>  62   		Training 486 pattern with 99.79% 	Forward time: 	 5.44 sec
2023-04-01 23:29:35,858 			Loss:    1.183e-02    			Backward time: 	 0.10 sec 
2023-04-01 23:29:35,858 ADAM: Layer 0 -> dw_min:9.9763e-01  dw_max:1.0016e+00 lr:1.0000e-02
2023-04-01 23:29:35,858 ADAM: Layer 1 -> dw_min:9.8898e-01  dw_max:1.0115e+00 lr:1.0000e-02
2023-04-01 23:29:35,858 ADAM: Layer 2 -> dw_min:9.8641e-01  dw_max:1.0138e+00 lr:1.0000e-02
2023-04-01 23:29:35,858 ADAM: Layer 3 -> dw_min:9.9323e-01  dw_max:1.0045e+00 lr:1.0000e-02
2023-04-01 23:29:35,929 			Learning rate: weights:   1.000e-02    
2023-04-01 23:29:35,929 			Last test performance: 99.39%
2023-04-01 23:29:35,929 ----------------
2023-04-01 23:29:41,480   23  =>  63   		Training 486 pattern with 99.38% 	Forward time: 	 5.45 sec
2023-04-01 23:29:41,480 			Loss:    1.480e-02    			Backward time: 	 0.09 sec 
2023-04-01 23:29:41,480 ADAM: Layer 0 -> dw_min:9.9757e-01  dw_max:1.0020e+00 lr:1.0000e-02
2023-04-01 23:29:41,480 ADAM: Layer 1 -> dw_min:9.8951e-01  dw_max:1.0101e+00 lr:1.0000e-02
2023-04-01 23:29:41,480 ADAM: Layer 2 -> dw_min:9.8466e-01  dw_max:1.0125e+00 lr:1.0000e-02
2023-04-01 23:29:41,480 ADAM: Layer 3 -> dw_min:9.9389e-01  dw_max:1.0041e+00 lr:1.0000e-02
2023-04-01 23:29:41,499 			Learning rate: weights:   1.000e-02    
2023-04-01 23:29:41,499 			Last test performance: 99.39%
2023-04-01 23:29:41,499 ----------------
2023-04-01 23:29:47,079   23  =>  64   		Training 486 pattern with 99.17% 	Forward time: 	 5.48 sec
2023-04-01 23:29:47,079 			Loss:    1.281e-02    			Backward time: 	 0.09 sec 
2023-04-01 23:29:47,079 ADAM: Layer 0 -> dw_min:9.9744e-01  dw_max:1.0033e+00 lr:1.0000e-02
2023-04-01 23:29:47,079 ADAM: Layer 1 -> dw_min:9.8549e-01  dw_max:1.0115e+00 lr:1.0000e-02
2023-04-01 23:29:47,079 ADAM: Layer 2 -> dw_min:9.8490e-01  dw_max:1.0153e+00 lr:1.0000e-02
2023-04-01 23:29:47,079 ADAM: Layer 3 -> dw_min:9.9449e-01  dw_max:1.0113e+00 lr:1.0000e-02
2023-04-01 23:29:47,095 			Learning rate: weights:   1.000e-02    
2023-04-01 23:29:47,095 			Last test performance: 99.39%
2023-04-01 23:29:47,095 ----------------
2023-04-01 23:29:52,582   23  =>  65   		Training 486 pattern with 99.79% 	Forward time: 	 5.39 sec
2023-04-01 23:29:52,583 			Loss:    3.851e-03    			Backward time: 	 0.10 sec 
2023-04-01 23:29:52,583 ADAM: Layer 0 -> dw_min:9.9756e-01  dw_max:1.0028e+00 lr:1.0000e-02
2023-04-01 23:29:52,583 ADAM: Layer 1 -> dw_min:9.8693e-01  dw_max:1.0134e+00 lr:1.0000e-02
2023-04-01 23:29:52,583 ADAM: Layer 2 -> dw_min:9.8580e-01  dw_max:1.0138e+00 lr:1.0000e-02
2023-04-01 23:29:52,583 ADAM: Layer 3 -> dw_min:9.9504e-01  dw_max:1.0102e+00 lr:1.0000e-02
2023-04-01 23:29:52,655 			Learning rate: weights:   1.000e-02    
2023-04-01 23:29:52,655 			Last test performance: 99.39%
2023-04-01 23:29:52,655 ----------------
2023-04-01 23:29:58,161   23  =>  66   		Training 486 pattern with 99.58% 	Forward time: 	 5.41 sec
2023-04-01 23:29:58,161 			Loss:    1.595e-02    			Backward time: 	 0.10 sec 
2023-04-01 23:29:58,162 ADAM: Layer 0 -> dw_min:9.9747e-01  dw_max:1.0029e+00 lr:1.0000e-02
2023-04-01 23:29:58,162 ADAM: Layer 1 -> dw_min:9.8823e-01  dw_max:1.0120e+00 lr:1.0000e-02
2023-04-01 23:29:58,162 ADAM: Layer 2 -> dw_min:9.8484e-01  dw_max:1.0148e+00 lr:1.0000e-02
2023-04-01 23:29:58,162 ADAM: Layer 3 -> dw_min:9.9549e-01  dw_max:1.0094e+00 lr:1.0000e-02
2023-04-01 23:29:58,179 			Learning rate: weights:   1.000e-02    
2023-04-01 23:29:58,179 			Last test performance: 99.39%
2023-04-01 23:29:58,179 ----------------
2023-04-01 23:30:03,696   23  =>  67   		Training 486 pattern with 99.17% 	Forward time: 	 5.42 sec
2023-04-01 23:30:03,697 			Loss:    1.595e-02    			Backward time: 	 0.10 sec 
2023-04-01 23:30:03,697 ADAM: Layer 0 -> dw_min:9.9679e-01  dw_max:1.0025e+00 lr:1.0000e-02
2023-04-01 23:30:03,697 ADAM: Layer 1 -> dw_min:9.8823e-01  dw_max:1.0117e+00 lr:1.0000e-02
2023-04-01 23:30:03,697 ADAM: Layer 2 -> dw_min:9.8380e-01  dw_max:1.0148e+00 lr:1.0000e-02
2023-04-01 23:30:03,697 ADAM: Layer 3 -> dw_min:9.9319e-01  dw_max:1.0107e+00 lr:1.0000e-02
2023-04-01 23:30:03,712 			Learning rate: weights:   1.000e-02    
2023-04-01 23:30:03,712 			Last test performance: 99.39%
2023-04-01 23:30:03,712 ----------------
2023-04-01 23:30:09,209   23  =>  68   		Training 486 pattern with 99.38% 	Forward time: 	 5.40 sec
2023-04-01 23:30:09,209 			Loss:    9.398e-03    			Backward time: 	 0.10 sec 
2023-04-01 23:30:09,209 ADAM: Layer 0 -> dw_min:9.9740e-01  dw_max:1.0029e+00 lr:1.0000e-02
2023-04-01 23:30:09,209 ADAM: Layer 1 -> dw_min:9.8856e-01  dw_max:1.0106e+00 lr:1.0000e-02
2023-04-01 23:30:09,210 ADAM: Layer 2 -> dw_min:9.8541e-01  dw_max:1.0187e+00 lr:1.0000e-02
2023-04-01 23:30:09,210 ADAM: Layer 3 -> dw_min:9.9433e-01  dw_max:1.0096e+00 lr:1.0000e-02
2023-04-01 23:30:09,291 			Learning rate: weights:   1.000e-02    
2023-04-01 23:30:09,292 			Last test performance: 99.39%
2023-04-01 23:30:09,292 ----------------
2023-04-01 23:30:14,821   23  =>  69   		Training 486 pattern with 100.00% 	Forward time: 	 5.43 sec
2023-04-01 23:30:14,821 			Loss:    4.317e-03    			Backward time: 	 0.10 sec 
2023-04-01 23:30:14,822 ADAM: Layer 0 -> dw_min:9.9683e-01  dw_max:1.0027e+00 lr:1.0000e-02
2023-04-01 23:30:14,822 ADAM: Layer 1 -> dw_min:9.8964e-01  dw_max:1.0095e+00 lr:1.0000e-02
2023-04-01 23:30:14,822 ADAM: Layer 2 -> dw_min:9.8360e-01  dw_max:1.0168e+00 lr:1.0000e-02
2023-04-01 23:30:14,823 ADAM: Layer 3 -> dw_min:9.9490e-01  dw_max:1.0145e+00 lr:1.0000e-02
2023-04-01 23:30:14,882 			Learning rate: weights:   1.000e-02    
2023-04-01 23:30:14,882 			Last test performance: 99.39%
2023-04-01 23:30:14,882 ----------------
2023-04-01 23:30:20,333   23  =>  70   		Training 486 pattern with 99.38% 	Forward time: 	 5.35 sec
2023-04-01 23:30:20,333 			Loss:    1.258e-02    			Backward time: 	 0.10 sec 
2023-04-01 23:30:20,333 ADAM: Layer 0 -> dw_min:9.9741e-01  dw_max:1.0033e+00 lr:1.0000e-02
2023-04-01 23:30:20,334 ADAM: Layer 1 -> dw_min:9.8840e-01  dw_max:1.0133e+00 lr:1.0000e-02
2023-04-01 23:30:20,334 ADAM: Layer 2 -> dw_min:9.8454e-01  dw_max:1.0151e+00 lr:1.0000e-02
2023-04-01 23:30:20,334 ADAM: Layer 3 -> dw_min:9.9540e-01  dw_max:1.0130e+00 lr:1.0000e-02
2023-04-01 23:30:20,353 			Learning rate: weights:   1.000e-02    
2023-04-01 23:30:20,353 			Last test performance: 99.39%
2023-04-01 23:30:20,353 ----------------
2023-04-01 23:30:25,898   23  =>  71   		Training 486 pattern with 99.58% 	Forward time: 	 5.44 sec
2023-04-01 23:30:25,899 			Loss:    1.099e-02    			Backward time: 	 0.10 sec 
2023-04-01 23:30:25,899 ADAM: Layer 0 -> dw_min:9.9627e-01  dw_max:1.0030e+00 lr:1.0000e-02
2023-04-01 23:30:25,899 ADAM: Layer 1 -> dw_min:9.8872e-01  dw_max:1.0140e+00 lr:1.0000e-02
2023-04-01 23:30:25,899 ADAM: Layer 2 -> dw_min:9.8475e-01  dw_max:1.0145e+00 lr:1.0000e-02
2023-04-01 23:30:25,899 ADAM: Layer 3 -> dw_min:9.9548e-01  dw_max:1.0118e+00 lr:1.0000e-02
2023-04-01 23:30:25,970 			Learning rate: weights:   1.000e-02    
2023-04-01 23:30:25,970 			Last test performance: 99.39%
2023-04-01 23:30:25,970 ----------------
2023-04-01 23:30:31,444   23  =>  72   		Training 486 pattern with 99.38% 	Forward time: 	 5.37 sec
2023-04-01 23:30:31,444 			Loss:    2.482e-02    			Backward time: 	 0.10 sec 
2023-04-01 23:30:31,444 ADAM: Layer 0 -> dw_min:9.9632e-01  dw_max:1.0032e+00 lr:1.0000e-02
2023-04-01 23:30:31,444 ADAM: Layer 1 -> dw_min:9.8827e-01  dw_max:1.0125e+00 lr:1.0000e-02
2023-04-01 23:30:31,445 ADAM: Layer 2 -> dw_min:9.8189e-01  dw_max:1.0151e+00 lr:1.0000e-02
2023-04-01 23:30:31,445 ADAM: Layer 3 -> dw_min:9.9593e-01  dw_max:1.0106e+00 lr:1.0000e-02
2023-04-01 23:30:31,512 			Learning rate: weights:   1.000e-02    
2023-04-01 23:30:31,512 			Last test performance: 99.39%
2023-04-01 23:30:31,512 ----------------
2023-04-01 23:30:37,059   23  =>  73   		Training 486 pattern with 99.17% 	Forward time: 	 5.45 sec
2023-04-01 23:30:37,059 			Loss:    1.455e-02    			Backward time: 	 0.10 sec 
2023-04-01 23:30:37,059 ADAM: Layer 0 -> dw_min:9.9693e-01  dw_max:1.0034e+00 lr:1.0000e-02
2023-04-01 23:30:37,060 ADAM: Layer 1 -> dw_min:9.8631e-01  dw_max:1.0145e+00 lr:1.0000e-02
2023-04-01 23:30:37,060 ADAM: Layer 2 -> dw_min:9.8369e-01  dw_max:1.0152e+00 lr:1.0000e-02
2023-04-01 23:30:37,060 ADAM: Layer 3 -> dw_min:9.9265e-01  dw_max:1.0095e+00 lr:1.0000e-02
2023-04-01 23:30:37,075 			Learning rate: weights:   1.000e-02    
2023-04-01 23:30:37,075 			Last test performance: 99.39%
2023-04-01 23:30:37,075 ----------------
2023-04-01 23:30:42,527   23  =>  74   		Training 486 pattern with 99.79% 	Forward time: 	 5.35 sec
2023-04-01 23:30:42,527 			Loss:    1.247e-02    			Backward time: 	 0.10 sec 
2023-04-01 23:30:42,527 ADAM: Layer 0 -> dw_min:9.9718e-01  dw_max:1.0031e+00 lr:1.0000e-02
2023-04-01 23:30:42,527 ADAM: Layer 1 -> dw_min:9.8765e-01  dw_max:1.0130e+00 lr:1.0000e-02
2023-04-01 23:30:42,527 ADAM: Layer 2 -> dw_min:9.8484e-01  dw_max:1.0137e+00 lr:1.0000e-02
2023-04-01 23:30:42,527 ADAM: Layer 3 -> dw_min:9.9336e-01  dw_max:1.0086e+00 lr:1.0000e-02
2023-04-01 23:30:42,617 			Learning rate: weights:   1.000e-02    
2023-04-01 23:30:42,617 			Last test performance: 99.39%
2023-04-01 23:30:42,617 ----------------
2023-04-01 23:30:48,138   23  =>  75   		Training 486 pattern with 99.38% 	Forward time: 	 5.42 sec
2023-04-01 23:30:48,138 			Loss:    1.455e-02    			Backward time: 	 0.10 sec 
2023-04-01 23:30:48,138 ADAM: Layer 0 -> dw_min:9.9744e-01  dw_max:1.0029e+00 lr:1.0000e-02
2023-04-01 23:30:48,139 ADAM: Layer 1 -> dw_min:9.8886e-01  dw_max:1.0120e+00 lr:1.0000e-02
2023-04-01 23:30:48,139 ADAM: Layer 2 -> dw_min:9.8635e-01  dw_max:1.0140e+00 lr:1.0000e-02
2023-04-01 23:30:48,139 ADAM: Layer 3 -> dw_min:9.9384e-01  dw_max:1.0077e+00 lr:1.0000e-02
2023-04-01 23:30:48,155 			Learning rate: weights:   1.000e-02    
2023-04-01 23:30:48,155 			Last test performance: 99.39%
2023-04-01 23:30:48,155 ----------------
2023-04-01 23:30:53,717   23  =>  76   		Training 486 pattern with 99.79% 	Forward time: 	 5.46 sec
2023-04-01 23:30:53,717 			Loss:    8.766e-03    			Backward time: 	 0.10 sec 
2023-04-01 23:30:53,717 ADAM: Layer 0 -> dw_min:9.9750e-01  dw_max:1.0029e+00 lr:1.0000e-02
2023-04-01 23:30:53,717 ADAM: Layer 1 -> dw_min:9.8998e-01  dw_max:1.0108e+00 lr:1.0000e-02
2023-04-01 23:30:53,717 ADAM: Layer 2 -> dw_min:9.8602e-01  dw_max:1.0126e+00 lr:1.0000e-02
2023-04-01 23:30:53,717 ADAM: Layer 3 -> dw_min:9.9337e-01  dw_max:1.0070e+00 lr:1.0000e-02
2023-04-01 23:30:53,733 			Learning rate: weights:   1.000e-02    
2023-04-01 23:30:53,733 			Last test performance: 99.39%
2023-04-01 23:30:53,733 ----------------
2023-04-01 23:30:59,214   23  =>  77   		Training 486 pattern with 99.79% 	Forward time: 	 5.38 sec
2023-04-01 23:30:59,214 			Loss:    9.978e-03    			Backward time: 	 0.09 sec 
2023-04-01 23:30:59,215 ADAM: Layer 0 -> dw_min:9.9793e-01  dw_max:1.0023e+00 lr:1.0000e-02
2023-04-01 23:30:59,215 ADAM: Layer 1 -> dw_min:9.8731e-01  dw_max:1.0130e+00 lr:1.0000e-02
2023-04-01 23:30:59,215 ADAM: Layer 2 -> dw_min:9.8516e-01  dw_max:1.0149e+00 lr:1.0000e-02
2023-04-01 23:30:59,215 ADAM: Layer 3 -> dw_min:9.9400e-01  dw_max:1.0063e+00 lr:1.0000e-02
2023-04-01 23:30:59,231 			Learning rate: weights:   1.000e-02    
2023-04-01 23:30:59,231 			Last test performance: 99.39%
2023-04-01 23:30:59,231 ----------------
2023-04-01 23:31:04,637   23  =>  78   		Training 486 pattern with 98.96% 	Forward time: 	 5.30 sec
2023-04-01 23:31:04,637 			Loss:    1.952e-02    			Backward time: 	 0.10 sec 
2023-04-01 23:31:04,637 ADAM: Layer 0 -> dw_min:9.9666e-01  dw_max:1.0032e+00 lr:1.0000e-02
2023-04-01 23:31:04,637 ADAM: Layer 1 -> dw_min:9.8704e-01  dw_max:1.0131e+00 lr:1.0000e-02
2023-04-01 23:31:04,637 ADAM: Layer 2 -> dw_min:9.8493e-01  dw_max:1.0148e+00 lr:1.0000e-02
2023-04-01 23:31:04,637 ADAM: Layer 3 -> dw_min:9.9460e-01  dw_max:1.0056e+00 lr:1.0000e-02
2023-04-01 23:31:04,659 			Learning rate: weights:   1.000e-02    
2023-04-01 23:31:04,659 			Last test performance: 99.39%
2023-04-01 23:31:04,659 ----------------
2023-04-01 23:31:10,139   23  =>  79   		Training 486 pattern with 99.38% 	Forward time: 	 5.38 sec
2023-04-01 23:31:10,139 			Loss:    2.196e-02    			Backward time: 	 0.10 sec 
2023-04-01 23:31:10,139 ADAM: Layer 0 -> dw_min:9.9607e-01  dw_max:1.0032e+00 lr:1.0000e-02
2023-04-01 23:31:10,139 ADAM: Layer 1 -> dw_min:9.8447e-01  dw_max:1.0139e+00 lr:1.0000e-02
2023-04-01 23:31:10,139 ADAM: Layer 2 -> dw_min:9.8464e-01  dw_max:1.0149e+00 lr:1.0000e-02
2023-04-01 23:31:10,140 ADAM: Layer 3 -> dw_min:9.9474e-01  dw_max:1.0055e+00 lr:1.0000e-02
2023-04-01 23:31:10,196 			Learning rate: weights:   1.000e-02    
2023-04-01 23:31:10,197 			Last test performance: 99.39%
2023-04-01 23:31:10,197 ----------------
2023-04-01 23:31:15,746   23  =>  80   		Training 486 pattern with 99.17% 	Forward time: 	 5.45 sec
2023-04-01 23:31:15,747 			Loss:    2.464e-02    			Backward time: 	 0.09 sec 
2023-04-01 23:31:15,747 ADAM: Layer 0 -> dw_min:9.9629e-01  dw_max:1.0031e+00 lr:1.0000e-02
2023-04-01 23:31:15,747 ADAM: Layer 1 -> dw_min:9.8575e-01  dw_max:1.0126e+00 lr:1.0000e-02
2023-04-01 23:31:15,747 ADAM: Layer 2 -> dw_min:9.8617e-01  dw_max:1.0134e+00 lr:1.0000e-02
2023-04-01 23:31:15,747 ADAM: Layer 3 -> dw_min:9.9484e-01  dw_max:1.0062e+00 lr:1.0000e-02
2023-04-01 23:31:15,763 			Learning rate: weights:   1.000e-02    
2023-04-01 23:31:15,763 			Last test performance: 99.39%
2023-04-01 23:31:15,763 ----------------
2023-04-01 23:31:21,257   23  =>  81   		Training 486 pattern with 99.79% 	Forward time: 	 5.39 sec
2023-04-01 23:31:21,257 			Loss:    8.912e-03    			Backward time: 	 0.10 sec 
2023-04-01 23:31:21,257 ADAM: Layer 0 -> dw_min:9.9644e-01  dw_max:1.0029e+00 lr:1.0000e-02
2023-04-01 23:31:21,257 ADAM: Layer 1 -> dw_min:9.8712e-01  dw_max:1.0119e+00 lr:1.0000e-02
2023-04-01 23:31:21,257 ADAM: Layer 2 -> dw_min:9.8521e-01  dw_max:1.0121e+00 lr:1.0000e-02
2023-04-01 23:31:21,258 ADAM: Layer 3 -> dw_min:9.9536e-01  dw_max:1.0110e+00 lr:1.0000e-02
2023-04-01 23:31:21,313 			Learning rate: weights:   1.000e-02    
2023-04-01 23:31:21,313 			Last test performance: 99.39%
2023-04-01 23:31:21,313 ----------------
2023-04-01 23:31:26,790   23  =>  82   		Training 486 pattern with 98.75% 	Forward time: 	 5.38 sec
2023-04-01 23:31:26,790 			Loss:    3.575e-02    			Backward time: 	 0.10 sec 
2023-04-01 23:31:26,790 ADAM: Layer 0 -> dw_min:9.9614e-01  dw_max:1.0028e+00 lr:1.0000e-02
2023-04-01 23:31:26,791 ADAM: Layer 1 -> dw_min:9.8543e-01  dw_max:1.0135e+00 lr:1.0000e-02
2023-04-01 23:31:26,791 ADAM: Layer 2 -> dw_min:9.8462e-01  dw_max:1.0153e+00 lr:1.0000e-02
2023-04-01 23:31:26,791 ADAM: Layer 3 -> dw_min:9.9162e-01  dw_max:1.0099e+00 lr:1.0000e-02
2023-04-01 23:31:26,829 			Learning rate: weights:   1.000e-02    
2023-04-01 23:31:26,829 			Last test performance: 99.39%
2023-04-01 23:31:26,829 ----------------
2023-04-01 23:31:32,287   23  =>  83   		Training 486 pattern with 99.58% 	Forward time: 	 5.36 sec
2023-04-01 23:31:32,287 			Loss:    9.821e-03    			Backward time: 	 0.10 sec 
2023-04-01 23:31:32,287 ADAM: Layer 0 -> dw_min:9.9646e-01  dw_max:1.0044e+00 lr:1.0000e-02
2023-04-01 23:31:32,287 ADAM: Layer 1 -> dw_min:9.8550e-01  dw_max:1.0131e+00 lr:1.0000e-02
2023-04-01 23:31:32,288 ADAM: Layer 2 -> dw_min:9.8496e-01  dw_max:1.0155e+00 lr:1.0000e-02
2023-04-01 23:31:32,288 ADAM: Layer 3 -> dw_min:9.9246e-01  dw_max:1.0115e+00 lr:1.0000e-02
2023-04-01 23:31:32,304 			Learning rate: weights:   1.000e-02    
2023-04-01 23:31:32,304 			Last test performance: 99.39%
2023-04-01 23:31:32,304 ----------------
2023-04-01 23:31:37,898   23  =>  84   		Training 486 pattern with 99.38% 	Forward time: 	 5.49 sec
2023-04-01 23:31:37,898 			Loss:    1.258e-02    			Backward time: 	 0.10 sec 
2023-04-01 23:31:37,898 ADAM: Layer 0 -> dw_min:9.9647e-01  dw_max:1.0032e+00 lr:1.0000e-02
2023-04-01 23:31:37,898 ADAM: Layer 1 -> dw_min:9.8656e-01  dw_max:1.0118e+00 lr:1.0000e-02
2023-04-01 23:31:37,898 ADAM: Layer 2 -> dw_min:9.8645e-01  dw_max:1.0139e+00 lr:1.0000e-02
2023-04-01 23:31:37,899 ADAM: Layer 3 -> dw_min:9.9321e-01  dw_max:1.0103e+00 lr:1.0000e-02
2023-04-01 23:31:37,955 			Learning rate: weights:   1.000e-02    
2023-04-01 23:31:37,955 			Last test performance: 99.39%
2023-04-01 23:31:37,955 ----------------
2023-04-01 23:31:43,388   23  =>  85   		Training 486 pattern with 99.38% 	Forward time: 	 5.33 sec
2023-04-01 23:31:43,388 			Loss:    3.095e-02    			Backward time: 	 0.09 sec 
2023-04-01 23:31:43,388 ADAM: Layer 0 -> dw_min:9.9619e-01  dw_max:1.0025e+00 lr:1.0000e-02
2023-04-01 23:31:43,389 ADAM: Layer 1 -> dw_min:9.8800e-01  dw_max:1.0106e+00 lr:1.0000e-02
2023-04-01 23:31:43,389 ADAM: Layer 2 -> dw_min:9.8652e-01  dw_max:1.0131e+00 lr:1.0000e-02
2023-04-01 23:31:43,389 ADAM: Layer 3 -> dw_min:9.9388e-01  dw_max:1.0093e+00 lr:1.0000e-02
2023-04-01 23:31:43,403 			Learning rate: weights:   1.000e-02    
2023-04-01 23:31:43,403 			Last test performance: 99.39%
2023-04-01 23:31:43,403 ----------------
2023-04-01 23:31:48,863   23  =>  86   		Training 486 pattern with 99.79% 	Forward time: 	 5.36 sec
2023-04-01 23:31:48,863 			Loss:    5.995e-03    			Backward time: 	 0.09 sec 
2023-04-01 23:31:48,864 ADAM: Layer 0 -> dw_min:9.9643e-01  dw_max:1.0027e+00 lr:1.0000e-02
2023-04-01 23:31:48,864 ADAM: Layer 1 -> dw_min:9.8853e-01  dw_max:1.0112e+00 lr:1.0000e-02
2023-04-01 23:31:48,864 ADAM: Layer 2 -> dw_min:9.8784e-01  dw_max:1.0118e+00 lr:1.0000e-02
2023-04-01 23:31:48,864 ADAM: Layer 3 -> dw_min:9.9475e-01  dw_max:1.0084e+00 lr:1.0000e-02
2023-04-01 23:31:48,880 			Learning rate: weights:   1.000e-02    
2023-04-01 23:31:48,880 			Last test performance: 99.39%
2023-04-01 23:31:48,880 ----------------
2023-04-01 23:31:54,407   23  =>  87   		Training 486 pattern with 99.58% 	Forward time: 	 5.43 sec
2023-04-01 23:31:54,407 			Loss:    2.004e-02    			Backward time: 	 0.09 sec 
2023-04-01 23:31:54,407 ADAM: Layer 0 -> dw_min:9.9687e-01  dw_max:1.0026e+00 lr:1.0000e-02
2023-04-01 23:31:54,408 ADAM: Layer 1 -> dw_min:9.8687e-01  dw_max:1.0142e+00 lr:1.0000e-02
2023-04-01 23:31:54,408 ADAM: Layer 2 -> dw_min:9.8465e-01  dw_max:1.0154e+00 lr:1.0000e-02
2023-04-01 23:31:54,408 ADAM: Layer 3 -> dw_min:9.8944e-01  dw_max:1.0075e+00 lr:1.0000e-02
2023-04-01 23:31:54,479 			Learning rate: weights:   1.000e-02    
2023-04-01 23:31:54,479 			Last test performance: 99.39%
2023-04-01 23:31:54,479 ----------------
2023-04-01 23:32:00,030   23  =>  88   		Training 486 pattern with 99.58% 	Forward time: 	 5.45 sec
2023-04-01 23:32:00,030 			Loss:    1.300e-02    			Backward time: 	 0.10 sec 
2023-04-01 23:32:00,031 ADAM: Layer 0 -> dw_min:9.9636e-01  dw_max:1.0025e+00 lr:1.0000e-02
2023-04-01 23:32:00,031 ADAM: Layer 1 -> dw_min:9.8821e-01  dw_max:1.0133e+00 lr:1.0000e-02
2023-04-01 23:32:00,031 ADAM: Layer 2 -> dw_min:9.8487e-01  dw_max:1.0152e+00 lr:1.0000e-02
2023-04-01 23:32:00,031 ADAM: Layer 3 -> dw_min:9.9049e-01  dw_max:1.0068e+00 lr:1.0000e-02
2023-04-01 23:32:00,112 			Learning rate: weights:   1.000e-02    
2023-04-01 23:32:00,112 			Last test performance: 99.39%
2023-04-01 23:32:00,112 ----------------
2023-04-01 23:32:05,606   23  =>  89   		Training 486 pattern with 99.38% 	Forward time: 	 5.39 sec
2023-04-01 23:32:05,606 			Loss:    1.739e-02    			Backward time: 	 0.09 sec 
2023-04-01 23:32:05,606 ADAM: Layer 0 -> dw_min:9.9632e-01  dw_max:1.0032e+00 lr:1.0000e-02
2023-04-01 23:32:05,607 ADAM: Layer 1 -> dw_min:9.8935e-01  dw_max:1.0119e+00 lr:1.0000e-02
2023-04-01 23:32:05,607 ADAM: Layer 2 -> dw_min:9.8557e-01  dw_max:1.0141e+00 lr:1.0000e-02
2023-04-01 23:32:05,607 ADAM: Layer 3 -> dw_min:9.9143e-01  dw_max:1.0061e+00 lr:1.0000e-02
2023-04-01 23:32:05,622 			Learning rate: weights:   1.000e-02    
2023-04-01 23:32:05,622 			Last test performance: 99.39%
2023-04-01 23:32:05,622 ----------------
2023-04-01 23:32:11,073   23  =>  90   		Training 486 pattern with 100.00% 	Forward time: 	 5.35 sec
2023-04-01 23:32:11,073 			Loss:    1.591e-03    			Backward time: 	 0.10 sec 
2023-04-01 23:32:11,073 ADAM: Layer 0 -> dw_min:9.9671e-01  dw_max:1.0029e+00 lr:1.0000e-02
2023-04-01 23:32:11,073 ADAM: Layer 1 -> dw_min:9.9002e-01  dw_max:1.0107e+00 lr:1.0000e-02
2023-04-01 23:32:11,073 ADAM: Layer 2 -> dw_min:9.8674e-01  dw_max:1.0127e+00 lr:1.0000e-02
2023-04-01 23:32:11,073 ADAM: Layer 3 -> dw_min:9.9229e-01  dw_max:1.0055e+00 lr:1.0000e-02
2023-04-01 23:32:11,088 			Learning rate: weights:   1.000e-02    
2023-04-01 23:32:11,088 			Last test performance: 99.39%
2023-04-01 23:32:11,088 ----------------
2023-04-01 23:32:16,680   23  =>  91   		Training 486 pattern with 99.38% 	Forward time: 	 5.49 sec
2023-04-01 23:32:16,680 			Loss:    1.447e-02    			Backward time: 	 0.10 sec 
2023-04-01 23:32:16,680 ADAM: Layer 0 -> dw_min:9.9671e-01  dw_max:1.0021e+00 lr:1.0000e-02
2023-04-01 23:32:16,681 ADAM: Layer 1 -> dw_min:9.9035e-01  dw_max:1.0132e+00 lr:1.0000e-02
2023-04-01 23:32:16,681 ADAM: Layer 2 -> dw_min:9.8802e-01  dw_max:1.0121e+00 lr:1.0000e-02
2023-04-01 23:32:16,681 ADAM: Layer 3 -> dw_min:9.9311e-01  dw_max:1.0053e+00 lr:1.0000e-02
2023-04-01 23:32:16,767 			Learning rate: weights:   1.000e-02    
2023-04-01 23:32:16,767 			Last test performance: 99.39%
2023-04-01 23:32:16,767 ----------------
2023-04-01 23:32:22,327   23  =>  92   		Training 486 pattern with 99.38% 	Forward time: 	 5.46 sec
2023-04-01 23:32:22,327 			Loss:    2.602e-02    			Backward time: 	 0.10 sec 
2023-04-01 23:32:22,328 ADAM: Layer 0 -> dw_min:9.9691e-01  dw_max:1.0022e+00 lr:1.0000e-02
2023-04-01 23:32:22,328 ADAM: Layer 1 -> dw_min:9.9138e-01  dw_max:1.0119e+00 lr:1.0000e-02
2023-04-01 23:32:22,328 ADAM: Layer 2 -> dw_min:9.8862e-01  dw_max:1.0150e+00 lr:1.0000e-02
2023-04-01 23:32:22,328 ADAM: Layer 3 -> dw_min:9.9175e-01  dw_max:1.0057e+00 lr:1.0000e-02
2023-04-01 23:32:22,424 			Learning rate: weights:   1.000e-02    
2023-04-01 23:32:22,425 			Last test performance: 99.39%
2023-04-01 23:32:22,425 ----------------
2023-04-01 23:32:27,956   23  =>  93   		Training 486 pattern with 99.79% 	Forward time: 	 5.43 sec
2023-04-01 23:32:27,956 			Loss:    4.464e-03    			Backward time: 	 0.10 sec 
2023-04-01 23:32:27,957 ADAM: Layer 0 -> dw_min:9.9732e-01  dw_max:1.0018e+00 lr:1.0000e-02
2023-04-01 23:32:27,957 ADAM: Layer 1 -> dw_min:9.9217e-01  dw_max:1.0102e+00 lr:1.0000e-02
2023-04-01 23:32:27,957 ADAM: Layer 2 -> dw_min:9.8975e-01  dw_max:1.0135e+00 lr:1.0000e-02
2023-04-01 23:32:27,957 ADAM: Layer 3 -> dw_min:9.9257e-01  dw_max:1.0051e+00 lr:1.0000e-02
2023-04-01 23:32:28,014 			Learning rate: weights:   1.000e-02    
2023-04-01 23:32:28,014 			Last test performance: 99.39%
2023-04-01 23:32:28,014 ----------------
2023-04-01 23:32:33,483   23  =>  94   		Training 486 pattern with 99.79% 	Forward time: 	 5.37 sec
2023-04-01 23:32:33,483 			Loss:    3.772e-03    			Backward time: 	 0.10 sec 
2023-04-01 23:32:33,484 ADAM: Layer 0 -> dw_min:9.9757e-01  dw_max:1.0017e+00 lr:1.0000e-02
2023-04-01 23:32:33,484 ADAM: Layer 1 -> dw_min:9.9268e-01  dw_max:1.0099e+00 lr:1.0000e-02
2023-04-01 23:32:33,484 ADAM: Layer 2 -> dw_min:9.8567e-01  dw_max:1.0146e+00 lr:1.0000e-02
2023-04-01 23:32:33,484 ADAM: Layer 3 -> dw_min:9.9316e-01  dw_max:1.0046e+00 lr:1.0000e-02
2023-04-01 23:32:33,555 			Learning rate: weights:   1.000e-02    
2023-04-01 23:32:33,556 			Last test performance: 99.39%
2023-04-01 23:32:33,556 ----------------
2023-04-01 23:32:39,044   23  =>  95   		Training 486 pattern with 99.58% 	Forward time: 	 5.39 sec
2023-04-01 23:32:39,044 			Loss:    1.028e-02    			Backward time: 	 0.10 sec 
2023-04-01 23:32:39,044 ADAM: Layer 0 -> dw_min:9.9800e-01  dw_max:1.0020e+00 lr:1.0000e-02
2023-04-01 23:32:39,044 ADAM: Layer 1 -> dw_min:9.8895e-01  dw_max:1.0092e+00 lr:1.0000e-02
2023-04-01 23:32:39,044 ADAM: Layer 2 -> dw_min:9.8523e-01  dw_max:1.0153e+00 lr:1.0000e-02
2023-04-01 23:32:39,044 ADAM: Layer 3 -> dw_min:9.9189e-01  dw_max:1.0041e+00 lr:1.0000e-02
2023-04-01 23:32:39,085 			Learning rate: weights:   1.000e-02    
2023-04-01 23:32:39,085 			Last test performance: 99.39%
2023-04-01 23:32:39,085 ----------------
2023-04-01 23:32:44,598   23  =>  96   		Training 486 pattern with 99.17% 	Forward time: 	 5.41 sec
2023-04-01 23:32:44,598 			Loss:    1.549e-02    			Backward time: 	 0.10 sec 
2023-04-01 23:32:44,599 ADAM: Layer 0 -> dw_min:9.9812e-01  dw_max:1.0020e+00 lr:1.0000e-02
2023-04-01 23:32:44,599 ADAM: Layer 1 -> dw_min:9.8793e-01  dw_max:1.0129e+00 lr:1.0000e-02
2023-04-01 23:32:44,599 ADAM: Layer 2 -> dw_min:9.8316e-01  dw_max:1.0138e+00 lr:1.0000e-02
2023-04-01 23:32:44,599 ADAM: Layer 3 -> dw_min:9.9271e-01  dw_max:1.0069e+00 lr:1.0000e-02
2023-04-01 23:32:44,616 			Learning rate: weights:   1.000e-02    
2023-04-01 23:32:44,616 			Last test performance: 99.39%
2023-04-01 23:32:44,616 ----------------
2023-04-01 23:32:50,080   23  =>  97   		Training 486 pattern with 99.38% 	Forward time: 	 5.36 sec
2023-04-01 23:32:50,080 			Loss:    1.361e-02    			Backward time: 	 0.10 sec 
2023-04-01 23:32:50,080 ADAM: Layer 0 -> dw_min:9.9625e-01  dw_max:1.0025e+00 lr:1.0000e-02
2023-04-01 23:32:50,080 ADAM: Layer 1 -> dw_min:9.8622e-01  dw_max:1.0108e+00 lr:1.0000e-02
2023-04-01 23:32:50,080 ADAM: Layer 2 -> dw_min:9.8467e-01  dw_max:1.0135e+00 lr:1.0000e-02
2023-04-01 23:32:50,080 ADAM: Layer 3 -> dw_min:9.9343e-01  dw_max:1.0075e+00 lr:1.0000e-02
2023-04-01 23:32:50,126 			Learning rate: weights:   1.000e-02    
2023-04-01 23:32:50,126 			Last test performance: 99.39%
2023-04-01 23:32:50,126 ----------------
2023-04-01 23:32:55,622   23  =>  98   		Training 486 pattern with 99.17% 	Forward time: 	 5.40 sec
2023-04-01 23:32:55,622 			Loss:    2.943e-02    			Backward time: 	 0.09 sec 
2023-04-01 23:32:55,623 ADAM: Layer 0 -> dw_min:9.9512e-01  dw_max:1.0040e+00 lr:1.0000e-02
2023-04-01 23:32:55,623 ADAM: Layer 1 -> dw_min:9.8614e-01  dw_max:1.0116e+00 lr:1.0000e-02
2023-04-01 23:32:55,623 ADAM: Layer 2 -> dw_min:9.8489e-01  dw_max:1.0136e+00 lr:1.0000e-02
2023-04-01 23:32:55,623 ADAM: Layer 3 -> dw_min:9.9352e-01  dw_max:1.0128e+00 lr:1.0000e-02
2023-04-01 23:32:55,641 			Learning rate: weights:   1.000e-02    
2023-04-01 23:32:55,641 			Last test performance: 99.39%
2023-04-01 23:32:55,641 ----------------
2023-04-01 23:33:01,091   23  =>  99   		Training 486 pattern with 99.38% 	Forward time: 	 5.35 sec
2023-04-01 23:33:01,091 			Loss:    1.498e-02    			Backward time: 	 0.10 sec 
2023-04-01 23:33:01,092 ADAM: Layer 0 -> dw_min:9.9478e-01  dw_max:1.0042e+00 lr:1.0000e-02
2023-04-01 23:33:01,092 ADAM: Layer 1 -> dw_min:9.8666e-01  dw_max:1.0129e+00 lr:1.0000e-02
2023-04-01 23:33:01,092 ADAM: Layer 2 -> dw_min:9.8590e-01  dw_max:1.0150e+00 lr:1.0000e-02
2023-04-01 23:33:01,092 ADAM: Layer 3 -> dw_min:9.9417e-01  dw_max:1.0115e+00 lr:1.0000e-02
2023-04-01 23:33:01,165 			Learning rate: weights:   1.000e-02    
2023-04-01 23:33:01,165 			Last test performance: 99.39%
2023-04-01 23:33:01,165 ----------------
2023-04-01 23:33:06,726   23  => 100   		Training 486 pattern with 100.00% 	Forward time: 	 5.46 sec
2023-04-01 23:33:06,726 			Loss:    1.958e-03    			Backward time: 	 0.10 sec 
2023-04-01 23:33:06,727 ADAM: Layer 0 -> dw_min:9.9502e-01  dw_max:1.0039e+00 lr:1.0000e-02
2023-04-01 23:33:06,727 ADAM: Layer 1 -> dw_min:9.8783e-01  dw_max:1.0116e+00 lr:1.0000e-02
2023-04-01 23:33:06,727 ADAM: Layer 2 -> dw_min:9.8626e-01  dw_max:1.0150e+00 lr:1.0000e-02
2023-04-01 23:33:06,727 ADAM: Layer 3 -> dw_min:9.9475e-01  dw_max:1.0103e+00 lr:1.0000e-02
2023-04-01 23:33:06,880 			Learning rate: weights:   1.000e-02    
2023-04-01 23:33:06,880 			Last test performance: 99.39%
2023-04-01 23:33:06,880 ----------------
2023-04-01 23:33:12,426   23  => 101   		Training 486 pattern with 99.17% 	Forward time: 	 5.45 sec
2023-04-01 23:33:12,426 			Loss:    1.575e-02    			Backward time: 	 0.10 sec 
2023-04-01 23:33:12,426 ADAM: Layer 0 -> dw_min:9.9584e-01  dw_max:1.0037e+00 lr:1.0000e-02
2023-04-01 23:33:12,427 ADAM: Layer 1 -> dw_min:9.8921e-01  dw_max:1.0120e+00 lr:1.0000e-02
2023-04-01 23:33:12,427 ADAM: Layer 2 -> dw_min:9.8400e-01  dw_max:1.0138e+00 lr:1.0000e-02
2023-04-01 23:33:12,427 ADAM: Layer 3 -> dw_min:9.9391e-01  dw_max:1.0100e+00 lr:1.0000e-02
2023-04-01 23:33:12,442 			Learning rate: weights:   1.000e-02    
2023-04-01 23:33:12,442 			Last test performance: 99.39%
2023-04-01 23:33:12,442 ----------------
2023-04-01 23:33:17,988   23  => 102   		Training 486 pattern with 99.79% 	Forward time: 	 5.45 sec
2023-04-01 23:33:17,989 			Loss:    1.260e-02    			Backward time: 	 0.10 sec 
2023-04-01 23:33:17,989 ADAM: Layer 0 -> dw_min:9.9586e-01  dw_max:1.0033e+00 lr:1.0000e-02
2023-04-01 23:33:17,989 ADAM: Layer 1 -> dw_min:9.9018e-01  dw_max:1.0109e+00 lr:1.0000e-02
2023-04-01 23:33:17,989 ADAM: Layer 2 -> dw_min:9.8555e-01  dw_max:1.0124e+00 lr:1.0000e-02
2023-04-01 23:33:17,989 ADAM: Layer 3 -> dw_min:9.9452e-01  dw_max:1.0090e+00 lr:1.0000e-02
2023-04-01 23:33:18,094 			Learning rate: weights:   1.000e-02    
2023-04-01 23:33:18,094 			Last test performance: 99.39%
2023-04-01 23:33:18,094 ----------------
2023-04-01 23:33:23,692   23  => 103   		Training 486 pattern with 99.58% 	Forward time: 	 5.50 sec
2023-04-01 23:33:23,692 			Loss:    2.361e-02    			Backward time: 	 0.09 sec 
2023-04-01 23:33:23,692 ADAM: Layer 0 -> dw_min:9.9607e-01  dw_max:1.0028e+00 lr:1.0000e-02
2023-04-01 23:33:23,692 ADAM: Layer 1 -> dw_min:9.9112e-01  dw_max:1.0099e+00 lr:1.0000e-02
2023-04-01 23:33:23,692 ADAM: Layer 2 -> dw_min:9.8698e-01  dw_max:1.0112e+00 lr:1.0000e-02
2023-04-01 23:33:23,692 ADAM: Layer 3 -> dw_min:9.9443e-01  dw_max:1.0081e+00 lr:1.0000e-02
2023-04-01 23:33:23,710 			Learning rate: weights:   1.000e-02    
2023-04-01 23:33:23,710 			Last test performance: 99.39%
2023-04-01 23:33:23,710 ----------------
2023-04-01 23:33:29,143   23  => 104   		Training 486 pattern with 99.58% 	Forward time: 	 5.33 sec
2023-04-01 23:33:29,143 			Loss:    3.134e-02    			Backward time: 	 0.10 sec 
2023-04-01 23:33:29,144 ADAM: Layer 0 -> dw_min:9.9630e-01  dw_max:1.0025e+00 lr:1.0000e-02
2023-04-01 23:33:29,144 ADAM: Layer 1 -> dw_min:9.9204e-01  dw_max:1.0090e+00 lr:1.0000e-02
2023-04-01 23:33:29,144 ADAM: Layer 2 -> dw_min:9.8828e-01  dw_max:1.0101e+00 lr:1.0000e-02
2023-04-01 23:33:29,144 ADAM: Layer 3 -> dw_min:9.9499e-01  dw_max:1.0073e+00 lr:1.0000e-02
2023-04-01 23:33:29,221 			Learning rate: weights:   1.000e-02    
2023-04-01 23:33:29,221 			Last test performance: 99.39%
2023-04-01 23:33:29,221 ----------------
2023-04-01 23:33:34,724   23  => 105   		Training 486 pattern with 99.79% 	Forward time: 	 5.40 sec
2023-04-01 23:33:34,724 			Loss:    5.503e-03    			Backward time: 	 0.09 sec 
2023-04-01 23:33:34,724 ADAM: Layer 0 -> dw_min:9.9646e-01  dw_max:1.0021e+00 lr:1.0000e-02
2023-04-01 23:33:34,724 ADAM: Layer 1 -> dw_min:9.9152e-01  dw_max:1.0092e+00 lr:1.0000e-02
2023-04-01 23:33:34,724 ADAM: Layer 2 -> dw_min:9.8944e-01  dw_max:1.0146e+00 lr:1.0000e-02
2023-04-01 23:33:34,725 ADAM: Layer 3 -> dw_min:9.9549e-01  dw_max:1.0066e+00 lr:1.0000e-02
2023-04-01 23:33:34,804 			Learning rate: weights:   1.000e-02    
2023-04-01 23:33:34,804 			Last test performance: 99.39%
2023-04-01 23:33:34,804 ----------------
2023-04-01 23:33:40,325   23  => 106   		Training 486 pattern with 98.96% 	Forward time: 	 5.42 sec
2023-04-01 23:33:40,325 			Loss:    1.852e-02    			Backward time: 	 0.10 sec 
2023-04-01 23:33:40,325 ADAM: Layer 0 -> dw_min:9.9757e-01  dw_max:1.0018e+00 lr:1.0000e-02
2023-04-01 23:33:40,326 ADAM: Layer 1 -> dw_min:9.8672e-01  dw_max:1.0143e+00 lr:1.0000e-02
2023-04-01 23:33:40,326 ADAM: Layer 2 -> dw_min:9.8460e-01  dw_max:1.0154e+00 lr:1.0000e-02
2023-04-01 23:33:40,326 ADAM: Layer 3 -> dw_min:9.9352e-01  dw_max:1.0059e+00 lr:1.0000e-02
2023-04-01 23:33:40,340 			Learning rate: weights:   1.000e-02    
2023-04-01 23:33:40,340 			Last test performance: 99.39%
2023-04-01 23:33:40,340 ----------------
2023-04-01 23:33:45,736   23  => 107   		Training 486 pattern with 98.75% 	Forward time: 	 5.29 sec
2023-04-01 23:33:45,736 			Loss:    5.452e-02    			Backward time: 	 0.10 sec 
2023-04-01 23:33:45,736 ADAM: Layer 0 -> dw_min:9.9656e-01  dw_max:1.0040e+00 lr:1.0000e-02
2023-04-01 23:33:45,736 ADAM: Layer 1 -> dw_min:9.8583e-01  dw_max:1.0129e+00 lr:1.0000e-02
2023-04-01 23:33:45,737 ADAM: Layer 2 -> dw_min:9.8567e-01  dw_max:1.0146e+00 lr:1.0000e-02
2023-04-01 23:33:45,737 ADAM: Layer 3 -> dw_min:9.9416e-01  dw_max:1.0066e+00 lr:1.0000e-02
2023-04-01 23:33:45,838 			Learning rate: weights:   1.000e-02    
2023-04-01 23:33:45,838 			Last test performance: 99.39%
2023-04-01 23:33:45,838 ----------------
2023-04-01 23:33:51,372   23  => 108   		Training 486 pattern with 99.38% 	Forward time: 	 5.43 sec
2023-04-01 23:33:51,372 			Loss:    1.228e-02    			Backward time: 	 0.10 sec 
2023-04-01 23:33:51,372 ADAM: Layer 0 -> dw_min:9.9682e-01  dw_max:1.0027e+00 lr:1.0000e-02
2023-04-01 23:33:51,372 ADAM: Layer 1 -> dw_min:9.8641e-01  dw_max:1.0115e+00 lr:1.0000e-02
2023-04-01 23:33:51,372 ADAM: Layer 2 -> dw_min:9.8709e-01  dw_max:1.0167e+00 lr:1.0000e-02
2023-04-01 23:33:51,372 ADAM: Layer 3 -> dw_min:9.9474e-01  dw_max:1.0068e+00 lr:1.0000e-02
2023-04-01 23:33:51,432 			Learning rate: weights:   1.000e-02    
2023-04-01 23:33:51,432 			Last test performance: 99.39%
2023-04-01 23:33:51,432 ----------------
2023-04-01 23:33:57,060   23  => 109   		Training 486 pattern with 99.38% 	Forward time: 	 5.53 sec
2023-04-01 23:33:57,060 			Loss:    7.884e-03    			Backward time: 	 0.09 sec 
2023-04-01 23:33:57,060 ADAM: Layer 0 -> dw_min:9.9594e-01  dw_max:1.0029e+00 lr:1.0000e-02
2023-04-01 23:33:57,061 ADAM: Layer 1 -> dw_min:9.8775e-01  dw_max:1.0103e+00 lr:1.0000e-02
2023-04-01 23:33:57,061 ADAM: Layer 2 -> dw_min:9.8494e-01  dw_max:1.0151e+00 lr:1.0000e-02
2023-04-01 23:33:57,061 ADAM: Layer 3 -> dw_min:9.9527e-01  dw_max:1.0080e+00 lr:1.0000e-02
2023-04-01 23:33:57,093 			Learning rate: weights:   1.000e-02    
2023-04-01 23:33:57,093 			Last test performance: 99.39%
2023-04-01 23:33:57,093 ----------------
2023-04-01 23:34:02,548   23  => 110   		Training 486 pattern with 99.17% 	Forward time: 	 5.35 sec
2023-04-01 23:34:02,548 			Loss:    1.835e-02    			Backward time: 	 0.09 sec 
2023-04-01 23:34:02,549 ADAM: Layer 0 -> dw_min:9.9611e-01  dw_max:1.0032e+00 lr:1.0000e-02
2023-04-01 23:34:02,549 ADAM: Layer 1 -> dw_min:9.8779e-01  dw_max:1.0129e+00 lr:1.0000e-02
2023-04-01 23:34:02,549 ADAM: Layer 2 -> dw_min:9.8493e-01  dw_max:1.0147e+00 lr:1.0000e-02
2023-04-01 23:34:02,549 ADAM: Layer 3 -> dw_min:9.9486e-01  dw_max:1.0072e+00 lr:1.0000e-02
2023-04-01 23:34:02,637 			Learning rate: weights:   1.000e-02    
2023-04-01 23:34:02,638 			Last test performance: 99.39%
2023-04-01 23:34:02,638 ----------------
2023-04-01 23:34:08,156   23  => 111   		Training 486 pattern with 99.58% 	Forward time: 	 5.42 sec
2023-04-01 23:34:08,156 			Loss:    1.573e-02    			Backward time: 	 0.10 sec 
2023-04-01 23:34:08,157 ADAM: Layer 0 -> dw_min:9.9557e-01  dw_max:1.0033e+00 lr:1.0000e-02
2023-04-01 23:34:08,157 ADAM: Layer 1 -> dw_min:9.8754e-01  dw_max:1.0152e+00 lr:1.0000e-02
2023-04-01 23:34:08,157 ADAM: Layer 2 -> dw_min:9.8540e-01  dw_max:1.0135e+00 lr:1.0000e-02
2023-04-01 23:34:08,157 ADAM: Layer 3 -> dw_min:9.9244e-01  dw_max:1.0065e+00 lr:1.0000e-02
2023-04-01 23:34:08,172 			Learning rate: weights:   1.000e-02    
2023-04-01 23:34:08,172 			Last test performance: 99.39%
2023-04-01 23:34:08,172 ----------------
2023-04-01 23:34:13,780   23  => 112   		Training 486 pattern with 100.00% 	Forward time: 	 5.51 sec
2023-04-01 23:34:13,780 			Loss:    1.958e-03    			Backward time: 	 0.10 sec 
2023-04-01 23:34:13,780 ADAM: Layer 0 -> dw_min:9.9605e-01  dw_max:1.0030e+00 lr:1.0000e-02
2023-04-01 23:34:13,780 ADAM: Layer 1 -> dw_min:9.8867e-01  dw_max:1.0137e+00 lr:1.0000e-02
2023-04-01 23:34:13,780 ADAM: Layer 2 -> dw_min:9.8704e-01  dw_max:1.0122e+00 lr:1.0000e-02
2023-04-01 23:34:13,780 ADAM: Layer 3 -> dw_min:9.9319e-01  dw_max:1.0059e+00 lr:1.0000e-02
2023-04-01 23:34:13,850 			Learning rate: weights:   1.000e-02    
2023-04-01 23:34:13,850 			Last test performance: 99.39%
2023-04-01 23:34:13,850 ----------------
2023-04-01 23:34:19,356   23  => 113   		Training 486 pattern with 99.58% 	Forward time: 	 5.41 sec
2023-04-01 23:34:19,356 			Loss:    9.623e-03    			Backward time: 	 0.10 sec 
2023-04-01 23:34:19,357 ADAM: Layer 0 -> dw_min:9.9643e-01  dw_max:1.0035e+00 lr:1.0000e-02
2023-04-01 23:34:19,357 ADAM: Layer 1 -> dw_min:9.8909e-01  dw_max:1.0123e+00 lr:1.0000e-02
2023-04-01 23:34:19,357 ADAM: Layer 2 -> dw_min:9.8603e-01  dw_max:1.0110e+00 lr:1.0000e-02
2023-04-01 23:34:19,357 ADAM: Layer 3 -> dw_min:9.9367e-01  dw_max:1.0053e+00 lr:1.0000e-02
2023-04-01 23:34:19,375 			Learning rate: weights:   1.000e-02    
2023-04-01 23:34:19,375 			Last test performance: 99.39%
2023-04-01 23:34:19,375 ----------------
2023-04-01 23:34:24,856   23  => 114   		Training 486 pattern with 99.79% 	Forward time: 	 5.38 sec
2023-04-01 23:34:24,856 			Loss:    7.493e-03    			Backward time: 	 0.10 sec 
2023-04-01 23:34:24,856 ADAM: Layer 0 -> dw_min:9.9672e-01  dw_max:1.0035e+00 lr:1.0000e-02
2023-04-01 23:34:24,856 ADAM: Layer 1 -> dw_min:9.9015e-01  dw_max:1.0111e+00 lr:1.0000e-02
2023-04-01 23:34:24,856 ADAM: Layer 2 -> dw_min:9.8630e-01  dw_max:1.0143e+00 lr:1.0000e-02
2023-04-01 23:34:24,857 ADAM: Layer 3 -> dw_min:9.9430e-01  dw_max:1.0047e+00 lr:1.0000e-02
2023-04-01 23:34:24,872 			Learning rate: weights:   1.000e-02    
2023-04-01 23:34:24,872 			Last test performance: 99.39%
2023-04-01 23:34:24,872 ----------------
2023-04-01 23:34:30,325   23  => 115   		Training 486 pattern with 99.58% 	Forward time: 	 5.35 sec
2023-04-01 23:34:30,325 			Loss:    1.581e-02    			Backward time: 	 0.09 sec 
2023-04-01 23:34:30,325 ADAM: Layer 0 -> dw_min:9.9693e-01  dw_max:1.0034e+00 lr:1.0000e-02
2023-04-01 23:34:30,325 ADAM: Layer 1 -> dw_min:9.9044e-01  dw_max:1.0108e+00 lr:1.0000e-02
2023-04-01 23:34:30,325 ADAM: Layer 2 -> dw_min:9.8707e-01  dw_max:1.0143e+00 lr:1.0000e-02
2023-04-01 23:34:30,325 ADAM: Layer 3 -> dw_min:9.9394e-01  dw_max:1.0043e+00 lr:1.0000e-02
2023-04-01 23:34:30,392 			Learning rate: weights:   1.000e-02    
2023-04-01 23:34:30,392 			Last test performance: 99.39%
2023-04-01 23:34:30,392 ----------------
2023-04-01 23:34:35,921   23  => 116   		Training 486 pattern with 98.75% 	Forward time: 	 5.43 sec
2023-04-01 23:34:35,921 			Loss:    3.233e-02    			Backward time: 	 0.10 sec 
2023-04-01 23:34:35,921 ADAM: Layer 0 -> dw_min:9.9737e-01  dw_max:1.0034e+00 lr:1.0000e-02
2023-04-01 23:34:35,921 ADAM: Layer 1 -> dw_min:9.8472e-01  dw_max:1.0138e+00 lr:1.0000e-02
2023-04-01 23:34:35,921 ADAM: Layer 2 -> dw_min:9.8460e-01  dw_max:1.0159e+00 lr:1.0000e-02
2023-04-01 23:34:35,921 ADAM: Layer 3 -> dw_min:9.9455e-01  dw_max:1.0098e+00 lr:1.0000e-02
2023-04-01 23:34:36,033 			Learning rate: weights:   1.000e-02    
2023-04-01 23:34:36,033 			Last test performance: 99.39%
2023-04-01 23:34:36,033 ----------------
2023-04-01 23:34:41,538   23  => 117   		Training 486 pattern with 98.96% 	Forward time: 	 5.40 sec
2023-04-01 23:34:41,538 			Loss:    2.251e-02    			Backward time: 	 0.10 sec 
2023-04-01 23:34:41,539 ADAM: Layer 0 -> dw_min:9.9698e-01  dw_max:1.0029e+00 lr:1.0000e-02
2023-04-01 23:34:41,539 ADAM: Layer 1 -> dw_min:9.8627e-01  dw_max:1.0124e+00 lr:1.0000e-02
2023-04-01 23:34:41,539 ADAM: Layer 2 -> dw_min:9.8514e-01  dw_max:1.0151e+00 lr:1.0000e-02
2023-04-01 23:34:41,539 ADAM: Layer 3 -> dw_min:9.9487e-01  dw_max:1.0088e+00 lr:1.0000e-02
2023-04-01 23:34:41,593 			Learning rate: weights:   1.000e-02    
2023-04-01 23:34:41,593 			Last test performance: 99.39%
2023-04-01 23:34:41,593 ----------------
2023-04-01 23:34:47,081   23  => 118   		Training 486 pattern with 98.96% 	Forward time: 	 5.39 sec
2023-04-01 23:34:47,082 			Loss:    3.295e-02    			Backward time: 	 0.10 sec 
2023-04-01 23:34:47,082 ADAM: Layer 0 -> dw_min:9.9694e-01  dw_max:1.0032e+00 lr:1.0000e-02
2023-04-01 23:34:47,082 ADAM: Layer 1 -> dw_min:9.8783e-01  dw_max:1.0111e+00 lr:1.0000e-02
2023-04-01 23:34:47,082 ADAM: Layer 2 -> dw_min:9.8615e-01  dw_max:1.0152e+00 lr:1.0000e-02
2023-04-01 23:34:47,082 ADAM: Layer 3 -> dw_min:9.9382e-01  dw_max:1.0080e+00 lr:1.0000e-02
2023-04-01 23:34:47,141 			Learning rate: weights:   1.000e-02    
2023-04-01 23:34:47,141 			Last test performance: 99.39%
2023-04-01 23:34:47,141 ----------------
2023-04-01 23:34:52,623   23  => 119   		Training 486 pattern with 99.79% 	Forward time: 	 5.38 sec
2023-04-01 23:34:52,623 			Loss:    8.350e-03    			Backward time: 	 0.09 sec 
2023-04-01 23:34:52,624 ADAM: Layer 0 -> dw_min:9.9718e-01  dw_max:1.0028e+00 lr:1.0000e-02
2023-04-01 23:34:52,624 ADAM: Layer 1 -> dw_min:9.8897e-01  dw_max:1.0100e+00 lr:1.0000e-02
2023-04-01 23:34:52,624 ADAM: Layer 2 -> dw_min:9.8753e-01  dw_max:1.0137e+00 lr:1.0000e-02
2023-04-01 23:34:52,624 ADAM: Layer 3 -> dw_min:9.9066e-01  dw_max:1.0072e+00 lr:1.0000e-02
2023-04-01 23:34:52,646 			Learning rate: weights:   1.000e-02    
2023-04-01 23:34:52,646 			Last test performance: 99.39%
2023-04-01 23:34:52,646 ----------------
2023-04-01 23:34:58,193   23  => 120   		Training 486 pattern with 100.00% 	Forward time: 	 5.45 sec
2023-04-01 23:34:58,193 			Loss:    9.357e-04    			Backward time: 	 0.10 sec 
2023-04-01 23:34:58,193 ADAM: Layer 0 -> dw_min:9.9746e-01  dw_max:1.0026e+00 lr:1.0000e-02
2023-04-01 23:34:58,193 ADAM: Layer 1 -> dw_min:9.9003e-01  dw_max:1.0090e+00 lr:1.0000e-02
2023-04-01 23:34:58,193 ADAM: Layer 2 -> dw_min:9.8891e-01  dw_max:1.0123e+00 lr:1.0000e-02
2023-04-01 23:34:58,193 ADAM: Layer 3 -> dw_min:9.9159e-01  dw_max:1.0064e+00 lr:1.0000e-02
2023-04-01 23:34:58,249 			Learning rate: weights:   1.000e-02    
2023-04-01 23:34:58,249 			Last test performance: 99.39%
2023-04-01 23:34:58,249 ----------------
2023-04-01 23:35:03,755   23  => 121   		Training 486 pattern with 99.38% 	Forward time: 	 5.40 sec
2023-04-01 23:35:03,755 			Loss:    1.411e-02    			Backward time: 	 0.10 sec 
2023-04-01 23:35:03,755 ADAM: Layer 0 -> dw_min:9.9782e-01  dw_max:1.0026e+00 lr:1.0000e-02
2023-04-01 23:35:03,756 ADAM: Layer 1 -> dw_min:9.8648e-01  dw_max:1.0109e+00 lr:1.0000e-02
2023-04-01 23:35:03,756 ADAM: Layer 2 -> dw_min:9.8488e-01  dw_max:1.0122e+00 lr:1.0000e-02
2023-04-01 23:35:03,756 ADAM: Layer 3 -> dw_min:9.9237e-01  dw_max:1.0058e+00 lr:1.0000e-02
2023-04-01 23:35:03,828 			Learning rate: weights:   1.000e-02    
2023-04-01 23:35:03,829 			Last test performance: 99.39%
2023-04-01 23:35:03,829 ----------------
2023-04-01 23:35:09,282   23  => 122   		Training 486 pattern with 100.00% 	Forward time: 	 5.35 sec
2023-04-01 23:35:09,282 			Loss:    1.264e-03    			Backward time: 	 0.10 sec 
2023-04-01 23:35:09,282 ADAM: Layer 0 -> dw_min:9.9802e-01  dw_max:1.0024e+00 lr:1.0000e-02
2023-04-01 23:35:09,283 ADAM: Layer 1 -> dw_min:9.8783e-01  dw_max:1.0098e+00 lr:1.0000e-02
2023-04-01 23:35:09,283 ADAM: Layer 2 -> dw_min:9.8638e-01  dw_max:1.0110e+00 lr:1.0000e-02
2023-04-01 23:35:09,283 ADAM: Layer 3 -> dw_min:9.9313e-01  dw_max:1.0052e+00 lr:1.0000e-02
2023-04-01 23:35:09,394 			Learning rate: weights:   1.000e-02    
2023-04-01 23:35:09,394 			Last test performance: 99.39%
2023-04-01 23:35:09,394 ----------------
2023-04-01 23:35:14,961   23  => 123   		Training 486 pattern with 98.96% 	Forward time: 	 5.47 sec
2023-04-01 23:35:14,961 			Loss:    2.473e-02    			Backward time: 	 0.10 sec 
2023-04-01 23:35:14,961 ADAM: Layer 0 -> dw_min:9.9772e-01  dw_max:1.0025e+00 lr:1.0000e-02
2023-04-01 23:35:14,961 ADAM: Layer 1 -> dw_min:9.8987e-01  dw_max:1.0122e+00 lr:1.0000e-02
2023-04-01 23:35:14,961 ADAM: Layer 2 -> dw_min:9.8509e-01  dw_max:1.0145e+00 lr:1.0000e-02
2023-04-01 23:35:14,961 ADAM: Layer 3 -> dw_min:9.9146e-01  dw_max:1.0121e+00 lr:1.0000e-02
2023-04-01 23:35:15,029 			Learning rate: weights:   1.000e-02    
2023-04-01 23:35:15,029 			Last test performance: 99.39%
2023-04-01 23:35:15,029 ----------------
2023-04-01 23:35:20,593   23  => 124   		Training 486 pattern with 99.58% 	Forward time: 	 5.46 sec
2023-04-01 23:35:20,593 			Loss:    1.745e-02    			Backward time: 	 0.10 sec 
2023-04-01 23:35:20,593 ADAM: Layer 0 -> dw_min:9.9785e-01  dw_max:1.0024e+00 lr:1.0000e-02
2023-04-01 23:35:20,593 ADAM: Layer 1 -> dw_min:9.8528e-01  dw_max:1.0110e+00 lr:1.0000e-02
2023-04-01 23:35:20,593 ADAM: Layer 2 -> dw_min:9.8522e-01  dw_max:1.0130e+00 lr:1.0000e-02
2023-04-01 23:35:20,593 ADAM: Layer 3 -> dw_min:9.9231e-01  dw_max:1.0109e+00 lr:1.0000e-02
2023-04-01 23:35:20,653 
2023-04-01 23:35:20,653 Testing:
2023-04-01 23:35:20,927 		24 of 10000 with 100.00% 	 Time used:  0.27 sec
2023-04-01 23:35:21,195 		48 of 10000 with 100.00% 	 Time used:  0.27 sec
2023-04-01 23:35:21,470 		72 of 10000 with 100.00% 	 Time used:  0.28 sec
2023-04-01 23:35:21,749 		96 of 10000 with 100.00% 	 Time used:  0.28 sec
2023-04-01 23:35:22,034 		120 of 10000 with 100.00% 	 Time used:  0.28 sec
2023-04-01 23:35:22,302 		144 of 10000 with 100.00% 	 Time used:  0.27 sec
2023-04-01 23:35:22,583 		168 of 10000 with 100.00% 	 Time used:  0.28 sec
2023-04-01 23:35:22,860 		192 of 10000 with 99.48% 	 Time used:  0.28 sec
2023-04-01 23:35:23,156 		216 of 10000 with 99.54% 	 Time used:  0.30 sec
2023-04-01 23:35:23,439 		240 of 10000 with 99.58% 	 Time used:  0.28 sec
2023-04-01 23:35:23,730 		264 of 10000 with 99.62% 	 Time used:  0.29 sec
2023-04-01 23:35:24,019 		288 of 10000 with 99.65% 	 Time used:  0.29 sec
2023-04-01 23:35:24,284 		312 of 10000 with 99.36% 	 Time used:  0.26 sec
2023-04-01 23:35:24,554 		336 of 10000 with 99.40% 	 Time used:  0.27 sec
2023-04-01 23:35:24,834 		360 of 10000 with 99.44% 	 Time used:  0.28 sec
2023-04-01 23:35:25,120 		384 of 10000 with 99.48% 	 Time used:  0.29 sec
2023-04-01 23:35:25,390 		408 of 10000 with 99.51% 	 Time used:  0.27 sec
2023-04-01 23:35:25,661 		432 of 10000 with 99.54% 	 Time used:  0.27 sec
2023-04-01 23:35:25,936 		456 of 10000 with 99.34% 	 Time used:  0.27 sec
2023-04-01 23:35:26,203 		480 of 10000 with 99.38% 	 Time used:  0.27 sec
2023-04-01 23:35:26,463 		504 of 10000 with 99.40% 	 Time used:  0.26 sec
2023-04-01 23:35:26,736 		528 of 10000 with 99.43% 	 Time used:  0.27 sec
2023-04-01 23:35:27,009 		552 of 10000 with 99.46% 	 Time used:  0.27 sec
2023-04-01 23:35:27,282 		576 of 10000 with 99.48% 	 Time used:  0.27 sec
2023-04-01 23:35:27,549 		600 of 10000 with 99.50% 	 Time used:  0.27 sec
2023-04-01 23:35:27,822 		624 of 10000 with 99.52% 	 Time used:  0.27 sec
2023-04-01 23:35:28,093 		648 of 10000 with 99.54% 	 Time used:  0.27 sec
2023-04-01 23:35:28,358 		672 of 10000 with 99.40% 	 Time used:  0.26 sec
2023-04-01 23:35:28,635 		696 of 10000 with 99.14% 	 Time used:  0.28 sec
2023-04-01 23:35:28,916 		720 of 10000 with 99.17% 	 Time used:  0.28 sec
2023-04-01 23:35:29,207 		744 of 10000 with 99.19% 	 Time used:  0.29 sec
2023-04-01 23:35:29,495 		768 of 10000 with 99.22% 	 Time used:  0.29 sec
2023-04-01 23:35:29,770 		792 of 10000 with 99.24% 	 Time used:  0.28 sec
2023-04-01 23:35:30,038 		816 of 10000 with 99.26% 	 Time used:  0.27 sec
2023-04-01 23:35:30,334 		840 of 10000 with 99.29% 	 Time used:  0.30 sec
2023-04-01 23:35:30,605 		864 of 10000 with 99.31% 	 Time used:  0.27 sec
2023-04-01 23:35:30,877 		888 of 10000 with 99.32% 	 Time used:  0.27 sec
2023-04-01 23:35:31,149 		912 of 10000 with 99.34% 	 Time used:  0.27 sec
2023-04-01 23:35:31,427 		936 of 10000 with 99.36% 	 Time used:  0.28 sec
2023-04-01 23:35:31,701 		960 of 10000 with 99.27% 	 Time used:  0.27 sec
2023-04-01 23:35:31,969 		984 of 10000 with 99.19% 	 Time used:  0.27 sec
2023-04-01 23:35:32,254 		1008 of 10000 with 99.21% 	 Time used:  0.28 sec
2023-04-01 23:35:32,538 		1032 of 10000 with 99.13% 	 Time used:  0.28 sec
2023-04-01 23:35:32,821 		1056 of 10000 with 99.15% 	 Time used:  0.28 sec
2023-04-01 23:35:33,093 		1080 of 10000 with 99.17% 	 Time used:  0.27 sec
2023-04-01 23:35:33,377 		1104 of 10000 with 99.18% 	 Time used:  0.28 sec
2023-04-01 23:35:33,622 		1128 of 10000 with 99.20% 	 Time used:  0.24 sec
2023-04-01 23:35:33,910 		1152 of 10000 with 99.22% 	 Time used:  0.29 sec
2023-04-01 23:35:34,167 		1176 of 10000 with 99.23% 	 Time used:  0.26 sec
2023-04-01 23:35:34,441 		1200 of 10000 with 99.25% 	 Time used:  0.27 sec
2023-04-01 23:35:34,733 		1224 of 10000 with 99.26% 	 Time used:  0.29 sec
2023-04-01 23:35:35,005 		1248 of 10000 with 99.12% 	 Time used:  0.27 sec
2023-04-01 23:35:35,291 		1272 of 10000 with 99.06% 	 Time used:  0.29 sec
2023-04-01 23:35:35,555 		1296 of 10000 with 99.07% 	 Time used:  0.26 sec
2023-04-01 23:35:35,835 		1320 of 10000 with 99.09% 	 Time used:  0.28 sec
2023-04-01 23:35:36,106 		1344 of 10000 with 99.11% 	 Time used:  0.27 sec
2023-04-01 23:35:36,369 		1368 of 10000 with 99.12% 	 Time used:  0.26 sec
2023-04-01 23:35:36,633 		1392 of 10000 with 99.14% 	 Time used:  0.26 sec
2023-04-01 23:35:36,925 		1416 of 10000 with 99.15% 	 Time used:  0.29 sec
2023-04-01 23:35:37,196 		1440 of 10000 with 99.17% 	 Time used:  0.27 sec
2023-04-01 23:35:37,468 		1464 of 10000 with 99.11% 	 Time used:  0.27 sec
2023-04-01 23:35:37,731 		1488 of 10000 with 99.13% 	 Time used:  0.26 sec
2023-04-01 23:35:38,020 		1512 of 10000 with 99.14% 	 Time used:  0.29 sec
2023-04-01 23:35:38,288 		1536 of 10000 with 99.15% 	 Time used:  0.27 sec
2023-04-01 23:35:38,549 		1560 of 10000 with 99.17% 	 Time used:  0.26 sec
2023-04-01 23:35:38,843 		1584 of 10000 with 99.18% 	 Time used:  0.29 sec
2023-04-01 23:35:39,114 		1608 of 10000 with 99.19% 	 Time used:  0.27 sec
2023-04-01 23:35:39,389 		1632 of 10000 with 99.20% 	 Time used:  0.27 sec
2023-04-01 23:35:39,669 		1656 of 10000 with 99.21% 	 Time used:  0.28 sec
2023-04-01 23:35:39,952 		1680 of 10000 with 99.23% 	 Time used:  0.28 sec
2023-04-01 23:35:40,226 		1704 of 10000 with 99.24% 	 Time used:  0.27 sec
2023-04-01 23:35:40,500 		1728 of 10000 with 99.19% 	 Time used:  0.27 sec
2023-04-01 23:35:40,763 		1752 of 10000 with 99.14% 	 Time used:  0.26 sec
2023-04-01 23:35:41,031 		1776 of 10000 with 99.16% 	 Time used:  0.27 sec
2023-04-01 23:35:41,304 		1800 of 10000 with 99.11% 	 Time used:  0.27 sec
2023-04-01 23:35:41,553 		1824 of 10000 with 99.12% 	 Time used:  0.25 sec
2023-04-01 23:35:41,835 		1848 of 10000 with 99.13% 	 Time used:  0.28 sec
2023-04-01 23:35:42,109 		1872 of 10000 with 99.15% 	 Time used:  0.27 sec
2023-04-01 23:35:42,379 		1896 of 10000 with 99.16% 	 Time used:  0.27 sec
2023-04-01 23:35:42,655 		1920 of 10000 with 99.11% 	 Time used:  0.28 sec
2023-04-01 23:35:42,925 		1944 of 10000 with 99.13% 	 Time used:  0.27 sec
2023-04-01 23:35:43,199 		1968 of 10000 with 99.14% 	 Time used:  0.27 sec
2023-04-01 23:35:43,487 		1992 of 10000 with 99.15% 	 Time used:  0.29 sec
2023-04-01 23:35:43,773 		2016 of 10000 with 99.16% 	 Time used:  0.29 sec
2023-04-01 23:35:44,053 		2040 of 10000 with 99.12% 	 Time used:  0.28 sec
2023-04-01 23:35:44,315 		2064 of 10000 with 99.08% 	 Time used:  0.26 sec
2023-04-01 23:35:44,584 		2088 of 10000 with 99.09% 	 Time used:  0.27 sec
2023-04-01 23:35:44,859 		2112 of 10000 with 99.10% 	 Time used:  0.28 sec
2023-04-01 23:35:45,145 		2136 of 10000 with 99.06% 	 Time used:  0.29 sec
2023-04-01 23:35:45,417 		2160 of 10000 with 99.07% 	 Time used:  0.27 sec
2023-04-01 23:35:45,703 		2184 of 10000 with 99.08% 	 Time used:  0.29 sec
2023-04-01 23:35:45,965 		2208 of 10000 with 99.09% 	 Time used:  0.26 sec
2023-04-01 23:35:46,229 		2232 of 10000 with 99.10% 	 Time used:  0.26 sec
2023-04-01 23:35:46,498 		2256 of 10000 with 99.11% 	 Time used:  0.27 sec
2023-04-01 23:35:46,775 		2280 of 10000 with 99.12% 	 Time used:  0.28 sec
2023-04-01 23:35:47,056 		2304 of 10000 with 99.09% 	 Time used:  0.28 sec
2023-04-01 23:35:47,331 		2328 of 10000 with 99.10% 	 Time used:  0.27 sec
2023-04-01 23:35:47,604 		2352 of 10000 with 99.11% 	 Time used:  0.27 sec
2023-04-01 23:35:47,908 		2376 of 10000 with 99.12% 	 Time used:  0.30 sec
2023-04-01 23:35:48,189 		2400 of 10000 with 99.12% 	 Time used:  0.28 sec
2023-04-01 23:35:48,463 		2424 of 10000 with 99.13% 	 Time used:  0.27 sec
2023-04-01 23:35:48,747 		2448 of 10000 with 99.10% 	 Time used:  0.28 sec
2023-04-01 23:35:49,003 		2472 of 10000 with 99.07% 	 Time used:  0.26 sec
2023-04-01 23:35:49,266 		2496 of 10000 with 99.08% 	 Time used:  0.26 sec
2023-04-01 23:35:49,550 		2520 of 10000 with 99.09% 	 Time used:  0.28 sec
2023-04-01 23:35:49,886 		2544 of 10000 with 99.10% 	 Time used:  0.33 sec
2023-04-01 23:35:50,153 		2568 of 10000 with 99.10% 	 Time used:  0.27 sec
2023-04-01 23:35:50,420 		2592 of 10000 with 99.07% 	 Time used:  0.27 sec
2023-04-01 23:35:50,696 		2616 of 10000 with 99.04% 	 Time used:  0.28 sec
2023-04-01 23:35:50,957 		2640 of 10000 with 99.05% 	 Time used:  0.26 sec
2023-04-01 23:35:51,225 		2664 of 10000 with 99.02% 	 Time used:  0.27 sec
2023-04-01 23:35:51,501 		2688 of 10000 with 99.03% 	 Time used:  0.27 sec
2023-04-01 23:35:51,777 		2712 of 10000 with 99.04% 	 Time used:  0.28 sec
2023-04-01 23:35:52,081 		2736 of 10000 with 99.05% 	 Time used:  0.30 sec
2023-04-01 23:35:52,357 		2760 of 10000 with 99.06% 	 Time used:  0.28 sec
2023-04-01 23:35:52,607 		2784 of 10000 with 99.07% 	 Time used:  0.25 sec
2023-04-01 23:35:52,874 		2808 of 10000 with 99.07% 	 Time used:  0.27 sec
2023-04-01 23:35:53,152 		2832 of 10000 with 99.08% 	 Time used:  0.28 sec
2023-04-01 23:35:53,398 		2856 of 10000 with 99.05% 	 Time used:  0.25 sec
2023-04-01 23:35:53,690 		2880 of 10000 with 99.03% 	 Time used:  0.29 sec
2023-04-01 23:35:53,968 		2904 of 10000 with 99.04% 	 Time used:  0.28 sec
2023-04-01 23:35:54,237 		2928 of 10000 with 99.04% 	 Time used:  0.27 sec
2023-04-01 23:35:54,524 		2952 of 10000 with 99.05% 	 Time used:  0.29 sec
2023-04-01 23:35:54,801 		2976 of 10000 with 99.03% 	 Time used:  0.28 sec
2023-04-01 23:35:55,079 		3000 of 10000 with 99.03% 	 Time used:  0.28 sec
2023-04-01 23:35:55,377 		3024 of 10000 with 99.04% 	 Time used:  0.30 sec
2023-04-01 23:35:55,659 		3048 of 10000 with 99.05% 	 Time used:  0.28 sec
2023-04-01 23:35:55,938 		3072 of 10000 with 99.06% 	 Time used:  0.28 sec
2023-04-01 23:35:56,207 		3096 of 10000 with 99.06% 	 Time used:  0.27 sec
2023-04-01 23:35:56,477 		3120 of 10000 with 99.07% 	 Time used:  0.27 sec
2023-04-01 23:35:56,756 		3144 of 10000 with 99.08% 	 Time used:  0.28 sec
2023-04-01 23:35:57,044 		3168 of 10000 with 99.08% 	 Time used:  0.29 sec
2023-04-01 23:35:57,330 		3192 of 10000 with 99.09% 	 Time used:  0.29 sec
2023-04-01 23:35:57,647 		3216 of 10000 with 99.10% 	 Time used:  0.32 sec
2023-04-01 23:35:57,945 		3240 of 10000 with 99.04% 	 Time used:  0.30 sec
2023-04-01 23:35:58,224 		3264 of 10000 with 99.05% 	 Time used:  0.28 sec
2023-04-01 23:35:58,504 		3288 of 10000 with 99.03% 	 Time used:  0.28 sec
2023-04-01 23:35:58,784 		3312 of 10000 with 99.03% 	 Time used:  0.28 sec
2023-04-01 23:35:59,047 		3336 of 10000 with 99.04% 	 Time used:  0.26 sec
2023-04-01 23:35:59,318 		3360 of 10000 with 99.05% 	 Time used:  0.27 sec
2023-04-01 23:35:59,587 		3384 of 10000 with 99.05% 	 Time used:  0.27 sec
2023-04-01 23:35:59,862 		3408 of 10000 with 99.06% 	 Time used:  0.28 sec
2023-04-01 23:36:00,144 		3432 of 10000 with 99.07% 	 Time used:  0.28 sec
2023-04-01 23:36:00,426 		3456 of 10000 with 99.07% 	 Time used:  0.28 sec
2023-04-01 23:36:00,705 		3480 of 10000 with 99.08% 	 Time used:  0.28 sec
2023-04-01 23:36:00,971 		3504 of 10000 with 99.09% 	 Time used:  0.27 sec
2023-04-01 23:36:01,232 		3528 of 10000 with 99.09% 	 Time used:  0.26 sec
2023-04-01 23:36:01,517 		3552 of 10000 with 99.10% 	 Time used:  0.28 sec
2023-04-01 23:36:01,784 		3576 of 10000 with 99.11% 	 Time used:  0.27 sec
2023-04-01 23:36:02,060 		3600 of 10000 with 99.11% 	 Time used:  0.28 sec
2023-04-01 23:36:02,346 		3624 of 10000 with 99.12% 	 Time used:  0.29 sec
2023-04-01 23:36:02,617 		3648 of 10000 with 99.12% 	 Time used:  0.27 sec
2023-04-01 23:36:02,902 		3672 of 10000 with 99.13% 	 Time used:  0.28 sec
2023-04-01 23:36:03,184 		3696 of 10000 with 99.13% 	 Time used:  0.28 sec
2023-04-01 23:36:03,450 		3720 of 10000 with 99.14% 	 Time used:  0.27 sec
2023-04-01 23:36:03,722 		3744 of 10000 with 99.15% 	 Time used:  0.27 sec
2023-04-01 23:36:03,990 		3768 of 10000 with 99.12% 	 Time used:  0.27 sec
2023-04-01 23:36:04,254 		3792 of 10000 with 99.13% 	 Time used:  0.26 sec
2023-04-01 23:36:04,519 		3816 of 10000 with 99.14% 	 Time used:  0.27 sec
2023-04-01 23:36:04,769 		3840 of 10000 with 99.14% 	 Time used:  0.25 sec
2023-04-01 23:36:05,042 		3864 of 10000 with 99.12% 	 Time used:  0.27 sec
2023-04-01 23:36:05,324 		3888 of 10000 with 99.13% 	 Time used:  0.28 sec
2023-04-01 23:36:05,603 		3912 of 10000 with 99.11% 	 Time used:  0.28 sec
2023-04-01 23:36:05,880 		3936 of 10000 with 99.11% 	 Time used:  0.28 sec
2023-04-01 23:36:06,150 		3960 of 10000 with 99.12% 	 Time used:  0.27 sec
2023-04-01 23:36:06,414 		3984 of 10000 with 99.12% 	 Time used:  0.26 sec
2023-04-01 23:36:06,694 		4008 of 10000 with 99.13% 	 Time used:  0.28 sec
2023-04-01 23:36:06,990 		4032 of 10000 with 99.13% 	 Time used:  0.30 sec
2023-04-01 23:36:07,252 		4056 of 10000 with 99.14% 	 Time used:  0.26 sec
2023-04-01 23:36:07,538 		4080 of 10000 with 99.12% 	 Time used:  0.28 sec
2023-04-01 23:36:07,808 		4104 of 10000 with 99.12% 	 Time used:  0.27 sec
2023-04-01 23:36:08,088 		4128 of 10000 with 99.13% 	 Time used:  0.28 sec
2023-04-01 23:36:08,362 		4152 of 10000 with 99.13% 	 Time used:  0.27 sec
2023-04-01 23:36:08,642 		4176 of 10000 with 99.14% 	 Time used:  0.28 sec
2023-04-01 23:36:08,934 		4200 of 10000 with 99.12% 	 Time used:  0.29 sec
2023-04-01 23:36:09,210 		4224 of 10000 with 99.12% 	 Time used:  0.28 sec
2023-04-01 23:36:09,485 		4248 of 10000 with 99.13% 	 Time used:  0.27 sec
2023-04-01 23:36:09,753 		4272 of 10000 with 99.13% 	 Time used:  0.27 sec
2023-04-01 23:36:10,016 		4296 of 10000 with 99.12% 	 Time used:  0.26 sec
2023-04-01 23:36:10,298 		4320 of 10000 with 99.12% 	 Time used:  0.28 sec
2023-04-01 23:36:10,588 		4344 of 10000 with 99.13% 	 Time used:  0.29 sec
2023-04-01 23:36:10,851 		4368 of 10000 with 99.13% 	 Time used:  0.26 sec
2023-04-01 23:36:11,118 		4392 of 10000 with 99.13% 	 Time used:  0.27 sec
2023-04-01 23:36:11,381 		4416 of 10000 with 99.14% 	 Time used:  0.26 sec
2023-04-01 23:36:11,649 		4440 of 10000 with 99.14% 	 Time used:  0.27 sec
2023-04-01 23:36:11,919 		4464 of 10000 with 99.13% 	 Time used:  0.27 sec
2023-04-01 23:36:12,193 		4488 of 10000 with 99.13% 	 Time used:  0.27 sec
2023-04-01 23:36:12,470 		4512 of 10000 with 99.14% 	 Time used:  0.28 sec
2023-04-01 23:36:12,745 		4536 of 10000 with 99.14% 	 Time used:  0.27 sec
2023-04-01 23:36:13,006 		4560 of 10000 with 99.14% 	 Time used:  0.26 sec
2023-04-01 23:36:13,288 		4584 of 10000 with 99.15% 	 Time used:  0.28 sec
2023-04-01 23:36:13,572 		4608 of 10000 with 99.15% 	 Time used:  0.28 sec
2023-04-01 23:36:13,818 		4632 of 10000 with 99.14% 	 Time used:  0.25 sec
2023-04-01 23:36:14,096 		4656 of 10000 with 99.14% 	 Time used:  0.28 sec
2023-04-01 23:36:14,376 		4680 of 10000 with 99.15% 	 Time used:  0.28 sec
2023-04-01 23:36:14,648 		4704 of 10000 with 99.15% 	 Time used:  0.27 sec
2023-04-01 23:36:14,926 		4728 of 10000 with 99.15% 	 Time used:  0.28 sec
2023-04-01 23:36:15,202 		4752 of 10000 with 99.14% 	 Time used:  0.28 sec
2023-04-01 23:36:15,507 		4776 of 10000 with 99.12% 	 Time used:  0.30 sec
2023-04-01 23:36:15,768 		4800 of 10000 with 99.12% 	 Time used:  0.26 sec
2023-04-01 23:36:16,033 		4824 of 10000 with 99.11% 	 Time used:  0.26 sec
2023-04-01 23:36:16,310 		4848 of 10000 with 99.11% 	 Time used:  0.28 sec
2023-04-01 23:36:16,591 		4872 of 10000 with 99.10% 	 Time used:  0.28 sec
2023-04-01 23:36:16,877 		4896 of 10000 with 99.10% 	 Time used:  0.29 sec
2023-04-01 23:36:17,162 		4920 of 10000 with 99.11% 	 Time used:  0.28 sec
2023-04-01 23:36:17,459 		4944 of 10000 with 99.09% 	 Time used:  0.30 sec
2023-04-01 23:36:17,735 		4968 of 10000 with 99.07% 	 Time used:  0.27 sec
2023-04-01 23:36:18,017 		4992 of 10000 with 99.08% 	 Time used:  0.28 sec
2023-04-01 23:36:18,286 		5016 of 10000 with 99.08% 	 Time used:  0.27 sec
2023-04-01 23:36:18,554 		5040 of 10000 with 99.09% 	 Time used:  0.27 sec
2023-04-01 23:36:18,813 		5064 of 10000 with 99.09% 	 Time used:  0.26 sec
2023-04-01 23:36:19,094 		5088 of 10000 with 99.10% 	 Time used:  0.28 sec
2023-04-01 23:36:19,362 		5112 of 10000 with 99.10% 	 Time used:  0.27 sec
2023-04-01 23:36:19,633 		5136 of 10000 with 99.10% 	 Time used:  0.27 sec
2023-04-01 23:36:19,898 		5160 of 10000 with 99.09% 	 Time used:  0.26 sec
2023-04-01 23:36:20,175 		5184 of 10000 with 99.09% 	 Time used:  0.28 sec
2023-04-01 23:36:20,452 		5208 of 10000 with 99.10% 	 Time used:  0.28 sec
2023-04-01 23:36:20,720 		5232 of 10000 with 99.10% 	 Time used:  0.27 sec
2023-04-01 23:36:21,000 		5256 of 10000 with 99.11% 	 Time used:  0.28 sec
2023-04-01 23:36:21,272 		5280 of 10000 with 99.11% 	 Time used:  0.27 sec
2023-04-01 23:36:21,537 		5304 of 10000 with 99.11% 	 Time used:  0.26 sec
2023-04-01 23:36:21,819 		5328 of 10000 with 99.12% 	 Time used:  0.28 sec
2023-04-01 23:36:22,094 		5352 of 10000 with 99.12% 	 Time used:  0.27 sec
2023-04-01 23:36:22,360 		5376 of 10000 with 99.13% 	 Time used:  0.27 sec
2023-04-01 23:36:22,638 		5400 of 10000 with 99.13% 	 Time used:  0.28 sec
2023-04-01 23:36:22,925 		5424 of 10000 with 99.13% 	 Time used:  0.29 sec
2023-04-01 23:36:23,194 		5448 of 10000 with 99.14% 	 Time used:  0.27 sec
2023-04-01 23:36:23,472 		5472 of 10000 with 99.14% 	 Time used:  0.28 sec
2023-04-01 23:36:23,740 		5496 of 10000 with 99.14% 	 Time used:  0.27 sec
2023-04-01 23:36:23,994 		5520 of 10000 with 99.15% 	 Time used:  0.25 sec
2023-04-01 23:36:24,265 		5544 of 10000 with 99.15% 	 Time used:  0.27 sec
2023-04-01 23:36:24,543 		5568 of 10000 with 99.16% 	 Time used:  0.28 sec
2023-04-01 23:36:24,803 		5592 of 10000 with 99.16% 	 Time used:  0.26 sec
2023-04-01 23:36:25,074 		5616 of 10000 with 99.16% 	 Time used:  0.27 sec
2023-04-01 23:36:25,341 		5640 of 10000 with 99.15% 	 Time used:  0.27 sec
2023-04-01 23:36:25,628 		5664 of 10000 with 99.15% 	 Time used:  0.29 sec
2023-04-01 23:36:25,910 		5688 of 10000 with 99.16% 	 Time used:  0.28 sec
2023-04-01 23:36:26,186 		5712 of 10000 with 99.16% 	 Time used:  0.28 sec
2023-04-01 23:36:26,469 		5736 of 10000 with 99.16% 	 Time used:  0.28 sec
2023-04-01 23:36:26,731 		5760 of 10000 with 99.15% 	 Time used:  0.26 sec
2023-04-01 23:36:27,002 		5784 of 10000 with 99.15% 	 Time used:  0.27 sec
2023-04-01 23:36:27,276 		5808 of 10000 with 99.16% 	 Time used:  0.27 sec
2023-04-01 23:36:27,543 		5832 of 10000 with 99.16% 	 Time used:  0.27 sec
2023-04-01 23:36:27,803 		5856 of 10000 with 99.16% 	 Time used:  0.26 sec
2023-04-01 23:36:28,077 		5880 of 10000 with 99.17% 	 Time used:  0.27 sec
2023-04-01 23:36:28,342 		5904 of 10000 with 99.17% 	 Time used:  0.26 sec
2023-04-01 23:36:28,619 		5928 of 10000 with 99.17% 	 Time used:  0.28 sec
2023-04-01 23:36:28,886 		5952 of 10000 with 99.16% 	 Time used:  0.27 sec
2023-04-01 23:36:29,149 		5976 of 10000 with 99.16% 	 Time used:  0.26 sec
2023-04-01 23:36:29,422 		6000 of 10000 with 99.17% 	 Time used:  0.27 sec
2023-04-01 23:36:29,699 		6024 of 10000 with 99.17% 	 Time used:  0.28 sec
2023-04-01 23:36:29,986 		6048 of 10000 with 99.17% 	 Time used:  0.29 sec
2023-04-01 23:36:30,248 		6072 of 10000 with 99.18% 	 Time used:  0.26 sec
2023-04-01 23:36:30,502 		6096 of 10000 with 99.18% 	 Time used:  0.25 sec
2023-04-01 23:36:30,757 		6120 of 10000 with 99.18% 	 Time used:  0.26 sec
2023-04-01 23:36:31,008 		6144 of 10000 with 99.19% 	 Time used:  0.25 sec
2023-04-01 23:36:31,276 		6168 of 10000 with 99.19% 	 Time used:  0.27 sec
2023-04-01 23:36:31,526 		6192 of 10000 with 99.19% 	 Time used:  0.25 sec
2023-04-01 23:36:31,790 		6216 of 10000 with 99.20% 	 Time used:  0.26 sec
2023-04-01 23:36:32,085 		6240 of 10000 with 99.20% 	 Time used:  0.29 sec
2023-04-01 23:36:32,341 		6264 of 10000 with 99.20% 	 Time used:  0.26 sec
2023-04-01 23:36:32,610 		6288 of 10000 with 99.20% 	 Time used:  0.27 sec
2023-04-01 23:36:32,890 		6312 of 10000 with 99.21% 	 Time used:  0.28 sec
2023-04-01 23:36:33,165 		6336 of 10000 with 99.21% 	 Time used:  0.27 sec
2023-04-01 23:36:33,432 		6360 of 10000 with 99.21% 	 Time used:  0.27 sec
2023-04-01 23:36:33,702 		6384 of 10000 with 99.22% 	 Time used:  0.27 sec
2023-04-01 23:36:33,972 		6408 of 10000 with 99.22% 	 Time used:  0.27 sec
2023-04-01 23:36:34,236 		6432 of 10000 with 99.22% 	 Time used:  0.26 sec
2023-04-01 23:36:34,508 		6456 of 10000 with 99.23% 	 Time used:  0.27 sec
2023-04-01 23:36:34,773 		6480 of 10000 with 99.23% 	 Time used:  0.26 sec
2023-04-01 23:36:35,045 		6504 of 10000 with 99.23% 	 Time used:  0.27 sec
2023-04-01 23:36:35,317 		6528 of 10000 with 99.23% 	 Time used:  0.27 sec
2023-04-01 23:36:35,594 		6552 of 10000 with 99.24% 	 Time used:  0.28 sec
2023-04-01 23:36:35,905 		6576 of 10000 with 99.19% 	 Time used:  0.31 sec
2023-04-01 23:36:36,206 		6600 of 10000 with 99.17% 	 Time used:  0.30 sec
2023-04-01 23:36:36,493 		6624 of 10000 with 99.17% 	 Time used:  0.29 sec
2023-04-01 23:36:36,780 		6648 of 10000 with 99.16% 	 Time used:  0.29 sec
2023-04-01 23:36:37,030 		6672 of 10000 with 99.16% 	 Time used:  0.25 sec
2023-04-01 23:36:37,290 		6696 of 10000 with 99.16% 	 Time used:  0.26 sec
2023-04-01 23:36:37,561 		6720 of 10000 with 99.17% 	 Time used:  0.27 sec
2023-04-01 23:36:37,841 		6744 of 10000 with 99.17% 	 Time used:  0.28 sec
2023-04-01 23:36:38,122 		6768 of 10000 with 99.17% 	 Time used:  0.28 sec
2023-04-01 23:36:38,389 		6792 of 10000 with 99.18% 	 Time used:  0.27 sec
2023-04-01 23:36:38,648 		6816 of 10000 with 99.18% 	 Time used:  0.26 sec
2023-04-01 23:36:38,907 		6840 of 10000 with 99.18% 	 Time used:  0.26 sec
2023-04-01 23:36:39,174 		6864 of 10000 with 99.18% 	 Time used:  0.27 sec
2023-04-01 23:36:39,443 		6888 of 10000 with 99.19% 	 Time used:  0.27 sec
2023-04-01 23:36:39,728 		6912 of 10000 with 99.19% 	 Time used:  0.29 sec
2023-04-01 23:36:40,006 		6936 of 10000 with 99.19% 	 Time used:  0.28 sec
2023-04-01 23:36:40,282 		6960 of 10000 with 99.20% 	 Time used:  0.28 sec
2023-04-01 23:36:40,554 		6984 of 10000 with 99.20% 	 Time used:  0.27 sec
2023-04-01 23:36:40,839 		7008 of 10000 with 99.20% 	 Time used:  0.28 sec
2023-04-01 23:36:41,111 		7032 of 10000 with 99.20% 	 Time used:  0.27 sec
2023-04-01 23:36:41,382 		7056 of 10000 with 99.21% 	 Time used:  0.27 sec
2023-04-01 23:36:41,660 		7080 of 10000 with 99.21% 	 Time used:  0.28 sec
2023-04-01 23:36:41,937 		7104 of 10000 with 99.21% 	 Time used:  0.28 sec
2023-04-01 23:36:42,213 		7128 of 10000 with 99.21% 	 Time used:  0.28 sec
2023-04-01 23:36:42,486 		7152 of 10000 with 99.22% 	 Time used:  0.27 sec
2023-04-01 23:36:42,764 		7176 of 10000 with 99.22% 	 Time used:  0.28 sec
2023-04-01 23:36:43,021 		7200 of 10000 with 99.22% 	 Time used:  0.26 sec
2023-04-01 23:36:43,278 		7224 of 10000 with 99.21% 	 Time used:  0.26 sec
2023-04-01 23:36:43,552 		7248 of 10000 with 99.21% 	 Time used:  0.27 sec
2023-04-01 23:36:43,811 		7272 of 10000 with 99.22% 	 Time used:  0.26 sec
2023-04-01 23:36:44,080 		7296 of 10000 with 99.22% 	 Time used:  0.27 sec
2023-04-01 23:36:44,352 		7320 of 10000 with 99.22% 	 Time used:  0.27 sec
2023-04-01 23:36:44,619 		7344 of 10000 with 99.22% 	 Time used:  0.27 sec
2023-04-01 23:36:44,889 		7368 of 10000 with 99.23% 	 Time used:  0.27 sec
2023-04-01 23:36:45,154 		7392 of 10000 with 99.23% 	 Time used:  0.26 sec
2023-04-01 23:36:45,419 		7416 of 10000 with 99.23% 	 Time used:  0.26 sec
2023-04-01 23:36:45,694 		7440 of 10000 with 99.23% 	 Time used:  0.28 sec
2023-04-01 23:36:45,984 		7464 of 10000 with 99.24% 	 Time used:  0.29 sec
2023-04-01 23:36:46,246 		7488 of 10000 with 99.24% 	 Time used:  0.26 sec
2023-04-01 23:36:46,521 		7512 of 10000 with 99.24% 	 Time used:  0.28 sec
2023-04-01 23:36:46,796 		7536 of 10000 with 99.24% 	 Time used:  0.27 sec
2023-04-01 23:36:47,063 		7560 of 10000 with 99.25% 	 Time used:  0.27 sec
2023-04-01 23:36:47,330 		7584 of 10000 with 99.25% 	 Time used:  0.27 sec
2023-04-01 23:36:47,594 		7608 of 10000 with 99.25% 	 Time used:  0.26 sec
2023-04-01 23:36:47,862 		7632 of 10000 with 99.25% 	 Time used:  0.27 sec
2023-04-01 23:36:48,122 		7656 of 10000 with 99.26% 	 Time used:  0.26 sec
2023-04-01 23:36:48,401 		7680 of 10000 with 99.26% 	 Time used:  0.28 sec
2023-04-01 23:36:48,659 		7704 of 10000 with 99.26% 	 Time used:  0.26 sec
2023-04-01 23:36:48,936 		7728 of 10000 with 99.26% 	 Time used:  0.28 sec
2023-04-01 23:36:49,187 		7752 of 10000 with 99.26% 	 Time used:  0.25 sec
2023-04-01 23:36:49,414 		7776 of 10000 with 99.27% 	 Time used:  0.23 sec
2023-04-01 23:36:49,671 		7800 of 10000 with 99.27% 	 Time used:  0.26 sec
2023-04-01 23:36:49,930 		7824 of 10000 with 99.27% 	 Time used:  0.26 sec
2023-04-01 23:36:50,176 		7848 of 10000 with 99.27% 	 Time used:  0.25 sec
2023-04-01 23:36:50,407 		7872 of 10000 with 99.28% 	 Time used:  0.23 sec
2023-04-01 23:36:50,654 		7896 of 10000 with 99.28% 	 Time used:  0.25 sec
2023-04-01 23:36:50,890 		7920 of 10000 with 99.28% 	 Time used:  0.24 sec
2023-04-01 23:36:51,142 		7944 of 10000 with 99.28% 	 Time used:  0.25 sec
2023-04-01 23:36:51,395 		7968 of 10000 with 99.28% 	 Time used:  0.25 sec
2023-04-01 23:36:51,665 		7992 of 10000 with 99.29% 	 Time used:  0.27 sec
2023-04-01 23:36:51,924 		8016 of 10000 with 99.29% 	 Time used:  0.26 sec
2023-04-01 23:36:52,171 		8040 of 10000 with 99.29% 	 Time used:  0.25 sec
2023-04-01 23:36:52,436 		8064 of 10000 with 99.29% 	 Time used:  0.26 sec
2023-04-01 23:36:52,703 		8088 of 10000 with 99.30% 	 Time used:  0.27 sec
2023-04-01 23:36:52,969 		8112 of 10000 with 99.30% 	 Time used:  0.27 sec
2023-04-01 23:36:53,226 		8136 of 10000 with 99.30% 	 Time used:  0.26 sec
2023-04-01 23:36:53,487 		8160 of 10000 with 99.30% 	 Time used:  0.26 sec
2023-04-01 23:36:53,754 		8184 of 10000 with 99.30% 	 Time used:  0.27 sec
2023-04-01 23:36:54,019 		8208 of 10000 with 99.31% 	 Time used:  0.26 sec
2023-04-01 23:36:54,298 		8232 of 10000 with 99.31% 	 Time used:  0.28 sec
2023-04-01 23:36:54,561 		8256 of 10000 with 99.31% 	 Time used:  0.26 sec
2023-04-01 23:36:54,811 		8280 of 10000 with 99.31% 	 Time used:  0.25 sec
2023-04-01 23:36:55,073 		8304 of 10000 with 99.31% 	 Time used:  0.26 sec
2023-04-01 23:36:55,338 		8328 of 10000 with 99.32% 	 Time used:  0.26 sec
2023-04-01 23:36:55,592 		8352 of 10000 with 99.32% 	 Time used:  0.25 sec
2023-04-01 23:36:55,870 		8376 of 10000 with 99.32% 	 Time used:  0.28 sec
2023-04-01 23:36:56,151 		8400 of 10000 with 99.32% 	 Time used:  0.28 sec
2023-04-01 23:36:56,418 		8424 of 10000 with 99.31% 	 Time used:  0.27 sec
2023-04-01 23:36:56,684 		8448 of 10000 with 99.31% 	 Time used:  0.27 sec
2023-04-01 23:36:56,949 		8472 of 10000 with 99.32% 	 Time used:  0.26 sec
2023-04-01 23:36:57,198 		8496 of 10000 with 99.32% 	 Time used:  0.25 sec
2023-04-01 23:36:57,446 		8520 of 10000 with 99.32% 	 Time used:  0.25 sec
2023-04-01 23:36:57,719 		8544 of 10000 with 99.31% 	 Time used:  0.27 sec
2023-04-01 23:36:57,975 		8568 of 10000 with 99.31% 	 Time used:  0.26 sec
2023-04-01 23:36:58,248 		8592 of 10000 with 99.31% 	 Time used:  0.27 sec
2023-04-01 23:36:58,518 		8616 of 10000 with 99.32% 	 Time used:  0.27 sec
2023-04-01 23:36:58,796 		8640 of 10000 with 99.32% 	 Time used:  0.28 sec
2023-04-01 23:36:59,056 		8664 of 10000 with 99.32% 	 Time used:  0.26 sec
2023-04-01 23:36:59,322 		8688 of 10000 with 99.32% 	 Time used:  0.27 sec
2023-04-01 23:36:59,594 		8712 of 10000 with 99.32% 	 Time used:  0.27 sec
2023-04-01 23:36:59,859 		8736 of 10000 with 99.32% 	 Time used:  0.26 sec
2023-04-01 23:37:00,130 		8760 of 10000 with 99.33% 	 Time used:  0.27 sec
2023-04-01 23:37:00,401 		8784 of 10000 with 99.33% 	 Time used:  0.27 sec
2023-04-01 23:37:00,667 		8808 of 10000 with 99.33% 	 Time used:  0.27 sec
2023-04-01 23:37:00,930 		8832 of 10000 with 99.33% 	 Time used:  0.26 sec
2023-04-01 23:37:01,201 		8856 of 10000 with 99.33% 	 Time used:  0.27 sec
2023-04-01 23:37:01,473 		8880 of 10000 with 99.34% 	 Time used:  0.27 sec
2023-04-01 23:37:01,735 		8904 of 10000 with 99.34% 	 Time used:  0.26 sec
2023-04-01 23:37:02,011 		8928 of 10000 with 99.34% 	 Time used:  0.27 sec
2023-04-01 23:37:02,300 		8952 of 10000 with 99.34% 	 Time used:  0.29 sec
2023-04-01 23:37:02,575 		8976 of 10000 with 99.34% 	 Time used:  0.27 sec
2023-04-01 23:37:02,865 		9000 of 10000 with 99.34% 	 Time used:  0.29 sec
2023-04-01 23:37:03,136 		9024 of 10000 with 99.34% 	 Time used:  0.27 sec
2023-04-01 23:37:03,403 		9048 of 10000 with 99.34% 	 Time used:  0.27 sec
2023-04-01 23:37:03,663 		9072 of 10000 with 99.34% 	 Time used:  0.26 sec
2023-04-01 23:37:03,928 		9096 of 10000 with 99.34% 	 Time used:  0.27 sec
2023-04-01 23:37:04,197 		9120 of 10000 with 99.34% 	 Time used:  0.27 sec
2023-04-01 23:37:04,480 		9144 of 10000 with 99.34% 	 Time used:  0.28 sec
2023-04-01 23:37:04,735 		9168 of 10000 with 99.35% 	 Time used:  0.25 sec
2023-04-01 23:37:04,997 		9192 of 10000 with 99.35% 	 Time used:  0.26 sec
2023-04-01 23:37:05,251 		9216 of 10000 with 99.35% 	 Time used:  0.25 sec
2023-04-01 23:37:05,501 		9240 of 10000 with 99.35% 	 Time used:  0.25 sec
2023-04-01 23:37:05,745 		9264 of 10000 with 99.35% 	 Time used:  0.24 sec
2023-04-01 23:37:06,003 		9288 of 10000 with 99.35% 	 Time used:  0.26 sec
2023-04-01 23:37:06,278 		9312 of 10000 with 99.36% 	 Time used:  0.27 sec
2023-04-01 23:37:06,538 		9336 of 10000 with 99.36% 	 Time used:  0.26 sec
2023-04-01 23:37:06,809 		9360 of 10000 with 99.36% 	 Time used:  0.27 sec
2023-04-01 23:37:07,071 		9384 of 10000 with 99.36% 	 Time used:  0.26 sec
2023-04-01 23:37:07,345 		9408 of 10000 with 99.36% 	 Time used:  0.27 sec
2023-04-01 23:37:07,604 		9432 of 10000 with 99.36% 	 Time used:  0.26 sec
2023-04-01 23:37:07,876 		9456 of 10000 with 99.37% 	 Time used:  0.27 sec
2023-04-01 23:37:08,137 		9480 of 10000 with 99.37% 	 Time used:  0.26 sec
2023-04-01 23:37:08,414 		9504 of 10000 with 99.37% 	 Time used:  0.28 sec
2023-04-01 23:37:08,700 		9528 of 10000 with 99.37% 	 Time used:  0.29 sec
2023-04-01 23:37:08,986 		9552 of 10000 with 99.37% 	 Time used:  0.29 sec
2023-04-01 23:37:09,265 		9576 of 10000 with 99.37% 	 Time used:  0.28 sec
2023-04-01 23:37:09,528 		9600 of 10000 with 99.38% 	 Time used:  0.26 sec
2023-04-01 23:37:09,790 		9624 of 10000 with 99.38% 	 Time used:  0.26 sec
2023-04-01 23:37:10,083 		9648 of 10000 with 99.38% 	 Time used:  0.29 sec
2023-04-01 23:37:10,360 		9672 of 10000 with 99.37% 	 Time used:  0.28 sec
2023-04-01 23:37:10,646 		9696 of 10000 with 99.37% 	 Time used:  0.29 sec
2023-04-01 23:37:10,907 		9720 of 10000 with 99.37% 	 Time used:  0.26 sec
2023-04-01 23:37:11,166 		9744 of 10000 with 99.37% 	 Time used:  0.26 sec
2023-04-01 23:37:11,432 		9768 of 10000 with 99.38% 	 Time used:  0.27 sec
2023-04-01 23:37:11,687 		9792 of 10000 with 99.38% 	 Time used:  0.25 sec
2023-04-01 23:37:11,964 		9816 of 10000 with 99.38% 	 Time used:  0.28 sec
2023-04-01 23:37:12,236 		9840 of 10000 with 99.38% 	 Time used:  0.27 sec
2023-04-01 23:37:12,513 		9864 of 10000 with 99.38% 	 Time used:  0.28 sec
2023-04-01 23:37:12,806 		9888 of 10000 with 99.38% 	 Time used:  0.29 sec
2023-04-01 23:37:13,081 		9912 of 10000 with 99.38% 	 Time used:  0.27 sec
2023-04-01 23:37:13,353 		9936 of 10000 with 99.39% 	 Time used:  0.27 sec
2023-04-01 23:37:13,607 		9960 of 10000 with 99.39% 	 Time used:  0.25 sec
2023-04-01 23:37:13,873 		9984 of 10000 with 99.39% 	 Time used:  0.27 sec
2023-04-01 23:37:14,056 		10000 of 10000 with 99.39% 	 Time used:  0.18 sec
2023-04-01 23:37:14,056 
2023-04-01 23:37:14,057 			Learning rate: weights:   1.000e-02    
2023-04-01 23:37:14,057 			Last test performance: 99.39%
2023-04-01 23:37:14,057 ----------------
2023-04-01 23:37:19,586   24  =>  0    		Training 486 pattern with 99.17% 	Forward time: 	 5.43 sec
2023-04-01 23:37:19,586 			Loss:    2.331e-02    			Backward time: 	 0.10 sec 
2023-04-01 23:37:19,587 ADAM: Layer 0 -> dw_min:9.9807e-01  dw_max:1.0022e+00 lr:1.0000e-02
2023-04-01 23:37:19,587 ADAM: Layer 1 -> dw_min:9.8678e-01  dw_max:1.0099e+00 lr:1.0000e-02
2023-04-01 23:37:19,587 ADAM: Layer 2 -> dw_min:9.8669e-01  dw_max:1.0117e+00 lr:1.0000e-02
2023-04-01 23:37:19,587 ADAM: Layer 3 -> dw_min:9.9307e-01  dw_max:1.0098e+00 lr:1.0000e-02
2023-04-01 23:37:19,603 			Learning rate: weights:   1.000e-02    
2023-04-01 23:37:19,603 			Last test performance: 99.39%
2023-04-01 23:37:19,603 ----------------
2023-04-01 23:37:25,069   24  =>  1    		Training 486 pattern with 98.54% 	Forward time: 	 5.37 sec
2023-04-01 23:37:25,069 			Loss:    3.143e-02    			Backward time: 	 0.10 sec 
2023-04-01 23:37:25,069 ADAM: Layer 0 -> dw_min:9.9800e-01  dw_max:1.0024e+00 lr:1.0000e-02
2023-04-01 23:37:25,069 ADAM: Layer 1 -> dw_min:9.8585e-01  dw_max:1.0109e+00 lr:1.0000e-02
2023-04-01 23:37:25,070 ADAM: Layer 2 -> dw_min:9.8456e-01  dw_max:1.0144e+00 lr:1.0000e-02
2023-04-01 23:37:25,070 ADAM: Layer 3 -> dw_min:9.9375e-01  dw_max:1.0146e+00 lr:1.0000e-02
2023-04-01 23:37:25,086 			Learning rate: weights:   1.000e-02    
2023-04-01 23:37:25,086 			Last test performance: 99.39%
2023-04-01 23:37:25,086 ----------------
2023-04-01 23:37:30,623   24  =>  2    		Training 486 pattern with 98.96% 	Forward time: 	 5.44 sec
2023-04-01 23:37:30,623 			Loss:    1.838e-02    			Backward time: 	 0.10 sec 
2023-04-01 23:37:30,623 ADAM: Layer 0 -> dw_min:9.9784e-01  dw_max:1.0028e+00 lr:1.0000e-02
2023-04-01 23:37:30,623 ADAM: Layer 1 -> dw_min:9.8489e-01  dw_max:1.0147e+00 lr:1.0000e-02
2023-04-01 23:37:30,624 ADAM: Layer 2 -> dw_min:9.8441e-01  dw_max:1.0147e+00 lr:1.0000e-02
2023-04-01 23:37:30,624 ADAM: Layer 3 -> dw_min:9.8637e-01  dw_max:1.0132e+00 lr:1.0000e-02
2023-04-01 23:37:30,737 			Learning rate: weights:   1.000e-02    
2023-04-01 23:37:30,737 			Last test performance: 99.39%
2023-04-01 23:37:30,737 ----------------
2023-04-01 23:37:36,244   24  =>  3    		Training 486 pattern with 99.79% 	Forward time: 	 5.41 sec
2023-04-01 23:37:36,244 			Loss:    6.381e-03    			Backward time: 	 0.10 sec 
2023-04-01 23:37:36,245 ADAM: Layer 0 -> dw_min:9.9728e-01  dw_max:1.0024e+00 lr:1.0000e-02
2023-04-01 23:37:36,245 ADAM: Layer 1 -> dw_min:9.8435e-01  dw_max:1.0133e+00 lr:1.0000e-02
2023-04-01 23:37:36,245 ADAM: Layer 2 -> dw_min:9.8596e-01  dw_max:1.0132e+00 lr:1.0000e-02
2023-04-01 23:37:36,245 ADAM: Layer 3 -> dw_min:9.8773e-01  dw_max:1.0119e+00 lr:1.0000e-02
2023-04-01 23:37:36,317 			Learning rate: weights:   1.000e-02    
2023-04-01 23:37:36,317 			Last test performance: 99.39%
2023-04-01 23:37:36,317 ----------------
2023-04-01 23:37:41,884   24  =>  4    		Training 486 pattern with 100.00% 	Forward time: 	 5.47 sec
2023-04-01 23:37:41,884 			Loss:    1.278e-03    			Backward time: 	 0.10 sec 
2023-04-01 23:37:41,884 ADAM: Layer 0 -> dw_min:9.9699e-01  dw_max:1.0025e+00 lr:1.0000e-02
2023-04-01 23:37:41,884 ADAM: Layer 1 -> dw_min:9.8588e-01  dw_max:1.0120e+00 lr:1.0000e-02
2023-04-01 23:37:41,884 ADAM: Layer 2 -> dw_min:9.8736e-01  dw_max:1.0119e+00 lr:1.0000e-02
2023-04-01 23:37:41,885 ADAM: Layer 3 -> dw_min:9.8895e-01  dw_max:1.0107e+00 lr:1.0000e-02
2023-04-01 23:37:41,928 			Learning rate: weights:   1.000e-02    
2023-04-01 23:37:41,928 			Last test performance: 99.39%
2023-04-01 23:37:41,928 ----------------
2023-04-01 23:37:47,470   24  =>  5    		Training 486 pattern with 99.38% 	Forward time: 	 5.44 sec
2023-04-01 23:37:47,470 			Loss:    8.463e-03    			Backward time: 	 0.09 sec 
2023-04-01 23:37:47,470 ADAM: Layer 0 -> dw_min:9.9724e-01  dw_max:1.0023e+00 lr:1.0000e-02
2023-04-01 23:37:47,470 ADAM: Layer 1 -> dw_min:9.8686e-01  dw_max:1.0108e+00 lr:1.0000e-02
2023-04-01 23:37:47,470 ADAM: Layer 2 -> dw_min:9.8861e-01  dw_max:1.0123e+00 lr:1.0000e-02
2023-04-01 23:37:47,470 ADAM: Layer 3 -> dw_min:9.9005e-01  dw_max:1.0096e+00 lr:1.0000e-02
2023-04-01 23:37:47,542 			Learning rate: weights:   1.000e-02    
2023-04-01 23:37:47,542 			Last test performance: 99.39%
2023-04-01 23:37:47,542 ----------------
2023-04-01 23:37:53,068   24  =>  6    		Training 486 pattern with 100.00% 	Forward time: 	 5.42 sec
2023-04-01 23:37:53,068 			Loss:    2.846e-03    			Backward time: 	 0.10 sec 
2023-04-01 23:37:53,068 ADAM: Layer 0 -> dw_min:9.9744e-01  dw_max:1.0021e+00 lr:1.0000e-02
2023-04-01 23:37:53,068 ADAM: Layer 1 -> dw_min:9.8822e-01  dw_max:1.0097e+00 lr:1.0000e-02
2023-04-01 23:37:53,068 ADAM: Layer 2 -> dw_min:9.8975e-01  dw_max:1.0152e+00 lr:1.0000e-02
2023-04-01 23:37:53,068 ADAM: Layer 3 -> dw_min:9.9104e-01  dw_max:1.0087e+00 lr:1.0000e-02
2023-04-01 23:37:53,140 			Learning rate: weights:   1.000e-02    
2023-04-01 23:37:53,140 			Last test performance: 99.39%
2023-04-01 23:37:53,140 ----------------
2023-04-01 23:37:58,621   24  =>  7    		Training 486 pattern with 99.79% 	Forward time: 	 5.38 sec
2023-04-01 23:37:58,621 			Loss:    2.635e-03    			Backward time: 	 0.10 sec 
2023-04-01 23:37:58,622 ADAM: Layer 0 -> dw_min:9.9727e-01  dw_max:1.0022e+00 lr:1.0000e-02
2023-04-01 23:37:58,622 ADAM: Layer 1 -> dw_min:9.8941e-01  dw_max:1.0090e+00 lr:1.0000e-02
2023-04-01 23:37:58,623 ADAM: Layer 2 -> dw_min:9.9077e-01  dw_max:1.0137e+00 lr:1.0000e-02
2023-04-01 23:37:58,623 ADAM: Layer 3 -> dw_min:9.9193e-01  dw_max:1.0078e+00 lr:1.0000e-02
2023-04-01 23:37:58,699 			Learning rate: weights:   1.000e-02    
2023-04-01 23:37:58,699 			Last test performance: 99.39%
2023-04-01 23:37:58,699 ----------------
2023-04-01 23:38:04,197   24  =>  8    		Training 486 pattern with 98.75% 	Forward time: 	 5.40 sec
2023-04-01 23:38:04,197 			Loss:    2.846e-02    			Backward time: 	 0.10 sec 
2023-04-01 23:38:04,197 ADAM: Layer 0 -> dw_min:9.9798e-01  dw_max:1.0018e+00 lr:1.0000e-02
2023-04-01 23:38:04,198 ADAM: Layer 1 -> dw_min:9.8638e-01  dw_max:1.0129e+00 lr:1.0000e-02
2023-04-01 23:38:04,198 ADAM: Layer 2 -> dw_min:9.8538e-01  dw_max:1.0151e+00 lr:1.0000e-02
2023-04-01 23:38:04,198 ADAM: Layer 3 -> dw_min:9.9187e-01  dw_max:1.0082e+00 lr:1.0000e-02
2023-04-01 23:38:04,288 			Learning rate: weights:   1.000e-02    
2023-04-01 23:38:04,288 			Last test performance: 99.39%
2023-04-01 23:38:04,288 ----------------
2023-04-01 23:38:09,718   24  =>  9    		Training 486 pattern with 99.58% 	Forward time: 	 5.33 sec
2023-04-01 23:38:09,718 			Loss:    1.266e-02    			Backward time: 	 0.10 sec 
2023-04-01 23:38:09,718 ADAM: Layer 0 -> dw_min:9.9746e-01  dw_max:1.0024e+00 lr:1.0000e-02
2023-04-01 23:38:09,718 ADAM: Layer 1 -> dw_min:9.8775e-01  dw_max:1.0116e+00 lr:1.0000e-02
2023-04-01 23:38:09,718 ADAM: Layer 2 -> dw_min:9.8492e-01  dw_max:1.0151e+00 lr:1.0000e-02
2023-04-01 23:38:09,719 ADAM: Layer 3 -> dw_min:9.9268e-01  dw_max:1.0074e+00 lr:1.0000e-02
2023-04-01 23:38:09,799 			Learning rate: weights:   1.000e-02    
2023-04-01 23:38:09,799 			Last test performance: 99.39%
2023-04-01 23:38:09,799 ----------------
2023-04-01 23:38:15,308   24  =>  10   		Training 486 pattern with 99.79% 	Forward time: 	 5.41 sec
2023-04-01 23:38:15,308 			Loss:    5.491e-03    			Backward time: 	 0.10 sec 
2023-04-01 23:38:15,308 ADAM: Layer 0 -> dw_min:9.9764e-01  dw_max:1.0019e+00 lr:1.0000e-02
2023-04-01 23:38:15,308 ADAM: Layer 1 -> dw_min:9.8901e-01  dw_max:1.0104e+00 lr:1.0000e-02
2023-04-01 23:38:15,308 ADAM: Layer 2 -> dw_min:9.8608e-01  dw_max:1.0136e+00 lr:1.0000e-02
2023-04-01 23:38:15,308 ADAM: Layer 3 -> dw_min:9.9341e-01  dw_max:1.0066e+00 lr:1.0000e-02
2023-04-01 23:38:15,385 			Learning rate: weights:   1.000e-02    
2023-04-01 23:38:15,385 			Last test performance: 99.39%
2023-04-01 23:38:15,385 ----------------
2023-04-01 23:38:20,905   24  =>  11   		Training 486 pattern with 99.38% 	Forward time: 	 5.42 sec
2023-04-01 23:38:20,905 			Loss:    2.918e-02    			Backward time: 	 0.10 sec 
2023-04-01 23:38:20,905 ADAM: Layer 0 -> dw_min:9.9796e-01  dw_max:1.0019e+00 lr:1.0000e-02
2023-04-01 23:38:20,905 ADAM: Layer 1 -> dw_min:9.9010e-01  dw_max:1.0093e+00 lr:1.0000e-02
2023-04-01 23:38:20,905 ADAM: Layer 2 -> dw_min:9.8665e-01  dw_max:1.0122e+00 lr:1.0000e-02
2023-04-01 23:38:20,905 ADAM: Layer 3 -> dw_min:9.9406e-01  dw_max:1.0060e+00 lr:1.0000e-02
2023-04-01 23:38:20,981 			Learning rate: weights:   1.000e-02    
2023-04-01 23:38:20,981 			Last test performance: 99.39%
2023-04-01 23:38:20,981 ----------------
2023-04-01 23:38:26,464   24  =>  12   		Training 486 pattern with 99.79% 	Forward time: 	 5.38 sec
2023-04-01 23:38:26,464 			Loss:    5.262e-03    			Backward time: 	 0.10 sec 
2023-04-01 23:38:26,464 ADAM: Layer 0 -> dw_min:9.9776e-01  dw_max:1.0021e+00 lr:1.0000e-02
2023-04-01 23:38:26,464 ADAM: Layer 1 -> dw_min:9.9108e-01  dw_max:1.0097e+00 lr:1.0000e-02
2023-04-01 23:38:26,465 ADAM: Layer 2 -> dw_min:9.8698e-01  dw_max:1.0128e+00 lr:1.0000e-02
2023-04-01 23:38:26,465 ADAM: Layer 3 -> dw_min:9.9372e-01  dw_max:1.0074e+00 lr:1.0000e-02
2023-04-01 23:38:26,542 			Learning rate: weights:   1.000e-02    
2023-04-01 23:38:26,542 			Last test performance: 99.39%
2023-04-01 23:38:26,542 ----------------
2023-04-01 23:38:32,056   24  =>  13   		Training 486 pattern with 99.79% 	Forward time: 	 5.41 sec
2023-04-01 23:38:32,056 			Loss:    1.198e-02    			Backward time: 	 0.10 sec 
2023-04-01 23:38:32,057 ADAM: Layer 0 -> dw_min:9.9758e-01  dw_max:1.0026e+00 lr:1.0000e-02
2023-04-01 23:38:32,057 ADAM: Layer 1 -> dw_min:9.8970e-01  dw_max:1.0114e+00 lr:1.0000e-02
2023-04-01 23:38:32,058 ADAM: Layer 2 -> dw_min:9.8423e-01  dw_max:1.0138e+00 lr:1.0000e-02
2023-04-01 23:38:32,058 ADAM: Layer 3 -> dw_min:9.9342e-01  dw_max:1.0067e+00 lr:1.0000e-02
2023-04-01 23:38:32,130 			Learning rate: weights:   1.000e-02    
2023-04-01 23:38:32,130 			Last test performance: 99.39%
2023-04-01 23:38:32,130 ----------------
2023-04-01 23:38:37,640   24  =>  14   		Training 486 pattern with 99.58% 	Forward time: 	 5.41 sec
2023-04-01 23:38:37,640 			Loss:    6.778e-03    			Backward time: 	 0.10 sec 
2023-04-01 23:38:37,641 ADAM: Layer 0 -> dw_min:9.9731e-01  dw_max:1.0027e+00 lr:1.0000e-02
2023-04-01 23:38:37,641 ADAM: Layer 1 -> dw_min:9.8933e-01  dw_max:1.0105e+00 lr:1.0000e-02
2023-04-01 23:38:37,641 ADAM: Layer 2 -> dw_min:9.8578e-01  dw_max:1.0124e+00 lr:1.0000e-02
2023-04-01 23:38:37,641 ADAM: Layer 3 -> dw_min:9.9408e-01  dw_max:1.0060e+00 lr:1.0000e-02
2023-04-01 23:38:37,740 			Learning rate: weights:   1.000e-02    
2023-04-01 23:38:37,740 			Last test performance: 99.39%
2023-04-01 23:38:37,740 ----------------
2023-04-01 23:38:43,318   24  =>  15   		Training 486 pattern with 99.38% 	Forward time: 	 5.48 sec
2023-04-01 23:38:43,318 			Loss:    1.408e-02    			Backward time: 	 0.10 sec 
2023-04-01 23:38:43,318 ADAM: Layer 0 -> dw_min:9.9708e-01  dw_max:1.0029e+00 lr:1.0000e-02
2023-04-01 23:38:43,318 ADAM: Layer 1 -> dw_min:9.8793e-01  dw_max:1.0116e+00 lr:1.0000e-02
2023-04-01 23:38:43,318 ADAM: Layer 2 -> dw_min:9.8630e-01  dw_max:1.0126e+00 lr:1.0000e-02
2023-04-01 23:38:43,318 ADAM: Layer 3 -> dw_min:9.9466e-01  dw_max:1.0054e+00 lr:1.0000e-02
2023-04-01 23:38:43,336 			Learning rate: weights:   1.000e-02    
2023-04-01 23:38:43,336 			Last test performance: 99.39%
2023-04-01 23:38:43,336 ----------------
2023-04-01 23:38:48,967   24  =>  16   		Training 486 pattern with 99.79% 	Forward time: 	 5.53 sec
2023-04-01 23:38:48,967 			Loss:    3.362e-03    			Backward time: 	 0.10 sec 
2023-04-01 23:38:48,967 ADAM: Layer 0 -> dw_min:9.9733e-01  dw_max:1.0028e+00 lr:1.0000e-02
2023-04-01 23:38:48,967 ADAM: Layer 1 -> dw_min:9.8914e-01  dw_max:1.0105e+00 lr:1.0000e-02
2023-04-01 23:38:48,967 ADAM: Layer 2 -> dw_min:9.8766e-01  dw_max:1.0114e+00 lr:1.0000e-02
2023-04-01 23:38:48,967 ADAM: Layer 3 -> dw_min:9.9535e-01  dw_max:1.0049e+00 lr:1.0000e-02
2023-04-01 23:38:48,981 			Learning rate: weights:   1.000e-02    
2023-04-01 23:38:48,981 			Last test performance: 99.39%
2023-04-01 23:38:48,982 ----------------
2023-04-01 23:38:54,479   24  =>  17   		Training 486 pattern with 99.79% 	Forward time: 	 5.40 sec
2023-04-01 23:38:54,479 			Loss:    4.008e-03    			Backward time: 	 0.10 sec 
2023-04-01 23:38:54,479 ADAM: Layer 0 -> dw_min:9.9742e-01  dw_max:1.0029e+00 lr:1.0000e-02
2023-04-01 23:38:54,479 ADAM: Layer 1 -> dw_min:9.9019e-01  dw_max:1.0094e+00 lr:1.0000e-02
2023-04-01 23:38:54,479 ADAM: Layer 2 -> dw_min:9.8480e-01  dw_max:1.0140e+00 lr:1.0000e-02
2023-04-01 23:38:54,479 ADAM: Layer 3 -> dw_min:9.9581e-01  dw_max:1.0044e+00 lr:1.0000e-02
2023-04-01 23:38:54,538 			Learning rate: weights:   1.000e-02    
2023-04-01 23:38:54,538 			Last test performance: 99.39%
2023-04-01 23:38:54,538 ----------------
2023-04-01 23:38:59,964   24  =>  18   		Training 486 pattern with 100.00% 	Forward time: 	 5.33 sec
2023-04-01 23:38:59,964 			Loss:    2.587e-03    			Backward time: 	 0.09 sec 
2023-04-01 23:38:59,965 ADAM: Layer 0 -> dw_min:9.9766e-01  dw_max:1.0027e+00 lr:1.0000e-02
2023-04-01 23:38:59,965 ADAM: Layer 1 -> dw_min:9.9091e-01  dw_max:1.0085e+00 lr:1.0000e-02
2023-04-01 23:38:59,965 ADAM: Layer 2 -> dw_min:9.8631e-01  dw_max:1.0154e+00 lr:1.0000e-02
2023-04-01 23:38:59,965 ADAM: Layer 3 -> dw_min:9.9290e-01  dw_max:1.0050e+00 lr:1.0000e-02
2023-04-01 23:39:00,033 			Learning rate: weights:   1.000e-02    
2023-04-01 23:39:00,033 			Last test performance: 99.39%
2023-04-01 23:39:00,033 ----------------
2023-04-01 23:39:05,465   24  =>  19   		Training 486 pattern with 99.79% 	Forward time: 	 5.33 sec
2023-04-01 23:39:05,465 			Loss:    1.785e-02    			Backward time: 	 0.10 sec 
2023-04-01 23:39:05,465 ADAM: Layer 0 -> dw_min:9.9752e-01  dw_max:1.0026e+00 lr:1.0000e-02
2023-04-01 23:39:05,466 ADAM: Layer 1 -> dw_min:9.8719e-01  dw_max:1.0085e+00 lr:1.0000e-02
2023-04-01 23:39:05,466 ADAM: Layer 2 -> dw_min:9.8468e-01  dw_max:1.0140e+00 lr:1.0000e-02
2023-04-01 23:39:05,466 ADAM: Layer 3 -> dw_min:9.9361e-01  dw_max:1.0046e+00 lr:1.0000e-02
2023-04-01 23:39:05,515 			Learning rate: weights:   1.000e-02    
2023-04-01 23:39:05,515 			Last test performance: 99.39%
2023-04-01 23:39:05,515 ----------------
2023-04-01 23:39:11,075   24  =>  20   		Training 486 pattern with 99.17% 	Forward time: 	 5.46 sec
2023-04-01 23:39:11,076 			Loss:    2.272e-02    			Backward time: 	 0.10 sec 
2023-04-01 23:39:11,076 ADAM: Layer 0 -> dw_min:9.9756e-01  dw_max:1.0028e+00 lr:1.0000e-02
2023-04-01 23:39:11,076 ADAM: Layer 1 -> dw_min:9.8852e-01  dw_max:1.0091e+00 lr:1.0000e-02
2023-04-01 23:39:11,076 ADAM: Layer 2 -> dw_min:9.8456e-01  dw_max:1.0137e+00 lr:1.0000e-02
2023-04-01 23:39:11,076 ADAM: Layer 3 -> dw_min:9.9424e-01  dw_max:1.0060e+00 lr:1.0000e-02
2023-04-01 23:39:11,092 			Learning rate: weights:   1.000e-02    
2023-04-01 23:39:11,092 			Last test performance: 99.39%
2023-04-01 23:39:11,092 ----------------
2023-04-01 23:39:16,545   24  =>  21   		Training 486 pattern with 100.00% 	Forward time: 	 5.35 sec
2023-04-01 23:39:16,545 			Loss:    2.274e-03    			Backward time: 	 0.10 sec 
2023-04-01 23:39:16,545 ADAM: Layer 0 -> dw_min:9.9720e-01  dw_max:1.0026e+00 lr:1.0000e-02
2023-04-01 23:39:16,545 ADAM: Layer 1 -> dw_min:9.8965e-01  dw_max:1.0083e+00 lr:1.0000e-02
2023-04-01 23:39:16,545 ADAM: Layer 2 -> dw_min:9.8609e-01  dw_max:1.0123e+00 lr:1.0000e-02
2023-04-01 23:39:16,546 ADAM: Layer 3 -> dw_min:9.9482e-01  dw_max:1.0054e+00 lr:1.0000e-02
2023-04-01 23:39:16,563 			Learning rate: weights:   1.000e-02    
2023-04-01 23:39:16,563 			Last test performance: 99.39%
2023-04-01 23:39:16,563 ----------------
2023-04-01 23:39:22,111   24  =>  22   		Training 486 pattern with 99.38% 	Forward time: 	 5.45 sec
2023-04-01 23:39:22,111 			Loss:    2.020e-02    			Backward time: 	 0.09 sec 
2023-04-01 23:39:22,112 ADAM: Layer 0 -> dw_min:9.9773e-01  dw_max:1.0022e+00 lr:1.0000e-02
2023-04-01 23:39:22,112 ADAM: Layer 1 -> dw_min:9.9070e-01  dw_max:1.0076e+00 lr:1.0000e-02
2023-04-01 23:39:22,112 ADAM: Layer 2 -> dw_min:9.8475e-01  dw_max:1.0133e+00 lr:1.0000e-02
2023-04-01 23:39:22,112 ADAM: Layer 3 -> dw_min:9.9533e-01  dw_max:1.0090e+00 lr:1.0000e-02
2023-04-01 23:39:22,137 			Learning rate: weights:   1.000e-02    
2023-04-01 23:39:22,137 			Last test performance: 99.39%
2023-04-01 23:39:22,137 ----------------
2023-04-01 23:39:27,740   24  =>  23   		Training 486 pattern with 99.79% 	Forward time: 	 5.50 sec
2023-04-01 23:39:27,740 			Loss:    5.109e-03    			Backward time: 	 0.10 sec 
2023-04-01 23:39:27,741 ADAM: Layer 0 -> dw_min:9.9816e-01  dw_max:1.0028e+00 lr:1.0000e-02
2023-04-01 23:39:27,741 ADAM: Layer 1 -> dw_min:9.9158e-01  dw_max:1.0092e+00 lr:1.0000e-02
2023-04-01 23:39:27,741 ADAM: Layer 2 -> dw_min:9.8518e-01  dw_max:1.0120e+00 lr:1.0000e-02
2023-04-01 23:39:27,741 ADAM: Layer 3 -> dw_min:9.9580e-01  dw_max:1.0081e+00 lr:1.0000e-02
2023-04-01 23:39:27,816 			Learning rate: weights:   1.000e-02    
2023-04-01 23:39:27,816 			Last test performance: 99.39%
2023-04-01 23:39:27,816 ----------------
2023-04-01 23:39:33,306   24  =>  24   		Training 486 pattern with 99.38% 	Forward time: 	 5.39 sec
2023-04-01 23:39:33,306 			Loss:    1.573e-02    			Backward time: 	 0.10 sec 
2023-04-01 23:39:33,306 ADAM: Layer 0 -> dw_min:9.9676e-01  dw_max:1.0033e+00 lr:1.0000e-02
2023-04-01 23:39:33,306 ADAM: Layer 1 -> dw_min:9.8786e-01  dw_max:1.0129e+00 lr:1.0000e-02
2023-04-01 23:39:33,307 ADAM: Layer 2 -> dw_min:9.8466e-01  dw_max:1.0152e+00 lr:1.0000e-02
2023-04-01 23:39:33,307 ADAM: Layer 3 -> dw_min:9.9191e-01  dw_max:1.0116e+00 lr:1.0000e-02
2023-04-01 23:39:33,385 			Learning rate: weights:   1.000e-02    
2023-04-01 23:39:33,385 			Last test performance: 99.39%
2023-04-01 23:39:33,385 ----------------
2023-04-01 23:39:38,831   24  =>  25   		Training 486 pattern with 99.79% 	Forward time: 	 5.35 sec
2023-04-01 23:39:38,831 			Loss:    7.911e-03    			Backward time: 	 0.10 sec 
2023-04-01 23:39:38,832 ADAM: Layer 0 -> dw_min:9.9721e-01  dw_max:1.0025e+00 lr:1.0000e-02
2023-04-01 23:39:38,832 ADAM: Layer 1 -> dw_min:9.8875e-01  dw_max:1.0123e+00 lr:1.0000e-02
2023-04-01 23:39:38,832 ADAM: Layer 2 -> dw_min:9.8469e-01  dw_max:1.0137e+00 lr:1.0000e-02
2023-04-01 23:39:38,832 ADAM: Layer 3 -> dw_min:9.9271e-01  dw_max:1.0105e+00 lr:1.0000e-02
2023-04-01 23:39:38,933 			Learning rate: weights:   1.000e-02    
2023-04-01 23:39:38,933 			Last test performance: 99.39%
2023-04-01 23:39:38,933 ----------------
2023-04-01 23:39:44,500   24  =>  26   		Training 486 pattern with 99.79% 	Forward time: 	 5.47 sec
2023-04-01 23:39:44,500 			Loss:    5.407e-03    			Backward time: 	 0.10 sec 
2023-04-01 23:39:44,500 ADAM: Layer 0 -> dw_min:9.9781e-01  dw_max:1.0021e+00 lr:1.0000e-02
2023-04-01 23:39:44,501 ADAM: Layer 1 -> dw_min:9.8976e-01  dw_max:1.0110e+00 lr:1.0000e-02
2023-04-01 23:39:44,501 ADAM: Layer 2 -> dw_min:9.8490e-01  dw_max:1.0131e+00 lr:1.0000e-02
2023-04-01 23:39:44,501 ADAM: Layer 3 -> dw_min:9.9344e-01  dw_max:1.0094e+00 lr:1.0000e-02
2023-04-01 23:39:44,558 			Learning rate: weights:   1.000e-02    
2023-04-01 23:39:44,558 			Last test performance: 99.39%
2023-04-01 23:39:44,558 ----------------
2023-04-01 23:39:50,096   24  =>  27   		Training 486 pattern with 99.38% 	Forward time: 	 5.44 sec
2023-04-01 23:39:50,096 			Loss:    3.162e-02    			Backward time: 	 0.10 sec 
2023-04-01 23:39:50,096 ADAM: Layer 0 -> dw_min:9.9778e-01  dw_max:1.0022e+00 lr:1.0000e-02
2023-04-01 23:39:50,096 ADAM: Layer 1 -> dw_min:9.8755e-01  dw_max:1.0113e+00 lr:1.0000e-02
2023-04-01 23:39:50,097 ADAM: Layer 2 -> dw_min:9.8497e-01  dw_max:1.0118e+00 lr:1.0000e-02
2023-04-01 23:39:50,097 ADAM: Layer 3 -> dw_min:9.9409e-01  dw_max:1.0085e+00 lr:1.0000e-02
2023-04-01 23:39:50,130 			Learning rate: weights:   1.000e-02    
2023-04-01 23:39:50,130 			Last test performance: 99.39%
2023-04-01 23:39:50,130 ----------------
2023-04-01 23:39:55,676   24  =>  28   		Training 486 pattern with 99.58% 	Forward time: 	 5.44 sec
2023-04-01 23:39:55,676 			Loss:    1.682e-02    			Backward time: 	 0.10 sec 
2023-04-01 23:39:55,676 ADAM: Layer 0 -> dw_min:9.9808e-01  dw_max:1.0020e+00 lr:1.0000e-02
2023-04-01 23:39:55,676 ADAM: Layer 1 -> dw_min:9.8743e-01  dw_max:1.0102e+00 lr:1.0000e-02
2023-04-01 23:39:55,676 ADAM: Layer 2 -> dw_min:9.8480e-01  dw_max:1.0131e+00 lr:1.0000e-02
2023-04-01 23:39:55,676 ADAM: Layer 3 -> dw_min:9.9322e-01  dw_max:1.0076e+00 lr:1.0000e-02
2023-04-01 23:39:55,708 			Learning rate: weights:   1.000e-02    
2023-04-01 23:39:55,708 			Last test performance: 99.39%
2023-04-01 23:39:55,708 ----------------
2023-04-01 23:40:01,132   24  =>  29   		Training 486 pattern with 99.58% 	Forward time: 	 5.32 sec
2023-04-01 23:40:01,132 			Loss:    1.704e-02    			Backward time: 	 0.09 sec 
2023-04-01 23:40:01,132 ADAM: Layer 0 -> dw_min:9.9817e-01  dw_max:1.0020e+00 lr:1.0000e-02
2023-04-01 23:40:01,132 ADAM: Layer 1 -> dw_min:9.8873e-01  dw_max:1.0092e+00 lr:1.0000e-02
2023-04-01 23:40:01,132 ADAM: Layer 2 -> dw_min:9.8484e-01  dw_max:1.0139e+00 lr:1.0000e-02
2023-04-01 23:40:01,132 ADAM: Layer 3 -> dw_min:9.9390e-01  dw_max:1.0072e+00 lr:1.0000e-02
2023-04-01 23:40:01,171 			Learning rate: weights:   1.000e-02    
2023-04-01 23:40:01,171 			Last test performance: 99.39%
2023-04-01 23:40:01,171 ----------------
2023-04-01 23:40:06,649   24  =>  30   		Training 486 pattern with 99.79% 	Forward time: 	 5.38 sec
2023-04-01 23:40:06,649 			Loss:    1.561e-02    			Backward time: 	 0.10 sec 
2023-04-01 23:40:06,649 ADAM: Layer 0 -> dw_min:9.9808e-01  dw_max:1.0022e+00 lr:1.0000e-02
2023-04-01 23:40:06,649 ADAM: Layer 1 -> dw_min:9.8987e-01  dw_max:1.0084e+00 lr:1.0000e-02
2023-04-01 23:40:06,649 ADAM: Layer 2 -> dw_min:9.8635e-01  dw_max:1.0142e+00 lr:1.0000e-02
2023-04-01 23:40:06,649 ADAM: Layer 3 -> dw_min:9.9450e-01  dw_max:1.0076e+00 lr:1.0000e-02
2023-04-01 23:40:06,719 			Learning rate: weights:   1.000e-02    
2023-04-01 23:40:06,719 			Last test performance: 99.39%
2023-04-01 23:40:06,719 ----------------
2023-04-01 23:40:12,278   24  =>  31   		Training 486 pattern with 99.17% 	Forward time: 	 5.46 sec
2023-04-01 23:40:12,278 			Loss:    1.835e-02    			Backward time: 	 0.10 sec 
2023-04-01 23:40:12,278 ADAM: Layer 0 -> dw_min:9.9786e-01  dw_max:1.0022e+00 lr:1.0000e-02
2023-04-01 23:40:12,278 ADAM: Layer 1 -> dw_min:9.9093e-01  dw_max:1.0095e+00 lr:1.0000e-02
2023-04-01 23:40:12,278 ADAM: Layer 2 -> dw_min:9.8476e-01  dw_max:1.0141e+00 lr:1.0000e-02
2023-04-01 23:40:12,278 ADAM: Layer 3 -> dw_min:9.9505e-01  dw_max:1.0069e+00 lr:1.0000e-02
2023-04-01 23:40:12,351 			Learning rate: weights:   1.000e-02    
2023-04-01 23:40:12,351 			Last test performance: 99.39%
2023-04-01 23:40:12,351 ----------------
2023-04-01 23:40:17,836   24  =>  32   		Training 486 pattern with 99.79% 	Forward time: 	 5.38 sec
2023-04-01 23:40:17,837 			Loss:    1.062e-02    			Backward time: 	 0.10 sec 
2023-04-01 23:40:17,837 ADAM: Layer 0 -> dw_min:9.9808e-01  dw_max:1.0020e+00 lr:1.0000e-02
2023-04-01 23:40:17,837 ADAM: Layer 1 -> dw_min:9.9184e-01  dw_max:1.0085e+00 lr:1.0000e-02
2023-04-01 23:40:17,837 ADAM: Layer 2 -> dw_min:9.8627e-01  dw_max:1.0151e+00 lr:1.0000e-02
2023-04-01 23:40:17,837 ADAM: Layer 3 -> dw_min:9.9365e-01  dw_max:1.0062e+00 lr:1.0000e-02
2023-04-01 23:40:17,889 			Learning rate: weights:   1.000e-02    
2023-04-01 23:40:17,889 			Last test performance: 99.39%
2023-04-01 23:40:17,889 ----------------
2023-04-01 23:40:23,346   24  =>  33   		Training 486 pattern with 99.79% 	Forward time: 	 5.36 sec
2023-04-01 23:40:23,346 			Loss:    1.370e-02    			Backward time: 	 0.10 sec 
2023-04-01 23:40:23,346 ADAM: Layer 0 -> dw_min:9.9807e-01  dw_max:1.0022e+00 lr:1.0000e-02
2023-04-01 23:40:23,346 ADAM: Layer 1 -> dw_min:9.9267e-01  dw_max:1.0076e+00 lr:1.0000e-02
2023-04-01 23:40:23,346 ADAM: Layer 2 -> dw_min:9.8763e-01  dw_max:1.0148e+00 lr:1.0000e-02
2023-04-01 23:40:23,346 ADAM: Layer 3 -> dw_min:9.9429e-01  dw_max:1.0056e+00 lr:1.0000e-02
2023-04-01 23:40:23,376 			Learning rate: weights:   1.000e-02    
2023-04-01 23:40:23,376 			Last test performance: 99.39%
2023-04-01 23:40:23,376 ----------------
2023-04-01 23:40:28,835   24  =>  34   		Training 486 pattern with 99.79% 	Forward time: 	 5.36 sec
2023-04-01 23:40:28,835 			Loss:    1.102e-02    			Backward time: 	 0.09 sec 
2023-04-01 23:40:28,835 ADAM: Layer 0 -> dw_min:9.9807e-01  dw_max:1.0024e+00 lr:1.0000e-02
2023-04-01 23:40:28,835 ADAM: Layer 1 -> dw_min:9.8877e-01  dw_max:1.0077e+00 lr:1.0000e-02
2023-04-01 23:40:28,835 ADAM: Layer 2 -> dw_min:9.8886e-01  dw_max:1.0133e+00 lr:1.0000e-02
2023-04-01 23:40:28,836 ADAM: Layer 3 -> dw_min:9.9485e-01  dw_max:1.0050e+00 lr:1.0000e-02
2023-04-01 23:40:28,913 			Learning rate: weights:   1.000e-02    
2023-04-01 23:40:28,913 			Last test performance: 99.39%
2023-04-01 23:40:28,913 ----------------
2023-04-01 23:40:34,395   24  =>  35   		Training 486 pattern with 100.00% 	Forward time: 	 5.38 sec
2023-04-01 23:40:34,395 			Loss:    6.278e-04    			Backward time: 	 0.10 sec 
2023-04-01 23:40:34,396 ADAM: Layer 0 -> dw_min:9.9822e-01  dw_max:1.0024e+00 lr:1.0000e-02
2023-04-01 23:40:34,396 ADAM: Layer 1 -> dw_min:9.8985e-01  dw_max:1.0070e+00 lr:1.0000e-02
2023-04-01 23:40:34,396 ADAM: Layer 2 -> dw_min:9.8997e-01  dw_max:1.0120e+00 lr:1.0000e-02
2023-04-01 23:40:34,396 ADAM: Layer 3 -> dw_min:9.9537e-01  dw_max:1.0045e+00 lr:1.0000e-02
2023-04-01 23:40:34,417 			Learning rate: weights:   1.000e-02    
2023-04-01 23:40:34,417 			Last test performance: 99.39%
2023-04-01 23:40:34,417 ----------------
2023-04-01 23:40:39,879   24  =>  36   		Training 486 pattern with 99.38% 	Forward time: 	 5.36 sec
2023-04-01 23:40:39,879 			Loss:    1.986e-02    			Backward time: 	 0.09 sec 
2023-04-01 23:40:39,879 ADAM: Layer 0 -> dw_min:9.9827e-01  dw_max:1.0023e+00 lr:1.0000e-02
2023-04-01 23:40:39,880 ADAM: Layer 1 -> dw_min:9.8974e-01  dw_max:1.0095e+00 lr:1.0000e-02
2023-04-01 23:40:39,880 ADAM: Layer 2 -> dw_min:9.8564e-01  dw_max:1.0147e+00 lr:1.0000e-02
2023-04-01 23:40:39,880 ADAM: Layer 3 -> dw_min:9.9392e-01  dw_max:1.0040e+00 lr:1.0000e-02
2023-04-01 23:40:39,900 			Learning rate: weights:   1.000e-02    
2023-04-01 23:40:39,900 			Last test performance: 99.39%
2023-04-01 23:40:39,900 ----------------
2023-04-01 23:40:45,346   24  =>  37   		Training 486 pattern with 99.58% 	Forward time: 	 5.35 sec
2023-04-01 23:40:45,346 			Loss:    9.204e-03    			Backward time: 	 0.09 sec 
2023-04-01 23:40:45,346 ADAM: Layer 0 -> dw_min:9.9789e-01  dw_max:1.0023e+00 lr:1.0000e-02
2023-04-01 23:40:45,347 ADAM: Layer 1 -> dw_min:9.9117e-01  dw_max:1.0085e+00 lr:1.0000e-02
2023-04-01 23:40:45,347 ADAM: Layer 2 -> dw_min:9.8480e-01  dw_max:1.0132e+00 lr:1.0000e-02
2023-04-01 23:40:45,347 ADAM: Layer 3 -> dw_min:9.9453e-01  dw_max:1.0036e+00 lr:1.0000e-02
2023-04-01 23:40:45,435 			Learning rate: weights:   1.000e-02    
2023-04-01 23:40:45,436 			Last test performance: 99.39%
2023-04-01 23:40:45,436 ----------------
2023-04-01 23:40:50,940   24  =>  38   		Training 486 pattern with 99.58% 	Forward time: 	 5.40 sec
2023-04-01 23:40:50,940 			Loss:    1.431e-02    			Backward time: 	 0.10 sec 
2023-04-01 23:40:50,941 ADAM: Layer 0 -> dw_min:9.9770e-01  dw_max:1.0021e+00 lr:1.0000e-02
2023-04-01 23:40:50,941 ADAM: Layer 1 -> dw_min:9.8904e-01  dw_max:1.0122e+00 lr:1.0000e-02
2023-04-01 23:40:50,941 ADAM: Layer 2 -> dw_min:9.8632e-01  dw_max:1.0152e+00 lr:1.0000e-02
2023-04-01 23:40:50,941 ADAM: Layer 3 -> dw_min:9.9504e-01  dw_max:1.0033e+00 lr:1.0000e-02
2023-04-01 23:40:50,999 			Learning rate: weights:   1.000e-02    
2023-04-01 23:40:50,999 			Last test performance: 99.39%
2023-04-01 23:40:50,999 ----------------
2023-04-01 23:40:56,525   24  =>  39   		Training 486 pattern with 99.17% 	Forward time: 	 5.42 sec
2023-04-01 23:40:56,525 			Loss:    3.104e-02    			Backward time: 	 0.10 sec 
2023-04-01 23:40:56,525 ADAM: Layer 0 -> dw_min:9.9730e-01  dw_max:1.0031e+00 lr:1.0000e-02
2023-04-01 23:40:56,525 ADAM: Layer 1 -> dw_min:9.8585e-01  dw_max:1.0132e+00 lr:1.0000e-02
2023-04-01 23:40:56,525 ADAM: Layer 2 -> dw_min:9.8524e-01  dw_max:1.0147e+00 lr:1.0000e-02
2023-04-01 23:40:56,525 ADAM: Layer 3 -> dw_min:9.9150e-01  dw_max:1.0067e+00 lr:1.0000e-02
2023-04-01 23:40:56,565 			Learning rate: weights:   1.000e-02    
2023-04-01 23:40:56,565 			Last test performance: 99.39%
2023-04-01 23:40:56,565 ----------------
2023-04-01 23:41:02,136   24  =>  40   		Training 486 pattern with 99.79% 	Forward time: 	 5.47 sec
2023-04-01 23:41:02,136 			Loss:    4.536e-03    			Backward time: 	 0.10 sec 
2023-04-01 23:41:02,136 ADAM: Layer 0 -> dw_min:9.9746e-01  dw_max:1.0028e+00 lr:1.0000e-02
2023-04-01 23:41:02,136 ADAM: Layer 1 -> dw_min:9.8680e-01  dw_max:1.0146e+00 lr:1.0000e-02
2023-04-01 23:41:02,136 ADAM: Layer 2 -> dw_min:9.8401e-01  dw_max:1.0151e+00 lr:1.0000e-02
2023-04-01 23:41:02,136 ADAM: Layer 3 -> dw_min:9.9235e-01  dw_max:1.0063e+00 lr:1.0000e-02
2023-04-01 23:41:02,222 			Learning rate: weights:   1.000e-02    
2023-04-01 23:41:02,222 			Last test performance: 99.39%
2023-04-01 23:41:02,222 ----------------
2023-04-01 23:41:07,602   24  =>  41   		Training 486 pattern with 99.58% 	Forward time: 	 5.28 sec
2023-04-01 23:41:07,602 			Loss:    4.357e-03    			Backward time: 	 0.10 sec 
2023-04-01 23:41:07,602 ADAM: Layer 0 -> dw_min:9.9747e-01  dw_max:1.0030e+00 lr:1.0000e-02
2023-04-01 23:41:07,603 ADAM: Layer 1 -> dw_min:9.8812e-01  dw_max:1.0132e+00 lr:1.0000e-02
2023-04-01 23:41:07,603 ADAM: Layer 2 -> dw_min:9.8560e-01  dw_max:1.0136e+00 lr:1.0000e-02
2023-04-01 23:41:07,603 ADAM: Layer 3 -> dw_min:9.9310e-01  dw_max:1.0057e+00 lr:1.0000e-02
2023-04-01 23:41:07,694 			Learning rate: weights:   1.000e-02    
2023-04-01 23:41:07,694 			Last test performance: 99.39%
2023-04-01 23:41:07,694 ----------------
2023-04-01 23:41:13,165   24  =>  42   		Training 486 pattern with 100.00% 	Forward time: 	 5.37 sec
2023-04-01 23:41:13,165 			Loss:    3.418e-03    			Backward time: 	 0.10 sec 
2023-04-01 23:41:13,165 ADAM: Layer 0 -> dw_min:9.9783e-01  dw_max:1.0027e+00 lr:1.0000e-02
2023-04-01 23:41:13,165 ADAM: Layer 1 -> dw_min:9.8890e-01  dw_max:1.0119e+00 lr:1.0000e-02
2023-04-01 23:41:13,166 ADAM: Layer 2 -> dw_min:9.8704e-01  dw_max:1.0138e+00 lr:1.0000e-02
2023-04-01 23:41:13,166 ADAM: Layer 3 -> dw_min:9.9378e-01  dw_max:1.0051e+00 lr:1.0000e-02
2023-04-01 23:41:13,180 			Learning rate: weights:   1.000e-02    
2023-04-01 23:41:13,180 			Last test performance: 99.39%
2023-04-01 23:41:13,180 ----------------
2023-04-01 23:41:18,706   24  =>  43   		Training 486 pattern with 99.38% 	Forward time: 	 5.42 sec
2023-04-01 23:41:18,706 			Loss:    1.772e-02    			Backward time: 	 0.10 sec 
2023-04-01 23:41:18,706 ADAM: Layer 0 -> dw_min:9.9686e-01  dw_max:1.0037e+00 lr:1.0000e-02
2023-04-01 23:41:18,707 ADAM: Layer 1 -> dw_min:9.9054e-01  dw_max:1.0111e+00 lr:1.0000e-02
2023-04-01 23:41:18,707 ADAM: Layer 2 -> dw_min:9.8388e-01  dw_max:1.0171e+00 lr:1.0000e-02
2023-04-01 23:41:18,707 ADAM: Layer 3 -> dw_min:9.9140e-01  dw_max:1.0066e+00 lr:1.0000e-02
2023-04-01 23:41:18,765 			Learning rate: weights:   1.000e-02    
2023-04-01 23:41:18,765 			Last test performance: 99.39%
2023-04-01 23:41:18,765 ----------------
2023-04-01 23:41:24,217   24  =>  44   		Training 486 pattern with 99.17% 	Forward time: 	 5.35 sec
2023-04-01 23:41:24,217 			Loss:    3.188e-02    			Backward time: 	 0.09 sec 
2023-04-01 23:41:24,217 ADAM: Layer 0 -> dw_min:9.9690e-01  dw_max:1.0031e+00 lr:1.0000e-02
2023-04-01 23:41:24,217 ADAM: Layer 1 -> dw_min:9.9142e-01  dw_max:1.0102e+00 lr:1.0000e-02
2023-04-01 23:41:24,217 ADAM: Layer 2 -> dw_min:9.8471e-01  dw_max:1.0154e+00 lr:1.0000e-02
2023-04-01 23:41:24,217 ADAM: Layer 3 -> dw_min:9.9226e-01  dw_max:1.0067e+00 lr:1.0000e-02
2023-04-01 23:41:24,237 			Learning rate: weights:   1.000e-02    
2023-04-01 23:41:24,237 			Last test performance: 99.39%
2023-04-01 23:41:24,237 ----------------
2023-04-01 23:41:29,897   24  =>  45   		Training 486 pattern with 100.00% 	Forward time: 	 5.56 sec
2023-04-01 23:41:29,897 			Loss:    1.850e-03    			Backward time: 	 0.10 sec 
2023-04-01 23:41:29,897 ADAM: Layer 0 -> dw_min:9.9727e-01  dw_max:1.0028e+00 lr:1.0000e-02
2023-04-01 23:41:29,897 ADAM: Layer 1 -> dw_min:9.9167e-01  dw_max:1.0104e+00 lr:1.0000e-02
2023-04-01 23:41:29,897 ADAM: Layer 2 -> dw_min:9.8623e-01  dw_max:1.0142e+00 lr:1.0000e-02
2023-04-01 23:41:29,897 ADAM: Layer 3 -> dw_min:9.9303e-01  dw_max:1.0060e+00 lr:1.0000e-02
2023-04-01 23:41:29,970 			Learning rate: weights:   1.000e-02    
2023-04-01 23:41:29,970 			Last test performance: 99.39%
2023-04-01 23:41:29,970 ----------------
2023-04-01 23:41:35,523   24  =>  46   		Training 486 pattern with 99.79% 	Forward time: 	 5.45 sec
2023-04-01 23:41:35,523 			Loss:    7.396e-03    			Backward time: 	 0.10 sec 
2023-04-01 23:41:35,523 ADAM: Layer 0 -> dw_min:9.9770e-01  dw_max:1.0027e+00 lr:1.0000e-02
2023-04-01 23:41:35,523 ADAM: Layer 1 -> dw_min:9.8569e-01  dw_max:1.0094e+00 lr:1.0000e-02
2023-04-01 23:41:35,523 ADAM: Layer 2 -> dw_min:9.8718e-01  dw_max:1.0137e+00 lr:1.0000e-02
2023-04-01 23:41:35,523 ADAM: Layer 3 -> dw_min:9.9372e-01  dw_max:1.0054e+00 lr:1.0000e-02
2023-04-01 23:41:35,541 			Learning rate: weights:   1.000e-02    
2023-04-01 23:41:35,541 			Last test performance: 99.39%
2023-04-01 23:41:35,541 ----------------
2023-04-01 23:41:41,001   24  =>  47   		Training 486 pattern with 99.79% 	Forward time: 	 5.36 sec
2023-04-01 23:41:41,001 			Loss:    7.060e-03    			Backward time: 	 0.09 sec 
2023-04-01 23:41:41,002 ADAM: Layer 0 -> dw_min:9.9739e-01  dw_max:1.0028e+00 lr:1.0000e-02
2023-04-01 23:41:41,002 ADAM: Layer 1 -> dw_min:9.8710e-01  dw_max:1.0093e+00 lr:1.0000e-02
2023-04-01 23:41:41,002 ADAM: Layer 2 -> dw_min:9.8478e-01  dw_max:1.0150e+00 lr:1.0000e-02
2023-04-01 23:41:41,002 ADAM: Layer 3 -> dw_min:9.8659e-01  dw_max:1.0053e+00 lr:1.0000e-02
2023-04-01 23:41:41,017 			Learning rate: weights:   1.000e-02    
2023-04-01 23:41:41,017 			Last test performance: 99.39%
2023-04-01 23:41:41,017 ----------------
2023-04-01 23:41:46,648   24  =>  48   		Training 486 pattern with 99.58% 	Forward time: 	 5.53 sec
2023-04-01 23:41:46,648 			Loss:    9.700e-03    			Backward time: 	 0.10 sec 
2023-04-01 23:41:46,649 ADAM: Layer 0 -> dw_min:9.9751e-01  dw_max:1.0035e+00 lr:1.0000e-02
2023-04-01 23:41:46,649 ADAM: Layer 1 -> dw_min:9.8794e-01  dw_max:1.0141e+00 lr:1.0000e-02
2023-04-01 23:41:46,649 ADAM: Layer 2 -> dw_min:9.8630e-01  dw_max:1.0135e+00 lr:1.0000e-02
2023-04-01 23:41:46,649 ADAM: Layer 3 -> dw_min:9.8793e-01  dw_max:1.0048e+00 lr:1.0000e-02
2023-04-01 23:41:46,664 			Learning rate: weights:   1.000e-02    
2023-04-01 23:41:46,664 			Last test performance: 99.39%
2023-04-01 23:41:46,664 ----------------
2023-04-01 23:41:52,109   24  =>  49   		Training 486 pattern with 100.00% 	Forward time: 	 5.34 sec
2023-04-01 23:41:52,109 			Loss:    2.453e-03    			Backward time: 	 0.10 sec 
2023-04-01 23:41:52,110 ADAM: Layer 0 -> dw_min:9.9745e-01  dw_max:1.0032e+00 lr:1.0000e-02
2023-04-01 23:41:52,110 ADAM: Layer 1 -> dw_min:9.8932e-01  dw_max:1.0125e+00 lr:1.0000e-02
2023-04-01 23:41:52,110 ADAM: Layer 2 -> dw_min:9.8767e-01  dw_max:1.0122e+00 lr:1.0000e-02
2023-04-01 23:41:52,110 ADAM: Layer 3 -> dw_min:9.8913e-01  dw_max:1.0043e+00 lr:1.0000e-02
2023-04-01 23:41:52,126 			Learning rate: weights:   1.000e-02    
2023-04-01 23:41:52,126 			Last test performance: 99.39%
2023-04-01 23:41:52,126 ----------------
2023-04-01 23:41:57,667   24  =>  50   		Training 486 pattern with 100.00% 	Forward time: 	 5.44 sec
2023-04-01 23:41:57,667 			Loss:    1.477e-03    			Backward time: 	 0.10 sec 
2023-04-01 23:41:57,667 ADAM: Layer 0 -> dw_min:9.9745e-01  dw_max:1.0029e+00 lr:1.0000e-02
2023-04-01 23:41:57,667 ADAM: Layer 1 -> dw_min:9.9038e-01  dw_max:1.0106e+00 lr:1.0000e-02
2023-04-01 23:41:57,667 ADAM: Layer 2 -> dw_min:9.8890e-01  dw_max:1.0110e+00 lr:1.0000e-02
2023-04-01 23:41:57,667 ADAM: Layer 3 -> dw_min:9.9021e-01  dw_max:1.0039e+00 lr:1.0000e-02
2023-04-01 23:41:57,757 			Learning rate: weights:   1.000e-02    
2023-04-01 23:41:57,757 			Last test performance: 99.39%
2023-04-01 23:41:57,757 ----------------
2023-04-01 23:42:03,300   24  =>  51   		Training 486 pattern with 99.79% 	Forward time: 	 5.44 sec
2023-04-01 23:42:03,300 			Loss:    3.554e-03    			Backward time: 	 0.09 sec 
2023-04-01 23:42:03,300 ADAM: Layer 0 -> dw_min:9.9796e-01  dw_max:1.0026e+00 lr:1.0000e-02
2023-04-01 23:42:03,300 ADAM: Layer 1 -> dw_min:9.8822e-01  dw_max:1.0140e+00 lr:1.0000e-02
2023-04-01 23:42:03,300 ADAM: Layer 2 -> dw_min:9.8699e-01  dw_max:1.0145e+00 lr:1.0000e-02
2023-04-01 23:42:03,300 ADAM: Layer 3 -> dw_min:9.9118e-01  dw_max:1.0035e+00 lr:1.0000e-02
2023-04-01 23:42:03,370 			Learning rate: weights:   1.000e-02    
2023-04-01 23:42:03,370 			Last test performance: 99.39%
2023-04-01 23:42:03,370 ----------------
2023-04-01 23:42:08,906   24  =>  52   		Training 486 pattern with 99.17% 	Forward time: 	 5.43 sec
2023-04-01 23:42:08,906 			Loss:    3.477e-02    			Backward time: 	 0.10 sec 
2023-04-01 23:42:08,906 ADAM: Layer 0 -> dw_min:9.9804e-01  dw_max:1.0024e+00 lr:1.0000e-02
2023-04-01 23:42:08,906 ADAM: Layer 1 -> dw_min:9.8591e-01  dw_max:1.0127e+00 lr:1.0000e-02
2023-04-01 23:42:08,906 ADAM: Layer 2 -> dw_min:9.8551e-01  dw_max:1.0142e+00 lr:1.0000e-02
2023-04-01 23:42:08,906 ADAM: Layer 3 -> dw_min:9.9206e-01  dw_max:1.0045e+00 lr:1.0000e-02
2023-04-01 23:42:08,923 			Learning rate: weights:   1.000e-02    
2023-04-01 23:42:08,923 			Last test performance: 99.39%
2023-04-01 23:42:08,923 ----------------
2023-04-01 23:42:14,367   24  =>  53   		Training 486 pattern with 99.79% 	Forward time: 	 5.34 sec
2023-04-01 23:42:14,367 			Loss:    2.685e-03    			Backward time: 	 0.09 sec 
2023-04-01 23:42:14,367 ADAM: Layer 0 -> dw_min:9.9771e-01  dw_max:1.0027e+00 lr:1.0000e-02
2023-04-01 23:42:14,368 ADAM: Layer 1 -> dw_min:9.8729e-01  dw_max:1.0132e+00 lr:1.0000e-02
2023-04-01 23:42:14,368 ADAM: Layer 2 -> dw_min:9.8528e-01  dw_max:1.0150e+00 lr:1.0000e-02
2023-04-01 23:42:14,368 ADAM: Layer 3 -> dw_min:9.9285e-01  dw_max:1.0041e+00 lr:1.0000e-02
2023-04-01 23:42:14,439 			Learning rate: weights:   1.000e-02    
2023-04-01 23:42:14,439 			Last test performance: 99.39%
2023-04-01 23:42:14,439 ----------------
2023-04-01 23:42:19,925   24  =>  54   		Training 486 pattern with 100.00% 	Forward time: 	 5.39 sec
2023-04-01 23:42:19,925 			Loss:    4.121e-04    			Backward time: 	 0.10 sec 
2023-04-01 23:42:19,925 ADAM: Layer 0 -> dw_min:9.9795e-01  dw_max:1.0024e+00 lr:1.0000e-02
2023-04-01 23:42:19,925 ADAM: Layer 1 -> dw_min:9.8856e-01  dw_max:1.0119e+00 lr:1.0000e-02
2023-04-01 23:42:19,926 ADAM: Layer 2 -> dw_min:9.8674e-01  dw_max:1.0135e+00 lr:1.0000e-02
2023-04-01 23:42:19,926 ADAM: Layer 3 -> dw_min:9.9356e-01  dw_max:1.0037e+00 lr:1.0000e-02
2023-04-01 23:42:19,941 			Learning rate: weights:   1.000e-02    
2023-04-01 23:42:19,941 			Last test performance: 99.39%
2023-04-01 23:42:19,941 ----------------
2023-04-01 23:42:25,525   24  =>  55   		Training 486 pattern with 99.58% 	Forward time: 	 5.48 sec
2023-04-01 23:42:25,525 			Loss:    1.724e-02    			Backward time: 	 0.10 sec 
2023-04-01 23:42:25,525 ADAM: Layer 0 -> dw_min:9.9772e-01  dw_max:1.0021e+00 lr:1.0000e-02
2023-04-01 23:42:25,525 ADAM: Layer 1 -> dw_min:9.8921e-01  dw_max:1.0116e+00 lr:1.0000e-02
2023-04-01 23:42:25,525 ADAM: Layer 2 -> dw_min:9.8806e-01  dw_max:1.0122e+00 lr:1.0000e-02
2023-04-01 23:42:25,525 ADAM: Layer 3 -> dw_min:9.9420e-01  dw_max:1.0041e+00 lr:1.0000e-02
2023-04-01 23:42:25,568 			Learning rate: weights:   1.000e-02    
2023-04-01 23:42:25,568 			Last test performance: 99.39%
2023-04-01 23:42:25,568 ----------------
2023-04-01 23:42:31,044   24  =>  56   		Training 486 pattern with 99.38% 	Forward time: 	 5.37 sec
2023-04-01 23:42:31,044 			Loss:    1.680e-02    			Backward time: 	 0.10 sec 
2023-04-01 23:42:31,044 ADAM: Layer 0 -> dw_min:9.9713e-01  dw_max:1.0028e+00 lr:1.0000e-02
2023-04-01 23:42:31,044 ADAM: Layer 1 -> dw_min:9.8981e-01  dw_max:1.0134e+00 lr:1.0000e-02
2023-04-01 23:42:31,044 ADAM: Layer 2 -> dw_min:9.8710e-01  dw_max:1.0132e+00 lr:1.0000e-02
2023-04-01 23:42:31,044 ADAM: Layer 3 -> dw_min:9.9478e-01  dw_max:1.0043e+00 lr:1.0000e-02
2023-04-01 23:42:31,060 			Learning rate: weights:   1.000e-02    
2023-04-01 23:42:31,060 			Last test performance: 99.39%
2023-04-01 23:42:31,060 ----------------
2023-04-01 23:42:36,585   24  =>  57   		Training 486 pattern with 100.00% 	Forward time: 	 5.42 sec
2023-04-01 23:42:36,585 			Loss:    1.585e-03    			Backward time: 	 0.10 sec 
2023-04-01 23:42:36,585 ADAM: Layer 0 -> dw_min:9.9727e-01  dw_max:1.0024e+00 lr:1.0000e-02
2023-04-01 23:42:36,585 ADAM: Layer 1 -> dw_min:9.8952e-01  dw_max:1.0121e+00 lr:1.0000e-02
2023-04-01 23:42:36,585 ADAM: Layer 2 -> dw_min:9.8838e-01  dw_max:1.0119e+00 lr:1.0000e-02
2023-04-01 23:42:36,585 ADAM: Layer 3 -> dw_min:9.9530e-01  dw_max:1.0038e+00 lr:1.0000e-02
2023-04-01 23:42:36,601 			Learning rate: weights:   1.000e-02    
2023-04-01 23:42:36,601 			Last test performance: 99.39%
2023-04-01 23:42:36,601 ----------------
2023-04-01 23:42:42,071   24  =>  58   		Training 486 pattern with 99.58% 	Forward time: 	 5.37 sec
2023-04-01 23:42:42,071 			Loss:    5.097e-03    			Backward time: 	 0.10 sec 
2023-04-01 23:42:42,072 ADAM: Layer 0 -> dw_min:9.9771e-01  dw_max:1.0022e+00 lr:1.0000e-02
2023-04-01 23:42:42,072 ADAM: Layer 1 -> dw_min:9.8866e-01  dw_max:1.0109e+00 lr:1.0000e-02
2023-04-01 23:42:42,072 ADAM: Layer 2 -> dw_min:9.8556e-01  dw_max:1.0140e+00 lr:1.0000e-02
2023-04-01 23:42:42,072 ADAM: Layer 3 -> dw_min:9.9055e-01  dw_max:1.0048e+00 lr:1.0000e-02
2023-04-01 23:42:42,127 			Learning rate: weights:   1.000e-02    
2023-04-01 23:42:42,127 			Last test performance: 99.39%
2023-04-01 23:42:42,127 ----------------
2023-04-01 23:42:47,691   24  =>  59   		Training 486 pattern with 99.79% 	Forward time: 	 5.46 sec
2023-04-01 23:42:47,691 			Loss:    8.245e-03    			Backward time: 	 0.10 sec 
2023-04-01 23:42:47,691 ADAM: Layer 0 -> dw_min:9.9783e-01  dw_max:1.0029e+00 lr:1.0000e-02
2023-04-01 23:42:47,692 ADAM: Layer 1 -> dw_min:9.8678e-01  dw_max:1.0161e+00 lr:1.0000e-02
2023-04-01 23:42:47,692 ADAM: Layer 2 -> dw_min:9.8512e-01  dw_max:1.0126e+00 lr:1.0000e-02
2023-04-01 23:42:47,692 ADAM: Layer 3 -> dw_min:9.9149e-01  dw_max:1.0053e+00 lr:1.0000e-02
2023-04-01 23:42:47,710 			Learning rate: weights:   1.000e-02    
2023-04-01 23:42:47,710 			Last test performance: 99.39%
2023-04-01 23:42:47,710 ----------------
2023-04-01 23:42:53,229   24  =>  60   		Training 486 pattern with 100.00% 	Forward time: 	 5.42 sec
2023-04-01 23:42:53,229 			Loss:    3.812e-03    			Backward time: 	 0.10 sec 
2023-04-01 23:42:53,229 ADAM: Layer 0 -> dw_min:9.9798e-01  dw_max:1.0027e+00 lr:1.0000e-02
2023-04-01 23:42:53,230 ADAM: Layer 1 -> dw_min:9.8787e-01  dw_max:1.0145e+00 lr:1.0000e-02
2023-04-01 23:42:53,230 ADAM: Layer 2 -> dw_min:9.8660e-01  dw_max:1.0129e+00 lr:1.0000e-02
2023-04-01 23:42:53,230 ADAM: Layer 3 -> dw_min:9.9234e-01  dw_max:1.0048e+00 lr:1.0000e-02
2023-04-01 23:42:53,246 			Learning rate: weights:   1.000e-02    
2023-04-01 23:42:53,246 			Last test performance: 99.39%
2023-04-01 23:42:53,246 ----------------
2023-04-01 23:42:58,829   24  =>  61   		Training 486 pattern with 99.38% 	Forward time: 	 5.48 sec
2023-04-01 23:42:58,829 			Loss:    2.342e-02    			Backward time: 	 0.10 sec 
2023-04-01 23:42:58,830 ADAM: Layer 0 -> dw_min:9.9742e-01  dw_max:1.0027e+00 lr:1.0000e-02
2023-04-01 23:42:58,830 ADAM: Layer 1 -> dw_min:9.8891e-01  dw_max:1.0135e+00 lr:1.0000e-02
2023-04-01 23:42:58,830 ADAM: Layer 2 -> dw_min:9.8794e-01  dw_max:1.0151e+00 lr:1.0000e-02
2023-04-01 23:42:58,830 ADAM: Layer 3 -> dw_min:9.9305e-01  dw_max:1.0043e+00 lr:1.0000e-02
2023-04-01 23:42:58,911 			Learning rate: weights:   1.000e-02    
2023-04-01 23:42:58,911 			Last test performance: 99.39%
2023-04-01 23:42:58,911 ----------------
2023-04-01 23:43:04,363   24  =>  62   		Training 486 pattern with 99.17% 	Forward time: 	 5.35 sec
2023-04-01 23:43:04,363 			Loss:    4.714e-02    			Backward time: 	 0.10 sec 
2023-04-01 23:43:04,363 ADAM: Layer 0 -> dw_min:9.9757e-01  dw_max:1.0021e+00 lr:1.0000e-02
2023-04-01 23:43:04,364 ADAM: Layer 1 -> dw_min:9.8897e-01  dw_max:1.0131e+00 lr:1.0000e-02
2023-04-01 23:43:04,364 ADAM: Layer 2 -> dw_min:9.8459e-01  dw_max:1.0136e+00 lr:1.0000e-02
2023-04-01 23:43:04,364 ADAM: Layer 3 -> dw_min:9.9374e-01  dw_max:1.0091e+00 lr:1.0000e-02
2023-04-01 23:43:04,379 			Learning rate: weights:   1.000e-02    
2023-04-01 23:43:04,379 			Last test performance: 99.39%
2023-04-01 23:43:04,379 ----------------
2023-04-01 23:43:09,933   24  =>  63   		Training 486 pattern with 99.38% 	Forward time: 	 5.45 sec
2023-04-01 23:43:09,933 			Loss:    1.656e-02    			Backward time: 	 0.09 sec 
2023-04-01 23:43:09,933 ADAM: Layer 0 -> dw_min:9.9756e-01  dw_max:1.0020e+00 lr:1.0000e-02
2023-04-01 23:43:09,933 ADAM: Layer 1 -> dw_min:9.8933e-01  dw_max:1.0118e+00 lr:1.0000e-02
2023-04-01 23:43:09,933 ADAM: Layer 2 -> dw_min:9.8513e-01  dw_max:1.0138e+00 lr:1.0000e-02
2023-04-01 23:43:09,933 ADAM: Layer 3 -> dw_min:9.9254e-01  dw_max:1.0082e+00 lr:1.0000e-02
2023-04-01 23:43:09,949 			Learning rate: weights:   1.000e-02    
2023-04-01 23:43:09,949 			Last test performance: 99.39%
2023-04-01 23:43:09,949 ----------------
2023-04-01 23:43:15,446   24  =>  64   		Training 486 pattern with 100.00% 	Forward time: 	 5.40 sec
2023-04-01 23:43:15,447 			Loss:    2.214e-03    			Backward time: 	 0.10 sec 
2023-04-01 23:43:15,447 ADAM: Layer 0 -> dw_min:9.9790e-01  dw_max:1.0020e+00 lr:1.0000e-02
2023-04-01 23:43:15,447 ADAM: Layer 1 -> dw_min:9.9039e-01  dw_max:1.0106e+00 lr:1.0000e-02
2023-04-01 23:43:15,447 ADAM: Layer 2 -> dw_min:9.8661e-01  dw_max:1.0151e+00 lr:1.0000e-02
2023-04-01 23:43:15,447 ADAM: Layer 3 -> dw_min:9.9328e-01  dw_max:1.0074e+00 lr:1.0000e-02
2023-04-01 23:43:15,462 			Learning rate: weights:   1.000e-02    
2023-04-01 23:43:15,462 			Last test performance: 99.39%
2023-04-01 23:43:15,462 ----------------
2023-04-01 23:43:21,003   24  =>  65   		Training 486 pattern with 99.17% 	Forward time: 	 5.44 sec
2023-04-01 23:43:21,004 			Loss:    1.950e-02    			Backward time: 	 0.10 sec 
2023-04-01 23:43:21,004 ADAM: Layer 0 -> dw_min:9.9722e-01  dw_max:1.0032e+00 lr:1.0000e-02
2023-04-01 23:43:21,004 ADAM: Layer 1 -> dw_min:9.8561e-01  dw_max:1.0108e+00 lr:1.0000e-02
2023-04-01 23:43:21,004 ADAM: Layer 2 -> dw_min:9.8431e-01  dw_max:1.0138e+00 lr:1.0000e-02
2023-04-01 23:43:21,004 ADAM: Layer 3 -> dw_min:9.9395e-01  dw_max:1.0137e+00 lr:1.0000e-02
2023-04-01 23:43:21,065 			Learning rate: weights:   1.000e-02    
2023-04-01 23:43:21,065 			Last test performance: 99.39%
2023-04-01 23:43:21,065 ----------------
2023-04-01 23:43:26,560   24  =>  66   		Training 486 pattern with 99.79% 	Forward time: 	 5.39 sec
2023-04-01 23:43:26,560 			Loss:    2.058e-02    			Backward time: 	 0.10 sec 
2023-04-01 23:43:26,560 ADAM: Layer 0 -> dw_min:9.9761e-01  dw_max:1.0029e+00 lr:1.0000e-02
2023-04-01 23:43:26,560 ADAM: Layer 1 -> dw_min:9.8706e-01  dw_max:1.0131e+00 lr:1.0000e-02
2023-04-01 23:43:26,560 ADAM: Layer 2 -> dw_min:9.8587e-01  dw_max:1.0126e+00 lr:1.0000e-02
2023-04-01 23:43:26,560 ADAM: Layer 3 -> dw_min:9.9455e-01  dw_max:1.0124e+00 lr:1.0000e-02
2023-04-01 23:43:26,624 			Learning rate: weights:   1.000e-02    
2023-04-01 23:43:26,624 			Last test performance: 99.39%
2023-04-01 23:43:26,624 ----------------
2023-04-01 23:43:32,151   24  =>  67   		Training 486 pattern with 99.17% 	Forward time: 	 5.43 sec
2023-04-01 23:43:32,151 			Loss:    1.462e-02    			Backward time: 	 0.09 sec 
2023-04-01 23:43:32,151 ADAM: Layer 0 -> dw_min:9.9771e-01  dw_max:1.0029e+00 lr:1.0000e-02
2023-04-01 23:43:32,152 ADAM: Layer 1 -> dw_min:9.8837e-01  dw_max:1.0117e+00 lr:1.0000e-02
2023-04-01 23:43:32,152 ADAM: Layer 2 -> dw_min:9.8455e-01  dw_max:1.0145e+00 lr:1.0000e-02
2023-04-01 23:43:32,152 ADAM: Layer 3 -> dw_min:9.9190e-01  dw_max:1.0111e+00 lr:1.0000e-02
2023-04-01 23:43:32,210 			Learning rate: weights:   1.000e-02    
2023-04-01 23:43:32,210 			Last test performance: 99.39%
2023-04-01 23:43:32,210 ----------------
2023-04-01 23:43:37,769   24  =>  68   		Training 486 pattern with 98.96% 	Forward time: 	 5.46 sec
2023-04-01 23:43:37,769 			Loss:    4.632e-02    			Backward time: 	 0.10 sec 
2023-04-01 23:43:37,769 ADAM: Layer 0 -> dw_min:9.9716e-01  dw_max:1.0040e+00 lr:1.0000e-02
2023-04-01 23:43:37,769 ADAM: Layer 1 -> dw_min:9.8712e-01  dw_max:1.0124e+00 lr:1.0000e-02
2023-04-01 23:43:37,769 ADAM: Layer 2 -> dw_min:9.8459e-01  dw_max:1.0144e+00 lr:1.0000e-02
2023-04-01 23:43:37,769 ADAM: Layer 3 -> dw_min:9.9270e-01  dw_max:1.0103e+00 lr:1.0000e-02
2023-04-01 23:43:37,786 			Learning rate: weights:   1.000e-02    
2023-04-01 23:43:37,786 			Last test performance: 99.39%
2023-04-01 23:43:37,786 ----------------
2023-04-01 23:43:43,311   24  =>  69   		Training 486 pattern with 99.58% 	Forward time: 	 5.42 sec
2023-04-01 23:43:43,311 			Loss:    1.035e-02    			Backward time: 	 0.09 sec 
2023-04-01 23:43:43,311 ADAM: Layer 0 -> dw_min:9.9715e-01  dw_max:1.0037e+00 lr:1.0000e-02
2023-04-01 23:43:43,311 ADAM: Layer 1 -> dw_min:9.8842e-01  dw_max:1.0112e+00 lr:1.0000e-02
2023-04-01 23:43:43,311 ADAM: Layer 2 -> dw_min:9.8491e-01  dw_max:1.0148e+00 lr:1.0000e-02
2023-04-01 23:43:43,312 ADAM: Layer 3 -> dw_min:9.9343e-01  dw_max:1.0092e+00 lr:1.0000e-02
2023-04-01 23:43:43,393 			Learning rate: weights:   1.000e-02    
2023-04-01 23:43:43,393 			Last test performance: 99.39%
2023-04-01 23:43:43,393 ----------------
2023-04-01 23:43:48,855   24  =>  70   		Training 486 pattern with 99.38% 	Forward time: 	 5.36 sec
2023-04-01 23:43:48,855 			Loss:    1.782e-02    			Backward time: 	 0.10 sec 
2023-04-01 23:43:48,855 ADAM: Layer 0 -> dw_min:9.9755e-01  dw_max:1.0032e+00 lr:1.0000e-02
2023-04-01 23:43:48,855 ADAM: Layer 1 -> dw_min:9.8853e-01  dw_max:1.0102e+00 lr:1.0000e-02
2023-04-01 23:43:48,855 ADAM: Layer 2 -> dw_min:9.8641e-01  dw_max:1.0140e+00 lr:1.0000e-02
2023-04-01 23:43:48,856 ADAM: Layer 3 -> dw_min:9.9408e-01  dw_max:1.0083e+00 lr:1.0000e-02
2023-04-01 23:43:48,927 			Learning rate: weights:   1.000e-02    
2023-04-01 23:43:48,928 			Last test performance: 99.39%
2023-04-01 23:43:48,928 ----------------
2023-04-01 23:43:54,467   24  =>  71   		Training 486 pattern with 99.58% 	Forward time: 	 5.44 sec
2023-04-01 23:43:54,467 			Loss:    1.084e-02    			Backward time: 	 0.09 sec 
2023-04-01 23:43:54,468 ADAM: Layer 0 -> dw_min:9.9806e-01  dw_max:1.0027e+00 lr:1.0000e-02
2023-04-01 23:43:54,468 ADAM: Layer 1 -> dw_min:9.8990e-01  dw_max:1.0132e+00 lr:1.0000e-02
2023-04-01 23:43:54,468 ADAM: Layer 2 -> dw_min:9.8556e-01  dw_max:1.0154e+00 lr:1.0000e-02
2023-04-01 23:43:54,468 ADAM: Layer 3 -> dw_min:9.8891e-01  dw_max:1.0079e+00 lr:1.0000e-02
2023-04-01 23:43:54,525 			Learning rate: weights:   1.000e-02    
2023-04-01 23:43:54,525 			Last test performance: 99.39%
2023-04-01 23:43:54,525 ----------------
2023-04-01 23:44:00,116   24  =>  72   		Training 486 pattern with 99.38% 	Forward time: 	 5.49 sec
2023-04-01 23:44:00,116 			Loss:    1.508e-02    			Backward time: 	 0.10 sec 
2023-04-01 23:44:00,116 ADAM: Layer 0 -> dw_min:9.9751e-01  dw_max:1.0022e+00 lr:1.0000e-02
2023-04-01 23:44:00,116 ADAM: Layer 1 -> dw_min:9.8928e-01  dw_max:1.0126e+00 lr:1.0000e-02
2023-04-01 23:44:00,117 ADAM: Layer 2 -> dw_min:9.8616e-01  dw_max:1.0138e+00 lr:1.0000e-02
2023-04-01 23:44:00,117 ADAM: Layer 3 -> dw_min:9.9001e-01  dw_max:1.0071e+00 lr:1.0000e-02
2023-04-01 23:44:00,150 			Learning rate: weights:   1.000e-02    
2023-04-01 23:44:00,150 			Last test performance: 99.39%
2023-04-01 23:44:00,150 ----------------
2023-04-01 23:44:05,667   24  =>  73   		Training 486 pattern with 99.58% 	Forward time: 	 5.42 sec
2023-04-01 23:44:05,667 			Loss:    1.797e-02    			Backward time: 	 0.10 sec 
2023-04-01 23:44:05,667 ADAM: Layer 0 -> dw_min:9.9772e-01  dw_max:1.0022e+00 lr:1.0000e-02
2023-04-01 23:44:05,667 ADAM: Layer 1 -> dw_min:9.9030e-01  dw_max:1.0114e+00 lr:1.0000e-02
2023-04-01 23:44:05,667 ADAM: Layer 2 -> dw_min:9.8716e-01  dw_max:1.0125e+00 lr:1.0000e-02
2023-04-01 23:44:05,668 ADAM: Layer 3 -> dw_min:9.9104e-01  dw_max:1.0064e+00 lr:1.0000e-02
2023-04-01 23:44:05,683 			Learning rate: weights:   1.000e-02    
2023-04-01 23:44:05,683 			Last test performance: 99.39%
2023-04-01 23:44:05,683 ----------------
2023-04-01 23:44:11,226   24  =>  74   		Training 486 pattern with 99.38% 	Forward time: 	 5.44 sec
2023-04-01 23:44:11,226 			Loss:    2.093e-02    			Backward time: 	 0.10 sec 
2023-04-01 23:44:11,227 ADAM: Layer 0 -> dw_min:9.9576e-01  dw_max:1.0036e+00 lr:1.0000e-02
2023-04-01 23:44:11,227 ADAM: Layer 1 -> dw_min:9.8783e-01  dw_max:1.0125e+00 lr:1.0000e-02
2023-04-01 23:44:11,227 ADAM: Layer 2 -> dw_min:9.8454e-01  dw_max:1.0150e+00 lr:1.0000e-02
2023-04-01 23:44:11,227 ADAM: Layer 3 -> dw_min:9.9193e-01  dw_max:1.0058e+00 lr:1.0000e-02
2023-04-01 23:44:11,284 			Learning rate: weights:   1.000e-02    
2023-04-01 23:44:11,284 			Last test performance: 99.39%
2023-04-01 23:44:11,284 ----------------
2023-04-01 23:44:16,805   24  =>  75   		Training 486 pattern with 98.96% 	Forward time: 	 5.42 sec
2023-04-01 23:44:16,805 			Loss:    3.006e-02    			Backward time: 	 0.10 sec 
2023-04-01 23:44:16,805 ADAM: Layer 0 -> dw_min:9.9661e-01  dw_max:1.0036e+00 lr:1.0000e-02
2023-04-01 23:44:16,805 ADAM: Layer 1 -> dw_min:9.8726e-01  dw_max:1.0133e+00 lr:1.0000e-02
2023-04-01 23:44:16,806 ADAM: Layer 2 -> dw_min:9.8469e-01  dw_max:1.0143e+00 lr:1.0000e-02
2023-04-01 23:44:16,806 ADAM: Layer 3 -> dw_min:9.9559e-01  dw_max:1.0096e+00 lr:1.0000e-02
2023-04-01 23:44:16,862 			Learning rate: weights:   1.000e-02    
2023-04-01 23:44:16,862 			Last test performance: 99.39%
2023-04-01 23:44:16,862 ----------------
2023-04-01 23:44:22,444   24  =>  76   		Training 486 pattern with 99.38% 	Forward time: 	 5.48 sec
2023-04-01 23:44:22,444 			Loss:    1.293e-02    			Backward time: 	 0.10 sec 
2023-04-01 23:44:22,444 ADAM: Layer 0 -> dw_min:9.9776e-01  dw_max:1.0031e+00 lr:1.0000e-02
2023-04-01 23:44:22,445 ADAM: Layer 1 -> dw_min:9.8853e-01  dw_max:1.0120e+00 lr:1.0000e-02
2023-04-01 23:44:22,445 ADAM: Layer 2 -> dw_min:9.8553e-01  dw_max:1.0142e+00 lr:1.0000e-02
2023-04-01 23:44:22,445 ADAM: Layer 3 -> dw_min:9.9222e-01  dw_max:1.0087e+00 lr:1.0000e-02
2023-04-01 23:44:22,467 			Learning rate: weights:   1.000e-02    
2023-04-01 23:44:22,467 			Last test performance: 99.39%
2023-04-01 23:44:22,467 ----------------
2023-04-01 23:44:27,987   24  =>  77   		Training 486 pattern with 99.58% 	Forward time: 	 5.42 sec
2023-04-01 23:44:27,987 			Loss:    2.582e-02    			Backward time: 	 0.10 sec 
2023-04-01 23:44:27,987 ADAM: Layer 0 -> dw_min:9.9764e-01  dw_max:1.0029e+00 lr:1.0000e-02
2023-04-01 23:44:27,988 ADAM: Layer 1 -> dw_min:9.8967e-01  dw_max:1.0114e+00 lr:1.0000e-02
2023-04-01 23:44:27,988 ADAM: Layer 2 -> dw_min:9.8309e-01  dw_max:1.0128e+00 lr:1.0000e-02
2023-04-01 23:44:27,988 ADAM: Layer 3 -> dw_min:9.9299e-01  dw_max:1.0084e+00 lr:1.0000e-02
2023-04-01 23:44:28,003 			Learning rate: weights:   1.000e-02    
2023-04-01 23:44:28,003 			Last test performance: 99.39%
2023-04-01 23:44:28,003 ----------------
2023-04-01 23:44:33,534   24  =>  78   		Training 486 pattern with 99.58% 	Forward time: 	 5.43 sec
2023-04-01 23:44:33,535 			Loss:    6.633e-03    			Backward time: 	 0.10 sec 
2023-04-01 23:44:33,535 ADAM: Layer 0 -> dw_min:9.9748e-01  dw_max:1.0032e+00 lr:1.0000e-02
2023-04-01 23:44:33,535 ADAM: Layer 1 -> dw_min:9.8983e-01  dw_max:1.0118e+00 lr:1.0000e-02
2023-04-01 23:44:33,535 ADAM: Layer 2 -> dw_min:9.8477e-01  dw_max:1.0115e+00 lr:1.0000e-02
2023-04-01 23:44:33,535 ADAM: Layer 3 -> dw_min:9.9369e-01  dw_max:1.0075e+00 lr:1.0000e-02
2023-04-01 23:44:33,606 			Learning rate: weights:   1.000e-02    
2023-04-01 23:44:33,606 			Last test performance: 99.39%
2023-04-01 23:44:33,606 ----------------
2023-04-01 23:44:39,132   24  =>  79   		Training 486 pattern with 99.17% 	Forward time: 	 5.42 sec
2023-04-01 23:44:39,132 			Loss:    2.872e-02    			Backward time: 	 0.10 sec 
2023-04-01 23:44:39,132 ADAM: Layer 0 -> dw_min:9.9750e-01  dw_max:1.0025e+00 lr:1.0000e-02
2023-04-01 23:44:39,133 ADAM: Layer 1 -> dw_min:9.9038e-01  dw_max:1.0107e+00 lr:1.0000e-02
2023-04-01 23:44:39,133 ADAM: Layer 2 -> dw_min:9.8484e-01  dw_max:1.0140e+00 lr:1.0000e-02
2023-04-01 23:44:39,133 ADAM: Layer 3 -> dw_min:9.9432e-01  dw_max:1.0068e+00 lr:1.0000e-02
2023-04-01 23:44:39,197 			Learning rate: weights:   1.000e-02    
2023-04-01 23:44:39,197 			Last test performance: 99.39%
2023-04-01 23:44:39,197 ----------------
2023-04-01 23:44:44,694   24  =>  80   		Training 486 pattern with 100.00% 	Forward time: 	 5.40 sec
2023-04-01 23:44:44,694 			Loss:    2.622e-03    			Backward time: 	 0.10 sec 
2023-04-01 23:44:44,694 ADAM: Layer 0 -> dw_min:9.9671e-01  dw_max:1.0029e+00 lr:1.0000e-02
2023-04-01 23:44:44,694 ADAM: Layer 1 -> dw_min:9.9060e-01  dw_max:1.0096e+00 lr:1.0000e-02
2023-04-01 23:44:44,695 ADAM: Layer 2 -> dw_min:9.8615e-01  dw_max:1.0152e+00 lr:1.0000e-02
2023-04-01 23:44:44,695 ADAM: Layer 3 -> dw_min:9.9488e-01  dw_max:1.0061e+00 lr:1.0000e-02
2023-04-01 23:44:44,766 			Learning rate: weights:   1.000e-02    
2023-04-01 23:44:44,766 			Last test performance: 99.39%
2023-04-01 23:44:44,766 ----------------
2023-04-01 23:44:50,225   24  =>  81   		Training 486 pattern with 99.79% 	Forward time: 	 5.36 sec
2023-04-01 23:44:50,226 			Loss:    1.303e-02    			Backward time: 	 0.09 sec 
2023-04-01 23:44:50,226 ADAM: Layer 0 -> dw_min:9.9688e-01  dw_max:1.0023e+00 lr:1.0000e-02
2023-04-01 23:44:50,226 ADAM: Layer 1 -> dw_min:9.9158e-01  dw_max:1.0087e+00 lr:1.0000e-02
2023-04-01 23:44:50,226 ADAM: Layer 2 -> dw_min:9.8516e-01  dw_max:1.0178e+00 lr:1.0000e-02
2023-04-01 23:44:50,226 ADAM: Layer 3 -> dw_min:9.9539e-01  dw_max:1.0055e+00 lr:1.0000e-02
2023-04-01 23:44:50,246 			Learning rate: weights:   1.000e-02    
2023-04-01 23:44:50,246 			Last test performance: 99.39%
2023-04-01 23:44:50,247 ----------------
2023-04-01 23:44:55,813   24  =>  82   		Training 486 pattern with 99.38% 	Forward time: 	 5.47 sec
2023-04-01 23:44:55,813 			Loss:    1.171e-02    			Backward time: 	 0.10 sec 
2023-04-01 23:44:55,813 ADAM: Layer 0 -> dw_min:9.9763e-01  dw_max:1.0020e+00 lr:1.0000e-02
2023-04-01 23:44:55,813 ADAM: Layer 1 -> dw_min:9.9090e-01  dw_max:1.0104e+00 lr:1.0000e-02
2023-04-01 23:44:55,813 ADAM: Layer 2 -> dw_min:9.8506e-01  dw_max:1.0161e+00 lr:1.0000e-02
2023-04-01 23:44:55,814 ADAM: Layer 3 -> dw_min:9.9585e-01  dw_max:1.0080e+00 lr:1.0000e-02
2023-04-01 23:44:55,886 			Learning rate: weights:   1.000e-02    
2023-04-01 23:44:55,886 			Last test performance: 99.39%
2023-04-01 23:44:55,886 ----------------
2023-04-01 23:45:01,339   24  =>  83   		Training 486 pattern with 99.58% 	Forward time: 	 5.35 sec
2023-04-01 23:45:01,339 			Loss:    1.847e-02    			Backward time: 	 0.10 sec 
2023-04-01 23:45:01,339 ADAM: Layer 0 -> dw_min:9.9816e-01  dw_max:1.0024e+00 lr:1.0000e-02
2023-04-01 23:45:01,339 ADAM: Layer 1 -> dw_min:9.9147e-01  dw_max:1.0094e+00 lr:1.0000e-02
2023-04-01 23:45:01,339 ADAM: Layer 2 -> dw_min:9.8482e-01  dw_max:1.0145e+00 lr:1.0000e-02
2023-04-01 23:45:01,339 ADAM: Layer 3 -> dw_min:9.9627e-01  dw_max:1.0072e+00 lr:1.0000e-02
2023-04-01 23:45:01,411 			Learning rate: weights:   1.000e-02    
2023-04-01 23:45:01,411 			Last test performance: 99.39%
2023-04-01 23:45:01,411 ----------------
2023-04-01 23:45:06,957   24  =>  84   		Training 486 pattern with 100.00% 	Forward time: 	 5.45 sec
2023-04-01 23:45:06,957 			Loss:    1.680e-03    			Backward time: 	 0.10 sec 
2023-04-01 23:45:06,958 ADAM: Layer 0 -> dw_min:9.9825e-01  dw_max:1.0026e+00 lr:1.0000e-02
2023-04-01 23:45:06,958 ADAM: Layer 1 -> dw_min:9.8896e-01  dw_max:1.0085e+00 lr:1.0000e-02
2023-04-01 23:45:06,958 ADAM: Layer 2 -> dw_min:9.8633e-01  dw_max:1.0130e+00 lr:1.0000e-02
2023-04-01 23:45:06,958 ADAM: Layer 3 -> dw_min:9.9548e-01  dw_max:1.0065e+00 lr:1.0000e-02
2023-04-01 23:45:07,033 			Learning rate: weights:   1.000e-02    
2023-04-01 23:45:07,033 			Last test performance: 99.39%
2023-04-01 23:45:07,033 ----------------
2023-04-01 23:45:12,554   24  =>  85   		Training 486 pattern with 99.58% 	Forward time: 	 5.42 sec
2023-04-01 23:45:12,554 			Loss:    1.153e-02    			Backward time: 	 0.10 sec 
2023-04-01 23:45:12,555 ADAM: Layer 0 -> dw_min:9.9809e-01  dw_max:1.0028e+00 lr:1.0000e-02
2023-04-01 23:45:12,555 ADAM: Layer 1 -> dw_min:9.8896e-01  dw_max:1.0080e+00 lr:1.0000e-02
2023-04-01 23:45:12,555 ADAM: Layer 2 -> dw_min:9.8769e-01  dw_max:1.0130e+00 lr:1.0000e-02
2023-04-01 23:45:12,555 ADAM: Layer 3 -> dw_min:9.9593e-01  dw_max:1.0059e+00 lr:1.0000e-02
2023-04-01 23:45:12,571 			Learning rate: weights:   1.000e-02    
2023-04-01 23:45:12,571 			Last test performance: 99.39%
2023-04-01 23:45:12,571 ----------------
2023-04-01 23:45:18,059   24  =>  86   		Training 486 pattern with 99.79% 	Forward time: 	 5.39 sec
2023-04-01 23:45:18,059 			Loss:    3.229e-03    			Backward time: 	 0.10 sec 
2023-04-01 23:45:18,059 ADAM: Layer 0 -> dw_min:9.9823e-01  dw_max:1.0024e+00 lr:1.0000e-02
2023-04-01 23:45:18,060 ADAM: Layer 1 -> dw_min:9.8998e-01  dw_max:1.0074e+00 lr:1.0000e-02
2023-04-01 23:45:18,060 ADAM: Layer 2 -> dw_min:9.8466e-01  dw_max:1.0125e+00 lr:1.0000e-02
2023-04-01 23:45:18,060 ADAM: Layer 3 -> dw_min:9.9634e-01  dw_max:1.0053e+00 lr:1.0000e-02
2023-04-01 23:45:18,134 			Learning rate: weights:   1.000e-02    
2023-04-01 23:45:18,134 			Last test performance: 99.39%
2023-04-01 23:45:18,134 ----------------
2023-04-01 23:45:23,593   24  =>  87   		Training 486 pattern with 99.58% 	Forward time: 	 5.36 sec
2023-04-01 23:45:23,593 			Loss:    1.297e-02    			Backward time: 	 0.10 sec 
2023-04-01 23:45:23,594 ADAM: Layer 0 -> dw_min:9.9803e-01  dw_max:1.0022e+00 lr:1.0000e-02
2023-04-01 23:45:23,594 ADAM: Layer 1 -> dw_min:9.8835e-01  dw_max:1.0107e+00 lr:1.0000e-02
2023-04-01 23:45:23,594 ADAM: Layer 2 -> dw_min:9.8530e-01  dw_max:1.0154e+00 lr:1.0000e-02
2023-04-01 23:45:23,594 ADAM: Layer 3 -> dw_min:9.8748e-01  dw_max:1.0048e+00 lr:1.0000e-02
2023-04-01 23:45:23,622 			Learning rate: weights:   1.000e-02    
2023-04-01 23:45:23,622 			Last test performance: 99.39%
2023-04-01 23:45:23,622 ----------------
2023-04-01 23:45:29,110   24  =>  88   		Training 486 pattern with 99.38% 	Forward time: 	 5.39 sec
2023-04-01 23:45:29,110 			Loss:    3.096e-02    			Backward time: 	 0.10 sec 
2023-04-01 23:45:29,110 ADAM: Layer 0 -> dw_min:9.9808e-01  dw_max:1.0021e+00 lr:1.0000e-02
2023-04-01 23:45:29,110 ADAM: Layer 1 -> dw_min:9.8913e-01  dw_max:1.0097e+00 lr:1.0000e-02
2023-04-01 23:45:29,110 ADAM: Layer 2 -> dw_min:9.8656e-01  dw_max:1.0142e+00 lr:1.0000e-02
2023-04-01 23:45:29,110 ADAM: Layer 3 -> dw_min:9.8872e-01  dw_max:1.0043e+00 lr:1.0000e-02
2023-04-01 23:45:29,126 			Learning rate: weights:   1.000e-02    
2023-04-01 23:45:29,126 			Last test performance: 99.39%
2023-04-01 23:45:29,126 ----------------
2023-04-01 23:45:34,645   24  =>  89   		Training 486 pattern with 99.79% 	Forward time: 	 5.42 sec
2023-04-01 23:45:34,646 			Loss:    5.110e-03    			Backward time: 	 0.10 sec 
2023-04-01 23:45:34,646 ADAM: Layer 0 -> dw_min:9.9797e-01  dw_max:1.0019e+00 lr:1.0000e-02
2023-04-01 23:45:34,646 ADAM: Layer 1 -> dw_min:9.9031e-01  dw_max:1.0089e+00 lr:1.0000e-02
2023-04-01 23:45:34,646 ADAM: Layer 2 -> dw_min:9.8463e-01  dw_max:1.0139e+00 lr:1.0000e-02
2023-04-01 23:45:34,646 ADAM: Layer 3 -> dw_min:9.8975e-01  dw_max:1.0039e+00 lr:1.0000e-02
2023-04-01 23:45:34,661 			Learning rate: weights:   1.000e-02    
2023-04-01 23:45:34,661 			Last test performance: 99.39%
2023-04-01 23:45:34,661 ----------------
2023-04-01 23:45:40,179   24  =>  90   		Training 486 pattern with 99.38% 	Forward time: 	 5.42 sec
2023-04-01 23:45:40,179 			Loss:    1.938e-02    			Backward time: 	 0.10 sec 
2023-04-01 23:45:40,180 ADAM: Layer 0 -> dw_min:9.9766e-01  dw_max:1.0027e+00 lr:1.0000e-02
2023-04-01 23:45:40,180 ADAM: Layer 1 -> dw_min:9.8608e-01  dw_max:1.0105e+00 lr:1.0000e-02
2023-04-01 23:45:40,180 ADAM: Layer 2 -> dw_min:9.8615e-01  dw_max:1.0149e+00 lr:1.0000e-02
2023-04-01 23:45:40,180 ADAM: Layer 3 -> dw_min:9.9077e-01  dw_max:1.0071e+00 lr:1.0000e-02
2023-04-01 23:45:40,196 			Learning rate: weights:   1.000e-02    
2023-04-01 23:45:40,196 			Last test performance: 99.39%
2023-04-01 23:45:40,196 ----------------
2023-04-01 23:45:45,657   24  =>  91   		Training 486 pattern with 99.38% 	Forward time: 	 5.36 sec
2023-04-01 23:45:45,657 			Loss:    1.784e-02    			Backward time: 	 0.10 sec 
2023-04-01 23:45:45,657 ADAM: Layer 0 -> dw_min:9.9815e-01  dw_max:1.0029e+00 lr:1.0000e-02
2023-04-01 23:45:45,657 ADAM: Layer 1 -> dw_min:9.8747e-01  dw_max:1.0095e+00 lr:1.0000e-02
2023-04-01 23:45:45,657 ADAM: Layer 2 -> dw_min:9.8516e-01  dw_max:1.0134e+00 lr:1.0000e-02
2023-04-01 23:45:45,658 ADAM: Layer 3 -> dw_min:9.9169e-01  dw_max:1.0064e+00 lr:1.0000e-02
2023-04-01 23:45:45,673 			Learning rate: weights:   1.000e-02    
2023-04-01 23:45:45,673 			Last test performance: 99.39%
2023-04-01 23:45:45,673 ----------------
2023-04-01 23:45:51,256   24  =>  92   		Training 486 pattern with 99.17% 	Forward time: 	 5.48 sec
2023-04-01 23:45:51,256 			Loss:    2.137e-02    			Backward time: 	 0.10 sec 
2023-04-01 23:45:51,256 ADAM: Layer 0 -> dw_min:9.9793e-01  dw_max:1.0032e+00 lr:1.0000e-02
2023-04-01 23:45:51,257 ADAM: Layer 1 -> dw_min:9.8815e-01  dw_max:1.0091e+00 lr:1.0000e-02
2023-04-01 23:45:51,257 ADAM: Layer 2 -> dw_min:9.8482e-01  dw_max:1.0135e+00 lr:1.0000e-02
2023-04-01 23:45:51,257 ADAM: Layer 3 -> dw_min:9.9252e-01  dw_max:1.0058e+00 lr:1.0000e-02
2023-04-01 23:45:51,272 			Learning rate: weights:   1.000e-02    
2023-04-01 23:45:51,272 			Last test performance: 99.39%
2023-04-01 23:45:51,272 ----------------
2023-04-01 23:45:56,801   24  =>  93   		Training 486 pattern with 99.79% 	Forward time: 	 5.43 sec
2023-04-01 23:45:56,801 			Loss:    7.738e-03    			Backward time: 	 0.10 sec 
2023-04-01 23:45:56,802 ADAM: Layer 0 -> dw_min:9.9855e-01  dw_max:1.0028e+00 lr:1.0000e-02
2023-04-01 23:45:56,802 ADAM: Layer 1 -> dw_min:9.8960e-01  dw_max:1.0100e+00 lr:1.0000e-02
2023-04-01 23:45:56,802 ADAM: Layer 2 -> dw_min:9.8455e-01  dw_max:1.0149e+00 lr:1.0000e-02
2023-04-01 23:45:56,802 ADAM: Layer 3 -> dw_min:9.9163e-01  dw_max:1.0066e+00 lr:1.0000e-02
2023-04-01 23:45:56,863 			Learning rate: weights:   1.000e-02    
2023-04-01 23:45:56,863 			Last test performance: 99.39%
2023-04-01 23:45:56,863 ----------------
2023-04-01 23:46:02,319   24  =>  94   		Training 486 pattern with 99.17% 	Forward time: 	 5.36 sec
2023-04-01 23:46:02,319 			Loss:    1.776e-02    			Backward time: 	 0.10 sec 
2023-04-01 23:46:02,320 ADAM: Layer 0 -> dw_min:9.9772e-01  dw_max:1.0026e+00 lr:1.0000e-02
2023-04-01 23:46:02,320 ADAM: Layer 1 -> dw_min:9.8838e-01  dw_max:1.0139e+00 lr:1.0000e-02
2023-04-01 23:46:02,320 ADAM: Layer 2 -> dw_min:9.8438e-01  dw_max:1.0151e+00 lr:1.0000e-02
2023-04-01 23:46:02,320 ADAM: Layer 3 -> dw_min:9.9246e-01  dw_max:1.0059e+00 lr:1.0000e-02
2023-04-01 23:46:02,336 			Learning rate: weights:   1.000e-02    
2023-04-01 23:46:02,336 			Last test performance: 99.39%
2023-04-01 23:46:02,336 ----------------
2023-04-01 23:46:07,805   24  =>  95   		Training 486 pattern with 99.58% 	Forward time: 	 5.37 sec
2023-04-01 23:46:07,806 			Loss:    1.487e-02    			Backward time: 	 0.10 sec 
2023-04-01 23:46:07,806 ADAM: Layer 0 -> dw_min:9.9759e-01  dw_max:1.0021e+00 lr:1.0000e-02
2023-04-01 23:46:07,806 ADAM: Layer 1 -> dw_min:9.8957e-01  dw_max:1.0125e+00 lr:1.0000e-02
2023-04-01 23:46:07,806 ADAM: Layer 2 -> dw_min:9.8457e-01  dw_max:1.0136e+00 lr:1.0000e-02
2023-04-01 23:46:07,806 ADAM: Layer 3 -> dw_min:9.9321e-01  dw_max:1.0082e+00 lr:1.0000e-02
2023-04-01 23:46:07,873 			Learning rate: weights:   1.000e-02    
2023-04-01 23:46:07,873 			Last test performance: 99.39%
2023-04-01 23:46:07,873 ----------------
2023-04-01 23:46:13,341   24  =>  96   		Training 486 pattern with 99.79% 	Forward time: 	 5.37 sec
2023-04-01 23:46:13,341 			Loss:    8.719e-03    			Backward time: 	 0.10 sec 
2023-04-01 23:46:13,342 ADAM: Layer 0 -> dw_min:9.9687e-01  dw_max:1.0024e+00 lr:1.0000e-02
2023-04-01 23:46:13,342 ADAM: Layer 1 -> dw_min:9.9059e-01  dw_max:1.0112e+00 lr:1.0000e-02
2023-04-01 23:46:13,342 ADAM: Layer 2 -> dw_min:9.8611e-01  dw_max:1.0123e+00 lr:1.0000e-02
2023-04-01 23:46:13,342 ADAM: Layer 3 -> dw_min:9.9389e-01  dw_max:1.0074e+00 lr:1.0000e-02
2023-04-01 23:46:13,379 			Learning rate: weights:   1.000e-02    
2023-04-01 23:46:13,379 			Last test performance: 99.39%
2023-04-01 23:46:13,379 ----------------
2023-04-01 23:46:18,859   24  =>  97   		Training 486 pattern with 99.58% 	Forward time: 	 5.38 sec
2023-04-01 23:46:18,859 			Loss:    6.182e-03    			Backward time: 	 0.10 sec 
2023-04-01 23:46:18,859 ADAM: Layer 0 -> dw_min:9.9692e-01  dw_max:1.0029e+00 lr:1.0000e-02
2023-04-01 23:46:18,860 ADAM: Layer 1 -> dw_min:9.8810e-01  dw_max:1.0139e+00 lr:1.0000e-02
2023-04-01 23:46:18,860 ADAM: Layer 2 -> dw_min:9.8612e-01  dw_max:1.0148e+00 lr:1.0000e-02
2023-04-01 23:46:18,860 ADAM: Layer 3 -> dw_min:9.9450e-01  dw_max:1.0067e+00 lr:1.0000e-02
2023-04-01 23:46:18,960 			Learning rate: weights:   1.000e-02    
2023-04-01 23:46:18,960 			Last test performance: 99.39%
2023-04-01 23:46:18,960 ----------------
2023-04-01 23:46:24,382   24  =>  98   		Training 486 pattern with 100.00% 	Forward time: 	 5.32 sec
2023-04-01 23:46:24,382 			Loss:    1.918e-03    			Backward time: 	 0.10 sec 
2023-04-01 23:46:24,382 ADAM: Layer 0 -> dw_min:9.9730e-01  dw_max:1.0025e+00 lr:1.0000e-02
2023-04-01 23:46:24,382 ADAM: Layer 1 -> dw_min:9.8893e-01  dw_max:1.0124e+00 lr:1.0000e-02
2023-04-01 23:46:24,382 ADAM: Layer 2 -> dw_min:9.8612e-01  dw_max:1.0133e+00 lr:1.0000e-02
2023-04-01 23:46:24,382 ADAM: Layer 3 -> dw_min:9.9504e-01  dw_max:1.0060e+00 lr:1.0000e-02
2023-04-01 23:46:24,444 			Learning rate: weights:   1.000e-02    
2023-04-01 23:46:24,444 			Last test performance: 99.39%
2023-04-01 23:46:24,444 ----------------
2023-04-01 23:46:30,049   24  =>  99   		Training 486 pattern with 99.79% 	Forward time: 	 5.50 sec
2023-04-01 23:46:30,049 			Loss:    4.508e-03    			Backward time: 	 0.10 sec 
2023-04-01 23:46:30,049 ADAM: Layer 0 -> dw_min:9.9732e-01  dw_max:1.0023e+00 lr:1.0000e-02
2023-04-01 23:46:30,049 ADAM: Layer 1 -> dw_min:9.8823e-01  dw_max:1.0114e+00 lr:1.0000e-02
2023-04-01 23:46:30,049 ADAM: Layer 2 -> dw_min:9.8478e-01  dw_max:1.0152e+00 lr:1.0000e-02
2023-04-01 23:46:30,049 ADAM: Layer 3 -> dw_min:9.9334e-01  dw_max:1.0054e+00 lr:1.0000e-02
2023-04-01 23:46:30,120 			Learning rate: weights:   1.000e-02    
2023-04-01 23:46:30,120 			Last test performance: 99.39%
2023-04-01 23:46:30,121 ----------------
2023-04-01 23:46:35,591   24  => 100   		Training 486 pattern with 99.79% 	Forward time: 	 5.37 sec
2023-04-01 23:46:35,591 			Loss:    5.095e-03    			Backward time: 	 0.09 sec 
2023-04-01 23:46:35,591 ADAM: Layer 0 -> dw_min:9.9800e-01  dw_max:1.0017e+00 lr:1.0000e-02
2023-04-01 23:46:35,591 ADAM: Layer 1 -> dw_min:9.8934e-01  dw_max:1.0102e+00 lr:1.0000e-02
2023-04-01 23:46:35,591 ADAM: Layer 2 -> dw_min:9.8629e-01  dw_max:1.0151e+00 lr:1.0000e-02
2023-04-01 23:46:35,591 ADAM: Layer 3 -> dw_min:9.9400e-01  dw_max:1.0049e+00 lr:1.0000e-02
2023-04-01 23:46:35,609 			Learning rate: weights:   1.000e-02    
2023-04-01 23:46:35,609 			Last test performance: 99.39%
2023-04-01 23:46:35,609 ----------------
2023-04-01 23:46:41,134   24  => 101   		Training 486 pattern with 99.58% 	Forward time: 	 5.42 sec
2023-04-01 23:46:41,134 			Loss:    1.918e-02    			Backward time: 	 0.10 sec 
2023-04-01 23:46:41,135 ADAM: Layer 0 -> dw_min:9.9774e-01  dw_max:1.0015e+00 lr:1.0000e-02
2023-04-01 23:46:41,135 ADAM: Layer 1 -> dw_min:9.9055e-01  dw_max:1.0106e+00 lr:1.0000e-02
2023-04-01 23:46:41,135 ADAM: Layer 2 -> dw_min:9.8710e-01  dw_max:1.0136e+00 lr:1.0000e-02
2023-04-01 23:46:41,135 ADAM: Layer 3 -> dw_min:9.9113e-01  dw_max:1.0095e+00 lr:1.0000e-02
2023-04-01 23:46:41,218 			Learning rate: weights:   1.000e-02    
2023-04-01 23:46:41,218 			Last test performance: 99.39%
2023-04-01 23:46:41,218 ----------------
2023-04-01 23:46:46,738   24  => 102   		Training 486 pattern with 99.58% 	Forward time: 	 5.42 sec
2023-04-01 23:46:46,738 			Loss:    9.378e-03    			Backward time: 	 0.10 sec 
2023-04-01 23:46:46,739 ADAM: Layer 0 -> dw_min:9.9724e-01  dw_max:1.0021e+00 lr:1.0000e-02
2023-04-01 23:46:46,739 ADAM: Layer 1 -> dw_min:9.9149e-01  dw_max:1.0095e+00 lr:1.0000e-02
2023-04-01 23:46:46,739 ADAM: Layer 2 -> dw_min:9.8724e-01  dw_max:1.0139e+00 lr:1.0000e-02
2023-04-01 23:46:46,739 ADAM: Layer 3 -> dw_min:9.9201e-01  dw_max:1.0085e+00 lr:1.0000e-02
2023-04-01 23:46:46,805 			Learning rate: weights:   1.000e-02    
2023-04-01 23:46:46,805 			Last test performance: 99.39%
2023-04-01 23:46:46,805 ----------------
2023-04-01 23:46:52,366   24  => 103   		Training 486 pattern with 99.79% 	Forward time: 	 5.46 sec
2023-04-01 23:46:52,367 			Loss:    9.933e-03    			Backward time: 	 0.10 sec 
2023-04-01 23:46:52,367 ADAM: Layer 0 -> dw_min:9.9746e-01  dw_max:1.0024e+00 lr:1.0000e-02
2023-04-01 23:46:52,367 ADAM: Layer 1 -> dw_min:9.9028e-01  dw_max:1.0086e+00 lr:1.0000e-02
2023-04-01 23:46:52,367 ADAM: Layer 2 -> dw_min:9.8702e-01  dw_max:1.0145e+00 lr:1.0000e-02
2023-04-01 23:46:52,367 ADAM: Layer 3 -> dw_min:9.9280e-01  dw_max:1.0077e+00 lr:1.0000e-02
2023-04-01 23:46:52,453 			Learning rate: weights:   1.000e-02    
2023-04-01 23:46:52,453 			Last test performance: 99.39%
2023-04-01 23:46:52,453 ----------------
2023-04-01 23:46:58,062   24  => 104   		Training 486 pattern with 99.79% 	Forward time: 	 5.51 sec
2023-04-01 23:46:58,062 			Loss:    1.085e-02    			Backward time: 	 0.09 sec 
2023-04-01 23:46:58,063 ADAM: Layer 0 -> dw_min:9.9800e-01  dw_max:1.0020e+00 lr:1.0000e-02
2023-04-01 23:46:58,063 ADAM: Layer 1 -> dw_min:9.9112e-01  dw_max:1.0098e+00 lr:1.0000e-02
2023-04-01 23:46:58,063 ADAM: Layer 2 -> dw_min:9.8831e-01  dw_max:1.0136e+00 lr:1.0000e-02
2023-04-01 23:46:58,063 ADAM: Layer 3 -> dw_min:9.9352e-01  dw_max:1.0069e+00 lr:1.0000e-02
2023-04-01 23:46:58,085 			Learning rate: weights:   1.000e-02    
2023-04-01 23:46:58,085 			Last test performance: 99.39%
2023-04-01 23:46:58,085 ----------------
2023-04-01 23:47:03,647   24  => 105   		Training 486 pattern with 99.38% 	Forward time: 	 5.46 sec
2023-04-01 23:47:03,647 			Loss:    2.928e-02    			Backward time: 	 0.10 sec 
2023-04-01 23:47:03,648 ADAM: Layer 0 -> dw_min:9.9791e-01  dw_max:1.0020e+00 lr:1.0000e-02
2023-04-01 23:47:03,648 ADAM: Layer 1 -> dw_min:9.9188e-01  dw_max:1.0088e+00 lr:1.0000e-02
2023-04-01 23:47:03,648 ADAM: Layer 2 -> dw_min:9.8568e-01  dw_max:1.0144e+00 lr:1.0000e-02
2023-04-01 23:47:03,648 ADAM: Layer 3 -> dw_min:9.9433e-01  dw_max:1.0062e+00 lr:1.0000e-02
2023-04-01 23:47:03,773 			Learning rate: weights:   1.000e-02    
2023-04-01 23:47:03,773 			Last test performance: 99.39%
2023-04-01 23:47:03,773 ----------------
2023-04-01 23:47:09,300   24  => 106   		Training 486 pattern with 99.38% 	Forward time: 	 5.43 sec
2023-04-01 23:47:09,301 			Loss:    1.762e-02    			Backward time: 	 0.10 sec 
2023-04-01 23:47:09,301 ADAM: Layer 0 -> dw_min:9.9836e-01  dw_max:1.0017e+00 lr:1.0000e-02
2023-04-01 23:47:09,301 ADAM: Layer 1 -> dw_min:9.8987e-01  dw_max:1.0102e+00 lr:1.0000e-02
2023-04-01 23:47:09,301 ADAM: Layer 2 -> dw_min:9.8459e-01  dw_max:1.0136e+00 lr:1.0000e-02
2023-04-01 23:47:09,302 ADAM: Layer 3 -> dw_min:9.9489e-01  dw_max:1.0064e+00 lr:1.0000e-02
2023-04-01 23:47:09,360 			Learning rate: weights:   1.000e-02    
2023-04-01 23:47:09,360 			Last test performance: 99.39%
2023-04-01 23:47:09,360 ----------------
2023-04-01 23:47:14,891   24  => 107   		Training 486 pattern with 99.79% 	Forward time: 	 5.43 sec
2023-04-01 23:47:14,891 			Loss:    4.668e-03    			Backward time: 	 0.10 sec 
2023-04-01 23:47:14,891 ADAM: Layer 0 -> dw_min:9.9808e-01  dw_max:1.0019e+00 lr:1.0000e-02
2023-04-01 23:47:14,891 ADAM: Layer 1 -> dw_min:9.8928e-01  dw_max:1.0092e+00 lr:1.0000e-02
2023-04-01 23:47:14,891 ADAM: Layer 2 -> dw_min:9.8612e-01  dw_max:1.0130e+00 lr:1.0000e-02
2023-04-01 23:47:14,891 ADAM: Layer 3 -> dw_min:9.9540e-01  dw_max:1.0058e+00 lr:1.0000e-02
2023-04-01 23:47:15,013 			Learning rate: weights:   1.000e-02    
2023-04-01 23:47:15,013 			Last test performance: 99.39%
2023-04-01 23:47:15,013 ----------------
2023-04-01 23:47:20,481   24  => 108   		Training 486 pattern with 99.38% 	Forward time: 	 5.37 sec
2023-04-01 23:47:20,481 			Loss:    8.384e-03    			Backward time: 	 0.09 sec 
2023-04-01 23:47:20,481 ADAM: Layer 0 -> dw_min:9.9828e-01  dw_max:1.0022e+00 lr:1.0000e-02
2023-04-01 23:47:20,482 ADAM: Layer 1 -> dw_min:9.8864e-01  dw_max:1.0127e+00 lr:1.0000e-02
2023-04-01 23:47:20,482 ADAM: Layer 2 -> dw_min:9.8486e-01  dw_max:1.0143e+00 lr:1.0000e-02
2023-04-01 23:47:20,482 ADAM: Layer 3 -> dw_min:9.9567e-01  dw_max:1.0053e+00 lr:1.0000e-02
2023-04-01 23:47:20,569 			Learning rate: weights:   1.000e-02    
2023-04-01 23:47:20,569 			Last test performance: 99.39%
2023-04-01 23:47:20,569 ----------------
2023-04-01 23:47:26,088   24  => 109   		Training 486 pattern with 99.17% 	Forward time: 	 5.42 sec
2023-04-01 23:47:26,088 			Loss:    2.769e-02    			Backward time: 	 0.10 sec 
2023-04-01 23:47:26,088 ADAM: Layer 0 -> dw_min:9.9834e-01  dw_max:1.0023e+00 lr:1.0000e-02
2023-04-01 23:47:26,088 ADAM: Layer 1 -> dw_min:9.8849e-01  dw_max:1.0111e+00 lr:1.0000e-02
2023-04-01 23:47:26,088 ADAM: Layer 2 -> dw_min:9.8412e-01  dw_max:1.0159e+00 lr:1.0000e-02
2023-04-01 23:47:26,088 ADAM: Layer 3 -> dw_min:9.9245e-01  dw_max:1.0103e+00 lr:1.0000e-02
2023-04-01 23:47:26,218 			Learning rate: weights:   1.000e-02    
2023-04-01 23:47:26,218 			Last test performance: 99.39%
2023-04-01 23:47:26,218 ----------------
2023-04-01 23:47:31,729   24  => 110   		Training 486 pattern with 100.00% 	Forward time: 	 5.41 sec
2023-04-01 23:47:31,729 			Loss:    1.206e-03    			Backward time: 	 0.10 sec 
2023-04-01 23:47:31,729 ADAM: Layer 0 -> dw_min:9.9848e-01  dw_max:1.0021e+00 lr:1.0000e-02
2023-04-01 23:47:31,729 ADAM: Layer 1 -> dw_min:9.8964e-01  dw_max:1.0100e+00 lr:1.0000e-02
2023-04-01 23:47:31,729 ADAM: Layer 2 -> dw_min:9.8570e-01  dw_max:1.0143e+00 lr:1.0000e-02
2023-04-01 23:47:31,729 ADAM: Layer 3 -> dw_min:9.9320e-01  dw_max:1.0092e+00 lr:1.0000e-02
2023-04-01 23:47:31,788 			Learning rate: weights:   1.000e-02    
2023-04-01 23:47:31,788 			Last test performance: 99.39%
2023-04-01 23:47:31,788 ----------------
2023-04-01 23:47:37,193   24  => 111   		Training 486 pattern with 99.79% 	Forward time: 	 5.30 sec
2023-04-01 23:47:37,193 			Loss:    4.486e-03    			Backward time: 	 0.10 sec 
2023-04-01 23:47:37,194 ADAM: Layer 0 -> dw_min:9.9786e-01  dw_max:1.0020e+00 lr:1.0000e-02
2023-04-01 23:47:37,194 ADAM: Layer 1 -> dw_min:9.9064e-01  dw_max:1.0089e+00 lr:1.0000e-02
2023-04-01 23:47:37,194 ADAM: Layer 2 -> dw_min:9.8712e-01  dw_max:1.0152e+00 lr:1.0000e-02
2023-04-01 23:47:37,194 ADAM: Layer 3 -> dw_min:9.9385e-01  dw_max:1.0083e+00 lr:1.0000e-02
2023-04-01 23:47:37,210 			Learning rate: weights:   1.000e-02    
2023-04-01 23:47:37,210 			Last test performance: 99.39%
2023-04-01 23:47:37,210 ----------------
2023-04-01 23:47:42,756   24  => 112   		Training 486 pattern with 99.38% 	Forward time: 	 5.45 sec
2023-04-01 23:47:42,757 			Loss:    1.017e-02    			Backward time: 	 0.10 sec 
2023-04-01 23:47:42,757 ADAM: Layer 0 -> dw_min:9.9767e-01  dw_max:1.0019e+00 lr:1.0000e-02
2023-04-01 23:47:42,757 ADAM: Layer 1 -> dw_min:9.9097e-01  dw_max:1.0084e+00 lr:1.0000e-02
2023-04-01 23:47:42,757 ADAM: Layer 2 -> dw_min:9.8455e-01  dw_max:1.0137e+00 lr:1.0000e-02
2023-04-01 23:47:42,757 ADAM: Layer 3 -> dw_min:9.9446e-01  dw_max:1.0093e+00 lr:1.0000e-02
2023-04-01 23:47:42,773 			Learning rate: weights:   1.000e-02    
2023-04-01 23:47:42,773 			Last test performance: 99.39%
2023-04-01 23:47:42,773 ----------------
2023-04-01 23:47:48,326   24  => 113   		Training 486 pattern with 98.75% 	Forward time: 	 5.45 sec
2023-04-01 23:47:48,326 			Loss:    4.125e-02    			Backward time: 	 0.10 sec 
2023-04-01 23:47:48,326 ADAM: Layer 0 -> dw_min:9.9777e-01  dw_max:1.0018e+00 lr:1.0000e-02
2023-04-01 23:47:48,326 ADAM: Layer 1 -> dw_min:9.9125e-01  dw_max:1.0108e+00 lr:1.0000e-02
2023-04-01 23:47:48,326 ADAM: Layer 2 -> dw_min:9.8608e-01  dw_max:1.0139e+00 lr:1.0000e-02
2023-04-01 23:47:48,326 ADAM: Layer 3 -> dw_min:9.9501e-01  dw_max:1.0084e+00 lr:1.0000e-02
2023-04-01 23:47:48,402 			Learning rate: weights:   1.000e-02    
2023-04-01 23:47:48,402 			Last test performance: 99.39%
2023-04-01 23:47:48,402 ----------------
2023-04-01 23:47:53,802   24  => 114   		Training 486 pattern with 99.38% 	Forward time: 	 5.30 sec
2023-04-01 23:47:53,802 			Loss:    2.425e-02    			Backward time: 	 0.09 sec 
2023-04-01 23:47:53,802 ADAM: Layer 0 -> dw_min:9.9804e-01  dw_max:1.0017e+00 lr:1.0000e-02
2023-04-01 23:47:53,803 ADAM: Layer 1 -> dw_min:9.9047e-01  dw_max:1.0095e+00 lr:1.0000e-02
2023-04-01 23:47:53,803 ADAM: Layer 2 -> dw_min:9.8747e-01  dw_max:1.0125e+00 lr:1.0000e-02
2023-04-01 23:47:53,803 ADAM: Layer 3 -> dw_min:9.9522e-01  dw_max:1.0075e+00 lr:1.0000e-02
2023-04-01 23:47:53,851 			Learning rate: weights:   1.000e-02    
2023-04-01 23:47:53,851 			Last test performance: 99.39%
2023-04-01 23:47:53,851 ----------------
2023-04-01 23:47:59,404   24  => 115   		Training 486 pattern with 99.79% 	Forward time: 	 5.45 sec
2023-04-01 23:47:59,404 			Loss:    1.887e-02    			Backward time: 	 0.09 sec 
2023-04-01 23:47:59,405 ADAM: Layer 0 -> dw_min:9.9815e-01  dw_max:1.0017e+00 lr:1.0000e-02
2023-04-01 23:47:59,405 ADAM: Layer 1 -> dw_min:9.9143e-01  dw_max:1.0092e+00 lr:1.0000e-02
2023-04-01 23:47:59,405 ADAM: Layer 2 -> dw_min:9.8487e-01  dw_max:1.0113e+00 lr:1.0000e-02
2023-04-01 23:47:59,405 ADAM: Layer 3 -> dw_min:9.9570e-01  dw_max:1.0092e+00 lr:1.0000e-02
2023-04-01 23:47:59,461 			Learning rate: weights:   1.000e-02    
2023-04-01 23:47:59,461 			Last test performance: 99.39%
2023-04-01 23:47:59,461 ----------------
2023-04-01 23:48:04,998   24  => 116   		Training 486 pattern with 99.79% 	Forward time: 	 5.43 sec
2023-04-01 23:48:04,998 			Loss:    9.227e-03    			Backward time: 	 0.10 sec 
2023-04-01 23:48:04,998 ADAM: Layer 0 -> dw_min:9.9790e-01  dw_max:1.0024e+00 lr:1.0000e-02
2023-04-01 23:48:04,999 ADAM: Layer 1 -> dw_min:9.8892e-01  dw_max:1.0096e+00 lr:1.0000e-02
2023-04-01 23:48:04,999 ADAM: Layer 2 -> dw_min:9.8544e-01  dw_max:1.0142e+00 lr:1.0000e-02
2023-04-01 23:48:04,999 ADAM: Layer 3 -> dw_min:9.8997e-01  dw_max:1.0083e+00 lr:1.0000e-02
2023-04-01 23:48:05,057 			Learning rate: weights:   1.000e-02    
2023-04-01 23:48:05,057 			Last test performance: 99.39%
2023-04-01 23:48:05,057 ----------------
2023-04-01 23:48:10,577   24  => 117   		Training 486 pattern with 99.58% 	Forward time: 	 5.42 sec
2023-04-01 23:48:10,577 			Loss:    2.571e-02    			Backward time: 	 0.10 sec 
2023-04-01 23:48:10,578 ADAM: Layer 0 -> dw_min:9.9802e-01  dw_max:1.0023e+00 lr:1.0000e-02
2023-04-01 23:48:10,578 ADAM: Layer 1 -> dw_min:9.9000e-01  dw_max:1.0089e+00 lr:1.0000e-02
2023-04-01 23:48:10,578 ADAM: Layer 2 -> dw_min:9.8688e-01  dw_max:1.0140e+00 lr:1.0000e-02
2023-04-01 23:48:10,578 ADAM: Layer 3 -> dw_min:9.8733e-01  dw_max:1.0108e+00 lr:1.0000e-02
2023-04-01 23:48:10,617 			Learning rate: weights:   1.000e-02    
2023-04-01 23:48:10,617 			Last test performance: 99.39%
2023-04-01 23:48:10,617 ----------------
2023-04-01 23:48:16,215   24  => 118   		Training 486 pattern with 99.38% 	Forward time: 	 5.50 sec
2023-04-01 23:48:16,215 			Loss:    2.421e-02    			Backward time: 	 0.10 sec 
2023-04-01 23:48:16,216 ADAM: Layer 0 -> dw_min:9.9738e-01  dw_max:1.0018e+00 lr:1.0000e-02
2023-04-01 23:48:16,216 ADAM: Layer 1 -> dw_min:9.9093e-01  dw_max:1.0092e+00 lr:1.0000e-02
2023-04-01 23:48:16,216 ADAM: Layer 2 -> dw_min:9.8461e-01  dw_max:1.0153e+00 lr:1.0000e-02
2023-04-01 23:48:16,216 ADAM: Layer 3 -> dw_min:9.8860e-01  dw_max:1.0098e+00 lr:1.0000e-02
2023-04-01 23:48:16,231 			Learning rate: weights:   1.000e-02    
2023-04-01 23:48:16,231 			Last test performance: 99.39%
2023-04-01 23:48:16,231 ----------------
2023-04-01 23:48:21,739   24  => 119   		Training 486 pattern with 99.38% 	Forward time: 	 5.41 sec
2023-04-01 23:48:21,739 			Loss:    1.801e-02    			Backward time: 	 0.10 sec 
2023-04-01 23:48:21,740 ADAM: Layer 0 -> dw_min:9.9706e-01  dw_max:1.0027e+00 lr:1.0000e-02
2023-04-01 23:48:21,740 ADAM: Layer 1 -> dw_min:9.8924e-01  dw_max:1.0117e+00 lr:1.0000e-02
2023-04-01 23:48:21,740 ADAM: Layer 2 -> dw_min:9.8575e-01  dw_max:1.0138e+00 lr:1.0000e-02
2023-04-01 23:48:21,740 ADAM: Layer 3 -> dw_min:9.8973e-01  dw_max:1.0088e+00 lr:1.0000e-02
2023-04-01 23:48:21,756 			Learning rate: weights:   1.000e-02    
2023-04-01 23:48:21,756 			Last test performance: 99.39%
2023-04-01 23:48:21,756 ----------------
2023-04-01 23:48:27,212   24  => 120   		Training 486 pattern with 100.00% 	Forward time: 	 5.36 sec
2023-04-01 23:48:27,212 			Loss:    1.831e-03    			Backward time: 	 0.10 sec 
2023-04-01 23:48:27,212 ADAM: Layer 0 -> dw_min:9.9745e-01  dw_max:1.0024e+00 lr:1.0000e-02
2023-04-01 23:48:27,212 ADAM: Layer 1 -> dw_min:9.9031e-01  dw_max:1.0105e+00 lr:1.0000e-02
2023-04-01 23:48:27,212 ADAM: Layer 2 -> dw_min:9.8716e-01  dw_max:1.0149e+00 lr:1.0000e-02
2023-04-01 23:48:27,212 ADAM: Layer 3 -> dw_min:9.9076e-01  dw_max:1.0079e+00 lr:1.0000e-02
2023-04-01 23:48:27,228 			Learning rate: weights:   1.000e-02    
2023-04-01 23:48:27,228 			Last test performance: 99.39%
2023-04-01 23:48:27,228 ----------------
2023-04-01 23:48:32,732   24  => 121   		Training 486 pattern with 99.79% 	Forward time: 	 5.40 sec
2023-04-01 23:48:32,732 			Loss:    6.508e-03    			Backward time: 	 0.09 sec 
2023-04-01 23:48:32,732 ADAM: Layer 0 -> dw_min:9.9718e-01  dw_max:1.0026e+00 lr:1.0000e-02
2023-04-01 23:48:32,732 ADAM: Layer 1 -> dw_min:9.8889e-01  dw_max:1.0123e+00 lr:1.0000e-02
2023-04-01 23:48:32,732 ADAM: Layer 2 -> dw_min:9.8436e-01  dw_max:1.0153e+00 lr:1.0000e-02
2023-04-01 23:48:32,732 ADAM: Layer 3 -> dw_min:9.8682e-01  dw_max:1.0124e+00 lr:1.0000e-02
2023-04-01 23:48:32,771 			Learning rate: weights:   1.000e-02    
2023-04-01 23:48:32,771 			Last test performance: 99.39%
2023-04-01 23:48:32,771 ----------------
2023-04-01 23:48:38,361   24  => 122   		Training 486 pattern with 99.79% 	Forward time: 	 5.49 sec
2023-04-01 23:48:38,361 			Loss:    4.269e-03    			Backward time: 	 0.10 sec 
2023-04-01 23:48:38,361 ADAM: Layer 0 -> dw_min:9.9733e-01  dw_max:1.0026e+00 lr:1.0000e-02
2023-04-01 23:48:38,361 ADAM: Layer 1 -> dw_min:9.8987e-01  dw_max:1.0112e+00 lr:1.0000e-02
2023-04-01 23:48:38,361 ADAM: Layer 2 -> dw_min:9.8558e-01  dw_max:1.0138e+00 lr:1.0000e-02
2023-04-01 23:48:38,361 ADAM: Layer 3 -> dw_min:9.8814e-01  dw_max:1.0111e+00 lr:1.0000e-02
2023-04-01 23:48:38,380 			Learning rate: weights:   1.000e-02    
2023-04-01 23:48:38,380 			Last test performance: 99.39%
2023-04-01 23:48:38,380 ----------------
2023-04-01 23:48:43,822   24  => 123   		Training 486 pattern with 99.58% 	Forward time: 	 5.34 sec
2023-04-01 23:48:43,822 			Loss:    9.687e-03    			Backward time: 	 0.10 sec 
2023-04-01 23:48:43,822 ADAM: Layer 0 -> dw_min:9.9777e-01  dw_max:1.0020e+00 lr:1.0000e-02
2023-04-01 23:48:43,822 ADAM: Layer 1 -> dw_min:9.8785e-01  dw_max:1.0100e+00 lr:1.0000e-02
2023-04-01 23:48:43,822 ADAM: Layer 2 -> dw_min:9.8482e-01  dw_max:1.0135e+00 lr:1.0000e-02
2023-04-01 23:48:43,822 ADAM: Layer 3 -> dw_min:9.8932e-01  dw_max:1.0100e+00 lr:1.0000e-02
2023-04-01 23:48:43,892 			Learning rate: weights:   1.000e-02    
2023-04-01 23:48:43,892 			Last test performance: 99.39%
2023-04-01 23:48:43,892 ----------------
2023-04-01 23:48:49,417   24  => 124   		Training 486 pattern with 100.00% 	Forward time: 	 5.42 sec
2023-04-01 23:48:49,417 			Loss:    1.265e-03    			Backward time: 	 0.10 sec 
2023-04-01 23:48:49,417 ADAM: Layer 0 -> dw_min:9.9806e-01  dw_max:1.0018e+00 lr:1.0000e-02
2023-04-01 23:48:49,417 ADAM: Layer 1 -> dw_min:9.8906e-01  dw_max:1.0090e+00 lr:1.0000e-02
2023-04-01 23:48:49,417 ADAM: Layer 2 -> dw_min:9.8633e-01  dw_max:1.0122e+00 lr:1.0000e-02
2023-04-01 23:48:49,418 ADAM: Layer 3 -> dw_min:9.9038e-01  dw_max:1.0090e+00 lr:1.0000e-02
2023-04-01 23:48:49,434 
2023-04-01 23:48:49,434 Testing:
2023-04-01 23:48:49,697 		24 of 10000 with 100.00% 	 Time used:  0.26 sec
2023-04-01 23:48:49,973 		48 of 10000 with 100.00% 	 Time used:  0.28 sec
2023-04-01 23:48:50,241 		72 of 10000 with 100.00% 	 Time used:  0.27 sec
2023-04-01 23:48:50,533 		96 of 10000 with 100.00% 	 Time used:  0.29 sec
2023-04-01 23:48:50,817 		120 of 10000 with 100.00% 	 Time used:  0.28 sec
2023-04-01 23:48:51,078 		144 of 10000 with 100.00% 	 Time used:  0.26 sec
2023-04-01 23:48:51,355 		168 of 10000 with 100.00% 	 Time used:  0.28 sec
2023-04-01 23:48:51,640 		192 of 10000 with 100.00% 	 Time used:  0.28 sec
2023-04-01 23:48:51,913 		216 of 10000 with 100.00% 	 Time used:  0.27 sec
2023-04-01 23:48:52,193 		240 of 10000 with 100.00% 	 Time used:  0.28 sec
2023-04-01 23:48:52,474 		264 of 10000 with 100.00% 	 Time used:  0.28 sec
2023-04-01 23:48:52,746 		288 of 10000 with 100.00% 	 Time used:  0.27 sec
2023-04-01 23:48:53,015 		312 of 10000 with 99.68% 	 Time used:  0.27 sec
2023-04-01 23:48:53,285 		336 of 10000 with 99.70% 	 Time used:  0.27 sec
2023-04-01 23:48:53,565 		360 of 10000 with 99.72% 	 Time used:  0.28 sec
2023-04-01 23:48:53,860 		384 of 10000 with 99.74% 	 Time used:  0.29 sec
2023-04-01 23:48:54,142 		408 of 10000 with 99.75% 	 Time used:  0.28 sec
2023-04-01 23:48:54,424 		432 of 10000 with 99.77% 	 Time used:  0.28 sec
2023-04-01 23:48:54,691 		456 of 10000 with 99.34% 	 Time used:  0.27 sec
2023-04-01 23:48:54,961 		480 of 10000 with 99.38% 	 Time used:  0.27 sec
2023-04-01 23:48:55,221 		504 of 10000 with 99.40% 	 Time used:  0.26 sec
2023-04-01 23:48:55,495 		528 of 10000 with 99.43% 	 Time used:  0.27 sec
2023-04-01 23:48:55,768 		552 of 10000 with 99.46% 	 Time used:  0.27 sec
2023-04-01 23:48:56,037 		576 of 10000 with 99.48% 	 Time used:  0.27 sec
2023-04-01 23:48:56,319 		600 of 10000 with 99.33% 	 Time used:  0.28 sec
2023-04-01 23:48:56,595 		624 of 10000 with 99.36% 	 Time used:  0.28 sec
2023-04-01 23:48:56,880 		648 of 10000 with 99.38% 	 Time used:  0.28 sec
2023-04-01 23:48:57,151 		672 of 10000 with 99.26% 	 Time used:  0.27 sec
2023-04-01 23:48:57,430 		696 of 10000 with 99.14% 	 Time used:  0.28 sec
2023-04-01 23:48:57,711 		720 of 10000 with 99.17% 	 Time used:  0.28 sec
2023-04-01 23:48:57,995 		744 of 10000 with 99.06% 	 Time used:  0.28 sec
2023-04-01 23:48:58,272 		768 of 10000 with 99.09% 	 Time used:  0.28 sec
2023-04-01 23:48:58,549 		792 of 10000 with 99.12% 	 Time used:  0.28 sec
2023-04-01 23:48:58,817 		816 of 10000 with 99.14% 	 Time used:  0.27 sec
2023-04-01 23:48:59,104 		840 of 10000 with 99.05% 	 Time used:  0.29 sec
2023-04-01 23:48:59,367 		864 of 10000 with 99.07% 	 Time used:  0.26 sec
2023-04-01 23:48:59,630 		888 of 10000 with 99.10% 	 Time used:  0.26 sec
2023-04-01 23:48:59,903 		912 of 10000 with 99.01% 	 Time used:  0.27 sec
2023-04-01 23:49:00,168 		936 of 10000 with 99.04% 	 Time used:  0.26 sec
2023-04-01 23:49:00,443 		960 of 10000 with 98.96% 	 Time used:  0.27 sec
2023-04-01 23:49:00,719 		984 of 10000 with 98.88% 	 Time used:  0.28 sec
2023-04-01 23:49:01,010 		1008 of 10000 with 98.91% 	 Time used:  0.29 sec
2023-04-01 23:49:01,310 		1032 of 10000 with 98.84% 	 Time used:  0.30 sec
2023-04-01 23:49:01,595 		1056 of 10000 with 98.86% 	 Time used:  0.28 sec
2023-04-01 23:49:01,869 		1080 of 10000 with 98.89% 	 Time used:  0.27 sec
2023-04-01 23:49:02,144 		1104 of 10000 with 98.91% 	 Time used:  0.27 sec
2023-04-01 23:49:02,397 		1128 of 10000 with 98.94% 	 Time used:  0.25 sec
2023-04-01 23:49:02,678 		1152 of 10000 with 98.96% 	 Time used:  0.28 sec
2023-04-01 23:49:02,947 		1176 of 10000 with 98.98% 	 Time used:  0.27 sec
2023-04-01 23:49:03,230 		1200 of 10000 with 98.92% 	 Time used:  0.28 sec
2023-04-01 23:49:03,513 		1224 of 10000 with 98.94% 	 Time used:  0.28 sec
2023-04-01 23:49:03,800 		1248 of 10000 with 98.80% 	 Time used:  0.29 sec
2023-04-01 23:49:04,088 		1272 of 10000 with 98.74% 	 Time used:  0.29 sec
2023-04-01 23:49:04,356 		1296 of 10000 with 98.77% 	 Time used:  0.27 sec
2023-04-01 23:49:04,643 		1320 of 10000 with 98.79% 	 Time used:  0.29 sec
2023-04-01 23:49:04,906 		1344 of 10000 with 98.81% 	 Time used:  0.26 sec
2023-04-01 23:49:05,172 		1368 of 10000 with 98.83% 	 Time used:  0.27 sec
2023-04-01 23:49:05,435 		1392 of 10000 with 98.85% 	 Time used:  0.26 sec
2023-04-01 23:49:05,724 		1416 of 10000 with 98.87% 	 Time used:  0.29 sec
2023-04-01 23:49:06,002 		1440 of 10000 with 98.89% 	 Time used:  0.28 sec
2023-04-01 23:49:06,272 		1464 of 10000 with 98.91% 	 Time used:  0.27 sec
2023-04-01 23:49:06,542 		1488 of 10000 with 98.92% 	 Time used:  0.27 sec
2023-04-01 23:49:06,830 		1512 of 10000 with 98.94% 	 Time used:  0.29 sec
2023-04-01 23:49:07,106 		1536 of 10000 with 98.96% 	 Time used:  0.28 sec
2023-04-01 23:49:07,380 		1560 of 10000 with 98.97% 	 Time used:  0.27 sec
2023-04-01 23:49:07,681 		1584 of 10000 with 98.99% 	 Time used:  0.30 sec
2023-04-01 23:49:07,952 		1608 of 10000 with 99.00% 	 Time used:  0.27 sec
2023-04-01 23:49:08,214 		1632 of 10000 with 99.02% 	 Time used:  0.26 sec
2023-04-01 23:49:08,493 		1656 of 10000 with 99.03% 	 Time used:  0.28 sec
2023-04-01 23:49:08,783 		1680 of 10000 with 99.05% 	 Time used:  0.29 sec
2023-04-01 23:49:09,055 		1704 of 10000 with 99.06% 	 Time used:  0.27 sec
2023-04-01 23:49:09,336 		1728 of 10000 with 99.07% 	 Time used:  0.28 sec
2023-04-01 23:49:09,611 		1752 of 10000 with 99.03% 	 Time used:  0.27 sec
2023-04-01 23:49:09,888 		1776 of 10000 with 99.04% 	 Time used:  0.28 sec
2023-04-01 23:49:10,163 		1800 of 10000 with 99.06% 	 Time used:  0.27 sec
2023-04-01 23:49:10,416 		1824 of 10000 with 99.07% 	 Time used:  0.25 sec
2023-04-01 23:49:10,696 		1848 of 10000 with 99.03% 	 Time used:  0.28 sec
2023-04-01 23:49:10,964 		1872 of 10000 with 99.04% 	 Time used:  0.27 sec
2023-04-01 23:49:11,235 		1896 of 10000 with 99.05% 	 Time used:  0.27 sec
2023-04-01 23:49:11,527 		1920 of 10000 with 99.01% 	 Time used:  0.29 sec
2023-04-01 23:49:11,801 		1944 of 10000 with 99.02% 	 Time used:  0.27 sec
2023-04-01 23:49:12,065 		1968 of 10000 with 99.03% 	 Time used:  0.26 sec
2023-04-01 23:49:12,358 		1992 of 10000 with 99.05% 	 Time used:  0.29 sec
2023-04-01 23:49:12,640 		2016 of 10000 with 99.06% 	 Time used:  0.28 sec
2023-04-01 23:49:12,923 		2040 of 10000 with 99.07% 	 Time used:  0.28 sec
2023-04-01 23:49:13,191 		2064 of 10000 with 99.08% 	 Time used:  0.27 sec
2023-04-01 23:49:13,461 		2088 of 10000 with 99.04% 	 Time used:  0.27 sec
2023-04-01 23:49:13,736 		2112 of 10000 with 99.05% 	 Time used:  0.27 sec
2023-04-01 23:49:14,022 		2136 of 10000 with 99.02% 	 Time used:  0.29 sec
2023-04-01 23:49:14,290 		2160 of 10000 with 98.98% 	 Time used:  0.27 sec
2023-04-01 23:49:14,577 		2184 of 10000 with 98.95% 	 Time used:  0.29 sec
2023-04-01 23:49:14,852 		2208 of 10000 with 98.96% 	 Time used:  0.27 sec
2023-04-01 23:49:15,127 		2232 of 10000 with 98.97% 	 Time used:  0.27 sec
2023-04-01 23:49:15,388 		2256 of 10000 with 98.98% 	 Time used:  0.26 sec
2023-04-01 23:49:15,676 		2280 of 10000 with 98.99% 	 Time used:  0.29 sec
2023-04-01 23:49:15,972 		2304 of 10000 with 98.96% 	 Time used:  0.30 sec
2023-04-01 23:49:16,243 		2328 of 10000 with 98.97% 	 Time used:  0.27 sec
2023-04-01 23:49:16,508 		2352 of 10000 with 98.98% 	 Time used:  0.26 sec
2023-04-01 23:49:16,787 		2376 of 10000 with 98.95% 	 Time used:  0.28 sec
2023-04-01 23:49:17,062 		2400 of 10000 with 98.96% 	 Time used:  0.28 sec
2023-04-01 23:49:17,332 		2424 of 10000 with 98.97% 	 Time used:  0.27 sec
2023-04-01 23:49:17,635 		2448 of 10000 with 98.98% 	 Time used:  0.30 sec
2023-04-01 23:49:17,896 		2472 of 10000 with 98.95% 	 Time used:  0.26 sec
2023-04-01 23:49:18,164 		2496 of 10000 with 98.96% 	 Time used:  0.27 sec
2023-04-01 23:49:18,450 		2520 of 10000 with 98.97% 	 Time used:  0.29 sec
2023-04-01 23:49:18,778 		2544 of 10000 with 98.98% 	 Time used:  0.33 sec
2023-04-01 23:49:19,054 		2568 of 10000 with 98.99% 	 Time used:  0.28 sec
2023-04-01 23:49:19,328 		2592 of 10000 with 99.00% 	 Time used:  0.27 sec
2023-04-01 23:49:19,600 		2616 of 10000 with 98.97% 	 Time used:  0.27 sec
2023-04-01 23:49:19,859 		2640 of 10000 with 98.98% 	 Time used:  0.26 sec
2023-04-01 23:49:20,130 		2664 of 10000 with 98.95% 	 Time used:  0.27 sec
2023-04-01 23:49:20,397 		2688 of 10000 with 98.96% 	 Time used:  0.27 sec
2023-04-01 23:49:20,674 		2712 of 10000 with 98.97% 	 Time used:  0.28 sec
2023-04-01 23:49:20,957 		2736 of 10000 with 98.98% 	 Time used:  0.28 sec
2023-04-01 23:49:21,247 		2760 of 10000 with 98.99% 	 Time used:  0.29 sec
2023-04-01 23:49:21,526 		2784 of 10000 with 98.99% 	 Time used:  0.28 sec
2023-04-01 23:49:21,779 		2808 of 10000 with 99.00% 	 Time used:  0.25 sec
2023-04-01 23:49:22,058 		2832 of 10000 with 99.01% 	 Time used:  0.28 sec
2023-04-01 23:49:22,316 		2856 of 10000 with 98.98% 	 Time used:  0.26 sec
2023-04-01 23:49:22,607 		2880 of 10000 with 98.96% 	 Time used:  0.29 sec
2023-04-01 23:49:22,894 		2904 of 10000 with 98.97% 	 Time used:  0.29 sec
2023-04-01 23:49:23,157 		2928 of 10000 with 98.98% 	 Time used:  0.26 sec
2023-04-01 23:49:23,435 		2952 of 10000 with 98.95% 	 Time used:  0.28 sec
2023-04-01 23:49:23,727 		2976 of 10000 with 98.96% 	 Time used:  0.29 sec
2023-04-01 23:49:24,012 		3000 of 10000 with 98.93% 	 Time used:  0.28 sec
2023-04-01 23:49:24,291 		3024 of 10000 with 98.94% 	 Time used:  0.28 sec
2023-04-01 23:49:24,569 		3048 of 10000 with 98.92% 	 Time used:  0.28 sec
2023-04-01 23:49:24,854 		3072 of 10000 with 98.93% 	 Time used:  0.28 sec
2023-04-01 23:49:25,121 		3096 of 10000 with 98.90% 	 Time used:  0.27 sec
2023-04-01 23:49:25,389 		3120 of 10000 with 98.91% 	 Time used:  0.27 sec
2023-04-01 23:49:25,661 		3144 of 10000 with 98.92% 	 Time used:  0.27 sec
2023-04-01 23:49:25,939 		3168 of 10000 with 98.93% 	 Time used:  0.28 sec
2023-04-01 23:49:26,217 		3192 of 10000 with 98.93% 	 Time used:  0.28 sec
2023-04-01 23:49:26,518 		3216 of 10000 with 98.94% 	 Time used:  0.30 sec
2023-04-01 23:49:26,825 		3240 of 10000 with 98.92% 	 Time used:  0.31 sec
2023-04-01 23:49:27,117 		3264 of 10000 with 98.93% 	 Time used:  0.29 sec
2023-04-01 23:49:27,397 		3288 of 10000 with 98.91% 	 Time used:  0.28 sec
2023-04-01 23:49:27,674 		3312 of 10000 with 98.91% 	 Time used:  0.28 sec
2023-04-01 23:49:27,948 		3336 of 10000 with 98.92% 	 Time used:  0.27 sec
2023-04-01 23:49:28,213 		3360 of 10000 with 98.93% 	 Time used:  0.27 sec
2023-04-01 23:49:28,479 		3384 of 10000 with 98.91% 	 Time used:  0.27 sec
2023-04-01 23:49:28,757 		3408 of 10000 with 98.91% 	 Time used:  0.28 sec
2023-04-01 23:49:29,049 		3432 of 10000 with 98.92% 	 Time used:  0.29 sec
2023-04-01 23:49:29,336 		3456 of 10000 with 98.93% 	 Time used:  0.29 sec
2023-04-01 23:49:29,605 		3480 of 10000 with 98.94% 	 Time used:  0.27 sec
2023-04-01 23:49:29,879 		3504 of 10000 with 98.94% 	 Time used:  0.27 sec
2023-04-01 23:49:30,128 		3528 of 10000 with 98.95% 	 Time used:  0.25 sec
2023-04-01 23:49:30,403 		3552 of 10000 with 98.96% 	 Time used:  0.27 sec
2023-04-01 23:49:30,676 		3576 of 10000 with 98.94% 	 Time used:  0.27 sec
2023-04-01 23:49:30,947 		3600 of 10000 with 98.94% 	 Time used:  0.27 sec
2023-04-01 23:49:31,233 		3624 of 10000 with 98.95% 	 Time used:  0.29 sec
2023-04-01 23:49:31,512 		3648 of 10000 with 98.96% 	 Time used:  0.28 sec
2023-04-01 23:49:31,787 		3672 of 10000 with 98.97% 	 Time used:  0.27 sec
2023-04-01 23:49:32,061 		3696 of 10000 with 98.97% 	 Time used:  0.27 sec
2023-04-01 23:49:32,333 		3720 of 10000 with 98.98% 	 Time used:  0.27 sec
2023-04-01 23:49:32,598 		3744 of 10000 with 98.96% 	 Time used:  0.26 sec
2023-04-01 23:49:32,862 		3768 of 10000 with 98.96% 	 Time used:  0.26 sec
2023-04-01 23:49:33,130 		3792 of 10000 with 98.97% 	 Time used:  0.27 sec
2023-04-01 23:49:33,385 		3816 of 10000 with 98.98% 	 Time used:  0.26 sec
2023-04-01 23:49:33,637 		3840 of 10000 with 98.98% 	 Time used:  0.25 sec
2023-04-01 23:49:33,910 		3864 of 10000 with 98.94% 	 Time used:  0.27 sec
2023-04-01 23:49:34,175 		3888 of 10000 with 98.95% 	 Time used:  0.27 sec
2023-04-01 23:49:34,451 		3912 of 10000 with 98.95% 	 Time used:  0.28 sec
2023-04-01 23:49:34,731 		3936 of 10000 with 98.96% 	 Time used:  0.28 sec
2023-04-01 23:49:35,002 		3960 of 10000 with 98.96% 	 Time used:  0.27 sec
2023-04-01 23:49:35,274 		3984 of 10000 with 98.97% 	 Time used:  0.27 sec
2023-04-01 23:49:35,559 		4008 of 10000 with 98.98% 	 Time used:  0.29 sec
2023-04-01 23:49:35,850 		4032 of 10000 with 98.96% 	 Time used:  0.29 sec
2023-04-01 23:49:36,118 		4056 of 10000 with 98.96% 	 Time used:  0.27 sec
2023-04-01 23:49:36,393 		4080 of 10000 with 98.97% 	 Time used:  0.27 sec
2023-04-01 23:49:36,658 		4104 of 10000 with 98.98% 	 Time used:  0.26 sec
2023-04-01 23:49:36,931 		4128 of 10000 with 98.98% 	 Time used:  0.27 sec
2023-04-01 23:49:37,195 		4152 of 10000 with 98.99% 	 Time used:  0.26 sec
2023-04-01 23:49:37,490 		4176 of 10000 with 98.99% 	 Time used:  0.29 sec
2023-04-01 23:49:37,780 		4200 of 10000 with 98.98% 	 Time used:  0.29 sec
2023-04-01 23:49:38,057 		4224 of 10000 with 98.98% 	 Time used:  0.28 sec
2023-04-01 23:49:38,341 		4248 of 10000 with 98.99% 	 Time used:  0.28 sec
2023-04-01 23:49:38,612 		4272 of 10000 with 98.99% 	 Time used:  0.27 sec
2023-04-01 23:49:38,879 		4296 of 10000 with 99.00% 	 Time used:  0.27 sec
2023-04-01 23:49:39,161 		4320 of 10000 with 99.00% 	 Time used:  0.28 sec
2023-04-01 23:49:39,456 		4344 of 10000 with 99.01% 	 Time used:  0.30 sec
2023-04-01 23:49:39,718 		4368 of 10000 with 99.02% 	 Time used:  0.26 sec
2023-04-01 23:49:39,983 		4392 of 10000 with 99.02% 	 Time used:  0.26 sec
2023-04-01 23:49:40,248 		4416 of 10000 with 99.03% 	 Time used:  0.26 sec
2023-04-01 23:49:40,516 		4440 of 10000 with 99.03% 	 Time used:  0.27 sec
2023-04-01 23:49:40,782 		4464 of 10000 with 99.01% 	 Time used:  0.27 sec
2023-04-01 23:49:41,039 		4488 of 10000 with 99.02% 	 Time used:  0.26 sec
2023-04-01 23:49:41,320 		4512 of 10000 with 99.02% 	 Time used:  0.28 sec
2023-04-01 23:49:41,581 		4536 of 10000 with 99.03% 	 Time used:  0.26 sec
2023-04-01 23:49:41,838 		4560 of 10000 with 99.04% 	 Time used:  0.26 sec
2023-04-01 23:49:42,125 		4584 of 10000 with 99.04% 	 Time used:  0.29 sec
2023-04-01 23:49:42,430 		4608 of 10000 with 99.05% 	 Time used:  0.30 sec
2023-04-01 23:49:42,677 		4632 of 10000 with 99.05% 	 Time used:  0.25 sec
2023-04-01 23:49:42,955 		4656 of 10000 with 99.03% 	 Time used:  0.28 sec
2023-04-01 23:49:43,243 		4680 of 10000 with 99.04% 	 Time used:  0.29 sec
2023-04-01 23:49:43,526 		4704 of 10000 with 99.04% 	 Time used:  0.28 sec
2023-04-01 23:49:43,796 		4728 of 10000 with 99.05% 	 Time used:  0.27 sec
2023-04-01 23:49:44,073 		4752 of 10000 with 99.05% 	 Time used:  0.28 sec
2023-04-01 23:49:44,354 		4776 of 10000 with 99.04% 	 Time used:  0.28 sec
2023-04-01 23:49:44,615 		4800 of 10000 with 99.04% 	 Time used:  0.26 sec
2023-04-01 23:49:44,878 		4824 of 10000 with 99.03% 	 Time used:  0.26 sec
2023-04-01 23:49:45,139 		4848 of 10000 with 99.03% 	 Time used:  0.26 sec
2023-04-01 23:49:45,407 		4872 of 10000 with 99.04% 	 Time used:  0.27 sec
2023-04-01 23:49:45,690 		4896 of 10000 with 99.04% 	 Time used:  0.28 sec
2023-04-01 23:49:45,968 		4920 of 10000 with 99.04% 	 Time used:  0.28 sec
2023-04-01 23:49:46,243 		4944 of 10000 with 99.05% 	 Time used:  0.27 sec
2023-04-01 23:49:46,508 		4968 of 10000 with 99.05% 	 Time used:  0.26 sec
2023-04-01 23:49:46,804 		4992 of 10000 with 99.06% 	 Time used:  0.30 sec
2023-04-01 23:49:47,086 		5016 of 10000 with 99.06% 	 Time used:  0.28 sec
2023-04-01 23:49:47,373 		5040 of 10000 with 99.07% 	 Time used:  0.29 sec
2023-04-01 23:49:47,640 		5064 of 10000 with 99.07% 	 Time used:  0.27 sec
2023-04-01 23:49:47,924 		5088 of 10000 with 99.08% 	 Time used:  0.28 sec
2023-04-01 23:49:48,194 		5112 of 10000 with 99.08% 	 Time used:  0.27 sec
2023-04-01 23:49:48,452 		5136 of 10000 with 99.08% 	 Time used:  0.26 sec
2023-04-01 23:49:48,720 		5160 of 10000 with 99.09% 	 Time used:  0.27 sec
2023-04-01 23:49:48,980 		5184 of 10000 with 99.09% 	 Time used:  0.26 sec
2023-04-01 23:49:49,260 		5208 of 10000 with 99.10% 	 Time used:  0.28 sec
2023-04-01 23:49:49,534 		5232 of 10000 with 99.10% 	 Time used:  0.27 sec
2023-04-01 23:49:49,810 		5256 of 10000 with 99.11% 	 Time used:  0.28 sec
2023-04-01 23:49:50,078 		5280 of 10000 with 99.11% 	 Time used:  0.27 sec
2023-04-01 23:49:50,349 		5304 of 10000 with 99.11% 	 Time used:  0.27 sec
2023-04-01 23:49:50,623 		5328 of 10000 with 99.12% 	 Time used:  0.27 sec
2023-04-01 23:49:50,890 		5352 of 10000 with 99.12% 	 Time used:  0.27 sec
2023-04-01 23:49:51,153 		5376 of 10000 with 99.13% 	 Time used:  0.26 sec
2023-04-01 23:49:51,418 		5400 of 10000 with 99.13% 	 Time used:  0.26 sec
2023-04-01 23:49:51,687 		5424 of 10000 with 99.13% 	 Time used:  0.27 sec
2023-04-01 23:49:51,954 		5448 of 10000 with 99.14% 	 Time used:  0.27 sec
2023-04-01 23:49:52,209 		5472 of 10000 with 99.14% 	 Time used:  0.25 sec
2023-04-01 23:49:52,465 		5496 of 10000 with 99.14% 	 Time used:  0.26 sec
2023-04-01 23:49:52,724 		5520 of 10000 with 99.15% 	 Time used:  0.26 sec
2023-04-01 23:49:52,999 		5544 of 10000 with 99.15% 	 Time used:  0.28 sec
2023-04-01 23:49:53,285 		5568 of 10000 with 99.16% 	 Time used:  0.28 sec
2023-04-01 23:49:53,561 		5592 of 10000 with 99.16% 	 Time used:  0.28 sec
2023-04-01 23:49:53,831 		5616 of 10000 with 99.16% 	 Time used:  0.27 sec
2023-04-01 23:49:54,102 		5640 of 10000 with 99.17% 	 Time used:  0.27 sec
2023-04-01 23:49:54,382 		5664 of 10000 with 99.17% 	 Time used:  0.28 sec
2023-04-01 23:49:54,668 		5688 of 10000 with 99.17% 	 Time used:  0.29 sec
2023-04-01 23:49:54,951 		5712 of 10000 with 99.18% 	 Time used:  0.28 sec
2023-04-01 23:49:55,233 		5736 of 10000 with 99.18% 	 Time used:  0.28 sec
2023-04-01 23:49:55,496 		5760 of 10000 with 99.18% 	 Time used:  0.26 sec
2023-04-01 23:49:55,767 		5784 of 10000 with 99.19% 	 Time used:  0.27 sec
2023-04-01 23:49:56,029 		5808 of 10000 with 99.19% 	 Time used:  0.26 sec
2023-04-01 23:49:56,294 		5832 of 10000 with 99.19% 	 Time used:  0.26 sec
2023-04-01 23:49:56,549 		5856 of 10000 with 99.20% 	 Time used:  0.25 sec
2023-04-01 23:49:56,827 		5880 of 10000 with 99.20% 	 Time used:  0.28 sec
2023-04-01 23:49:57,092 		5904 of 10000 with 99.20% 	 Time used:  0.27 sec
2023-04-01 23:49:57,354 		5928 of 10000 with 99.21% 	 Time used:  0.26 sec
2023-04-01 23:49:57,621 		5952 of 10000 with 99.21% 	 Time used:  0.27 sec
2023-04-01 23:49:57,883 		5976 of 10000 with 99.21% 	 Time used:  0.26 sec
2023-04-01 23:49:58,150 		6000 of 10000 with 99.20% 	 Time used:  0.27 sec
2023-04-01 23:49:58,428 		6024 of 10000 with 99.19% 	 Time used:  0.28 sec
2023-04-01 23:49:58,704 		6048 of 10000 with 99.19% 	 Time used:  0.28 sec
2023-04-01 23:49:58,965 		6072 of 10000 with 99.19% 	 Time used:  0.26 sec
2023-04-01 23:49:59,214 		6096 of 10000 with 99.20% 	 Time used:  0.25 sec
2023-04-01 23:49:59,464 		6120 of 10000 with 99.20% 	 Time used:  0.25 sec
2023-04-01 23:49:59,734 		6144 of 10000 with 99.20% 	 Time used:  0.27 sec
2023-04-01 23:49:59,996 		6168 of 10000 with 99.21% 	 Time used:  0.26 sec
2023-04-01 23:50:00,251 		6192 of 10000 with 99.21% 	 Time used:  0.26 sec
2023-04-01 23:50:00,508 		6216 of 10000 with 99.21% 	 Time used:  0.26 sec
2023-04-01 23:50:00,798 		6240 of 10000 with 99.21% 	 Time used:  0.29 sec
2023-04-01 23:50:01,074 		6264 of 10000 with 99.22% 	 Time used:  0.28 sec
2023-04-01 23:50:01,333 		6288 of 10000 with 99.22% 	 Time used:  0.26 sec
2023-04-01 23:50:01,603 		6312 of 10000 with 99.22% 	 Time used:  0.27 sec
2023-04-01 23:50:01,863 		6336 of 10000 with 99.23% 	 Time used:  0.26 sec
2023-04-01 23:50:02,137 		6360 of 10000 with 99.23% 	 Time used:  0.27 sec
2023-04-01 23:50:02,414 		6384 of 10000 with 99.23% 	 Time used:  0.28 sec
2023-04-01 23:50:02,673 		6408 of 10000 with 99.24% 	 Time used:  0.26 sec
2023-04-01 23:50:02,950 		6432 of 10000 with 99.24% 	 Time used:  0.28 sec
2023-04-01 23:50:03,230 		6456 of 10000 with 99.24% 	 Time used:  0.28 sec
2023-04-01 23:50:03,506 		6480 of 10000 with 99.24% 	 Time used:  0.27 sec
2023-04-01 23:50:03,782 		6504 of 10000 with 99.25% 	 Time used:  0.28 sec
2023-04-01 23:50:04,050 		6528 of 10000 with 99.25% 	 Time used:  0.27 sec
2023-04-01 23:50:04,327 		6552 of 10000 with 99.25% 	 Time used:  0.28 sec
2023-04-01 23:50:04,642 		6576 of 10000 with 99.25% 	 Time used:  0.31 sec
2023-04-01 23:50:04,940 		6600 of 10000 with 99.24% 	 Time used:  0.30 sec
2023-04-01 23:50:05,222 		6624 of 10000 with 99.25% 	 Time used:  0.28 sec
2023-04-01 23:50:05,501 		6648 of 10000 with 99.23% 	 Time used:  0.28 sec
2023-04-01 23:50:05,752 		6672 of 10000 with 99.24% 	 Time used:  0.25 sec
2023-04-01 23:50:06,015 		6696 of 10000 with 99.24% 	 Time used:  0.26 sec
2023-04-01 23:50:06,282 		6720 of 10000 with 99.24% 	 Time used:  0.27 sec
2023-04-01 23:50:06,544 		6744 of 10000 with 99.24% 	 Time used:  0.26 sec
2023-04-01 23:50:06,821 		6768 of 10000 with 99.25% 	 Time used:  0.28 sec
2023-04-01 23:50:07,075 		6792 of 10000 with 99.25% 	 Time used:  0.25 sec
2023-04-01 23:50:07,336 		6816 of 10000 with 99.25% 	 Time used:  0.26 sec
2023-04-01 23:50:07,596 		6840 of 10000 with 99.25% 	 Time used:  0.26 sec
2023-04-01 23:50:07,868 		6864 of 10000 with 99.26% 	 Time used:  0.27 sec
2023-04-01 23:50:08,134 		6888 of 10000 with 99.26% 	 Time used:  0.27 sec
```
