## Supplementary material for "Competitive performance and superior noise robustness of a non-negative deep convolutional spiking network": Source Code: log_2023_03_29_20_22_04_100.0.txt (part 1 of 13)

```
2023-03-29 20:22:04,699 Config(network_structure=Network(layer_type=['OnOff', 'SbS', 'Average POOLING', 'SBS', 'Average POOLING', 'SBS', 'SBS'], forward_neuron_numbers=[[], [2, 32], [32, 32], [32, 64], [64, 64], [64, 96], [96, 10]], forward_kernel_size=[[], [5, 5], [2, 2], [5, 5], [2, 2], [3, 3], [1, 1]], strides=[[], [1, 1], [2, 2], [1, 1], [2, 2], [1, 1], [1, 1]], dilation=[], padding=[], number_of_output_neurons=10), learning_parameters=LearningParameters(learning_active=True, loss_mode=0, loss_coeffs_mse=0.5, loss_coeffs_kldiv=1.0, optimizer_name='Adam', learning_rate_gamma_w=0.01, learning_rate_threshold_w=0.001, lr_schedule_name='ReduceLROnPlateau', lr_scheduler_use_performance=False, lr_scheduler_factor_w=0.75, lr_scheduler_patience_w=-1, lr_scheduler_tau_w=10, number_of_batches_for_one_update=20, overload_path='Previous', weight_noise_range=[], eps_xy_intitial=1.0, disable_scale_grade=False, kepp_last_grad_scale=True, sbs_skip_gradient_calculation=[], adapt_learning_rate_after_minibatch=False, w_trainable=[True, True, True, True, True, True, True], supervised_cluster=False), augmentation=Augmentation(crop_width_in_pixel=2, flip_p=0.5, jitter_brightness=0.5, jitter_contrast=0.1, jitter_saturation=0.1, jitter_hue=0.15), image_statistics=ImageStatistics(mean=[], the_size=[]), approximation_setting=ApproximationSetting(approximation_enable=[], number_of_trunc_bits=[], number_of_frac_bits=[]), extract_noisy_pictures=False, simulation_id=0, stage_id=0, batch_size=24, data_mode='MNIST', data_path='./DATA_MNIST/', epoch_id=0, epoch_id_max=100, number_of_cpu_processes=24, enable_cpu_thread_balacing=True, weight_path='Parameters', log_path='Log', number_of_spikes=[0, 999999, 0, 3200, 0, 4800, 500], cooldown_after_number_of_spikes=-1, reduction_cooldown=25.0, epsilon_0=1.0, forgetting_offset=0.0, force_forward_h_dynamic_on_cpu=True, spike_full_layer_input_distribution=[True, True])
2023-03-29 20:22:04,699 Number of spikes: [0, 999999, 0, 3200, 0, 4800, 500]
2023-03-29 20:22:04,699 Cooldown after spikes: -1
2023-03-29 20:22:04,699 Reduction cooldown: 25.0
2023-03-29 20:22:04,699 
2023-03-29 20:22:04,699 Epsilon 0: 1.0
2023-03-29 20:22:04,699 Batch size: 24
2023-03-29 20:22:04,699 Data mode: MNIST
2023-03-29 20:22:04,699 
2023-03-29 20:22:04,699 *** Config loaded.
2023-03-29 20:22:04,699 
2023-03-29 20:22:04,708 Using cuda:0 device
2023-03-29 20:22:04,810 *** Data loaded.
2023-03-29 20:22:04,810 
2023-03-29 20:22:04,810 Layer ID: 0
2023-03-29 20:22:04,810 Layer type: OnOff
2023-03-29 20:22:04,810 Input channels: -1
2023-03-29 20:22:04,810 Output channels: -1
2023-03-29 20:22:04,810 Kernel size: []
2023-03-29 20:22:04,810 Stride: [1, 1]
2023-03-29 20:22:04,810 Dilation: [1, 1]
2023-03-29 20:22:04,810 Padding: [0, 0]
2023-03-29 20:22:04,810 W trainable?: True
2023-03-29 20:22:04,810 Layer: 0 -> Split On Off Layer
2023-03-29 20:22:04,810 
2023-03-29 20:22:04,810 Layer ID: 1
2023-03-29 20:22:04,810 Layer type: SbS
2023-03-29 20:22:04,810 Input channels: 2
2023-03-29 20:22:04,810 Output channels: 32
2023-03-29 20:22:04,810 Kernel size: [5, 5]
2023-03-29 20:22:04,810 Stride: [1, 1]
2023-03-29 20:22:04,810 Dilation: [1, 1]
2023-03-29 20:22:04,810 Padding: [0, 0]
2023-03-29 20:22:04,810 W trainable?: True
2023-03-29 20:22:04,810 Layer: 1 -> SbS Layer with 999999 spikes -- draw spike from full layer: True
2023-03-29 20:22:05,591 
2023-03-29 20:22:05,591 Layer ID: 2
2023-03-29 20:22:05,591 Layer type: Average POOLING
2023-03-29 20:22:05,591 Input channels: 32
2023-03-29 20:22:05,591 Output channels: 32
2023-03-29 20:22:05,591 Kernel size: [2, 2]
2023-03-29 20:22:05,591 Stride: [2, 2]
2023-03-29 20:22:05,591 Dilation: [1, 1]
2023-03-29 20:22:05,591 Padding: [0, 0]
2023-03-29 20:22:05,592 W trainable?: True
2023-03-29 20:22:05,592 Layer: 2 -> AVERAGE POOLING Layer
2023-03-29 20:22:05,592 
2023-03-29 20:22:05,592 Layer ID: 3
2023-03-29 20:22:05,592 Layer type: SBS
2023-03-29 20:22:05,592 Input channels: 32
2023-03-29 20:22:05,592 Output channels: 64
2023-03-29 20:22:05,592 Kernel size: [5, 5]
2023-03-29 20:22:05,592 Stride: [1, 1]
2023-03-29 20:22:05,592 Dilation: [1, 1]
2023-03-29 20:22:05,592 Padding: [0, 0]
2023-03-29 20:22:05,592 W trainable?: True
2023-03-29 20:22:05,592 Layer: 3 -> SbS Layer with 3200 spikes -- draw spike from full layer: False
2023-03-29 20:22:05,802 
2023-03-29 20:22:05,802 Layer ID: 4
2023-03-29 20:22:05,802 Layer type: Average POOLING
2023-03-29 20:22:05,802 Input channels: 64
2023-03-29 20:22:05,802 Output channels: 64
2023-03-29 20:22:05,802 Kernel size: [2, 2]
2023-03-29 20:22:05,802 Stride: [2, 2]
2023-03-29 20:22:05,802 Dilation: [1, 1]
2023-03-29 20:22:05,802 Padding: [0, 0]
2023-03-29 20:22:05,802 W trainable?: True
2023-03-29 20:22:05,802 Layer: 4 -> AVERAGE POOLING Layer
2023-03-29 20:22:05,802 
2023-03-29 20:22:05,802 Layer ID: 5
2023-03-29 20:22:05,802 Layer type: SBS
2023-03-29 20:22:05,802 Input channels: 64
2023-03-29 20:22:05,802 Output channels: 96
2023-03-29 20:22:05,803 Kernel size: [3, 3]
2023-03-29 20:22:05,803 Stride: [1, 1]
2023-03-29 20:22:05,803 Dilation: [1, 1]
2023-03-29 20:22:05,803 Padding: [0, 0]
2023-03-29 20:22:05,803 W trainable?: True
2023-03-29 20:22:05,803 Layer: 5 -> SbS Layer with 4800 spikes -- draw spike from full layer: False
2023-03-29 20:22:05,809 
2023-03-29 20:22:05,809 Layer ID: 6
2023-03-29 20:22:05,809 Layer type: SBS
2023-03-29 20:22:05,809 Input channels: 96
2023-03-29 20:22:05,809 Output channels: 10
2023-03-29 20:22:05,809 Kernel size: [1, 1]
2023-03-29 20:22:05,809 Stride: [1, 1]
2023-03-29 20:22:05,809 Dilation: [1, 1]
2023-03-29 20:22:05,809 Padding: [0, 0]
2023-03-29 20:22:05,809 W trainable?: True
2023-03-29 20:22:05,809 Layer: 6 -> SbS Layer with 500 spikes -- draw spike from full layer: False
2023-03-29 20:22:05,810 
2023-03-29 20:22:05,810 Number of parameters found to optimize: 4
2023-03-29 20:22:05,810 Using optimizer: Adam
2023-03-29 20:22:05,810 Using lr scheduler for optimizer 0: ReduceLROnPlateau
2023-03-29 20:22:05,810 *** Network generated.
2023-03-29 20:22:05,811 
2023-03-29 20:22:05,813 			Learning rate: weights:   1.000e-02    
2023-03-29 20:22:05,813 
2023-03-29 20:22:05,813 ----------------
2023-03-29 20:22:07,953   0   =>  0    		Training 486 pattern with 11.25% 	Forward time: 	 1.83 sec
2023-03-29 20:22:07,953 			Loss:    1.836e+00    			Backward time: 	 0.31 sec 
2023-03-29 20:22:07,954 ADAM: Layer 0 -> dw_min:9.9995e-01  dw_max:1.0000e+00 lr:1.0000e-02
2023-03-29 20:22:07,954 ADAM: Layer 1 -> dw_min:9.9530e-01  dw_max:1.0047e+00 lr:1.0000e-02
2023-03-29 20:22:07,954 ADAM: Layer 2 -> dw_min:9.9500e-01  dw_max:1.0050e+00 lr:1.0000e-02
2023-03-29 20:22:07,954 ADAM: Layer 3 -> dw_min:9.9500e-01  dw_max:1.0050e+00 lr:1.0000e-02
2023-03-29 20:22:07,973 			Learning rate: weights:   1.000e-02    
2023-03-29 20:22:07,973 
2023-03-29 20:22:07,973 ----------------
2023-03-29 20:22:09,837   0   =>  1    		Training 486 pattern with 13.54% 	Forward time: 	 1.56 sec
2023-03-29 20:22:09,837 			Loss:    1.835e+00    			Backward time: 	 0.30 sec 
2023-03-29 20:22:09,838 ADAM: Layer 0 -> dw_min:9.9997e-01  dw_max:1.0000e+00 lr:1.0000e-02
2023-03-29 20:22:09,838 ADAM: Layer 1 -> dw_min:9.9564e-01  dw_max:1.0045e+00 lr:1.0000e-02
2023-03-29 20:22:09,838 ADAM: Layer 2 -> dw_min:9.9500e-01  dw_max:1.0050e+00 lr:1.0000e-02
2023-03-29 20:22:09,838 ADAM: Layer 3 -> dw_min:9.9519e-01  dw_max:1.0049e+00 lr:1.0000e-02
2023-03-29 20:22:09,870 			Learning rate: weights:   1.000e-02    
2023-03-29 20:22:09,870 
2023-03-29 20:22:09,870 ----------------
2023-03-29 20:22:11,765   0   =>  2    		Training 486 pattern with 10.00% 	Forward time: 	 1.59 sec
2023-03-29 20:22:11,765 			Loss:    1.833e+00    			Backward time: 	 0.30 sec 
2023-03-29 20:22:11,765 ADAM: Layer 0 -> dw_min:9.9997e-01  dw_max:1.0001e+00 lr:1.0000e-02
2023-03-29 20:22:11,765 ADAM: Layer 1 -> dw_min:9.9559e-01  dw_max:1.0046e+00 lr:1.0000e-02
2023-03-29 20:22:11,765 ADAM: Layer 2 -> dw_min:9.9501e-01  dw_max:1.0050e+00 lr:1.0000e-02
2023-03-29 20:22:11,765 ADAM: Layer 3 -> dw_min:9.9515e-01  dw_max:1.0047e+00 lr:1.0000e-02
2023-03-29 20:22:11,785 			Learning rate: weights:   1.000e-02    
2023-03-29 20:22:11,785 
2023-03-29 20:22:11,785 ----------------
2023-03-29 20:22:13,737   0   =>  3    		Training 486 pattern with 9.79%  	Forward time: 	 1.64 sec
2023-03-29 20:22:13,737 			Loss:    1.834e+00    			Backward time: 	 0.30 sec 
2023-03-29 20:22:13,737 ADAM: Layer 0 -> dw_min:9.9996e-01  dw_max:1.0001e+00 lr:1.0000e-02
2023-03-29 20:22:13,737 ADAM: Layer 1 -> dw_min:9.9552e-01  dw_max:1.0046e+00 lr:1.0000e-02
2023-03-29 20:22:13,737 ADAM: Layer 2 -> dw_min:9.9502e-01  dw_max:1.0050e+00 lr:1.0000e-02
2023-03-29 20:22:13,737 ADAM: Layer 3 -> dw_min:9.9527e-01  dw_max:1.0048e+00 lr:1.0000e-02
2023-03-29 20:22:13,756 			Learning rate: weights:   1.000e-02    
2023-03-29 20:22:13,756 
2023-03-29 20:22:13,756 ----------------
2023-03-29 20:22:15,650   0   =>  4    		Training 486 pattern with 13.12% 	Forward time: 	 1.59 sec
2023-03-29 20:22:15,650 			Loss:    1.832e+00    			Backward time: 	 0.30 sec 
2023-03-29 20:22:15,651 ADAM: Layer 0 -> dw_min:9.9995e-01  dw_max:1.0001e+00 lr:1.0000e-02
2023-03-29 20:22:15,651 ADAM: Layer 1 -> dw_min:9.9557e-01  dw_max:1.0046e+00 lr:1.0000e-02
2023-03-29 20:22:15,651 ADAM: Layer 2 -> dw_min:9.9506e-01  dw_max:1.0050e+00 lr:1.0000e-02
2023-03-29 20:22:15,651 ADAM: Layer 3 -> dw_min:9.9529e-01  dw_max:1.0046e+00 lr:1.0000e-02
2023-03-29 20:22:15,669 			Learning rate: weights:   1.000e-02    
2023-03-29 20:22:15,669 
2023-03-29 20:22:15,669 ----------------
2023-03-29 20:22:17,589   0   =>  5    		Training 486 pattern with 14.17% 	Forward time: 	 1.61 sec
2023-03-29 20:22:17,589 			Loss:    1.832e+00    			Backward time: 	 0.30 sec 
2023-03-29 20:22:17,589 ADAM: Layer 0 -> dw_min:9.9993e-01  dw_max:1.0002e+00 lr:1.0000e-02
2023-03-29 20:22:17,589 ADAM: Layer 1 -> dw_min:9.9552e-01  dw_max:1.0047e+00 lr:1.0000e-02
2023-03-29 20:22:17,589 ADAM: Layer 2 -> dw_min:9.9505e-01  dw_max:1.0048e+00 lr:1.0000e-02
2023-03-29 20:22:17,589 ADAM: Layer 3 -> dw_min:9.9676e-01  dw_max:1.0042e+00 lr:1.0000e-02
2023-03-29 20:22:17,607 			Learning rate: weights:   1.000e-02    
2023-03-29 20:22:17,607 
2023-03-29 20:22:17,607 ----------------
2023-03-29 20:22:19,493   0   =>  6    		Training 486 pattern with 11.46% 	Forward time: 	 1.58 sec
2023-03-29 20:22:19,493 			Loss:    1.833e+00    			Backward time: 	 0.30 sec 
2023-03-29 20:22:19,494 ADAM: Layer 0 -> dw_min:9.9990e-01  dw_max:1.0002e+00 lr:1.0000e-02
2023-03-29 20:22:19,494 ADAM: Layer 1 -> dw_min:9.9544e-01  dw_max:1.0048e+00 lr:1.0000e-02
2023-03-29 20:22:19,494 ADAM: Layer 2 -> dw_min:9.9511e-01  dw_max:1.0048e+00 lr:1.0000e-02
2023-03-29 20:22:19,494 ADAM: Layer 3 -> dw_min:9.9684e-01  dw_max:1.0043e+00 lr:1.0000e-02
2023-03-29 20:22:19,512 			Learning rate: weights:   1.000e-02    
2023-03-29 20:22:19,512 
2023-03-29 20:22:19,512 ----------------
2023-03-29 20:22:21,408   0   =>  7    		Training 486 pattern with 10.42% 	Forward time: 	 1.59 sec
2023-03-29 20:22:21,408 			Loss:    1.834e+00    			Backward time: 	 0.30 sec 
2023-03-29 20:22:21,408 ADAM: Layer 0 -> dw_min:9.9988e-01  dw_max:1.0003e+00 lr:1.0000e-02
2023-03-29 20:22:21,408 ADAM: Layer 1 -> dw_min:9.9539e-01  dw_max:1.0048e+00 lr:1.0000e-02
2023-03-29 20:22:21,408 ADAM: Layer 2 -> dw_min:9.9503e-01  dw_max:1.0049e+00 lr:1.0000e-02
2023-03-29 20:22:21,408 ADAM: Layer 3 -> dw_min:9.9688e-01  dw_max:1.0045e+00 lr:1.0000e-02
2023-03-29 20:22:21,427 			Learning rate: weights:   1.000e-02    
2023-03-29 20:22:21,427 
2023-03-29 20:22:21,427 ----------------
2023-03-29 20:22:23,327   0   =>  8    		Training 486 pattern with 12.92% 	Forward time: 	 1.59 sec
2023-03-29 20:22:23,327 			Loss:    1.828e+00    			Backward time: 	 0.30 sec 
2023-03-29 20:22:23,327 ADAM: Layer 0 -> dw_min:9.9983e-01  dw_max:1.0004e+00 lr:1.0000e-02
2023-03-29 20:22:23,328 ADAM: Layer 1 -> dw_min:9.9533e-01  dw_max:1.0048e+00 lr:1.0000e-02
2023-03-29 20:22:23,328 ADAM: Layer 2 -> dw_min:9.9501e-01  dw_max:1.0049e+00 lr:1.0000e-02
2023-03-29 20:22:23,328 ADAM: Layer 3 -> dw_min:9.9633e-01  dw_max:1.0046e+00 lr:1.0000e-02
2023-03-29 20:22:23,345 			Learning rate: weights:   1.000e-02    
2023-03-29 20:22:23,345 
2023-03-29 20:22:23,345 ----------------
2023-03-29 20:22:25,273   0   =>  9    		Training 486 pattern with 15.42% 	Forward time: 	 1.62 sec
2023-03-29 20:22:25,273 			Loss:    1.825e+00    			Backward time: 	 0.30 sec 
2023-03-29 20:22:25,274 ADAM: Layer 0 -> dw_min:9.9979e-01  dw_max:1.0005e+00 lr:1.0000e-02
2023-03-29 20:22:25,274 ADAM: Layer 1 -> dw_min:9.9526e-01  dw_max:1.0049e+00 lr:1.0000e-02
2023-03-29 20:22:25,274 ADAM: Layer 2 -> dw_min:9.9516e-01  dw_max:1.0050e+00 lr:1.0000e-02
2023-03-29 20:22:25,274 ADAM: Layer 3 -> dw_min:9.9644e-01  dw_max:1.0046e+00 lr:1.0000e-02
2023-03-29 20:22:25,291 			Learning rate: weights:   1.000e-02    
2023-03-29 20:22:25,291 
2023-03-29 20:22:25,291 ----------------
2023-03-29 20:22:27,156   0   =>  10   		Training 486 pattern with 16.04% 	Forward time: 	 1.56 sec
2023-03-29 20:22:27,156 			Loss:    1.823e+00    			Backward time: 	 0.30 sec 
2023-03-29 20:22:27,156 ADAM: Layer 0 -> dw_min:9.9971e-01  dw_max:1.0005e+00 lr:1.0000e-02
2023-03-29 20:22:27,157 ADAM: Layer 1 -> dw_min:9.9534e-01  dw_max:1.0050e+00 lr:1.0000e-02
2023-03-29 20:22:27,157 ADAM: Layer 2 -> dw_min:9.9537e-01  dw_max:1.0048e+00 lr:1.0000e-02
2023-03-29 20:22:27,157 ADAM: Layer 3 -> dw_min:9.9724e-01  dw_max:1.0037e+00 lr:1.0000e-02
2023-03-29 20:22:27,175 			Learning rate: weights:   1.000e-02    
2023-03-29 20:22:27,175 
2023-03-29 20:22:27,175 ----------------
2023-03-29 20:22:29,081   0   =>  11   		Training 486 pattern with 17.71% 	Forward time: 	 1.60 sec
2023-03-29 20:22:29,081 			Loss:    1.815e+00    			Backward time: 	 0.30 sec 
2023-03-29 20:22:29,081 ADAM: Layer 0 -> dw_min:9.9963e-01  dw_max:1.0007e+00 lr:1.0000e-02
2023-03-29 20:22:29,081 ADAM: Layer 1 -> dw_min:9.9526e-01  dw_max:1.0050e+00 lr:1.0000e-02
2023-03-29 20:22:29,082 ADAM: Layer 2 -> dw_min:9.9519e-01  dw_max:1.0049e+00 lr:1.0000e-02
2023-03-29 20:22:29,082 ADAM: Layer 3 -> dw_min:9.9715e-01  dw_max:1.0040e+00 lr:1.0000e-02
2023-03-29 20:22:29,100 			Learning rate: weights:   1.000e-02    
2023-03-29 20:22:29,100 
2023-03-29 20:22:29,100 ----------------
2023-03-29 20:22:31,009   0   =>  12   		Training 486 pattern with 18.96% 	Forward time: 	 1.60 sec
2023-03-29 20:22:31,009 			Loss:    1.810e+00    			Backward time: 	 0.30 sec 
2023-03-29 20:22:31,009 ADAM: Layer 0 -> dw_min:9.9956e-01  dw_max:1.0009e+00 lr:1.0000e-02
2023-03-29 20:22:31,009 ADAM: Layer 1 -> dw_min:9.9517e-01  dw_max:1.0049e+00 lr:1.0000e-02
2023-03-29 20:22:31,009 ADAM: Layer 2 -> dw_min:9.9506e-01  dw_max:1.0049e+00 lr:1.0000e-02
2023-03-29 20:22:31,009 ADAM: Layer 3 -> dw_min:9.9656e-01  dw_max:1.0043e+00 lr:1.0000e-02
2023-03-29 20:22:31,028 			Learning rate: weights:   1.000e-02    
2023-03-29 20:22:31,028 
2023-03-29 20:22:31,028 ----------------
2023-03-29 20:22:32,887   0   =>  13   		Training 486 pattern with 20.42% 	Forward time: 	 1.55 sec
2023-03-29 20:22:32,887 			Loss:    1.800e+00    			Backward time: 	 0.30 sec 
2023-03-29 20:22:32,887 ADAM: Layer 0 -> dw_min:9.9944e-01  dw_max:1.0010e+00 lr:1.0000e-02
2023-03-29 20:22:32,887 ADAM: Layer 1 -> dw_min:9.9506e-01  dw_max:1.0050e+00 lr:1.0000e-02
2023-03-29 20:22:32,888 ADAM: Layer 2 -> dw_min:9.9494e-01  dw_max:1.0050e+00 lr:1.0000e-02
2023-03-29 20:22:32,888 ADAM: Layer 3 -> dw_min:9.9644e-01  dw_max:1.0046e+00 lr:1.0000e-02
2023-03-29 20:22:32,906 			Learning rate: weights:   1.000e-02    
2023-03-29 20:22:32,906 
2023-03-29 20:22:32,906 ----------------
2023-03-29 20:22:34,841   0   =>  14   		Training 486 pattern with 21.25% 	Forward time: 	 1.63 sec
2023-03-29 20:22:34,841 			Loss:    1.785e+00    			Backward time: 	 0.30 sec 
2023-03-29 20:22:34,842 ADAM: Layer 0 -> dw_min:9.9931e-01  dw_max:1.0013e+00 lr:1.0000e-02
2023-03-29 20:22:34,842 ADAM: Layer 1 -> dw_min:9.9497e-01  dw_max:1.0051e+00 lr:1.0000e-02
2023-03-29 20:22:34,842 ADAM: Layer 2 -> dw_min:9.9481e-01  dw_max:1.0051e+00 lr:1.0000e-02
2023-03-29 20:22:34,842 ADAM: Layer 3 -> dw_min:9.9612e-01  dw_max:1.0047e+00 lr:1.0000e-02
2023-03-29 20:22:34,860 			Learning rate: weights:   1.000e-02    
2023-03-29 20:22:34,860 
2023-03-29 20:22:34,860 ----------------
2023-03-29 20:22:36,775   0   =>  15   		Training 486 pattern with 18.96% 	Forward time: 	 1.61 sec
2023-03-29 20:22:36,775 			Loss:    1.779e+00    			Backward time: 	 0.30 sec 
2023-03-29 20:22:36,776 ADAM: Layer 0 -> dw_min:9.9917e-01  dw_max:1.0015e+00 lr:1.0000e-02
2023-03-29 20:22:36,776 ADAM: Layer 1 -> dw_min:9.9487e-01  dw_max:1.0052e+00 lr:1.0000e-02
2023-03-29 20:22:36,776 ADAM: Layer 2 -> dw_min:9.9478e-01  dw_max:1.0052e+00 lr:1.0000e-02
2023-03-29 20:22:36,776 ADAM: Layer 3 -> dw_min:9.9587e-01  dw_max:1.0049e+00 lr:1.0000e-02
2023-03-29 20:22:36,796 			Learning rate: weights:   1.000e-02    
2023-03-29 20:22:36,796 
2023-03-29 20:22:36,797 ----------------
2023-03-29 20:22:38,719   0   =>  16   		Training 486 pattern with 21.67% 	Forward time: 	 1.61 sec
2023-03-29 20:22:38,719 			Loss:    1.761e+00    			Backward time: 	 0.30 sec 
2023-03-29 20:22:38,719 ADAM: Layer 0 -> dw_min:9.9895e-01  dw_max:1.0016e+00 lr:1.0000e-02
2023-03-29 20:22:38,719 ADAM: Layer 1 -> dw_min:9.9478e-01  dw_max:1.0052e+00 lr:1.0000e-02
2023-03-29 20:22:38,720 ADAM: Layer 2 -> dw_min:9.9487e-01  dw_max:1.0053e+00 lr:1.0000e-02
2023-03-29 20:22:38,720 ADAM: Layer 3 -> dw_min:9.9556e-01  dw_max:1.0050e+00 lr:1.0000e-02
2023-03-29 20:22:38,738 			Learning rate: weights:   1.000e-02    
2023-03-29 20:22:38,738 
2023-03-29 20:22:38,738 ----------------
2023-03-29 20:22:40,675   0   =>  17   		Training 486 pattern with 17.50% 	Forward time: 	 1.63 sec
2023-03-29 20:22:40,675 			Loss:    1.752e+00    			Backward time: 	 0.30 sec 
2023-03-29 20:22:40,675 ADAM: Layer 0 -> dw_min:9.9867e-01  dw_max:1.0019e+00 lr:1.0000e-02
2023-03-29 20:22:40,675 ADAM: Layer 1 -> dw_min:9.9473e-01  dw_max:1.0053e+00 lr:1.0000e-02
2023-03-29 20:22:40,675 ADAM: Layer 2 -> dw_min:9.9475e-01  dw_max:1.0054e+00 lr:1.0000e-02
2023-03-29 20:22:40,675 ADAM: Layer 3 -> dw_min:9.9526e-01  dw_max:1.0046e+00 lr:1.0000e-02
2023-03-29 20:22:40,693 			Learning rate: weights:   1.000e-02    
2023-03-29 20:22:40,693 
2023-03-29 20:22:40,693 ----------------
2023-03-29 20:22:42,631   0   =>  18   		Training 486 pattern with 22.29% 	Forward time: 	 1.63 sec
2023-03-29 20:22:42,631 			Loss:    1.699e+00    			Backward time: 	 0.30 sec 
2023-03-29 20:22:42,631 ADAM: Layer 0 -> dw_min:9.9846e-01  dw_max:1.0022e+00 lr:1.0000e-02
2023-03-29 20:22:42,631 ADAM: Layer 1 -> dw_min:9.9464e-01  dw_max:1.0055e+00 lr:1.0000e-02
2023-03-29 20:22:42,631 ADAM: Layer 2 -> dw_min:9.9461e-01  dw_max:1.0055e+00 lr:1.0000e-02
2023-03-29 20:22:42,631 ADAM: Layer 3 -> dw_min:9.9502e-01  dw_max:1.0048e+00 lr:1.0000e-02
2023-03-29 20:22:42,661 			Learning rate: weights:   1.000e-02    
2023-03-29 20:22:42,661 
2023-03-29 20:22:42,661 ----------------
2023-03-29 20:22:44,559   0   =>  19   		Training 486 pattern with 17.71% 	Forward time: 	 1.59 sec
2023-03-29 20:22:44,559 			Loss:    1.705e+00    			Backward time: 	 0.30 sec 
2023-03-29 20:22:44,559 ADAM: Layer 0 -> dw_min:9.9820e-01  dw_max:1.0025e+00 lr:1.0000e-02
2023-03-29 20:22:44,560 ADAM: Layer 1 -> dw_min:9.9460e-01  dw_max:1.0055e+00 lr:1.0000e-02
2023-03-29 20:22:44,560 ADAM: Layer 2 -> dw_min:9.9457e-01  dw_max:1.0056e+00 lr:1.0000e-02
2023-03-29 20:22:44,560 ADAM: Layer 3 -> dw_min:9.9494e-01  dw_max:1.0050e+00 lr:1.0000e-02
2023-03-29 20:22:44,580 			Learning rate: weights:   1.000e-02    
2023-03-29 20:22:44,580 
2023-03-29 20:22:44,580 ----------------
2023-03-29 20:22:46,519   0   =>  20   		Training 486 pattern with 20.00% 	Forward time: 	 1.63 sec
2023-03-29 20:22:46,519 			Loss:    1.683e+00    			Backward time: 	 0.30 sec 
2023-03-29 20:22:46,520 ADAM: Layer 0 -> dw_min:9.9790e-01  dw_max:1.0028e+00 lr:1.0000e-02
2023-03-29 20:22:46,520 ADAM: Layer 1 -> dw_min:9.9450e-01  dw_max:1.0056e+00 lr:1.0000e-02
2023-03-29 20:22:46,520 ADAM: Layer 2 -> dw_min:9.9453e-01  dw_max:1.0055e+00 lr:1.0000e-02
2023-03-29 20:22:46,520 ADAM: Layer 3 -> dw_min:9.9503e-01  dw_max:1.0052e+00 lr:1.0000e-02
2023-03-29 20:22:46,555 			Learning rate: weights:   1.000e-02    
2023-03-29 20:22:46,555 
2023-03-29 20:22:46,555 ----------------
2023-03-29 20:22:48,467   0   =>  21   		Training 486 pattern with 20.62% 	Forward time: 	 1.61 sec
2023-03-29 20:22:48,468 			Loss:    1.653e+00    			Backward time: 	 0.30 sec 
2023-03-29 20:22:48,468 ADAM: Layer 0 -> dw_min:9.9758e-01  dw_max:1.0030e+00 lr:1.0000e-02
2023-03-29 20:22:48,468 ADAM: Layer 1 -> dw_min:9.9439e-01  dw_max:1.0056e+00 lr:1.0000e-02
2023-03-29 20:22:48,468 ADAM: Layer 2 -> dw_min:9.9440e-01  dw_max:1.0056e+00 lr:1.0000e-02
2023-03-29 20:22:48,468 ADAM: Layer 3 -> dw_min:9.9504e-01  dw_max:1.0054e+00 lr:1.0000e-02
2023-03-29 20:22:48,487 			Learning rate: weights:   1.000e-02    
2023-03-29 20:22:48,487 
2023-03-29 20:22:48,487 ----------------
2023-03-29 20:22:50,384   0   =>  22   		Training 486 pattern with 25.62% 	Forward time: 	 1.59 sec
2023-03-29 20:22:50,384 			Loss:    1.603e+00    			Backward time: 	 0.30 sec 
2023-03-29 20:22:50,384 ADAM: Layer 0 -> dw_min:9.9730e-01  dw_max:1.0033e+00 lr:1.0000e-02
2023-03-29 20:22:50,384 ADAM: Layer 1 -> dw_min:9.9428e-01  dw_max:1.0058e+00 lr:1.0000e-02
2023-03-29 20:22:50,385 ADAM: Layer 2 -> dw_min:9.9427e-01  dw_max:1.0057e+00 lr:1.0000e-02
2023-03-29 20:22:50,385 ADAM: Layer 3 -> dw_min:9.9489e-01  dw_max:1.0055e+00 lr:1.0000e-02
2023-03-29 20:22:50,403 			Learning rate: weights:   1.000e-02    
2023-03-29 20:22:50,403 
2023-03-29 20:22:50,403 ----------------
2023-03-29 20:22:52,329   0   =>  23   		Training 486 pattern with 25.62% 	Forward time: 	 1.62 sec
2023-03-29 20:22:52,329 			Loss:    1.600e+00    			Backward time: 	 0.30 sec 
2023-03-29 20:22:52,330 ADAM: Layer 0 -> dw_min:9.9708e-01  dw_max:1.0035e+00 lr:1.0000e-02
2023-03-29 20:22:52,330 ADAM: Layer 1 -> dw_min:9.9420e-01  dw_max:1.0059e+00 lr:1.0000e-02
2023-03-29 20:22:52,330 ADAM: Layer 2 -> dw_min:9.9417e-01  dw_max:1.0058e+00 lr:1.0000e-02
2023-03-29 20:22:52,330 ADAM: Layer 3 -> dw_min:9.9466e-01  dw_max:1.0057e+00 lr:1.0000e-02
2023-03-29 20:22:52,354 			Learning rate: weights:   1.000e-02    
2023-03-29 20:22:52,354 
2023-03-29 20:22:52,354 ----------------
2023-03-29 20:22:54,287   0   =>  24   		Training 486 pattern with 28.54% 	Forward time: 	 1.62 sec
2023-03-29 20:22:54,287 			Loss:    1.560e+00    			Backward time: 	 0.30 sec 
2023-03-29 20:22:54,287 ADAM: Layer 0 -> dw_min:9.9692e-01  dw_max:1.0038e+00 lr:1.0000e-02
2023-03-29 20:22:54,287 ADAM: Layer 1 -> dw_min:9.9413e-01  dw_max:1.0060e+00 lr:1.0000e-02
2023-03-29 20:22:54,288 ADAM: Layer 2 -> dw_min:9.9405e-01  dw_max:1.0059e+00 lr:1.0000e-02
2023-03-29 20:22:54,288 ADAM: Layer 3 -> dw_min:9.9450e-01  dw_max:1.0058e+00 lr:1.0000e-02
2023-03-29 20:22:54,305 			Learning rate: weights:   1.000e-02    
2023-03-29 20:22:54,306 
2023-03-29 20:22:54,306 ----------------
2023-03-29 20:22:56,226   0   =>  25   		Training 486 pattern with 32.50% 	Forward time: 	 1.61 sec
2023-03-29 20:22:56,226 			Loss:    1.490e+00    			Backward time: 	 0.30 sec 
2023-03-29 20:22:56,226 ADAM: Layer 0 -> dw_min:9.9675e-01  dw_max:1.0039e+00 lr:1.0000e-02
2023-03-29 20:22:56,226 ADAM: Layer 1 -> dw_min:9.9402e-01  dw_max:1.0060e+00 lr:1.0000e-02
2023-03-29 20:22:56,226 ADAM: Layer 2 -> dw_min:9.9396e-01  dw_max:1.0060e+00 lr:1.0000e-02
2023-03-29 20:22:56,226 ADAM: Layer 3 -> dw_min:9.9433e-01  dw_max:1.0058e+00 lr:1.0000e-02
2023-03-29 20:22:56,245 			Learning rate: weights:   1.000e-02    
2023-03-29 20:22:56,245 
2023-03-29 20:22:56,245 ----------------
2023-03-29 20:22:58,158   0   =>  26   		Training 486 pattern with 28.54% 	Forward time: 	 1.60 sec
2023-03-29 20:22:58,158 			Loss:    1.484e+00    			Backward time: 	 0.30 sec 
2023-03-29 20:22:58,158 ADAM: Layer 0 -> dw_min:9.9668e-01  dw_max:1.0040e+00 lr:1.0000e-02
2023-03-29 20:22:58,158 ADAM: Layer 1 -> dw_min:9.9395e-01  dw_max:1.0061e+00 lr:1.0000e-02
2023-03-29 20:22:58,159 ADAM: Layer 2 -> dw_min:9.9392e-01  dw_max:1.0061e+00 lr:1.0000e-02
2023-03-29 20:22:58,159 ADAM: Layer 3 -> dw_min:9.9437e-01  dw_max:1.0059e+00 lr:1.0000e-02
2023-03-29 20:22:58,179 			Learning rate: weights:   1.000e-02    
2023-03-29 20:22:58,179 
2023-03-29 20:22:58,179 ----------------
2023-03-29 20:23:00,098   0   =>  27   		Training 486 pattern with 33.12% 	Forward time: 	 1.61 sec
2023-03-29 20:23:00,098 			Loss:    1.463e+00    			Backward time: 	 0.30 sec 
2023-03-29 20:23:00,098 ADAM: Layer 0 -> dw_min:9.9648e-01  dw_max:1.0042e+00 lr:1.0000e-02
2023-03-29 20:23:00,099 ADAM: Layer 1 -> dw_min:9.9383e-01  dw_max:1.0062e+00 lr:1.0000e-02
2023-03-29 20:23:00,099 ADAM: Layer 2 -> dw_min:9.9382e-01  dw_max:1.0062e+00 lr:1.0000e-02
2023-03-29 20:23:00,099 ADAM: Layer 3 -> dw_min:9.9420e-01  dw_max:1.0061e+00 lr:1.0000e-02
2023-03-29 20:23:00,128 			Learning rate: weights:   1.000e-02    
2023-03-29 20:23:00,128 
2023-03-29 20:23:00,128 ----------------
2023-03-29 20:23:02,108   0   =>  28   		Training 486 pattern with 35.83% 	Forward time: 	 1.67 sec
2023-03-29 20:23:02,108 			Loss:    1.443e+00    			Backward time: 	 0.30 sec 
2023-03-29 20:23:02,108 ADAM: Layer 0 -> dw_min:9.9645e-01  dw_max:1.0042e+00 lr:1.0000e-02
2023-03-29 20:23:02,108 ADAM: Layer 1 -> dw_min:9.9375e-01  dw_max:1.0063e+00 lr:1.0000e-02
2023-03-29 20:23:02,109 ADAM: Layer 2 -> dw_min:9.9374e-01  dw_max:1.0062e+00 lr:1.0000e-02
2023-03-29 20:23:02,109 ADAM: Layer 3 -> dw_min:9.9405e-01  dw_max:1.0062e+00 lr:1.0000e-02
2023-03-29 20:23:02,129 			Learning rate: weights:   1.000e-02    
2023-03-29 20:23:02,129 
2023-03-29 20:23:02,129 ----------------
2023-03-29 20:23:04,088   0   =>  29   		Training 486 pattern with 35.62% 	Forward time: 	 1.65 sec
2023-03-29 20:23:04,088 			Loss:    1.397e+00    			Backward time: 	 0.30 sec 
2023-03-29 20:23:04,088 ADAM: Layer 0 -> dw_min:9.9638e-01  dw_max:1.0042e+00 lr:1.0000e-02
2023-03-29 20:23:04,088 ADAM: Layer 1 -> dw_min:9.9370e-01  dw_max:1.0063e+00 lr:1.0000e-02
2023-03-29 20:23:04,088 ADAM: Layer 2 -> dw_min:9.9366e-01  dw_max:1.0063e+00 lr:1.0000e-02
2023-03-29 20:23:04,088 ADAM: Layer 3 -> dw_min:9.9396e-01  dw_max:1.0063e+00 lr:1.0000e-02
2023-03-29 20:23:04,106 			Learning rate: weights:   1.000e-02    
2023-03-29 20:23:04,106 
2023-03-29 20:23:04,106 ----------------
2023-03-29 20:23:06,005   0   =>  30   		Training 486 pattern with 45.00% 	Forward time: 	 1.59 sec
2023-03-29 20:23:06,005 			Loss:    1.330e+00    			Backward time: 	 0.30 sec 
2023-03-29 20:23:06,005 ADAM: Layer 0 -> dw_min:9.9640e-01  dw_max:1.0042e+00 lr:1.0000e-02
2023-03-29 20:23:06,006 ADAM: Layer 1 -> dw_min:9.9362e-01  dw_max:1.0064e+00 lr:1.0000e-02
2023-03-29 20:23:06,006 ADAM: Layer 2 -> dw_min:9.9357e-01  dw_max:1.0064e+00 lr:1.0000e-02
2023-03-29 20:23:06,006 ADAM: Layer 3 -> dw_min:9.9387e-01  dw_max:1.0064e+00 lr:1.0000e-02
2023-03-29 20:23:06,025 			Learning rate: weights:   1.000e-02    
2023-03-29 20:23:06,025 
2023-03-29 20:23:06,025 ----------------
2023-03-29 20:23:07,939   0   =>  31   		Training 486 pattern with 43.33% 	Forward time: 	 1.61 sec
2023-03-29 20:23:07,939 			Loss:    1.299e+00    			Backward time: 	 0.30 sec 
2023-03-29 20:23:07,939 ADAM: Layer 0 -> dw_min:9.9635e-01  dw_max:1.0042e+00 lr:1.0000e-02
2023-03-29 20:23:07,940 ADAM: Layer 1 -> dw_min:9.9360e-01  dw_max:1.0065e+00 lr:1.0000e-02
2023-03-29 20:23:07,940 ADAM: Layer 2 -> dw_min:9.9351e-01  dw_max:1.0065e+00 lr:1.0000e-02
2023-03-29 20:23:07,940 ADAM: Layer 3 -> dw_min:9.9375e-01  dw_max:1.0065e+00 lr:1.0000e-02
2023-03-29 20:23:07,960 			Learning rate: weights:   1.000e-02    
2023-03-29 20:23:07,960 
2023-03-29 20:23:07,960 ----------------
2023-03-29 20:23:09,920   0   =>  32   		Training 486 pattern with 43.96% 	Forward time: 	 1.65 sec
2023-03-29 20:23:09,920 			Loss:    1.287e+00    			Backward time: 	 0.30 sec 
2023-03-29 20:23:09,921 ADAM: Layer 0 -> dw_min:9.9631e-01  dw_max:1.0041e+00 lr:1.0000e-02
2023-03-29 20:23:09,921 ADAM: Layer 1 -> dw_min:9.9350e-01  dw_max:1.0066e+00 lr:1.0000e-02
2023-03-29 20:23:09,921 ADAM: Layer 2 -> dw_min:9.9343e-01  dw_max:1.0066e+00 lr:1.0000e-02
2023-03-29 20:23:09,921 ADAM: Layer 3 -> dw_min:9.9362e-01  dw_max:1.0066e+00 lr:1.0000e-02
2023-03-29 20:23:09,940 			Learning rate: weights:   1.000e-02    
2023-03-29 20:23:09,940 
2023-03-29 20:23:09,940 ----------------
2023-03-29 20:23:11,880   0   =>  33   		Training 486 pattern with 49.79% 	Forward time: 	 1.63 sec
2023-03-29 20:23:11,880 			Loss:    1.201e+00    			Backward time: 	 0.30 sec 
2023-03-29 20:23:11,880 ADAM: Layer 0 -> dw_min:9.9618e-01  dw_max:1.0041e+00 lr:1.0000e-02
2023-03-29 20:23:11,881 ADAM: Layer 1 -> dw_min:9.9341e-01  dw_max:1.0066e+00 lr:1.0000e-02
2023-03-29 20:23:11,881 ADAM: Layer 2 -> dw_min:9.9338e-01  dw_max:1.0067e+00 lr:1.0000e-02
2023-03-29 20:23:11,881 ADAM: Layer 3 -> dw_min:9.9348e-01  dw_max:1.0067e+00 lr:1.0000e-02
2023-03-29 20:23:11,923 			Learning rate: weights:   1.000e-02    
2023-03-29 20:23:11,923 
2023-03-29 20:23:11,923 ----------------
2023-03-29 20:23:13,765   0   =>  34   		Training 486 pattern with 57.71% 	Forward time: 	 1.54 sec
2023-03-29 20:23:13,765 			Loss:    1.050e+00    			Backward time: 	 0.30 sec 
2023-03-29 20:23:13,765 ADAM: Layer 0 -> dw_min:9.9630e-01  dw_max:1.0040e+00 lr:1.0000e-02
2023-03-29 20:23:13,765 ADAM: Layer 1 -> dw_min:9.9343e-01  dw_max:1.0067e+00 lr:1.0000e-02
2023-03-29 20:23:13,765 ADAM: Layer 2 -> dw_min:9.9330e-01  dw_max:1.0068e+00 lr:1.0000e-02
2023-03-29 20:23:13,765 ADAM: Layer 3 -> dw_min:9.9350e-01  dw_max:1.0068e+00 lr:1.0000e-02
2023-03-29 20:23:13,788 			Learning rate: weights:   1.000e-02    
2023-03-29 20:23:13,788 
2023-03-29 20:23:13,788 ----------------
2023-03-29 20:23:15,679   0   =>  35   		Training 486 pattern with 56.25% 	Forward time: 	 1.58 sec
2023-03-29 20:23:15,679 			Loss:    1.108e+00    			Backward time: 	 0.30 sec 
2023-03-29 20:23:15,679 ADAM: Layer 0 -> dw_min:9.9638e-01  dw_max:1.0039e+00 lr:1.0000e-02
2023-03-29 20:23:15,679 ADAM: Layer 1 -> dw_min:9.9350e-01  dw_max:1.0068e+00 lr:1.0000e-02
2023-03-29 20:23:15,679 ADAM: Layer 2 -> dw_min:9.9321e-01  dw_max:1.0069e+00 lr:1.0000e-02
2023-03-29 20:23:15,680 ADAM: Layer 3 -> dw_min:9.9354e-01  dw_max:1.0068e+00 lr:1.0000e-02
2023-03-29 20:23:15,728 			Learning rate: weights:   1.000e-02    
2023-03-29 20:23:15,728 
2023-03-29 20:23:15,728 ----------------
2023-03-29 20:23:17,622   0   =>  36   		Training 486 pattern with 54.58% 	Forward time: 	 1.59 sec
2023-03-29 20:23:17,622 			Loss:    1.129e+00    			Backward time: 	 0.30 sec 
2023-03-29 20:23:17,623 ADAM: Layer 0 -> dw_min:9.9628e-01  dw_max:1.0038e+00 lr:1.0000e-02
2023-03-29 20:23:17,623 ADAM: Layer 1 -> dw_min:9.9335e-01  dw_max:1.0069e+00 lr:1.0000e-02
2023-03-29 20:23:17,623 ADAM: Layer 2 -> dw_min:9.9313e-01  dw_max:1.0069e+00 lr:1.0000e-02
2023-03-29 20:23:17,623 ADAM: Layer 3 -> dw_min:9.9357e-01  dw_max:1.0068e+00 lr:1.0000e-02
2023-03-29 20:23:17,670 			Learning rate: weights:   1.000e-02    
2023-03-29 20:23:17,670 
2023-03-29 20:23:17,670 ----------------
2023-03-29 20:23:19,583   0   =>  37   		Training 486 pattern with 56.04% 	Forward time: 	 1.61 sec
2023-03-29 20:23:19,583 			Loss:    1.076e+00    			Backward time: 	 0.30 sec 
2023-03-29 20:23:19,584 ADAM: Layer 0 -> dw_min:9.9643e-01  dw_max:1.0036e+00 lr:1.0000e-02
2023-03-29 20:23:19,584 ADAM: Layer 1 -> dw_min:9.9326e-01  dw_max:1.0068e+00 lr:1.0000e-02
2023-03-29 20:23:19,584 ADAM: Layer 2 -> dw_min:9.9302e-01  dw_max:1.0070e+00 lr:1.0000e-02
2023-03-29 20:23:19,584 ADAM: Layer 3 -> dw_min:9.9356e-01  dw_max:1.0067e+00 lr:1.0000e-02
2023-03-29 20:23:19,602 			Learning rate: weights:   1.000e-02    
2023-03-29 20:23:19,602 
2023-03-29 20:23:19,602 ----------------
2023-03-29 20:23:21,510   0   =>  38   		Training 486 pattern with 55.00% 	Forward time: 	 1.60 sec
2023-03-29 20:23:21,510 			Loss:    1.136e+00    			Backward time: 	 0.30 sec 
2023-03-29 20:23:21,510 ADAM: Layer 0 -> dw_min:9.9662e-01  dw_max:1.0035e+00 lr:1.0000e-02
2023-03-29 20:23:21,510 ADAM: Layer 1 -> dw_min:9.9320e-01  dw_max:1.0069e+00 lr:1.0000e-02
2023-03-29 20:23:21,510 ADAM: Layer 2 -> dw_min:9.9304e-01  dw_max:1.0071e+00 lr:1.0000e-02
2023-03-29 20:23:21,510 ADAM: Layer 3 -> dw_min:9.9342e-01  dw_max:1.0068e+00 lr:1.0000e-02
2023-03-29 20:23:21,568 			Learning rate: weights:   1.000e-02    
2023-03-29 20:23:21,568 
2023-03-29 20:23:21,568 ----------------
2023-03-29 20:23:23,454   0   =>  39   		Training 486 pattern with 57.71% 	Forward time: 	 1.57 sec
2023-03-29 20:23:23,454 			Loss:    1.037e+00    			Backward time: 	 0.31 sec 
2023-03-29 20:23:23,455 ADAM: Layer 0 -> dw_min:9.9673e-01  dw_max:1.0033e+00 lr:1.0000e-02
2023-03-29 20:23:23,455 ADAM: Layer 1 -> dw_min:9.9316e-01  dw_max:1.0070e+00 lr:1.0000e-02
2023-03-29 20:23:23,455 ADAM: Layer 2 -> dw_min:9.9304e-01  dw_max:1.0072e+00 lr:1.0000e-02
2023-03-29 20:23:23,455 ADAM: Layer 3 -> dw_min:9.9324e-01  dw_max:1.0067e+00 lr:1.0000e-02
2023-03-29 20:23:23,486 			Learning rate: weights:   1.000e-02    
2023-03-29 20:23:23,486 
2023-03-29 20:23:23,486 ----------------
2023-03-29 20:23:25,383   0   =>  40   		Training 486 pattern with 57.50% 	Forward time: 	 1.59 sec
2023-03-29 20:23:25,383 			Loss:    1.050e+00    			Backward time: 	 0.30 sec 
2023-03-29 20:23:25,383 ADAM: Layer 0 -> dw_min:9.9693e-01  dw_max:1.0034e+00 lr:1.0000e-02
2023-03-29 20:23:25,383 ADAM: Layer 1 -> dw_min:9.9305e-01  dw_max:1.0070e+00 lr:1.0000e-02
2023-03-29 20:23:25,384 ADAM: Layer 2 -> dw_min:9.9297e-01  dw_max:1.0073e+00 lr:1.0000e-02
2023-03-29 20:23:25,384 ADAM: Layer 3 -> dw_min:9.9311e-01  dw_max:1.0069e+00 lr:1.0000e-02
2023-03-29 20:23:25,410 			Learning rate: weights:   1.000e-02    
2023-03-29 20:23:25,410 
2023-03-29 20:23:25,410 ----------------
2023-03-29 20:23:27,329   0   =>  41   		Training 486 pattern with 63.96% 	Forward time: 	 1.61 sec
2023-03-29 20:23:27,329 			Loss:    9.256e-01    			Backward time: 	 0.30 sec 
2023-03-29 20:23:27,329 ADAM: Layer 0 -> dw_min:9.9685e-01  dw_max:1.0034e+00 lr:1.0000e-02
2023-03-29 20:23:27,330 ADAM: Layer 1 -> dw_min:9.9299e-01  dw_max:1.0071e+00 lr:1.0000e-02
2023-03-29 20:23:27,330 ADAM: Layer 2 -> dw_min:9.9299e-01  dw_max:1.0073e+00 lr:1.0000e-02
2023-03-29 20:23:27,330 ADAM: Layer 3 -> dw_min:9.9300e-01  dw_max:1.0070e+00 lr:1.0000e-02
2023-03-29 20:23:27,349 			Learning rate: weights:   1.000e-02    
2023-03-29 20:23:27,349 
2023-03-29 20:23:27,349 ----------------
2023-03-29 20:23:29,279   0   =>  42   		Training 486 pattern with 61.67% 	Forward time: 	 1.62 sec
2023-03-29 20:23:29,279 			Loss:    9.335e-01    			Backward time: 	 0.30 sec 
2023-03-29 20:23:29,279 ADAM: Layer 0 -> dw_min:9.9678e-01  dw_max:1.0034e+00 lr:1.0000e-02
2023-03-29 20:23:29,279 ADAM: Layer 1 -> dw_min:9.9288e-01  dw_max:1.0072e+00 lr:1.0000e-02
2023-03-29 20:23:29,279 ADAM: Layer 2 -> dw_min:9.9287e-01  dw_max:1.0073e+00 lr:1.0000e-02
2023-03-29 20:23:29,279 ADAM: Layer 3 -> dw_min:9.9308e-01  dw_max:1.0070e+00 lr:1.0000e-02
2023-03-29 20:23:29,305 			Learning rate: weights:   1.000e-02    
2023-03-29 20:23:29,305 
2023-03-29 20:23:29,305 ----------------
2023-03-29 20:23:31,280   0   =>  43   		Training 486 pattern with 63.96% 	Forward time: 	 1.67 sec
2023-03-29 20:23:31,280 			Loss:    8.935e-01    			Backward time: 	 0.30 sec 
2023-03-29 20:23:31,280 ADAM: Layer 0 -> dw_min:9.9669e-01  dw_max:1.0036e+00 lr:1.0000e-02
2023-03-29 20:23:31,280 ADAM: Layer 1 -> dw_min:9.9282e-01  dw_max:1.0073e+00 lr:1.0000e-02
2023-03-29 20:23:31,280 ADAM: Layer 2 -> dw_min:9.9272e-01  dw_max:1.0074e+00 lr:1.0000e-02
2023-03-29 20:23:31,280 ADAM: Layer 3 -> dw_min:9.9319e-01  dw_max:1.0066e+00 lr:1.0000e-02
2023-03-29 20:23:31,307 			Learning rate: weights:   1.000e-02    
2023-03-29 20:23:31,307 
2023-03-29 20:23:31,307 ----------------
2023-03-29 20:23:33,269   0   =>  44   		Training 486 pattern with 64.38% 	Forward time: 	 1.66 sec
2023-03-29 20:23:33,269 			Loss:    8.848e-01    			Backward time: 	 0.30 sec 
2023-03-29 20:23:33,270 ADAM: Layer 0 -> dw_min:9.9643e-01  dw_max:1.0036e+00 lr:1.0000e-02
2023-03-29 20:23:33,270 ADAM: Layer 1 -> dw_min:9.9283e-01  dw_max:1.0071e+00 lr:1.0000e-02
2023-03-29 20:23:33,270 ADAM: Layer 2 -> dw_min:9.9274e-01  dw_max:1.0073e+00 lr:1.0000e-02
2023-03-29 20:23:33,270 ADAM: Layer 3 -> dw_min:9.9339e-01  dw_max:1.0064e+00 lr:1.0000e-02
2023-03-29 20:23:33,297 			Learning rate: weights:   1.000e-02    
2023-03-29 20:23:33,297 
2023-03-29 20:23:33,297 ----------------
2023-03-29 20:23:35,219   0   =>  45   		Training 486 pattern with 63.54% 	Forward time: 	 1.62 sec
2023-03-29 20:23:35,219 			Loss:    9.280e-01    			Backward time: 	 0.30 sec 
2023-03-29 20:23:35,220 ADAM: Layer 0 -> dw_min:9.9584e-01  dw_max:1.0038e+00 lr:1.0000e-02
2023-03-29 20:23:35,220 ADAM: Layer 1 -> dw_min:9.9272e-01  dw_max:1.0072e+00 lr:1.0000e-02
2023-03-29 20:23:35,220 ADAM: Layer 2 -> dw_min:9.9259e-01  dw_max:1.0075e+00 lr:1.0000e-02
2023-03-29 20:23:35,220 ADAM: Layer 3 -> dw_min:9.9360e-01  dw_max:1.0066e+00 lr:1.0000e-02
2023-03-29 20:23:35,236 			Learning rate: weights:   1.000e-02    
2023-03-29 20:23:35,236 
2023-03-29 20:23:35,236 ----------------
2023-03-29 20:23:37,171   0   =>  46   		Training 486 pattern with 65.62% 	Forward time: 	 1.63 sec
2023-03-29 20:23:37,171 			Loss:    9.070e-01    			Backward time: 	 0.30 sec 
2023-03-29 20:23:37,171 ADAM: Layer 0 -> dw_min:9.9569e-01  dw_max:1.0037e+00 lr:1.0000e-02
2023-03-29 20:23:37,171 ADAM: Layer 1 -> dw_min:9.9257e-01  dw_max:1.0074e+00 lr:1.0000e-02
2023-03-29 20:23:37,171 ADAM: Layer 2 -> dw_min:9.9259e-01  dw_max:1.0076e+00 lr:1.0000e-02
2023-03-29 20:23:37,171 ADAM: Layer 3 -> dw_min:9.9353e-01  dw_max:1.0066e+00 lr:1.0000e-02
2023-03-29 20:23:37,204 			Learning rate: weights:   1.000e-02    
2023-03-29 20:23:37,204 
2023-03-29 20:23:37,204 ----------------
2023-03-29 20:23:39,105   0   =>  47   		Training 486 pattern with 72.71% 	Forward time: 	 1.59 sec
2023-03-29 20:23:39,105 			Loss:    6.964e-01    			Backward time: 	 0.30 sec 
2023-03-29 20:23:39,105 ADAM: Layer 0 -> dw_min:9.9623e-01  dw_max:1.0037e+00 lr:1.0000e-02
2023-03-29 20:23:39,105 ADAM: Layer 1 -> dw_min:9.9255e-01  dw_max:1.0075e+00 lr:1.0000e-02
2023-03-29 20:23:39,106 ADAM: Layer 2 -> dw_min:9.9260e-01  dw_max:1.0077e+00 lr:1.0000e-02
2023-03-29 20:23:39,106 ADAM: Layer 3 -> dw_min:9.9363e-01  dw_max:1.0065e+00 lr:1.0000e-02
2023-03-29 20:23:39,124 			Learning rate: weights:   1.000e-02    
2023-03-29 20:23:39,124 
2023-03-29 20:23:39,124 ----------------
2023-03-29 20:23:41,037   0   =>  48   		Training 486 pattern with 74.17% 	Forward time: 	 1.60 sec
2023-03-29 20:23:41,037 			Loss:    7.162e-01    			Backward time: 	 0.30 sec 
2023-03-29 20:23:41,037 ADAM: Layer 0 -> dw_min:9.9581e-01  dw_max:1.0041e+00 lr:1.0000e-02
2023-03-29 20:23:41,037 ADAM: Layer 1 -> dw_min:9.9262e-01  dw_max:1.0074e+00 lr:1.0000e-02
2023-03-29 20:23:41,037 ADAM: Layer 2 -> dw_min:9.9265e-01  dw_max:1.0077e+00 lr:1.0000e-02
2023-03-29 20:23:41,037 ADAM: Layer 3 -> dw_min:9.9380e-01  dw_max:1.0065e+00 lr:1.0000e-02
2023-03-29 20:23:41,066 			Learning rate: weights:   1.000e-02    
2023-03-29 20:23:41,066 
2023-03-29 20:23:41,066 ----------------
2023-03-29 20:23:42,967   0   =>  49   		Training 486 pattern with 71.67% 	Forward time: 	 1.59 sec
2023-03-29 20:23:42,967 			Loss:    7.534e-01    			Backward time: 	 0.30 sec 
2023-03-29 20:23:42,967 ADAM: Layer 0 -> dw_min:9.9620e-01  dw_max:1.0037e+00 lr:1.0000e-02
2023-03-29 20:23:42,968 ADAM: Layer 1 -> dw_min:9.9265e-01  dw_max:1.0076e+00 lr:1.0000e-02
2023-03-29 20:23:42,968 ADAM: Layer 2 -> dw_min:9.9265e-01  dw_max:1.0077e+00 lr:1.0000e-02
2023-03-29 20:23:42,968 ADAM: Layer 3 -> dw_min:9.9368e-01  dw_max:1.0069e+00 lr:1.0000e-02
2023-03-29 20:23:43,068 			Learning rate: weights:   1.000e-02    
2023-03-29 20:23:43,068 
2023-03-29 20:23:43,068 ----------------
2023-03-29 20:23:44,992   0   =>  50   		Training 486 pattern with 74.79% 	Forward time: 	 1.62 sec
2023-03-29 20:23:44,992 			Loss:    7.027e-01    			Backward time: 	 0.30 sec 
2023-03-29 20:23:44,992 ADAM: Layer 0 -> dw_min:9.9673e-01  dw_max:1.0034e+00 lr:1.0000e-02
2023-03-29 20:23:44,992 ADAM: Layer 1 -> dw_min:9.9260e-01  dw_max:1.0077e+00 lr:1.0000e-02
2023-03-29 20:23:44,993 ADAM: Layer 2 -> dw_min:9.9246e-01  dw_max:1.0077e+00 lr:1.0000e-02
2023-03-29 20:23:44,993 ADAM: Layer 3 -> dw_min:9.9341e-01  dw_max:1.0069e+00 lr:1.0000e-02
2023-03-29 20:23:45,026 			Learning rate: weights:   1.000e-02    
2023-03-29 20:23:45,026 
2023-03-29 20:23:45,026 ----------------
2023-03-29 20:23:46,945   0   =>  51   		Training 486 pattern with 72.71% 	Forward time: 	 1.61 sec
2023-03-29 20:23:46,945 			Loss:    6.549e-01    			Backward time: 	 0.30 sec 
2023-03-29 20:23:46,946 ADAM: Layer 0 -> dw_min:9.9639e-01  dw_max:1.0038e+00 lr:1.0000e-02
2023-03-29 20:23:46,946 ADAM: Layer 1 -> dw_min:9.9276e-01  dw_max:1.0078e+00 lr:1.0000e-02
2023-03-29 20:23:46,946 ADAM: Layer 2 -> dw_min:9.9241e-01  dw_max:1.0079e+00 lr:1.0000e-02
2023-03-29 20:23:46,946 ADAM: Layer 3 -> dw_min:9.9369e-01  dw_max:1.0069e+00 lr:1.0000e-02
2023-03-29 20:23:47,040 			Learning rate: weights:   1.000e-02    
2023-03-29 20:23:47,040 
2023-03-29 20:23:47,040 ----------------
2023-03-29 20:23:48,928   0   =>  52   		Training 486 pattern with 76.88% 	Forward time: 	 1.58 sec
2023-03-29 20:23:48,928 			Loss:    5.937e-01    			Backward time: 	 0.30 sec 
2023-03-29 20:23:48,929 ADAM: Layer 0 -> dw_min:9.9623e-01  dw_max:1.0038e+00 lr:1.0000e-02
2023-03-29 20:23:48,929 ADAM: Layer 1 -> dw_min:9.9284e-01  dw_max:1.0078e+00 lr:1.0000e-02
2023-03-29 20:23:48,929 ADAM: Layer 2 -> dw_min:9.9224e-01  dw_max:1.0080e+00 lr:1.0000e-02
2023-03-29 20:23:48,929 ADAM: Layer 3 -> dw_min:9.9344e-01  dw_max:1.0071e+00 lr:1.0000e-02
2023-03-29 20:23:49,038 			Learning rate: weights:   1.000e-02    
2023-03-29 20:23:49,038 
2023-03-29 20:23:49,038 ----------------
2023-03-29 20:23:50,922   0   =>  53   		Training 486 pattern with 73.96% 	Forward time: 	 1.58 sec
2023-03-29 20:23:50,922 			Loss:    6.735e-01    			Backward time: 	 0.30 sec 
2023-03-29 20:23:50,922 ADAM: Layer 0 -> dw_min:9.9620e-01  dw_max:1.0038e+00 lr:1.0000e-02
2023-03-29 20:23:50,923 ADAM: Layer 1 -> dw_min:9.9257e-01  dw_max:1.0079e+00 lr:1.0000e-02
2023-03-29 20:23:50,923 ADAM: Layer 2 -> dw_min:9.9213e-01  dw_max:1.0080e+00 lr:1.0000e-02
2023-03-29 20:23:50,923 ADAM: Layer 3 -> dw_min:9.9355e-01  dw_max:1.0071e+00 lr:1.0000e-02
2023-03-29 20:23:51,032 			Learning rate: weights:   1.000e-02    
2023-03-29 20:23:51,032 
2023-03-29 20:23:51,032 ----------------
2023-03-29 20:23:52,953   0   =>  54   		Training 486 pattern with 77.08% 	Forward time: 	 1.61 sec
2023-03-29 20:23:52,953 			Loss:    6.235e-01    			Backward time: 	 0.30 sec 
2023-03-29 20:23:52,953 ADAM: Layer 0 -> dw_min:9.9634e-01  dw_max:1.0037e+00 lr:1.0000e-02
2023-03-29 20:23:52,954 ADAM: Layer 1 -> dw_min:9.9241e-01  dw_max:1.0080e+00 lr:1.0000e-02
2023-03-29 20:23:52,954 ADAM: Layer 2 -> dw_min:9.9225e-01  dw_max:1.0081e+00 lr:1.0000e-02
2023-03-29 20:23:52,954 ADAM: Layer 3 -> dw_min:9.9403e-01  dw_max:1.0072e+00 lr:1.0000e-02
2023-03-29 20:23:53,068 			Learning rate: weights:   1.000e-02    
2023-03-29 20:23:53,068 
2023-03-29 20:23:53,068 ----------------
2023-03-29 20:23:54,990   0   =>  55   		Training 486 pattern with 83.12% 	Forward time: 	 1.62 sec
2023-03-29 20:23:54,990 			Loss:    5.075e-01    			Backward time: 	 0.30 sec 
2023-03-29 20:23:54,991 ADAM: Layer 0 -> dw_min:9.9603e-01  dw_max:1.0038e+00 lr:1.0000e-02
2023-03-29 20:23:54,991 ADAM: Layer 1 -> dw_min:9.9235e-01  dw_max:1.0076e+00 lr:1.0000e-02
2023-03-29 20:23:54,991 ADAM: Layer 2 -> dw_min:9.9249e-01  dw_max:1.0081e+00 lr:1.0000e-02
2023-03-29 20:23:54,991 ADAM: Layer 3 -> dw_min:9.9409e-01  dw_max:1.0066e+00 lr:1.0000e-02
2023-03-29 20:23:55,025 			Learning rate: weights:   1.000e-02    
2023-03-29 20:23:55,025 
2023-03-29 20:23:55,025 ----------------
2023-03-29 20:23:56,892   0   =>  56   		Training 486 pattern with 80.83% 	Forward time: 	 1.56 sec
2023-03-29 20:23:56,893 			Loss:    5.028e-01    			Backward time: 	 0.30 sec 
2023-03-29 20:23:56,893 ADAM: Layer 0 -> dw_min:9.9571e-01  dw_max:1.0037e+00 lr:1.0000e-02
2023-03-29 20:23:56,893 ADAM: Layer 1 -> dw_min:9.9236e-01  dw_max:1.0077e+00 lr:1.0000e-02
2023-03-29 20:23:56,893 ADAM: Layer 2 -> dw_min:9.9262e-01  dw_max:1.0082e+00 lr:1.0000e-02
2023-03-29 20:23:56,893 ADAM: Layer 3 -> dw_min:9.9396e-01  dw_max:1.0064e+00 lr:1.0000e-02
2023-03-29 20:23:56,975 			Learning rate: weights:   1.000e-02    
2023-03-29 20:23:56,975 
2023-03-29 20:23:56,975 ----------------
2023-03-29 20:23:58,871   0   =>  57   		Training 486 pattern with 83.96% 	Forward time: 	 1.59 sec
2023-03-29 20:23:58,871 			Loss:    4.771e-01    			Backward time: 	 0.30 sec 
2023-03-29 20:23:58,871 ADAM: Layer 0 -> dw_min:9.9615e-01  dw_max:1.0037e+00 lr:1.0000e-02
2023-03-29 20:23:58,872 ADAM: Layer 1 -> dw_min:9.9231e-01  dw_max:1.0078e+00 lr:1.0000e-02
2023-03-29 20:23:58,872 ADAM: Layer 2 -> dw_min:9.9271e-01  dw_max:1.0082e+00 lr:1.0000e-02
2023-03-29 20:23:58,872 ADAM: Layer 3 -> dw_min:9.9359e-01  dw_max:1.0067e+00 lr:1.0000e-02
2023-03-29 20:23:58,996 			Learning rate: weights:   1.000e-02    
2023-03-29 20:23:58,997 
2023-03-29 20:23:58,997 ----------------
2023-03-29 20:24:00,901   0   =>  58   		Training 486 pattern with 83.54% 	Forward time: 	 1.60 sec
2023-03-29 20:24:00,901 			Loss:    4.740e-01    			Backward time: 	 0.30 sec 
2023-03-29 20:24:00,901 ADAM: Layer 0 -> dw_min:9.9613e-01  dw_max:1.0036e+00 lr:1.0000e-02
2023-03-29 20:24:00,901 ADAM: Layer 1 -> dw_min:9.9211e-01  dw_max:1.0076e+00 lr:1.0000e-02
2023-03-29 20:24:00,901 ADAM: Layer 2 -> dw_min:9.9265e-01  dw_max:1.0081e+00 lr:1.0000e-02
2023-03-29 20:24:00,901 ADAM: Layer 3 -> dw_min:9.9384e-01  dw_max:1.0067e+00 lr:1.0000e-02
2023-03-29 20:24:00,977 			Learning rate: weights:   1.000e-02    
2023-03-29 20:24:00,977 
2023-03-29 20:24:00,977 ----------------
2023-03-29 20:24:02,918   0   =>  59   		Training 486 pattern with 85.42% 	Forward time: 	 1.63 sec
2023-03-29 20:24:02,918 			Loss:    4.288e-01    			Backward time: 	 0.30 sec 
2023-03-29 20:24:02,919 ADAM: Layer 0 -> dw_min:9.9695e-01  dw_max:1.0035e+00 lr:1.0000e-02
2023-03-29 20:24:02,919 ADAM: Layer 1 -> dw_min:9.9212e-01  dw_max:1.0074e+00 lr:1.0000e-02
2023-03-29 20:24:02,919 ADAM: Layer 2 -> dw_min:9.9261e-01  dw_max:1.0079e+00 lr:1.0000e-02
2023-03-29 20:24:02,919 ADAM: Layer 3 -> dw_min:9.9427e-01  dw_max:1.0068e+00 lr:1.0000e-02
2023-03-29 20:24:02,937 			Learning rate: weights:   1.000e-02    
2023-03-29 20:24:02,937 
2023-03-29 20:24:02,937 ----------------
2023-03-29 20:24:04,857   0   =>  60   		Training 486 pattern with 80.83% 	Forward time: 	 1.61 sec
2023-03-29 20:24:04,857 			Loss:    4.727e-01    			Backward time: 	 0.30 sec 
2023-03-29 20:24:04,857 ADAM: Layer 0 -> dw_min:9.9750e-01  dw_max:1.0036e+00 lr:1.0000e-02
2023-03-29 20:24:04,858 ADAM: Layer 1 -> dw_min:9.9235e-01  dw_max:1.0077e+00 lr:1.0000e-02
2023-03-29 20:24:04,858 ADAM: Layer 2 -> dw_min:9.9318e-01  dw_max:1.0080e+00 lr:1.0000e-02
2023-03-29 20:24:04,858 ADAM: Layer 3 -> dw_min:9.9430e-01  dw_max:1.0064e+00 lr:1.0000e-02
2023-03-29 20:24:04,885 			Learning rate: weights:   1.000e-02    
2023-03-29 20:24:04,885 
2023-03-29 20:24:04,885 ----------------
2023-03-29 20:24:06,799   0   =>  61   		Training 486 pattern with 83.33% 	Forward time: 	 1.61 sec
2023-03-29 20:24:06,799 			Loss:    3.968e-01    			Backward time: 	 0.30 sec 
2023-03-29 20:24:06,799 ADAM: Layer 0 -> dw_min:9.9713e-01  dw_max:1.0033e+00 lr:1.0000e-02
2023-03-29 20:24:06,799 ADAM: Layer 1 -> dw_min:9.9211e-01  dw_max:1.0076e+00 lr:1.0000e-02
2023-03-29 20:24:06,799 ADAM: Layer 2 -> dw_min:9.9277e-01  dw_max:1.0081e+00 lr:1.0000e-02
2023-03-29 20:24:06,800 ADAM: Layer 3 -> dw_min:9.9424e-01  dw_max:1.0059e+00 lr:1.0000e-02
2023-03-29 20:24:06,859 			Learning rate: weights:   1.000e-02    
2023-03-29 20:24:06,859 
2023-03-29 20:24:06,859 ----------------
2023-03-29 20:24:08,755   0   =>  62   		Training 486 pattern with 83.96% 	Forward time: 	 1.59 sec
2023-03-29 20:24:08,755 			Loss:    4.452e-01    			Backward time: 	 0.30 sec 
2023-03-29 20:24:08,755 ADAM: Layer 0 -> dw_min:9.9770e-01  dw_max:1.0030e+00 lr:1.0000e-02
2023-03-29 20:24:08,755 ADAM: Layer 1 -> dw_min:9.9234e-01  dw_max:1.0079e+00 lr:1.0000e-02
2023-03-29 20:24:08,755 ADAM: Layer 2 -> dw_min:9.9337e-01  dw_max:1.0081e+00 lr:1.0000e-02
2023-03-29 20:24:08,755 ADAM: Layer 3 -> dw_min:9.9465e-01  dw_max:1.0062e+00 lr:1.0000e-02
2023-03-29 20:24:08,790 			Learning rate: weights:   1.000e-02    
2023-03-29 20:24:08,790 
2023-03-29 20:24:08,790 ----------------
2023-03-29 20:24:10,690   0   =>  63   		Training 486 pattern with 86.25% 	Forward time: 	 1.59 sec
2023-03-29 20:24:10,691 			Loss:    3.582e-01    			Backward time: 	 0.30 sec 
2023-03-29 20:24:10,691 ADAM: Layer 0 -> dw_min:9.9761e-01  dw_max:1.0031e+00 lr:1.0000e-02
2023-03-29 20:24:10,691 ADAM: Layer 1 -> dw_min:9.9213e-01  dw_max:1.0078e+00 lr:1.0000e-02
2023-03-29 20:24:10,691 ADAM: Layer 2 -> dw_min:9.9334e-01  dw_max:1.0082e+00 lr:1.0000e-02
2023-03-29 20:24:10,691 ADAM: Layer 3 -> dw_min:9.9424e-01  dw_max:1.0065e+00 lr:1.0000e-02
2023-03-29 20:24:10,727 			Learning rate: weights:   1.000e-02    
2023-03-29 20:24:10,727 
2023-03-29 20:24:10,727 ----------------
2023-03-29 20:24:12,613   0   =>  64   		Training 486 pattern with 82.71% 	Forward time: 	 1.58 sec
2023-03-29 20:24:12,613 			Loss:    4.619e-01    			Backward time: 	 0.30 sec 
2023-03-29 20:24:12,613 ADAM: Layer 0 -> dw_min:9.9686e-01  dw_max:1.0032e+00 lr:1.0000e-02
2023-03-29 20:24:12,614 ADAM: Layer 1 -> dw_min:9.9199e-01  dw_max:1.0080e+00 lr:1.0000e-02
2023-03-29 20:24:12,614 ADAM: Layer 2 -> dw_min:9.9293e-01  dw_max:1.0083e+00 lr:1.0000e-02
2023-03-29 20:24:12,614 ADAM: Layer 3 -> dw_min:9.9445e-01  dw_max:1.0069e+00 lr:1.0000e-02
2023-03-29 20:24:12,645 			Learning rate: weights:   1.000e-02    
2023-03-29 20:24:12,645 
2023-03-29 20:24:12,645 ----------------
2023-03-29 20:24:14,568   0   =>  65   		Training 486 pattern with 86.46% 	Forward time: 	 1.61 sec
2023-03-29 20:24:14,568 			Loss:    3.292e-01    			Backward time: 	 0.30 sec 
2023-03-29 20:24:14,569 ADAM: Layer 0 -> dw_min:9.9628e-01  dw_max:1.0031e+00 lr:1.0000e-02
2023-03-29 20:24:14,569 ADAM: Layer 1 -> dw_min:9.9187e-01  dw_max:1.0082e+00 lr:1.0000e-02
2023-03-29 20:24:14,569 ADAM: Layer 2 -> dw_min:9.9318e-01  dw_max:1.0080e+00 lr:1.0000e-02
2023-03-29 20:24:14,569 ADAM: Layer 3 -> dw_min:9.9418e-01  dw_max:1.0068e+00 lr:1.0000e-02
2023-03-29 20:24:14,627 			Learning rate: weights:   1.000e-02    
2023-03-29 20:24:14,627 
2023-03-29 20:24:14,627 ----------------
2023-03-29 20:24:16,547   0   =>  66   		Training 486 pattern with 86.88% 	Forward time: 	 1.61 sec
2023-03-29 20:24:16,547 			Loss:    3.897e-01    			Backward time: 	 0.30 sec 
2023-03-29 20:24:16,547 ADAM: Layer 0 -> dw_min:9.9610e-01  dw_max:1.0035e+00 lr:1.0000e-02
2023-03-29 20:24:16,547 ADAM: Layer 1 -> dw_min:9.9197e-01  dw_max:1.0080e+00 lr:1.0000e-02
2023-03-29 20:24:16,547 ADAM: Layer 2 -> dw_min:9.9277e-01  dw_max:1.0081e+00 lr:1.0000e-02
2023-03-29 20:24:16,548 ADAM: Layer 3 -> dw_min:9.9502e-01  dw_max:1.0069e+00 lr:1.0000e-02
2023-03-29 20:24:16,577 			Learning rate: weights:   1.000e-02    
2023-03-29 20:24:16,577 
2023-03-29 20:24:16,577 ----------------
2023-03-29 20:24:18,474   0   =>  67   		Training 486 pattern with 87.92% 	Forward time: 	 1.59 sec
2023-03-29 20:24:18,474 			Loss:    3.481e-01    			Backward time: 	 0.30 sec 
2023-03-29 20:24:18,474 ADAM: Layer 0 -> dw_min:9.9613e-01  dw_max:1.0037e+00 lr:1.0000e-02
2023-03-29 20:24:18,474 ADAM: Layer 1 -> dw_min:9.9204e-01  dw_max:1.0083e+00 lr:1.0000e-02
2023-03-29 20:24:18,475 ADAM: Layer 2 -> dw_min:9.9294e-01  dw_max:1.0081e+00 lr:1.0000e-02
2023-03-29 20:24:18,475 ADAM: Layer 3 -> dw_min:9.9427e-01  dw_max:1.0071e+00 lr:1.0000e-02
2023-03-29 20:24:18,492 			Learning rate: weights:   1.000e-02    
2023-03-29 20:24:18,492 
2023-03-29 20:24:18,492 ----------------
2023-03-29 20:24:20,430   0   =>  68   		Training 486 pattern with 88.12% 	Forward time: 	 1.63 sec
2023-03-29 20:24:20,430 			Loss:    3.389e-01    			Backward time: 	 0.30 sec 
2023-03-29 20:24:20,431 ADAM: Layer 0 -> dw_min:9.9724e-01  dw_max:1.0033e+00 lr:1.0000e-02
2023-03-29 20:24:20,431 ADAM: Layer 1 -> dw_min:9.9190e-01  dw_max:1.0082e+00 lr:1.0000e-02
2023-03-29 20:24:20,431 ADAM: Layer 2 -> dw_min:9.9289e-01  dw_max:1.0084e+00 lr:1.0000e-02
2023-03-29 20:24:20,431 ADAM: Layer 3 -> dw_min:9.9490e-01  dw_max:1.0070e+00 lr:1.0000e-02
2023-03-29 20:24:20,448 			Learning rate: weights:   1.000e-02    
2023-03-29 20:24:20,448 
2023-03-29 20:24:20,448 ----------------
2023-03-29 20:24:22,392   0   =>  69   		Training 486 pattern with 87.50% 	Forward time: 	 1.64 sec
2023-03-29 20:24:22,393 			Loss:    3.364e-01    			Backward time: 	 0.30 sec 
2023-03-29 20:24:22,393 ADAM: Layer 0 -> dw_min:9.9768e-01  dw_max:1.0028e+00 lr:1.0000e-02
2023-03-29 20:24:22,393 ADAM: Layer 1 -> dw_min:9.9197e-01  dw_max:1.0083e+00 lr:1.0000e-02
2023-03-29 20:24:22,393 ADAM: Layer 2 -> dw_min:9.9246e-01  dw_max:1.0083e+00 lr:1.0000e-02
2023-03-29 20:24:22,393 ADAM: Layer 3 -> dw_min:9.9499e-01  dw_max:1.0071e+00 lr:1.0000e-02
2023-03-29 20:24:22,412 			Learning rate: weights:   1.000e-02    
2023-03-29 20:24:22,412 
2023-03-29 20:24:22,412 ----------------
2023-03-29 20:24:24,287   0   =>  70   		Training 486 pattern with 88.96% 	Forward time: 	 1.57 sec
2023-03-29 20:24:24,288 			Loss:    2.754e-01    			Backward time: 	 0.30 sec 
2023-03-29 20:24:24,288 ADAM: Layer 0 -> dw_min:9.9794e-01  dw_max:1.0026e+00 lr:1.0000e-02
2023-03-29 20:24:24,288 ADAM: Layer 1 -> dw_min:9.9273e-01  dw_max:1.0076e+00 lr:1.0000e-02
2023-03-29 20:24:24,288 ADAM: Layer 2 -> dw_min:9.9303e-01  dw_max:1.0084e+00 lr:1.0000e-02
2023-03-29 20:24:24,288 ADAM: Layer 3 -> dw_min:9.9511e-01  dw_max:1.0074e+00 lr:1.0000e-02
2023-03-29 20:24:24,323 			Learning rate: weights:   1.000e-02    
2023-03-29 20:24:24,323 
2023-03-29 20:24:24,323 ----------------
2023-03-29 20:24:26,231   0   =>  71   		Training 486 pattern with 90.21% 	Forward time: 	 1.60 sec
2023-03-29 20:24:26,231 			Loss:    2.756e-01    			Backward time: 	 0.30 sec 
2023-03-29 20:24:26,231 ADAM: Layer 0 -> dw_min:9.9775e-01  dw_max:1.0024e+00 lr:1.0000e-02
2023-03-29 20:24:26,231 ADAM: Layer 1 -> dw_min:9.9239e-01  dw_max:1.0074e+00 lr:1.0000e-02
2023-03-29 20:24:26,231 ADAM: Layer 2 -> dw_min:9.9243e-01  dw_max:1.0087e+00 lr:1.0000e-02
2023-03-29 20:24:26,231 ADAM: Layer 3 -> dw_min:9.9495e-01  dw_max:1.0072e+00 lr:1.0000e-02
2023-03-29 20:24:26,256 			Learning rate: weights:   1.000e-02    
2023-03-29 20:24:26,256 
2023-03-29 20:24:26,256 ----------------
2023-03-29 20:24:28,188   0   =>  72   		Training 486 pattern with 89.38% 	Forward time: 	 1.63 sec
2023-03-29 20:24:28,188 			Loss:    2.663e-01    			Backward time: 	 0.30 sec 
2023-03-29 20:24:28,188 ADAM: Layer 0 -> dw_min:9.9747e-01  dw_max:1.0022e+00 lr:1.0000e-02
2023-03-29 20:24:28,188 ADAM: Layer 1 -> dw_min:9.9202e-01  dw_max:1.0072e+00 lr:1.0000e-02
2023-03-29 20:24:28,188 ADAM: Layer 2 -> dw_min:9.9279e-01  dw_max:1.0080e+00 lr:1.0000e-02
2023-03-29 20:24:28,188 ADAM: Layer 3 -> dw_min:9.9449e-01  dw_max:1.0071e+00 lr:1.0000e-02
2023-03-29 20:24:28,210 			Learning rate: weights:   1.000e-02    
2023-03-29 20:24:28,210 
2023-03-29 20:24:28,210 ----------------
2023-03-29 20:24:30,102   0   =>  73   		Training 486 pattern with 88.33% 	Forward time: 	 1.59 sec
2023-03-29 20:24:30,102 			Loss:    3.102e-01    			Backward time: 	 0.30 sec 
2023-03-29 20:24:30,103 ADAM: Layer 0 -> dw_min:9.9828e-01  dw_max:1.0024e+00 lr:1.0000e-02
2023-03-29 20:24:30,103 ADAM: Layer 1 -> dw_min:9.9207e-01  dw_max:1.0077e+00 lr:1.0000e-02
2023-03-29 20:24:30,103 ADAM: Layer 2 -> dw_min:9.9311e-01  dw_max:1.0083e+00 lr:1.0000e-02
2023-03-29 20:24:30,103 ADAM: Layer 3 -> dw_min:9.9474e-01  dw_max:1.0071e+00 lr:1.0000e-02
2023-03-29 20:24:30,139 			Learning rate: weights:   1.000e-02    
2023-03-29 20:24:30,139 
2023-03-29 20:24:30,139 ----------------
2023-03-29 20:24:32,022   0   =>  74   		Training 486 pattern with 90.83% 	Forward time: 	 1.58 sec
2023-03-29 20:24:32,022 			Loss:    2.569e-01    			Backward time: 	 0.30 sec 
2023-03-29 20:24:32,022 ADAM: Layer 0 -> dw_min:9.9837e-01  dw_max:1.0023e+00 lr:1.0000e-02
2023-03-29 20:24:32,022 ADAM: Layer 1 -> dw_min:9.9175e-01  dw_max:1.0079e+00 lr:1.0000e-02
2023-03-29 20:24:32,022 ADAM: Layer 2 -> dw_min:9.9293e-01  dw_max:1.0082e+00 lr:1.0000e-02
2023-03-29 20:24:32,022 ADAM: Layer 3 -> dw_min:9.9488e-01  dw_max:1.0074e+00 lr:1.0000e-02
2023-03-29 20:24:32,042 			Learning rate: weights:   1.000e-02    
2023-03-29 20:24:32,042 
2023-03-29 20:24:32,042 ----------------
2023-03-29 20:24:33,942   0   =>  75   		Training 486 pattern with 92.29% 	Forward time: 	 1.59 sec
2023-03-29 20:24:33,942 			Loss:    2.157e-01    			Backward time: 	 0.30 sec 
2023-03-29 20:24:33,943 ADAM: Layer 0 -> dw_min:9.9866e-01  dw_max:1.0025e+00 lr:1.0000e-02
2023-03-29 20:24:33,943 ADAM: Layer 1 -> dw_min:9.9276e-01  dw_max:1.0081e+00 lr:1.0000e-02
2023-03-29 20:24:33,943 ADAM: Layer 2 -> dw_min:9.9255e-01  dw_max:1.0082e+00 lr:1.0000e-02
2023-03-29 20:24:33,943 ADAM: Layer 3 -> dw_min:9.9433e-01  dw_max:1.0075e+00 lr:1.0000e-02
2023-03-29 20:24:33,962 			Learning rate: weights:   1.000e-02    
2023-03-29 20:24:33,962 
2023-03-29 20:24:33,962 ----------------
2023-03-29 20:24:35,913   0   =>  76   		Training 486 pattern with 92.50% 	Forward time: 	 1.64 sec
2023-03-29 20:24:35,913 			Loss:    2.396e-01    			Backward time: 	 0.30 sec 
2023-03-29 20:24:35,913 ADAM: Layer 0 -> dw_min:9.9867e-01  dw_max:1.0027e+00 lr:1.0000e-02
2023-03-29 20:24:35,913 ADAM: Layer 1 -> dw_min:9.9283e-01  dw_max:1.0084e+00 lr:1.0000e-02
2023-03-29 20:24:35,913 ADAM: Layer 2 -> dw_min:9.9297e-01  dw_max:1.0084e+00 lr:1.0000e-02
2023-03-29 20:24:35,913 ADAM: Layer 3 -> dw_min:9.9469e-01  dw_max:1.0070e+00 lr:1.0000e-02
2023-03-29 20:24:35,931 			Learning rate: weights:   1.000e-02    
2023-03-29 20:24:35,931 
2023-03-29 20:24:35,931 ----------------
2023-03-29 20:24:37,844   0   =>  77   		Training 486 pattern with 91.46% 	Forward time: 	 1.61 sec
2023-03-29 20:24:37,844 			Loss:    2.442e-01    			Backward time: 	 0.30 sec 
2023-03-29 20:24:37,844 ADAM: Layer 0 -> dw_min:9.9852e-01  dw_max:1.0026e+00 lr:1.0000e-02
2023-03-29 20:24:37,844 ADAM: Layer 1 -> dw_min:9.9300e-01  dw_max:1.0083e+00 lr:1.0000e-02
2023-03-29 20:24:37,844 ADAM: Layer 2 -> dw_min:9.9321e-01  dw_max:1.0085e+00 lr:1.0000e-02
2023-03-29 20:24:37,844 ADAM: Layer 3 -> dw_min:9.9490e-01  dw_max:1.0070e+00 lr:1.0000e-02
2023-03-29 20:24:37,866 			Learning rate: weights:   1.000e-02    
2023-03-29 20:24:37,866 
2023-03-29 20:24:37,866 ----------------
2023-03-29 20:24:39,796   0   =>  78   		Training 486 pattern with 91.46% 	Forward time: 	 1.62 sec
2023-03-29 20:24:39,796 			Loss:    2.314e-01    			Backward time: 	 0.30 sec 
2023-03-29 20:24:39,796 ADAM: Layer 0 -> dw_min:9.9802e-01  dw_max:1.0029e+00 lr:1.0000e-02
2023-03-29 20:24:39,796 ADAM: Layer 1 -> dw_min:9.9256e-01  dw_max:1.0084e+00 lr:1.0000e-02
2023-03-29 20:24:39,796 ADAM: Layer 2 -> dw_min:9.9246e-01  dw_max:1.0085e+00 lr:1.0000e-02
2023-03-29 20:24:39,796 ADAM: Layer 3 -> dw_min:9.9520e-01  dw_max:1.0057e+00 lr:1.0000e-02
2023-03-29 20:24:39,928 			Learning rate: weights:   1.000e-02    
2023-03-29 20:24:39,928 
2023-03-29 20:24:39,928 ----------------
2023-03-29 20:24:41,843   0   =>  79   		Training 486 pattern with 93.33% 	Forward time: 	 1.60 sec
2023-03-29 20:24:41,843 			Loss:    1.694e-01    			Backward time: 	 0.30 sec 
2023-03-29 20:24:41,843 ADAM: Layer 0 -> dw_min:9.9803e-01  dw_max:1.0027e+00 lr:1.0000e-02
2023-03-29 20:24:41,843 ADAM: Layer 1 -> dw_min:9.9250e-01  dw_max:1.0082e+00 lr:1.0000e-02
2023-03-29 20:24:41,843 ADAM: Layer 2 -> dw_min:9.9254e-01  dw_max:1.0086e+00 lr:1.0000e-02
2023-03-29 20:24:41,843 ADAM: Layer 3 -> dw_min:9.9541e-01  dw_max:1.0050e+00 lr:1.0000e-02
2023-03-29 20:24:41,874 			Learning rate: weights:   1.000e-02    
2023-03-29 20:24:41,874 
2023-03-29 20:24:41,874 ----------------
2023-03-29 20:24:43,782   0   =>  80   		Training 486 pattern with 91.46% 	Forward time: 	 1.60 sec
2023-03-29 20:24:43,782 			Loss:    2.383e-01    			Backward time: 	 0.30 sec 
2023-03-29 20:24:43,782 ADAM: Layer 0 -> dw_min:9.9839e-01  dw_max:1.0025e+00 lr:1.0000e-02
2023-03-29 20:24:43,782 ADAM: Layer 1 -> dw_min:9.9242e-01  dw_max:1.0083e+00 lr:1.0000e-02
2023-03-29 20:24:43,782 ADAM: Layer 2 -> dw_min:9.9265e-01  dw_max:1.0083e+00 lr:1.0000e-02
2023-03-29 20:24:43,783 ADAM: Layer 3 -> dw_min:9.9577e-01  dw_max:1.0041e+00 lr:1.0000e-02
2023-03-29 20:24:43,800 			Learning rate: weights:   1.000e-02    
2023-03-29 20:24:43,800 
2023-03-29 20:24:43,800 ----------------
2023-03-29 20:24:45,738   0   =>  81   		Training 486 pattern with 91.88% 	Forward time: 	 1.63 sec
2023-03-29 20:24:45,738 			Loss:    2.255e-01    			Backward time: 	 0.30 sec 
2023-03-29 20:24:45,738 ADAM: Layer 0 -> dw_min:9.9878e-01  dw_max:1.0023e+00 lr:1.0000e-02
2023-03-29 20:24:45,738 ADAM: Layer 1 -> dw_min:9.9261e-01  dw_max:1.0077e+00 lr:1.0000e-02
2023-03-29 20:24:45,738 ADAM: Layer 2 -> dw_min:9.9255e-01  dw_max:1.0085e+00 lr:1.0000e-02
2023-03-29 20:24:45,738 ADAM: Layer 3 -> dw_min:9.9580e-01  dw_max:1.0044e+00 lr:1.0000e-02
2023-03-29 20:24:45,758 			Learning rate: weights:   1.000e-02    
2023-03-29 20:24:45,758 
2023-03-29 20:24:45,758 ----------------
2023-03-29 20:24:47,658   0   =>  82   		Training 486 pattern with 91.25% 	Forward time: 	 1.59 sec
2023-03-29 20:24:47,658 			Loss:    2.174e-01    			Backward time: 	 0.30 sec 
2023-03-29 20:24:47,659 ADAM: Layer 0 -> dw_min:9.9809e-01  dw_max:1.0020e+00 lr:1.0000e-02
2023-03-29 20:24:47,659 ADAM: Layer 1 -> dw_min:9.9340e-01  dw_max:1.0075e+00 lr:1.0000e-02
2023-03-29 20:24:47,659 ADAM: Layer 2 -> dw_min:9.9212e-01  dw_max:1.0082e+00 lr:1.0000e-02
2023-03-29 20:24:47,659 ADAM: Layer 3 -> dw_min:9.9532e-01  dw_max:1.0044e+00 lr:1.0000e-02
2023-03-29 20:24:47,677 			Learning rate: weights:   1.000e-02    
2023-03-29 20:24:47,677 
2023-03-29 20:24:47,677 ----------------
2023-03-29 20:24:49,594   0   =>  83   		Training 486 pattern with 92.50% 	Forward time: 	 1.61 sec
2023-03-29 20:24:49,594 			Loss:    2.099e-01    			Backward time: 	 0.30 sec 
2023-03-29 20:24:49,594 ADAM: Layer 0 -> dw_min:9.9754e-01  dw_max:1.0027e+00 lr:1.0000e-02
2023-03-29 20:24:49,595 ADAM: Layer 1 -> dw_min:9.9287e-01  dw_max:1.0075e+00 lr:1.0000e-02
2023-03-29 20:24:49,595 ADAM: Layer 2 -> dw_min:9.9316e-01  dw_max:1.0082e+00 lr:1.0000e-02
2023-03-29 20:24:49,595 ADAM: Layer 3 -> dw_min:9.9628e-01  dw_max:1.0040e+00 lr:1.0000e-02
2023-03-29 20:24:49,613 			Learning rate: weights:   1.000e-02    
2023-03-29 20:24:49,613 
2023-03-29 20:24:49,613 ----------------
2023-03-29 20:24:51,491   0   =>  84   		Training 486 pattern with 92.08% 	Forward time: 	 1.57 sec
2023-03-29 20:24:51,491 			Loss:    1.955e-01    			Backward time: 	 0.30 sec 
2023-03-29 20:24:51,492 ADAM: Layer 0 -> dw_min:9.9716e-01  dw_max:1.0022e+00 lr:1.0000e-02
2023-03-29 20:24:51,492 ADAM: Layer 1 -> dw_min:9.9259e-01  dw_max:1.0080e+00 lr:1.0000e-02
2023-03-29 20:24:51,492 ADAM: Layer 2 -> dw_min:9.9304e-01  dw_max:1.0079e+00 lr:1.0000e-02
2023-03-29 20:24:51,492 ADAM: Layer 3 -> dw_min:9.9611e-01  dw_max:1.0036e+00 lr:1.0000e-02
2023-03-29 20:24:51,513 			Learning rate: weights:   1.000e-02    
2023-03-29 20:24:51,513 
2023-03-29 20:24:51,513 ----------------
2023-03-29 20:24:53,443   0   =>  85   		Training 486 pattern with 91.88% 	Forward time: 	 1.62 sec
2023-03-29 20:24:53,443 			Loss:    2.277e-01    			Backward time: 	 0.30 sec 
2023-03-29 20:24:53,443 ADAM: Layer 0 -> dw_min:9.9732e-01  dw_max:1.0024e+00 lr:1.0000e-02
2023-03-29 20:24:53,443 ADAM: Layer 1 -> dw_min:9.9246e-01  dw_max:1.0085e+00 lr:1.0000e-02
2023-03-29 20:24:53,443 ADAM: Layer 2 -> dw_min:9.9243e-01  dw_max:1.0076e+00 lr:1.0000e-02
2023-03-29 20:24:53,443 ADAM: Layer 3 -> dw_min:9.9610e-01  dw_max:1.0044e+00 lr:1.0000e-02
2023-03-29 20:24:53,472 			Learning rate: weights:   1.000e-02    
2023-03-29 20:24:53,472 
2023-03-29 20:24:53,472 ----------------
2023-03-29 20:24:55,343   0   =>  86   		Training 486 pattern with 93.75% 	Forward time: 	 1.56 sec
2023-03-29 20:24:55,343 			Loss:    2.108e-01    			Backward time: 	 0.30 sec 
2023-03-29 20:24:55,344 ADAM: Layer 0 -> dw_min:9.9747e-01  dw_max:1.0019e+00 lr:1.0000e-02
2023-03-29 20:24:55,344 ADAM: Layer 1 -> dw_min:9.9311e-01  dw_max:1.0082e+00 lr:1.0000e-02
2023-03-29 20:24:55,344 ADAM: Layer 2 -> dw_min:9.9278e-01  dw_max:1.0075e+00 lr:1.0000e-02
2023-03-29 20:24:55,344 ADAM: Layer 3 -> dw_min:9.9645e-01  dw_max:1.0048e+00 lr:1.0000e-02
2023-03-29 20:24:55,363 			Learning rate: weights:   1.000e-02    
2023-03-29 20:24:55,363 
2023-03-29 20:24:55,364 ----------------
2023-03-29 20:24:57,270   0   =>  87   		Training 486 pattern with 93.33% 	Forward time: 	 1.60 sec
2023-03-29 20:24:57,270 			Loss:    2.010e-01    			Backward time: 	 0.30 sec 
2023-03-29 20:24:57,271 ADAM: Layer 0 -> dw_min:9.9794e-01  dw_max:1.0022e+00 lr:1.0000e-02
2023-03-29 20:24:57,271 ADAM: Layer 1 -> dw_min:9.9416e-01  dw_max:1.0085e+00 lr:1.0000e-02
2023-03-29 20:24:57,271 ADAM: Layer 2 -> dw_min:9.9325e-01  dw_max:1.0077e+00 lr:1.0000e-02
2023-03-29 20:24:57,271 ADAM: Layer 3 -> dw_min:9.9628e-01  dw_max:1.0046e+00 lr:1.0000e-02
2023-03-29 20:24:57,290 			Learning rate: weights:   1.000e-02    
2023-03-29 20:24:57,290 
2023-03-29 20:24:57,290 ----------------
2023-03-29 20:24:59,183   0   =>  88   		Training 486 pattern with 93.54% 	Forward time: 	 1.59 sec
2023-03-29 20:24:59,183 			Loss:    1.989e-01    			Backward time: 	 0.30 sec 
2023-03-29 20:24:59,184 ADAM: Layer 0 -> dw_min:9.9845e-01  dw_max:1.0017e+00 lr:1.0000e-02
2023-03-29 20:24:59,184 ADAM: Layer 1 -> dw_min:9.9429e-01  dw_max:1.0089e+00 lr:1.0000e-02
2023-03-29 20:24:59,184 ADAM: Layer 2 -> dw_min:9.9327e-01  dw_max:1.0081e+00 lr:1.0000e-02
2023-03-29 20:24:59,184 ADAM: Layer 3 -> dw_min:9.9644e-01  dw_max:1.0058e+00 lr:1.0000e-02
2023-03-29 20:24:59,204 			Learning rate: weights:   1.000e-02    
2023-03-29 20:24:59,204 
2023-03-29 20:24:59,204 ----------------
2023-03-29 20:25:01,119   0   =>  89   		Training 486 pattern with 95.21% 	Forward time: 	 1.61 sec
2023-03-29 20:25:01,119 			Loss:    1.560e-01    			Backward time: 	 0.30 sec 
2023-03-29 20:25:01,119 ADAM: Layer 0 -> dw_min:9.9823e-01  dw_max:1.0017e+00 lr:1.0000e-02
2023-03-29 20:25:01,119 ADAM: Layer 1 -> dw_min:9.9371e-01  dw_max:1.0081e+00 lr:1.0000e-02
2023-03-29 20:25:01,119 ADAM: Layer 2 -> dw_min:9.9297e-01  dw_max:1.0080e+00 lr:1.0000e-02
2023-03-29 20:25:01,119 ADAM: Layer 3 -> dw_min:9.9666e-01  dw_max:1.0064e+00 lr:1.0000e-02
2023-03-29 20:25:01,147 			Learning rate: weights:   1.000e-02    
2023-03-29 20:25:01,147 
2023-03-29 20:25:01,147 ----------------
2023-03-29 20:25:03,130   0   =>  90   		Training 486 pattern with 95.00% 	Forward time: 	 1.67 sec
2023-03-29 20:25:03,130 			Loss:    1.488e-01    			Backward time: 	 0.30 sec 
2023-03-29 20:25:03,130 ADAM: Layer 0 -> dw_min:9.9855e-01  dw_max:1.0017e+00 lr:1.0000e-02
2023-03-29 20:25:03,130 ADAM: Layer 1 -> dw_min:9.9367e-01  dw_max:1.0082e+00 lr:1.0000e-02
2023-03-29 20:25:03,130 ADAM: Layer 2 -> dw_min:9.9373e-01  dw_max:1.0086e+00 lr:1.0000e-02
2023-03-29 20:25:03,130 ADAM: Layer 3 -> dw_min:9.9555e-01  dw_max:1.0061e+00 lr:1.0000e-02
2023-03-29 20:25:03,158 			Learning rate: weights:   1.000e-02    
2023-03-29 20:25:03,158 
2023-03-29 20:25:03,158 ----------------
2023-03-29 20:25:05,073   0   =>  91   		Training 486 pattern with 95.00% 	Forward time: 	 1.61 sec
2023-03-29 20:25:05,073 			Loss:    1.602e-01    			Backward time: 	 0.30 sec 
2023-03-29 20:25:05,074 ADAM: Layer 0 -> dw_min:9.9819e-01  dw_max:1.0026e+00 lr:1.0000e-02
2023-03-29 20:25:05,074 ADAM: Layer 1 -> dw_min:9.9262e-01  dw_max:1.0082e+00 lr:1.0000e-02
2023-03-29 20:25:05,074 ADAM: Layer 2 -> dw_min:9.9323e-01  dw_max:1.0070e+00 lr:1.0000e-02
2023-03-29 20:25:05,074 ADAM: Layer 3 -> dw_min:9.9623e-01  dw_max:1.0056e+00 lr:1.0000e-02
2023-03-29 20:25:05,094 			Learning rate: weights:   1.000e-02    
2023-03-29 20:25:05,094 
2023-03-29 20:25:05,094 ----------------
2023-03-29 20:25:07,015   0   =>  92   		Training 486 pattern with 93.54% 	Forward time: 	 1.61 sec
2023-03-29 20:25:07,015 			Loss:    1.602e-01    			Backward time: 	 0.30 sec 
2023-03-29 20:25:07,016 ADAM: Layer 0 -> dw_min:9.9818e-01  dw_max:1.0027e+00 lr:1.0000e-02
2023-03-29 20:25:07,016 ADAM: Layer 1 -> dw_min:9.9295e-01  dw_max:1.0087e+00 lr:1.0000e-02
2023-03-29 20:25:07,016 ADAM: Layer 2 -> dw_min:9.9227e-01  dw_max:1.0076e+00 lr:1.0000e-02
2023-03-29 20:25:07,016 ADAM: Layer 3 -> dw_min:9.9551e-01  dw_max:1.0047e+00 lr:1.0000e-02
2023-03-29 20:25:07,034 			Learning rate: weights:   1.000e-02    
2023-03-29 20:25:07,035 
2023-03-29 20:25:07,035 ----------------
2023-03-29 20:25:08,950   0   =>  93   		Training 486 pattern with 92.29% 	Forward time: 	 1.61 sec
2023-03-29 20:25:08,950 			Loss:    1.970e-01    			Backward time: 	 0.30 sec 
2023-03-29 20:25:08,950 ADAM: Layer 0 -> dw_min:9.9842e-01  dw_max:1.0022e+00 lr:1.0000e-02
2023-03-29 20:25:08,950 ADAM: Layer 1 -> dw_min:9.9314e-01  dw_max:1.0077e+00 lr:1.0000e-02
2023-03-29 20:25:08,950 ADAM: Layer 2 -> dw_min:9.9244e-01  dw_max:1.0074e+00 lr:1.0000e-02
2023-03-29 20:25:08,950 ADAM: Layer 3 -> dw_min:9.9507e-01  dw_max:1.0057e+00 lr:1.0000e-02
2023-03-29 20:25:08,970 			Learning rate: weights:   1.000e-02    
2023-03-29 20:25:08,970 
2023-03-29 20:25:08,970 ----------------
2023-03-29 20:25:10,899   0   =>  94   		Training 486 pattern with 93.33% 	Forward time: 	 1.62 sec
2023-03-29 20:25:10,899 			Loss:    1.846e-01    			Backward time: 	 0.30 sec 
2023-03-29 20:25:10,899 ADAM: Layer 0 -> dw_min:9.9886e-01  dw_max:1.0014e+00 lr:1.0000e-02
2023-03-29 20:25:10,899 ADAM: Layer 1 -> dw_min:9.9390e-01  dw_max:1.0079e+00 lr:1.0000e-02
2023-03-29 20:25:10,899 ADAM: Layer 2 -> dw_min:9.9314e-01  dw_max:1.0081e+00 lr:1.0000e-02
2023-03-29 20:25:10,900 ADAM: Layer 3 -> dw_min:9.9497e-01  dw_max:1.0059e+00 lr:1.0000e-02
2023-03-29 20:25:10,925 			Learning rate: weights:   1.000e-02    
2023-03-29 20:25:10,925 
2023-03-29 20:25:10,925 ----------------
2023-03-29 20:25:12,852   0   =>  95   		Training 486 pattern with 95.00% 	Forward time: 	 1.62 sec
2023-03-29 20:25:12,852 			Loss:    1.538e-01    			Backward time: 	 0.30 sec 
2023-03-29 20:25:12,852 ADAM: Layer 0 -> dw_min:9.9888e-01  dw_max:1.0014e+00 lr:1.0000e-02
2023-03-29 20:25:12,852 ADAM: Layer 1 -> dw_min:9.9365e-01  dw_max:1.0080e+00 lr:1.0000e-02
2023-03-29 20:25:12,852 ADAM: Layer 2 -> dw_min:9.9280e-01  dw_max:1.0078e+00 lr:1.0000e-02
2023-03-29 20:25:12,852 ADAM: Layer 3 -> dw_min:9.9514e-01  dw_max:1.0061e+00 lr:1.0000e-02
2023-03-29 20:25:12,871 			Learning rate: weights:   1.000e-02    
2023-03-29 20:25:12,871 
2023-03-29 20:25:12,871 ----------------
2023-03-29 20:25:14,817   0   =>  96   		Training 486 pattern with 95.00% 	Forward time: 	 1.64 sec
2023-03-29 20:25:14,817 			Loss:    1.690e-01    			Backward time: 	 0.30 sec 
2023-03-29 20:25:14,818 ADAM: Layer 0 -> dw_min:9.9834e-01  dw_max:1.0014e+00 lr:1.0000e-02
2023-03-29 20:25:14,818 ADAM: Layer 1 -> dw_min:9.9426e-01  dw_max:1.0083e+00 lr:1.0000e-02
2023-03-29 20:25:14,818 ADAM: Layer 2 -> dw_min:9.9257e-01  dw_max:1.0079e+00 lr:1.0000e-02
2023-03-29 20:25:14,818 ADAM: Layer 3 -> dw_min:9.9552e-01  dw_max:1.0046e+00 lr:1.0000e-02
2023-03-29 20:25:14,836 			Learning rate: weights:   1.000e-02    
2023-03-29 20:25:14,836 
2023-03-29 20:25:14,836 ----------------
2023-03-29 20:25:16,759   0   =>  97   		Training 486 pattern with 93.75% 	Forward time: 	 1.62 sec
2023-03-29 20:25:16,759 			Loss:    1.539e-01    			Backward time: 	 0.30 sec 
2023-03-29 20:25:16,760 ADAM: Layer 0 -> dw_min:9.9800e-01  dw_max:1.0015e+00 lr:1.0000e-02
2023-03-29 20:25:16,760 ADAM: Layer 1 -> dw_min:9.9385e-01  dw_max:1.0079e+00 lr:1.0000e-02
2023-03-29 20:25:16,760 ADAM: Layer 2 -> dw_min:9.9182e-01  dw_max:1.0071e+00 lr:1.0000e-02
2023-03-29 20:25:16,760 ADAM: Layer 3 -> dw_min:9.9595e-01  dw_max:1.0040e+00 lr:1.0000e-02
2023-03-29 20:25:16,777 			Learning rate: weights:   1.000e-02    
2023-03-29 20:25:16,778 
2023-03-29 20:25:16,778 ----------------
2023-03-29 20:25:18,760   0   =>  98   		Training 486 pattern with 95.00% 	Forward time: 	 1.68 sec
2023-03-29 20:25:18,760 			Loss:    1.395e-01    			Backward time: 	 0.30 sec 
2023-03-29 20:25:18,761 ADAM: Layer 0 -> dw_min:9.9830e-01  dw_max:1.0016e+00 lr:1.0000e-02
2023-03-29 20:25:18,761 ADAM: Layer 1 -> dw_min:9.9353e-01  dw_max:1.0075e+00 lr:1.0000e-02
2023-03-29 20:25:18,761 ADAM: Layer 2 -> dw_min:9.9235e-01  dw_max:1.0067e+00 lr:1.0000e-02
2023-03-29 20:25:18,761 ADAM: Layer 3 -> dw_min:9.9606e-01  dw_max:1.0056e+00 lr:1.0000e-02
2023-03-29 20:25:18,777 			Learning rate: weights:   1.000e-02    
2023-03-29 20:25:18,777 
2023-03-29 20:25:18,777 ----------------
2023-03-29 20:25:20,692   0   =>  99   		Training 486 pattern with 93.12% 	Forward time: 	 1.60 sec
2023-03-29 20:25:20,692 			Loss:    2.055e-01    			Backward time: 	 0.30 sec 
2023-03-29 20:25:20,692 ADAM: Layer 0 -> dw_min:9.9845e-01  dw_max:1.0016e+00 lr:1.0000e-02
2023-03-29 20:25:20,692 ADAM: Layer 1 -> dw_min:9.9424e-01  dw_max:1.0083e+00 lr:1.0000e-02
2023-03-29 20:25:20,692 ADAM: Layer 2 -> dw_min:9.9167e-01  dw_max:1.0065e+00 lr:1.0000e-02
2023-03-29 20:25:20,692 ADAM: Layer 3 -> dw_min:9.9589e-01  dw_max:1.0055e+00 lr:1.0000e-02
2023-03-29 20:25:20,710 			Learning rate: weights:   1.000e-02    
2023-03-29 20:25:20,710 
2023-03-29 20:25:20,710 ----------------
2023-03-29 20:25:22,630   0   => 100   		Training 486 pattern with 92.92% 	Forward time: 	 1.61 sec
2023-03-29 20:25:22,630 			Loss:    1.823e-01    			Backward time: 	 0.30 sec 
2023-03-29 20:25:22,631 ADAM: Layer 0 -> dw_min:9.9850e-01  dw_max:1.0016e+00 lr:1.0000e-02
2023-03-29 20:25:22,631 ADAM: Layer 1 -> dw_min:9.9323e-01  dw_max:1.0079e+00 lr:1.0000e-02
2023-03-29 20:25:22,631 ADAM: Layer 2 -> dw_min:9.9146e-01  dw_max:1.0073e+00 lr:1.0000e-02
2023-03-29 20:25:22,631 ADAM: Layer 3 -> dw_min:9.9590e-01  dw_max:1.0049e+00 lr:1.0000e-02
2023-03-29 20:25:22,655 			Learning rate: weights:   1.000e-02    
2023-03-29 20:25:22,655 
2023-03-29 20:25:22,655 ----------------
2023-03-29 20:25:24,589   0   => 101   		Training 486 pattern with 96.25% 	Forward time: 	 1.63 sec
2023-03-29 20:25:24,590 			Loss:    1.092e-01    			Backward time: 	 0.30 sec 
2023-03-29 20:25:24,590 ADAM: Layer 0 -> dw_min:9.9810e-01  dw_max:1.0020e+00 lr:1.0000e-02
2023-03-29 20:25:24,590 ADAM: Layer 1 -> dw_min:9.9416e-01  dw_max:1.0073e+00 lr:1.0000e-02
2023-03-29 20:25:24,590 ADAM: Layer 2 -> dw_min:9.9250e-01  dw_max:1.0069e+00 lr:1.0000e-02
2023-03-29 20:25:24,590 ADAM: Layer 3 -> dw_min:9.9689e-01  dw_max:1.0046e+00 lr:1.0000e-02
2023-03-29 20:25:24,609 			Learning rate: weights:   1.000e-02    
2023-03-29 20:25:24,609 
2023-03-29 20:25:24,609 ----------------
2023-03-29 20:25:26,492   0   => 102   		Training 486 pattern with 96.46% 	Forward time: 	 1.58 sec
2023-03-29 20:25:26,492 			Loss:    1.032e-01    			Backward time: 	 0.30 sec 
2023-03-29 20:25:26,493 ADAM: Layer 0 -> dw_min:9.9858e-01  dw_max:1.0019e+00 lr:1.0000e-02
2023-03-29 20:25:26,493 ADAM: Layer 1 -> dw_min:9.9432e-01  dw_max:1.0074e+00 lr:1.0000e-02
2023-03-29 20:25:26,493 ADAM: Layer 2 -> dw_min:9.9220e-01  dw_max:1.0068e+00 lr:1.0000e-02
2023-03-29 20:25:26,493 ADAM: Layer 3 -> dw_min:9.9629e-01  dw_max:1.0044e+00 lr:1.0000e-02
2023-03-29 20:25:26,524 			Learning rate: weights:   1.000e-02    
2023-03-29 20:25:26,524 
2023-03-29 20:25:26,524 ----------------
2023-03-29 20:25:28,431   0   => 103   		Training 486 pattern with 96.67% 	Forward time: 	 1.60 sec
2023-03-29 20:25:28,431 			Loss:    9.086e-02    			Backward time: 	 0.30 sec 
2023-03-29 20:25:28,431 ADAM: Layer 0 -> dw_min:9.9806e-01  dw_max:1.0017e+00 lr:1.0000e-02
2023-03-29 20:25:28,431 ADAM: Layer 1 -> dw_min:9.9362e-01  dw_max:1.0069e+00 lr:1.0000e-02
2023-03-29 20:25:28,431 ADAM: Layer 2 -> dw_min:9.9199e-01  dw_max:1.0062e+00 lr:1.0000e-02
2023-03-29 20:25:28,432 ADAM: Layer 3 -> dw_min:9.9619e-01  dw_max:1.0039e+00 lr:1.0000e-02
2023-03-29 20:25:28,449 			Learning rate: weights:   1.000e-02    
2023-03-29 20:25:28,449 
2023-03-29 20:25:28,449 ----------------
2023-03-29 20:25:30,407   0   => 104   		Training 486 pattern with 93.96% 	Forward time: 	 1.65 sec
2023-03-29 20:25:30,407 			Loss:    1.724e-01    			Backward time: 	 0.30 sec 
2023-03-29 20:25:30,408 ADAM: Layer 0 -> dw_min:9.9772e-01  dw_max:1.0017e+00 lr:1.0000e-02
2023-03-29 20:25:30,408 ADAM: Layer 1 -> dw_min:9.9357e-01  dw_max:1.0073e+00 lr:1.0000e-02
2023-03-29 20:25:30,408 ADAM: Layer 2 -> dw_min:9.9236e-01  dw_max:1.0065e+00 lr:1.0000e-02
2023-03-29 20:25:30,408 ADAM: Layer 3 -> dw_min:9.9623e-01  dw_max:1.0044e+00 lr:1.0000e-02
2023-03-29 20:25:30,426 			Learning rate: weights:   1.000e-02    
2023-03-29 20:25:30,426 
2023-03-29 20:25:30,426 ----------------
2023-03-29 20:25:32,304   0   => 105   		Training 486 pattern with 95.62% 	Forward time: 	 1.57 sec
2023-03-29 20:25:32,304 			Loss:    1.548e-01    			Backward time: 	 0.30 sec 
2023-03-29 20:25:32,304 ADAM: Layer 0 -> dw_min:9.9836e-01  dw_max:1.0012e+00 lr:1.0000e-02
2023-03-29 20:25:32,304 ADAM: Layer 1 -> dw_min:9.9387e-01  dw_max:1.0077e+00 lr:1.0000e-02
2023-03-29 20:25:32,305 ADAM: Layer 2 -> dw_min:9.9309e-01  dw_max:1.0064e+00 lr:1.0000e-02
2023-03-29 20:25:32,305 ADAM: Layer 3 -> dw_min:9.9624e-01  dw_max:1.0042e+00 lr:1.0000e-02
2023-03-29 20:25:32,324 			Learning rate: weights:   1.000e-02    
2023-03-29 20:25:32,324 
2023-03-29 20:25:32,324 ----------------
2023-03-29 20:25:34,245   0   => 106   		Training 486 pattern with 96.04% 	Forward time: 	 1.61 sec
2023-03-29 20:25:34,245 			Loss:    1.249e-01    			Backward time: 	 0.30 sec 
2023-03-29 20:25:34,245 ADAM: Layer 0 -> dw_min:9.9834e-01  dw_max:1.0010e+00 lr:1.0000e-02
2023-03-29 20:25:34,246 ADAM: Layer 1 -> dw_min:9.9431e-01  dw_max:1.0068e+00 lr:1.0000e-02
2023-03-29 20:25:34,246 ADAM: Layer 2 -> dw_min:9.9356e-01  dw_max:1.0071e+00 lr:1.0000e-02
2023-03-29 20:25:34,246 ADAM: Layer 3 -> dw_min:9.9673e-01  dw_max:1.0041e+00 lr:1.0000e-02
2023-03-29 20:25:34,264 			Learning rate: weights:   1.000e-02    
2023-03-29 20:25:34,264 
2023-03-29 20:25:34,264 ----------------
2023-03-29 20:25:36,144   0   => 107   		Training 486 pattern with 93.96% 	Forward time: 	 1.57 sec
2023-03-29 20:25:36,144 			Loss:    1.665e-01    			Backward time: 	 0.30 sec 
2023-03-29 20:25:36,144 ADAM: Layer 0 -> dw_min:9.9872e-01  dw_max:1.0017e+00 lr:1.0000e-02
2023-03-29 20:25:36,144 ADAM: Layer 1 -> dw_min:9.9380e-01  dw_max:1.0068e+00 lr:1.0000e-02
2023-03-29 20:25:36,144 ADAM: Layer 2 -> dw_min:9.9363e-01  dw_max:1.0065e+00 lr:1.0000e-02
2023-03-29 20:25:36,144 ADAM: Layer 3 -> dw_min:9.9745e-01  dw_max:1.0038e+00 lr:1.0000e-02
2023-03-29 20:25:36,174 			Learning rate: weights:   1.000e-02    
2023-03-29 20:25:36,174 
2023-03-29 20:25:36,174 ----------------
2023-03-29 20:25:38,087   0   => 108   		Training 486 pattern with 95.62% 	Forward time: 	 1.60 sec
2023-03-29 20:25:38,087 			Loss:    1.177e-01    			Backward time: 	 0.30 sec 
2023-03-29 20:25:38,087 ADAM: Layer 0 -> dw_min:9.9877e-01  dw_max:1.0015e+00 lr:1.0000e-02
2023-03-29 20:25:38,087 ADAM: Layer 1 -> dw_min:9.9315e-01  dw_max:1.0072e+00 lr:1.0000e-02
2023-03-29 20:25:38,087 ADAM: Layer 2 -> dw_min:9.9351e-01  dw_max:1.0070e+00 lr:1.0000e-02
2023-03-29 20:25:38,088 ADAM: Layer 3 -> dw_min:9.9723e-01  dw_max:1.0036e+00 lr:1.0000e-02
2023-03-29 20:25:38,144 			Learning rate: weights:   1.000e-02    
2023-03-29 20:25:38,144 
2023-03-29 20:25:38,144 ----------------
2023-03-29 20:25:40,057   0   => 109   		Training 486 pattern with 94.58% 	Forward time: 	 1.61 sec
2023-03-29 20:25:40,057 			Loss:    1.261e-01    			Backward time: 	 0.30 sec 
2023-03-29 20:25:40,057 ADAM: Layer 0 -> dw_min:9.9831e-01  dw_max:1.0019e+00 lr:1.0000e-02
2023-03-29 20:25:40,058 ADAM: Layer 1 -> dw_min:9.9370e-01  dw_max:1.0082e+00 lr:1.0000e-02
2023-03-29 20:25:40,058 ADAM: Layer 2 -> dw_min:9.9313e-01  dw_max:1.0078e+00 lr:1.0000e-02
2023-03-29 20:25:40,058 ADAM: Layer 3 -> dw_min:9.9709e-01  dw_max:1.0036e+00 lr:1.0000e-02
2023-03-29 20:25:40,077 			Learning rate: weights:   1.000e-02    
2023-03-29 20:25:40,077 
2023-03-29 20:25:40,077 ----------------
2023-03-29 20:25:41,964   0   => 110   		Training 486 pattern with 95.62% 	Forward time: 	 1.58 sec
2023-03-29 20:25:41,964 			Loss:    1.186e-01    			Backward time: 	 0.30 sec 
2023-03-29 20:25:41,964 ADAM: Layer 0 -> dw_min:9.9844e-01  dw_max:1.0018e+00 lr:1.0000e-02
2023-03-29 20:25:41,965 ADAM: Layer 1 -> dw_min:9.9425e-01  dw_max:1.0082e+00 lr:1.0000e-02
2023-03-29 20:25:41,965 ADAM: Layer 2 -> dw_min:9.9274e-01  dw_max:1.0081e+00 lr:1.0000e-02
2023-03-29 20:25:41,965 ADAM: Layer 3 -> dw_min:9.9711e-01  dw_max:1.0036e+00 lr:1.0000e-02
2023-03-29 20:25:41,983 			Learning rate: weights:   1.000e-02    
2023-03-29 20:25:41,983 
2023-03-29 20:25:41,983 ----------------
2023-03-29 20:25:43,880   0   => 111   		Training 486 pattern with 96.46% 	Forward time: 	 1.59 sec
2023-03-29 20:25:43,880 			Loss:    1.259e-01    			Backward time: 	 0.30 sec 
2023-03-29 20:25:43,880 ADAM: Layer 0 -> dw_min:9.9882e-01  dw_max:1.0015e+00 lr:1.0000e-02
2023-03-29 20:25:43,881 ADAM: Layer 1 -> dw_min:9.9397e-01  dw_max:1.0084e+00 lr:1.0000e-02
2023-03-29 20:25:43,881 ADAM: Layer 2 -> dw_min:9.9285e-01  dw_max:1.0075e+00 lr:1.0000e-02
2023-03-29 20:25:43,881 ADAM: Layer 3 -> dw_min:9.9678e-01  dw_max:1.0029e+00 lr:1.0000e-02
2023-03-29 20:25:43,921 			Learning rate: weights:   1.000e-02    
2023-03-29 20:25:43,921 
2023-03-29 20:25:43,921 ----------------
2023-03-29 20:25:45,879   0   => 112   		Training 486 pattern with 95.00% 	Forward time: 	 1.65 sec
2023-03-29 20:25:45,879 			Loss:    1.214e-01    			Backward time: 	 0.30 sec 
2023-03-29 20:25:45,879 ADAM: Layer 0 -> dw_min:9.9870e-01  dw_max:1.0013e+00 lr:1.0000e-02
2023-03-29 20:25:45,880 ADAM: Layer 1 -> dw_min:9.9319e-01  dw_max:1.0075e+00 lr:1.0000e-02
2023-03-29 20:25:45,880 ADAM: Layer 2 -> dw_min:9.9331e-01  dw_max:1.0071e+00 lr:1.0000e-02
2023-03-29 20:25:45,880 ADAM: Layer 3 -> dw_min:9.9674e-01  dw_max:1.0033e+00 lr:1.0000e-02
2023-03-29 20:25:45,906 			Learning rate: weights:   1.000e-02    
2023-03-29 20:25:45,906 
2023-03-29 20:25:45,906 ----------------
2023-03-29 20:25:47,813   0   => 113   		Training 486 pattern with 95.83% 	Forward time: 	 1.60 sec
2023-03-29 20:25:47,813 			Loss:    1.128e-01    			Backward time: 	 0.30 sec 
2023-03-29 20:25:47,813 ADAM: Layer 0 -> dw_min:9.9872e-01  dw_max:1.0018e+00 lr:1.0000e-02
2023-03-29 20:25:47,813 ADAM: Layer 1 -> dw_min:9.9291e-01  dw_max:1.0064e+00 lr:1.0000e-02
2023-03-29 20:25:47,814 ADAM: Layer 2 -> dw_min:9.9308e-01  dw_max:1.0068e+00 lr:1.0000e-02
2023-03-29 20:25:47,814 ADAM: Layer 3 -> dw_min:9.9671e-01  dw_max:1.0036e+00 lr:1.0000e-02
2023-03-29 20:25:47,830 			Learning rate: weights:   1.000e-02    
2023-03-29 20:25:47,830 
2023-03-29 20:25:47,830 ----------------
2023-03-29 20:25:49,793   0   => 114   		Training 486 pattern with 94.17% 	Forward time: 	 1.66 sec
2023-03-29 20:25:49,793 			Loss:    1.989e-01    			Backward time: 	 0.30 sec 
2023-03-29 20:25:49,793 ADAM: Layer 0 -> dw_min:9.9887e-01  dw_max:1.0016e+00 lr:1.0000e-02
2023-03-29 20:25:49,793 ADAM: Layer 1 -> dw_min:9.9332e-01  dw_max:1.0064e+00 lr:1.0000e-02
2023-03-29 20:25:49,793 ADAM: Layer 2 -> dw_min:9.9339e-01  dw_max:1.0076e+00 lr:1.0000e-02
2023-03-29 20:25:49,793 ADAM: Layer 3 -> dw_min:9.9680e-01  dw_max:1.0038e+00 lr:1.0000e-02
2023-03-29 20:25:49,920 			Learning rate: weights:   1.000e-02    
2023-03-29 20:25:49,920 
2023-03-29 20:25:49,920 ----------------
2023-03-29 20:25:51,860   0   => 115   		Training 486 pattern with 95.21% 	Forward time: 	 1.63 sec
2023-03-29 20:25:51,860 			Loss:    1.337e-01    			Backward time: 	 0.30 sec 
2023-03-29 20:25:51,860 ADAM: Layer 0 -> dw_min:9.9855e-01  dw_max:1.0019e+00 lr:1.0000e-02
2023-03-29 20:25:51,860 ADAM: Layer 1 -> dw_min:9.9297e-01  dw_max:1.0076e+00 lr:1.0000e-02
2023-03-29 20:25:51,860 ADAM: Layer 2 -> dw_min:9.9247e-01  dw_max:1.0071e+00 lr:1.0000e-02
2023-03-29 20:25:51,860 ADAM: Layer 3 -> dw_min:9.9720e-01  dw_max:1.0047e+00 lr:1.0000e-02
2023-03-29 20:25:51,879 			Learning rate: weights:   1.000e-02    
2023-03-29 20:25:51,879 
2023-03-29 20:25:51,879 ----------------
2023-03-29 20:25:53,775   0   => 116   		Training 486 pattern with 96.88% 	Forward time: 	 1.59 sec
2023-03-29 20:25:53,775 			Loss:    1.037e-01    			Backward time: 	 0.30 sec 
2023-03-29 20:25:53,775 ADAM: Layer 0 -> dw_min:9.9902e-01  dw_max:1.0016e+00 lr:1.0000e-02
2023-03-29 20:25:53,775 ADAM: Layer 1 -> dw_min:9.9313e-01  dw_max:1.0071e+00 lr:1.0000e-02
2023-03-29 20:25:53,775 ADAM: Layer 2 -> dw_min:9.9339e-01  dw_max:1.0070e+00 lr:1.0000e-02
2023-03-29 20:25:53,775 ADAM: Layer 3 -> dw_min:9.9769e-01  dw_max:1.0041e+00 lr:1.0000e-02
2023-03-29 20:25:53,795 			Learning rate: weights:   1.000e-02    
2023-03-29 20:25:53,795 
2023-03-29 20:25:53,795 ----------------
2023-03-29 20:25:55,730   0   => 117   		Training 486 pattern with 94.58% 	Forward time: 	 1.63 sec
2023-03-29 20:25:55,730 			Loss:    1.493e-01    			Backward time: 	 0.30 sec 
2023-03-29 20:25:55,730 ADAM: Layer 0 -> dw_min:9.9886e-01  dw_max:1.0013e+00 lr:1.0000e-02
2023-03-29 20:25:55,731 ADAM: Layer 1 -> dw_min:9.9406e-01  dw_max:1.0079e+00 lr:1.0000e-02
2023-03-29 20:25:55,731 ADAM: Layer 2 -> dw_min:9.9387e-01  dw_max:1.0066e+00 lr:1.0000e-02
2023-03-29 20:25:55,731 ADAM: Layer 3 -> dw_min:9.9772e-01  dw_max:1.0037e+00 lr:1.0000e-02
2023-03-29 20:25:55,765 			Learning rate: weights:   1.000e-02    
2023-03-29 20:25:55,766 
2023-03-29 20:25:55,766 ----------------
2023-03-29 20:25:57,723   0   => 118   		Training 486 pattern with 97.29% 	Forward time: 	 1.65 sec
2023-03-29 20:25:57,723 			Loss:    7.416e-02    			Backward time: 	 0.30 sec 
2023-03-29 20:25:57,723 ADAM: Layer 0 -> dw_min:9.9895e-01  dw_max:1.0013e+00 lr:1.0000e-02
2023-03-29 20:25:57,724 ADAM: Layer 1 -> dw_min:9.9361e-01  dw_max:1.0088e+00 lr:1.0000e-02
2023-03-29 20:25:57,724 ADAM: Layer 2 -> dw_min:9.9276e-01  dw_max:1.0066e+00 lr:1.0000e-02
2023-03-29 20:25:57,724 ADAM: Layer 3 -> dw_min:9.9781e-01  dw_max:1.0039e+00 lr:1.0000e-02
2023-03-29 20:25:57,742 			Learning rate: weights:   1.000e-02    
2023-03-29 20:25:57,742 
2023-03-29 20:25:57,742 ----------------
2023-03-29 20:25:59,641   0   => 119   		Training 486 pattern with 96.25% 	Forward time: 	 1.59 sec
2023-03-29 20:25:59,641 			Loss:    1.188e-01    			Backward time: 	 0.30 sec 
2023-03-29 20:25:59,641 ADAM: Layer 0 -> dw_min:9.9922e-01  dw_max:1.0016e+00 lr:1.0000e-02
2023-03-29 20:25:59,641 ADAM: Layer 1 -> dw_min:9.9364e-01  dw_max:1.0076e+00 lr:1.0000e-02
2023-03-29 20:25:59,642 ADAM: Layer 2 -> dw_min:9.9345e-01  dw_max:1.0061e+00 lr:1.0000e-02
2023-03-29 20:25:59,642 ADAM: Layer 3 -> dw_min:9.9800e-01  dw_max:1.0035e+00 lr:1.0000e-02
2023-03-29 20:25:59,661 			Learning rate: weights:   1.000e-02    
2023-03-29 20:25:59,661 
2023-03-29 20:25:59,661 ----------------
2023-03-29 20:26:01,570   0   => 120   		Training 486 pattern with 96.88% 	Forward time: 	 1.60 sec
2023-03-29 20:26:01,570 			Loss:    9.899e-02    			Backward time: 	 0.30 sec 
2023-03-29 20:26:01,570 ADAM: Layer 0 -> dw_min:9.9903e-01  dw_max:1.0013e+00 lr:1.0000e-02
2023-03-29 20:26:01,570 ADAM: Layer 1 -> dw_min:9.9419e-01  dw_max:1.0075e+00 lr:1.0000e-02
2023-03-29 20:26:01,570 ADAM: Layer 2 -> dw_min:9.9314e-01  dw_max:1.0066e+00 lr:1.0000e-02
2023-03-29 20:26:01,570 ADAM: Layer 3 -> dw_min:9.9646e-01  dw_max:1.0037e+00 lr:1.0000e-02
2023-03-29 20:26:01,590 			Learning rate: weights:   1.000e-02    
2023-03-29 20:26:01,590 
2023-03-29 20:26:01,590 ----------------
2023-03-29 20:26:03,496   0   => 121   		Training 486 pattern with 96.67% 	Forward time: 	 1.60 sec
2023-03-29 20:26:03,496 			Loss:    9.859e-02    			Backward time: 	 0.30 sec 
2023-03-29 20:26:03,496 ADAM: Layer 0 -> dw_min:9.9868e-01  dw_max:1.0016e+00 lr:1.0000e-02
2023-03-29 20:26:03,496 ADAM: Layer 1 -> dw_min:9.9419e-01  dw_max:1.0080e+00 lr:1.0000e-02
2023-03-29 20:26:03,496 ADAM: Layer 2 -> dw_min:9.9342e-01  dw_max:1.0061e+00 lr:1.0000e-02
2023-03-29 20:26:03,497 ADAM: Layer 3 -> dw_min:9.9667e-01  dw_max:1.0033e+00 lr:1.0000e-02
2023-03-29 20:26:03,525 			Learning rate: weights:   1.000e-02    
2023-03-29 20:26:03,525 
2023-03-29 20:26:03,525 ----------------
2023-03-29 20:26:05,402   0   => 122   		Training 486 pattern with 96.25% 	Forward time: 	 1.57 sec
2023-03-29 20:26:05,402 			Loss:    1.174e-01    			Backward time: 	 0.30 sec 
2023-03-29 20:26:05,402 ADAM: Layer 0 -> dw_min:9.9882e-01  dw_max:1.0013e+00 lr:1.0000e-02
2023-03-29 20:26:05,402 ADAM: Layer 1 -> dw_min:9.9414e-01  dw_max:1.0061e+00 lr:1.0000e-02
2023-03-29 20:26:05,402 ADAM: Layer 2 -> dw_min:9.9338e-01  dw_max:1.0071e+00 lr:1.0000e-02
2023-03-29 20:26:05,402 ADAM: Layer 3 -> dw_min:9.9639e-01  dw_max:1.0032e+00 lr:1.0000e-02
2023-03-29 20:26:05,420 			Learning rate: weights:   1.000e-02    
2023-03-29 20:26:05,420 
2023-03-29 20:26:05,420 ----------------
2023-03-29 20:26:07,307   0   => 123   		Training 486 pattern with 97.08% 	Forward time: 	 1.58 sec
2023-03-29 20:26:07,307 			Loss:    9.432e-02    			Backward time: 	 0.30 sec 
2023-03-29 20:26:07,307 ADAM: Layer 0 -> dw_min:9.9891e-01  dw_max:1.0013e+00 lr:1.0000e-02
2023-03-29 20:26:07,307 ADAM: Layer 1 -> dw_min:9.9299e-01  dw_max:1.0056e+00 lr:1.0000e-02
2023-03-29 20:26:07,307 ADAM: Layer 2 -> dw_min:9.9194e-01  dw_max:1.0073e+00 lr:1.0000e-02
2023-03-29 20:26:07,307 ADAM: Layer 3 -> dw_min:9.9638e-01  dw_max:1.0043e+00 lr:1.0000e-02
2023-03-29 20:26:07,325 			Learning rate: weights:   1.000e-02    
2023-03-29 20:26:07,325 
2023-03-29 20:26:07,325 ----------------
2023-03-29 20:26:09,188   0   => 124   		Training 486 pattern with 96.25% 	Forward time: 	 1.56 sec
2023-03-29 20:26:09,188 			Loss:    1.196e-01    			Backward time: 	 0.30 sec 
2023-03-29 20:26:09,188 ADAM: Layer 0 -> dw_min:9.9847e-01  dw_max:1.0016e+00 lr:1.0000e-02
2023-03-29 20:26:09,188 ADAM: Layer 1 -> dw_min:9.9349e-01  dw_max:1.0053e+00 lr:1.0000e-02
2023-03-29 20:26:09,189 ADAM: Layer 2 -> dw_min:9.9179e-01  dw_max:1.0079e+00 lr:1.0000e-02
2023-03-29 20:26:09,189 ADAM: Layer 3 -> dw_min:9.9714e-01  dw_max:1.0039e+00 lr:1.0000e-02
2023-03-29 20:26:09,220 
2023-03-29 20:26:09,220 Testing:
2023-03-29 20:26:09,355 		24 of 10000 with 100.00% 	 Time used:  0.13 sec
2023-03-29 20:26:09,443 		48 of 10000 with 97.92% 	 Time used:  0.09 sec
2023-03-29 20:26:09,520 		72 of 10000 with 98.61% 	 Time used:  0.08 sec
2023-03-29 20:26:09,600 		96 of 10000 with 98.96% 	 Time used:  0.08 sec
2023-03-29 20:26:09,679 		120 of 10000 with 99.17% 	 Time used:  0.08 sec
2023-03-29 20:26:09,749 		144 of 10000 with 99.31% 	 Time used:  0.07 sec
2023-03-29 20:26:09,836 		168 of 10000 with 99.40% 	 Time used:  0.09 sec
2023-03-29 20:26:09,918 		192 of 10000 with 98.96% 	 Time used:  0.08 sec
2023-03-29 20:26:09,999 		216 of 10000 with 99.07% 	 Time used:  0.08 sec
2023-03-29 20:26:10,086 		240 of 10000 with 99.17% 	 Time used:  0.09 sec
2023-03-29 20:26:10,167 		264 of 10000 with 98.48% 	 Time used:  0.08 sec
2023-03-29 20:26:10,251 		288 of 10000 with 98.61% 	 Time used:  0.08 sec
2023-03-29 20:26:10,340 		312 of 10000 with 98.72% 	 Time used:  0.09 sec
2023-03-29 20:26:10,422 		336 of 10000 with 98.81% 	 Time used:  0.08 sec
2023-03-29 20:26:10,500 		360 of 10000 with 98.33% 	 Time used:  0.08 sec
2023-03-29 20:26:10,583 		384 of 10000 with 98.44% 	 Time used:  0.08 sec
2023-03-29 20:26:10,656 		408 of 10000 with 98.53% 	 Time used:  0.07 sec
2023-03-29 20:26:10,733 		432 of 10000 with 98.61% 	 Time used:  0.08 sec
2023-03-29 20:26:10,814 		456 of 10000 with 98.25% 	 Time used:  0.08 sec
2023-03-29 20:26:10,899 		480 of 10000 with 98.33% 	 Time used:  0.08 sec
2023-03-29 20:26:10,981 		504 of 10000 with 98.21% 	 Time used:  0.08 sec
2023-03-29 20:26:11,064 		528 of 10000 with 98.30% 	 Time used:  0.08 sec
2023-03-29 20:26:11,146 		552 of 10000 with 98.19% 	 Time used:  0.08 sec
2023-03-29 20:26:11,229 		576 of 10000 with 98.26% 	 Time used:  0.08 sec
2023-03-29 20:26:11,309 		600 of 10000 with 97.83% 	 Time used:  0.08 sec
2023-03-29 20:26:11,379 		624 of 10000 with 97.92% 	 Time used:  0.07 sec
2023-03-29 20:26:11,462 		648 of 10000 with 97.99% 	 Time used:  0.08 sec
2023-03-29 20:26:11,549 		672 of 10000 with 97.77% 	 Time used:  0.09 sec
2023-03-29 20:26:11,636 		696 of 10000 with 97.56% 	 Time used:  0.09 sec
2023-03-29 20:26:11,714 		720 of 10000 with 97.64% 	 Time used:  0.08 sec
2023-03-29 20:26:11,795 		744 of 10000 with 97.45% 	 Time used:  0.08 sec
2023-03-29 20:26:11,864 		768 of 10000 with 97.53% 	 Time used:  0.07 sec
2023-03-29 20:26:11,955 		792 of 10000 with 97.60% 	 Time used:  0.09 sec
2023-03-29 20:26:12,038 		816 of 10000 with 97.67% 	 Time used:  0.08 sec
2023-03-29 20:26:12,122 		840 of 10000 with 97.74% 	 Time used:  0.08 sec
2023-03-29 20:26:12,213 		864 of 10000 with 97.80% 	 Time used:  0.09 sec
2023-03-29 20:26:12,297 		888 of 10000 with 97.75% 	 Time used:  0.08 sec
2023-03-29 20:26:12,376 		912 of 10000 with 97.81% 	 Time used:  0.08 sec
2023-03-29 20:26:12,458 		936 of 10000 with 97.76% 	 Time used:  0.08 sec
2023-03-29 20:26:12,539 		960 of 10000 with 97.60% 	 Time used:  0.08 sec
2023-03-29 20:26:12,630 		984 of 10000 with 97.56% 	 Time used:  0.09 sec
2023-03-29 20:26:12,716 		1008 of 10000 with 97.52% 	 Time used:  0.09 sec
2023-03-29 20:26:12,799 		1032 of 10000 with 97.48% 	 Time used:  0.08 sec
2023-03-29 20:26:12,888 		1056 of 10000 with 97.25% 	 Time used:  0.09 sec
2023-03-29 20:26:12,969 		1080 of 10000 with 97.31% 	 Time used:  0.08 sec
2023-03-29 20:26:13,050 		1104 of 10000 with 97.37% 	 Time used:  0.08 sec
2023-03-29 20:26:13,136 		1128 of 10000 with 97.34% 	 Time used:  0.09 sec
2023-03-29 20:26:13,218 		1152 of 10000 with 97.40% 	 Time used:  0.08 sec
2023-03-29 20:26:13,298 		1176 of 10000 with 97.45% 	 Time used:  0.08 sec
2023-03-29 20:26:13,382 		1200 of 10000 with 97.42% 	 Time used:  0.08 sec
2023-03-29 20:26:13,463 		1224 of 10000 with 97.47% 	 Time used:  0.08 sec
2023-03-29 20:26:13,550 		1248 of 10000 with 97.28% 	 Time used:  0.09 sec
2023-03-29 20:26:13,624 		1272 of 10000 with 97.25% 	 Time used:  0.07 sec
2023-03-29 20:26:13,705 		1296 of 10000 with 97.22% 	 Time used:  0.08 sec
2023-03-29 20:26:13,798 		1320 of 10000 with 97.20% 	 Time used:  0.09 sec
2023-03-29 20:26:13,867 		1344 of 10000 with 97.17% 	 Time used:  0.07 sec
2023-03-29 20:26:13,942 		1368 of 10000 with 97.15% 	 Time used:  0.08 sec
2023-03-29 20:26:14,025 		1392 of 10000 with 97.13% 	 Time used:  0.08 sec
2023-03-29 20:26:14,109 		1416 of 10000 with 97.10% 	 Time used:  0.08 sec
2023-03-29 20:26:14,192 		1440 of 10000 with 97.08% 	 Time used:  0.08 sec
2023-03-29 20:26:14,265 		1464 of 10000 with 97.06% 	 Time used:  0.07 sec
2023-03-29 20:26:14,351 		1488 of 10000 with 97.11% 	 Time used:  0.09 sec
2023-03-29 20:26:14,437 		1512 of 10000 with 97.09% 	 Time used:  0.09 sec
2023-03-29 20:26:14,518 		1536 of 10000 with 96.94% 	 Time used:  0.08 sec
2023-03-29 20:26:14,598 		1560 of 10000 with 96.92% 	 Time used:  0.08 sec
2023-03-29 20:26:14,682 		1584 of 10000 with 96.97% 	 Time used:  0.08 sec
2023-03-29 20:26:14,767 		1608 of 10000 with 97.01% 	 Time used:  0.09 sec
2023-03-29 20:26:14,849 		1632 of 10000 with 97.00% 	 Time used:  0.08 sec
2023-03-29 20:26:14,932 		1656 of 10000 with 97.04% 	 Time used:  0.08 sec
2023-03-29 20:26:15,013 		1680 of 10000 with 97.08% 	 Time used:  0.08 sec
2023-03-29 20:26:15,093 		1704 of 10000 with 97.07% 	 Time used:  0.08 sec
2023-03-29 20:26:15,173 		1728 of 10000 with 97.05% 	 Time used:  0.08 sec
2023-03-29 20:26:15,270 		1752 of 10000 with 97.09% 	 Time used:  0.10 sec
2023-03-29 20:26:15,341 		1776 of 10000 with 97.07% 	 Time used:  0.07 sec
2023-03-29 20:26:15,422 		1800 of 10000 with 97.06% 	 Time used:  0.08 sec
2023-03-29 20:26:15,501 		1824 of 10000 with 96.93% 	 Time used:  0.08 sec
2023-03-29 20:26:15,585 		1848 of 10000 with 96.97% 	 Time used:  0.08 sec
2023-03-29 20:26:15,670 		1872 of 10000 with 97.01% 	 Time used:  0.08 sec
2023-03-29 20:26:15,748 		1896 of 10000 with 97.05% 	 Time used:  0.08 sec
2023-03-29 20:26:15,818 		1920 of 10000 with 96.98% 	 Time used:  0.07 sec
2023-03-29 20:26:15,898 		1944 of 10000 with 96.97% 	 Time used:  0.08 sec
2023-03-29 20:26:15,979 		1968 of 10000 with 97.00% 	 Time used:  0.08 sec
2023-03-29 20:26:16,060 		1992 of 10000 with 97.04% 	 Time used:  0.08 sec
2023-03-29 20:26:16,138 		2016 of 10000 with 97.02% 	 Time used:  0.08 sec
2023-03-29 20:26:16,217 		2040 of 10000 with 97.01% 	 Time used:  0.08 sec
2023-03-29 20:26:16,297 		2064 of 10000 with 96.95% 	 Time used:  0.08 sec
2023-03-29 20:26:16,380 		2088 of 10000 with 96.98% 	 Time used:  0.08 sec
2023-03-29 20:26:16,463 		2112 of 10000 with 96.92% 	 Time used:  0.08 sec
2023-03-29 20:26:16,545 		2136 of 10000 with 96.86% 	 Time used:  0.08 sec
2023-03-29 20:26:16,635 		2160 of 10000 with 96.90% 	 Time used:  0.09 sec
2023-03-29 20:26:16,716 		2184 of 10000 with 96.89% 	 Time used:  0.08 sec
2023-03-29 20:26:16,798 		2208 of 10000 with 96.88% 	 Time used:  0.08 sec
2023-03-29 20:26:16,871 		2232 of 10000 with 96.91% 	 Time used:  0.07 sec
2023-03-29 20:26:16,955 		2256 of 10000 with 96.94% 	 Time used:  0.08 sec
2023-03-29 20:26:17,036 		2280 of 10000 with 96.93% 	 Time used:  0.08 sec
2023-03-29 20:26:17,117 		2304 of 10000 with 96.92% 	 Time used:  0.08 sec
2023-03-29 20:26:17,207 		2328 of 10000 with 96.91% 	 Time used:  0.09 sec
2023-03-29 20:26:17,287 		2352 of 10000 with 96.94% 	 Time used:  0.08 sec
2023-03-29 20:26:17,369 		2376 of 10000 with 96.97% 	 Time used:  0.08 sec
2023-03-29 20:26:17,447 		2400 of 10000 with 96.96% 	 Time used:  0.08 sec
2023-03-29 20:26:17,532 		2424 of 10000 with 96.95% 	 Time used:  0.09 sec
2023-03-29 20:26:17,618 		2448 of 10000 with 96.90% 	 Time used:  0.09 sec
2023-03-29 20:26:17,698 		2472 of 10000 with 96.89% 	 Time used:  0.08 sec
2023-03-29 20:26:17,779 		2496 of 10000 with 96.88% 	 Time used:  0.08 sec
2023-03-29 20:26:17,867 		2520 of 10000 with 96.90% 	 Time used:  0.09 sec
2023-03-29 20:26:17,953 		2544 of 10000 with 96.89% 	 Time used:  0.09 sec
2023-03-29 20:26:18,035 		2568 of 10000 with 96.92% 	 Time used:  0.08 sec
2023-03-29 20:26:18,114 		2592 of 10000 with 96.95% 	 Time used:  0.08 sec
2023-03-29 20:26:18,196 		2616 of 10000 with 96.94% 	 Time used:  0.08 sec
2023-03-29 20:26:18,280 		2640 of 10000 with 96.97% 	 Time used:  0.08 sec
2023-03-29 20:26:18,360 		2664 of 10000 with 96.96% 	 Time used:  0.08 sec
2023-03-29 20:26:18,434 		2688 of 10000 with 96.99% 	 Time used:  0.07 sec
2023-03-29 20:26:18,519 		2712 of 10000 with 97.01% 	 Time used:  0.08 sec
2023-03-29 20:26:18,604 		2736 of 10000 with 97.04% 	 Time used:  0.08 sec
2023-03-29 20:26:18,680 		2760 of 10000 with 97.03% 	 Time used:  0.08 sec
2023-03-29 20:26:18,761 		2784 of 10000 with 97.02% 	 Time used:  0.08 sec
2023-03-29 20:26:18,842 		2808 of 10000 with 97.04% 	 Time used:  0.08 sec
2023-03-29 20:26:18,916 		2832 of 10000 with 97.03% 	 Time used:  0.07 sec
2023-03-29 20:26:18,996 		2856 of 10000 with 97.06% 	 Time used:  0.08 sec
2023-03-29 20:26:19,079 		2880 of 10000 with 97.08% 	 Time used:  0.08 sec
2023-03-29 20:26:19,155 		2904 of 10000 with 97.11% 	 Time used:  0.08 sec
2023-03-29 20:26:19,230 		2928 of 10000 with 97.06% 	 Time used:  0.07 sec
2023-03-29 20:26:19,306 		2952 of 10000 with 97.05% 	 Time used:  0.08 sec
2023-03-29 20:26:19,376 		2976 of 10000 with 97.04% 	 Time used:  0.07 sec
2023-03-29 20:26:19,463 		3000 of 10000 with 97.03% 	 Time used:  0.09 sec
2023-03-29 20:26:19,541 		3024 of 10000 with 97.02% 	 Time used:  0.08 sec
2023-03-29 20:26:19,626 		3048 of 10000 with 97.01% 	 Time used:  0.08 sec
2023-03-29 20:26:19,705 		3072 of 10000 with 97.04% 	 Time used:  0.08 sec
2023-03-29 20:26:19,784 		3096 of 10000 with 97.03% 	 Time used:  0.08 sec
2023-03-29 20:26:19,853 		3120 of 10000 with 97.05% 	 Time used:  0.07 sec
2023-03-29 20:26:19,931 		3144 of 10000 with 97.04% 	 Time used:  0.08 sec
2023-03-29 20:26:20,009 		3168 of 10000 with 97.06% 	 Time used:  0.08 sec
2023-03-29 20:26:20,090 		3192 of 10000 with 97.09% 	 Time used:  0.08 sec
2023-03-29 20:26:20,163 		3216 of 10000 with 97.08% 	 Time used:  0.07 sec
2023-03-29 20:26:20,244 		3240 of 10000 with 97.07% 	 Time used:  0.08 sec
2023-03-29 20:26:20,325 		3264 of 10000 with 97.09% 	 Time used:  0.08 sec
2023-03-29 20:26:20,399 		3288 of 10000 with 97.11% 	 Time used:  0.07 sec
2023-03-29 20:26:20,481 		3312 of 10000 with 97.13% 	 Time used:  0.08 sec
2023-03-29 20:26:20,554 		3336 of 10000 with 97.12% 	 Time used:  0.07 sec
2023-03-29 20:26:20,639 		3360 of 10000 with 97.14% 	 Time used:  0.08 sec
2023-03-29 20:26:20,726 		3384 of 10000 with 97.13% 	 Time used:  0.09 sec
2023-03-29 20:26:20,812 		3408 of 10000 with 97.15% 	 Time used:  0.09 sec
2023-03-29 20:26:20,900 		3432 of 10000 with 97.14% 	 Time used:  0.09 sec
2023-03-29 20:26:20,981 		3456 of 10000 with 97.16% 	 Time used:  0.08 sec
2023-03-29 20:26:21,052 		3480 of 10000 with 97.18% 	 Time used:  0.07 sec
2023-03-29 20:26:21,133 		3504 of 10000 with 97.20% 	 Time used:  0.08 sec
2023-03-29 20:26:21,216 		3528 of 10000 with 97.22% 	 Time used:  0.08 sec
2023-03-29 20:26:21,298 		3552 of 10000 with 97.16% 	 Time used:  0.08 sec
2023-03-29 20:26:21,381 		3576 of 10000 with 97.15% 	 Time used:  0.08 sec
2023-03-29 20:26:21,449 		3600 of 10000 with 97.14% 	 Time used:  0.07 sec
2023-03-29 20:26:21,529 		3624 of 10000 with 97.13% 	 Time used:  0.08 sec
2023-03-29 20:26:21,607 		3648 of 10000 with 97.15% 	 Time used:  0.08 sec
2023-03-29 20:26:21,688 		3672 of 10000 with 97.17% 	 Time used:  0.08 sec
2023-03-29 20:26:21,769 		3696 of 10000 with 97.19% 	 Time used:  0.08 sec
2023-03-29 20:26:21,840 		3720 of 10000 with 97.20% 	 Time used:  0.07 sec
2023-03-29 20:26:21,921 		3744 of 10000 with 97.20% 	 Time used:  0.08 sec
2023-03-29 20:26:22,002 		3768 of 10000 with 97.19% 	 Time used:  0.08 sec
2023-03-29 20:26:22,082 		3792 of 10000 with 97.18% 	 Time used:  0.08 sec
2023-03-29 20:26:22,169 		3816 of 10000 with 97.14% 	 Time used:  0.09 sec
2023-03-29 20:26:22,251 		3840 of 10000 with 97.16% 	 Time used:  0.08 sec
2023-03-29 20:26:22,332 		3864 of 10000 with 97.13% 	 Time used:  0.08 sec
2023-03-29 20:26:22,411 		3888 of 10000 with 97.15% 	 Time used:  0.08 sec
2023-03-29 20:26:22,500 		3912 of 10000 with 97.14% 	 Time used:  0.09 sec
2023-03-29 20:26:22,569 		3936 of 10000 with 97.15% 	 Time used:  0.07 sec
2023-03-29 20:26:22,655 		3960 of 10000 with 97.15% 	 Time used:  0.09 sec
2023-03-29 20:26:22,727 		3984 of 10000 with 97.14% 	 Time used:  0.07 sec
2023-03-29 20:26:22,807 		4008 of 10000 with 97.11% 	 Time used:  0.08 sec
2023-03-29 20:26:22,889 		4032 of 10000 with 97.10% 	 Time used:  0.08 sec
2023-03-29 20:26:22,981 		4056 of 10000 with 97.09% 	 Time used:  0.09 sec
2023-03-29 20:26:23,061 		4080 of 10000 with 97.03% 	 Time used:  0.08 sec
2023-03-29 20:26:23,140 		4104 of 10000 with 97.03% 	 Time used:  0.08 sec
2023-03-29 20:26:23,221 		4128 of 10000 with 97.04% 	 Time used:  0.08 sec
2023-03-29 20:26:23,294 		4152 of 10000 with 97.06% 	 Time used:  0.07 sec
2023-03-29 20:26:23,370 		4176 of 10000 with 97.05% 	 Time used:  0.07 sec
2023-03-29 20:26:23,447 		4200 of 10000 with 97.02% 	 Time used:  0.08 sec
2023-03-29 20:26:23,530 		4224 of 10000 with 96.97% 	 Time used:  0.08 sec
2023-03-29 20:26:23,615 		4248 of 10000 with 96.96% 	 Time used:  0.08 sec
2023-03-29 20:26:23,687 		4272 of 10000 with 96.93% 	 Time used:  0.07 sec
2023-03-29 20:26:23,771 		4296 of 10000 with 96.90% 	 Time used:  0.08 sec
2023-03-29 20:26:23,839 		4320 of 10000 with 96.90% 	 Time used:  0.07 sec
2023-03-29 20:26:23,925 		4344 of 10000 with 96.92% 	 Time used:  0.09 sec
2023-03-29 20:26:24,006 		4368 of 10000 with 96.91% 	 Time used:  0.08 sec
2023-03-29 20:26:24,086 		4392 of 10000 with 96.88% 	 Time used:  0.08 sec
2023-03-29 20:26:24,171 		4416 of 10000 with 96.90% 	 Time used:  0.09 sec
2023-03-29 20:26:24,252 		4440 of 10000 with 96.91% 	 Time used:  0.08 sec
2023-03-29 20:26:24,331 		4464 of 10000 with 96.91% 	 Time used:  0.08 sec
2023-03-29 20:26:24,408 		4488 of 10000 with 96.93% 	 Time used:  0.08 sec
2023-03-29 20:26:24,496 		4512 of 10000 with 96.94% 	 Time used:  0.09 sec
2023-03-29 20:26:24,577 		4536 of 10000 with 96.96% 	 Time used:  0.08 sec
2023-03-29 20:26:24,667 		4560 of 10000 with 96.97% 	 Time used:  0.09 sec
2023-03-29 20:26:24,747 		4584 of 10000 with 96.95% 	 Time used:  0.08 sec
2023-03-29 20:26:24,832 		4608 of 10000 with 96.92% 	 Time used:  0.09 sec
2023-03-29 20:26:24,911 		4632 of 10000 with 96.93% 	 Time used:  0.08 sec
2023-03-29 20:26:24,989 		4656 of 10000 with 96.95% 	 Time used:  0.08 sec
2023-03-29 20:26:25,084 		4680 of 10000 with 96.97% 	 Time used:  0.09 sec
2023-03-29 20:26:25,164 		4704 of 10000 with 96.96% 	 Time used:  0.08 sec
2023-03-29 20:26:25,248 		4728 of 10000 with 96.98% 	 Time used:  0.08 sec
2023-03-29 20:26:25,325 		4752 of 10000 with 96.97% 	 Time used:  0.08 sec
2023-03-29 20:26:25,409 		4776 of 10000 with 96.96% 	 Time used:  0.08 sec
2023-03-29 20:26:25,480 		4800 of 10000 with 96.98% 	 Time used:  0.07 sec
2023-03-29 20:26:25,564 		4824 of 10000 with 96.97% 	 Time used:  0.08 sec
2023-03-29 20:26:25,641 		4848 of 10000 with 96.99% 	 Time used:  0.08 sec
2023-03-29 20:26:25,724 		4872 of 10000 with 96.98% 	 Time used:  0.08 sec
2023-03-29 20:26:25,803 		4896 of 10000 with 96.96% 	 Time used:  0.08 sec
2023-03-29 20:26:25,884 		4920 of 10000 with 96.97% 	 Time used:  0.08 sec
2023-03-29 20:26:25,963 		4944 of 10000 with 96.99% 	 Time used:  0.08 sec
2023-03-29 20:26:26,035 		4968 of 10000 with 96.98% 	 Time used:  0.07 sec
2023-03-29 20:26:26,114 		4992 of 10000 with 96.98% 	 Time used:  0.08 sec
2023-03-29 20:26:26,192 		5016 of 10000 with 96.99% 	 Time used:  0.08 sec
2023-03-29 20:26:26,278 		5040 of 10000 with 97.00% 	 Time used:  0.09 sec
2023-03-29 20:26:26,370 		5064 of 10000 with 97.02% 	 Time used:  0.09 sec
2023-03-29 20:26:26,448 		5088 of 10000 with 97.03% 	 Time used:  0.08 sec
2023-03-29 20:26:26,536 		5112 of 10000 with 97.05% 	 Time used:  0.09 sec
2023-03-29 20:26:26,620 		5136 of 10000 with 97.06% 	 Time used:  0.08 sec
2023-03-29 20:26:26,702 		5160 of 10000 with 97.05% 	 Time used:  0.08 sec
2023-03-29 20:26:26,772 		5184 of 10000 with 97.05% 	 Time used:  0.07 sec
2023-03-29 20:26:26,841 		5208 of 10000 with 97.06% 	 Time used:  0.07 sec
2023-03-29 20:26:26,922 		5232 of 10000 with 97.08% 	 Time used:  0.08 sec
2023-03-29 20:26:27,001 		5256 of 10000 with 97.09% 	 Time used:  0.08 sec
2023-03-29 20:26:27,078 		5280 of 10000 with 97.10% 	 Time used:  0.08 sec
2023-03-29 20:26:27,157 		5304 of 10000 with 97.12% 	 Time used:  0.08 sec
2023-03-29 20:26:27,236 		5328 of 10000 with 97.13% 	 Time used:  0.08 sec
2023-03-29 20:26:27,324 		5352 of 10000 with 97.14% 	 Time used:  0.09 sec
2023-03-29 20:26:27,410 		5376 of 10000 with 97.15% 	 Time used:  0.09 sec
2023-03-29 20:26:27,493 		5400 of 10000 with 97.17% 	 Time used:  0.08 sec
2023-03-29 20:26:27,578 		5424 of 10000 with 97.18% 	 Time used:  0.09 sec
2023-03-29 20:26:27,649 		5448 of 10000 with 97.19% 	 Time used:  0.07 sec
2023-03-29 20:26:27,720 		5472 of 10000 with 97.20% 	 Time used:  0.07 sec
2023-03-29 20:26:27,801 		5496 of 10000 with 97.22% 	 Time used:  0.08 sec
2023-03-29 20:26:27,874 		5520 of 10000 with 97.23% 	 Time used:  0.07 sec
2023-03-29 20:26:27,959 		5544 of 10000 with 97.24% 	 Time used:  0.08 sec
2023-03-29 20:26:28,035 		5568 of 10000 with 97.25% 	 Time used:  0.08 sec
2023-03-29 20:26:28,113 		5592 of 10000 with 97.26% 	 Time used:  0.08 sec
2023-03-29 20:26:28,196 		5616 of 10000 with 97.26% 	 Time used:  0.08 sec
2023-03-29 20:26:28,276 		5640 of 10000 with 97.25% 	 Time used:  0.08 sec
2023-03-29 20:26:28,355 		5664 of 10000 with 97.26% 	 Time used:  0.08 sec
2023-03-29 20:26:28,436 		5688 of 10000 with 97.27% 	 Time used:  0.08 sec
2023-03-29 20:26:28,518 		5712 of 10000 with 97.29% 	 Time used:  0.08 sec
2023-03-29 20:26:28,596 		5736 of 10000 with 97.28% 	 Time used:  0.08 sec
2023-03-29 20:26:28,680 		5760 of 10000 with 97.27% 	 Time used:  0.08 sec
2023-03-29 20:26:28,757 		5784 of 10000 with 97.29% 	 Time used:  0.08 sec
2023-03-29 20:26:28,841 		5808 of 10000 with 97.30% 	 Time used:  0.08 sec
2023-03-29 20:26:28,917 		5832 of 10000 with 97.31% 	 Time used:  0.08 sec
2023-03-29 20:26:28,995 		5856 of 10000 with 97.30% 	 Time used:  0.08 sec
2023-03-29 20:26:29,073 		5880 of 10000 with 97.31% 	 Time used:  0.08 sec
2023-03-29 20:26:29,154 		5904 of 10000 with 97.29% 	 Time used:  0.08 sec
2023-03-29 20:26:29,245 		5928 of 10000 with 97.30% 	 Time used:  0.09 sec
2023-03-29 20:26:29,327 		5952 of 10000 with 97.31% 	 Time used:  0.08 sec
2023-03-29 20:26:29,399 		5976 of 10000 with 97.31% 	 Time used:  0.07 sec
2023-03-29 20:26:29,482 		6000 of 10000 with 97.30% 	 Time used:  0.08 sec
2023-03-29 20:26:29,562 		6024 of 10000 with 97.31% 	 Time used:  0.08 sec
2023-03-29 20:26:29,633 		6048 of 10000 with 97.30% 	 Time used:  0.07 sec
2023-03-29 20:26:29,712 		6072 of 10000 with 97.32% 	 Time used:  0.08 sec
2023-03-29 20:26:29,797 		6096 of 10000 with 97.33% 	 Time used:  0.08 sec
2023-03-29 20:26:29,877 		6120 of 10000 with 97.34% 	 Time used:  0.08 sec
2023-03-29 20:26:29,956 		6144 of 10000 with 97.35% 	 Time used:  0.08 sec
2023-03-29 20:26:30,035 		6168 of 10000 with 97.32% 	 Time used:  0.08 sec
2023-03-29 20:26:30,107 		6192 of 10000 with 97.30% 	 Time used:  0.07 sec
2023-03-29 20:26:30,187 		6216 of 10000 with 97.31% 	 Time used:  0.08 sec
2023-03-29 20:26:30,267 		6240 of 10000 with 97.32% 	 Time used:  0.08 sec
2023-03-29 20:26:30,343 		6264 of 10000 with 97.33% 	 Time used:  0.08 sec
2023-03-29 20:26:30,412 		6288 of 10000 with 97.34% 	 Time used:  0.07 sec
2023-03-29 20:26:30,494 		6312 of 10000 with 97.35% 	 Time used:  0.08 sec
2023-03-29 20:26:30,564 		6336 of 10000 with 97.36% 	 Time used:  0.07 sec
2023-03-29 20:26:30,637 		6360 of 10000 with 97.37% 	 Time used:  0.07 sec
2023-03-29 20:26:30,715 		6384 of 10000 with 97.38% 	 Time used:  0.08 sec
2023-03-29 20:26:30,794 		6408 of 10000 with 97.38% 	 Time used:  0.08 sec
2023-03-29 20:26:30,872 		6432 of 10000 with 97.39% 	 Time used:  0.08 sec
2023-03-29 20:26:30,941 		6456 of 10000 with 97.40% 	 Time used:  0.07 sec
2023-03-29 20:26:31,018 		6480 of 10000 with 97.41% 	 Time used:  0.08 sec
2023-03-29 20:26:31,094 		6504 of 10000 with 97.42% 	 Time used:  0.07 sec
2023-03-29 20:26:31,167 		6528 of 10000 with 97.41% 	 Time used:  0.07 sec
2023-03-29 20:26:31,242 		6552 of 10000 with 97.42% 	 Time used:  0.08 sec
2023-03-29 20:26:31,325 		6576 of 10000 with 97.37% 	 Time used:  0.08 sec
2023-03-29 20:26:31,404 		6600 of 10000 with 97.33% 	 Time used:  0.08 sec
2023-03-29 20:26:31,479 		6624 of 10000 with 97.34% 	 Time used:  0.07 sec
2023-03-29 20:26:31,559 		6648 of 10000 with 97.34% 	 Time used:  0.08 sec
2023-03-29 20:26:31,641 		6672 of 10000 with 97.35% 	 Time used:  0.08 sec
2023-03-29 20:26:31,714 		6696 of 10000 with 97.36% 	 Time used:  0.07 sec
2023-03-29 20:26:31,795 		6720 of 10000 with 97.37% 	 Time used:  0.08 sec
2023-03-29 20:26:31,866 		6744 of 10000 with 97.36% 	 Time used:  0.07 sec
2023-03-29 20:26:31,942 		6768 of 10000 with 97.37% 	 Time used:  0.08 sec
2023-03-29 20:26:32,014 		6792 of 10000 with 97.36% 	 Time used:  0.07 sec
2023-03-29 20:26:32,085 		6816 of 10000 with 97.36% 	 Time used:  0.07 sec
2023-03-29 20:26:32,167 		6840 of 10000 with 97.37% 	 Time used:  0.08 sec
2023-03-29 20:26:32,237 		6864 of 10000 with 97.38% 	 Time used:  0.07 sec
2023-03-29 20:26:32,317 		6888 of 10000 with 97.37% 	 Time used:  0.08 sec
2023-03-29 20:26:32,397 		6912 of 10000 with 97.38% 	 Time used:  0.08 sec
2023-03-29 20:26:32,479 		6936 of 10000 with 97.39% 	 Time used:  0.08 sec
2023-03-29 20:26:32,574 		6960 of 10000 with 97.40% 	 Time used:  0.09 sec
2023-03-29 20:26:32,649 		6984 of 10000 with 97.41% 	 Time used:  0.07 sec
2023-03-29 20:26:32,725 		7008 of 10000 with 97.42% 	 Time used:  0.08 sec
2023-03-29 20:26:32,807 		7032 of 10000 with 97.43% 	 Time used:  0.08 sec
2023-03-29 20:26:32,889 		7056 of 10000 with 97.43% 	 Time used:  0.08 sec
2023-03-29 20:26:32,962 		7080 of 10000 with 97.44% 	 Time used:  0.07 sec
2023-03-29 20:26:33,042 		7104 of 10000 with 97.45% 	 Time used:  0.08 sec
2023-03-29 20:26:33,123 		7128 of 10000 with 97.46% 	 Time used:  0.08 sec
2023-03-29 20:26:33,203 		7152 of 10000 with 97.47% 	 Time used:  0.08 sec
2023-03-29 20:26:33,284 		7176 of 10000 with 97.48% 	 Time used:  0.08 sec
2023-03-29 20:26:33,352 		7200 of 10000 with 97.49% 	 Time used:  0.07 sec
2023-03-29 20:26:33,427 		7224 of 10000 with 97.48% 	 Time used:  0.08 sec
2023-03-29 20:26:33,510 		7248 of 10000 with 97.48% 	 Time used:  0.08 sec
2023-03-29 20:26:33,589 		7272 of 10000 with 97.46% 	 Time used:  0.08 sec
2023-03-29 20:26:33,668 		7296 of 10000 with 97.46% 	 Time used:  0.08 sec
2023-03-29 20:26:33,736 		7320 of 10000 with 97.47% 	 Time used:  0.07 sec
2023-03-29 20:26:33,821 		7344 of 10000 with 97.48% 	 Time used:  0.08 sec
2023-03-29 20:26:33,892 		7368 of 10000 with 97.49% 	 Time used:  0.07 sec
2023-03-29 20:26:33,971 		7392 of 10000 with 97.50% 	 Time used:  0.08 sec
2023-03-29 20:26:34,040 		7416 of 10000 with 97.51% 	 Time used:  0.07 sec
2023-03-29 20:26:34,122 		7440 of 10000 with 97.50% 	 Time used:  0.08 sec
2023-03-29 20:26:34,204 		7464 of 10000 with 97.49% 	 Time used:  0.08 sec
2023-03-29 20:26:34,282 		7488 of 10000 with 97.49% 	 Time used:  0.08 sec
2023-03-29 20:26:34,360 		7512 of 10000 with 97.50% 	 Time used:  0.08 sec
2023-03-29 20:26:34,433 		7536 of 10000 with 97.51% 	 Time used:  0.07 sec
2023-03-29 20:26:34,508 		7560 of 10000 with 97.51% 	 Time used:  0.07 sec
2023-03-29 20:26:34,582 		7584 of 10000 with 97.51% 	 Time used:  0.07 sec
2023-03-29 20:26:34,653 		7608 of 10000 with 97.52% 	 Time used:  0.07 sec
2023-03-29 20:26:34,742 		7632 of 10000 with 97.52% 	 Time used:  0.09 sec
2023-03-29 20:26:34,811 		7656 of 10000 with 97.53% 	 Time used:  0.07 sec
2023-03-29 20:26:34,892 		7680 of 10000 with 97.54% 	 Time used:  0.08 sec
2023-03-29 20:26:34,963 		7704 of 10000 with 97.55% 	 Time used:  0.07 sec
2023-03-29 20:26:35,041 		7728 of 10000 with 97.55% 	 Time used:  0.08 sec
2023-03-29 20:26:35,126 		7752 of 10000 with 97.56% 	 Time used:  0.09 sec
2023-03-29 20:26:35,197 		7776 of 10000 with 97.57% 	 Time used:  0.07 sec
2023-03-29 20:26:35,280 		7800 of 10000 with 97.58% 	 Time used:  0.08 sec
2023-03-29 20:26:35,361 		7824 of 10000 with 97.58% 	 Time used:  0.08 sec
2023-03-29 20:26:35,429 		7848 of 10000 with 97.59% 	 Time used:  0.07 sec
2023-03-29 20:26:35,513 		7872 of 10000 with 97.59% 	 Time used:  0.08 sec
2023-03-29 20:26:35,582 		7896 of 10000 with 97.59% 	 Time used:  0.07 sec
2023-03-29 20:26:35,663 		7920 of 10000 with 97.59% 	 Time used:  0.08 sec
2023-03-29 20:26:35,744 		7944 of 10000 with 97.58% 	 Time used:  0.08 sec
2023-03-29 20:26:35,824 		7968 of 10000 with 97.59% 	 Time used:  0.08 sec
2023-03-29 20:26:35,894 		7992 of 10000 with 97.60% 	 Time used:  0.07 sec
2023-03-29 20:26:35,975 		8016 of 10000 with 97.60% 	 Time used:  0.08 sec
2023-03-29 20:26:36,059 		8040 of 10000 with 97.61% 	 Time used:  0.08 sec
2023-03-29 20:26:36,132 		8064 of 10000 with 97.62% 	 Time used:  0.07 sec
2023-03-29 20:26:36,215 		8088 of 10000 with 97.61% 	 Time used:  0.08 sec
2023-03-29 20:26:36,293 		8112 of 10000 with 97.62% 	 Time used:  0.08 sec
2023-03-29 20:26:36,372 		8136 of 10000 with 97.63% 	 Time used:  0.08 sec
2023-03-29 20:26:36,444 		8160 of 10000 with 97.63% 	 Time used:  0.07 sec
2023-03-29 20:26:36,516 		8184 of 10000 with 97.64% 	 Time used:  0.07 sec
2023-03-29 20:26:36,603 		8208 of 10000 with 97.65% 	 Time used:  0.09 sec
2023-03-29 20:26:36,672 		8232 of 10000 with 97.66% 	 Time used:  0.07 sec
2023-03-29 20:26:36,741 		8256 of 10000 with 97.65% 	 Time used:  0.07 sec
2023-03-29 20:26:36,824 		8280 of 10000 with 97.66% 	 Time used:  0.08 sec
2023-03-29 20:26:36,894 		8304 of 10000 with 97.66% 	 Time used:  0.07 sec
2023-03-29 20:26:36,974 		8328 of 10000 with 97.67% 	 Time used:  0.08 sec
2023-03-29 20:26:37,044 		8352 of 10000 with 97.68% 	 Time used:  0.07 sec
2023-03-29 20:26:37,124 		8376 of 10000 with 97.67% 	 Time used:  0.08 sec
2023-03-29 20:26:37,210 		8400 of 10000 with 97.65% 	 Time used:  0.09 sec
2023-03-29 20:26:37,280 		8424 of 10000 with 97.65% 	 Time used:  0.07 sec
2023-03-29 20:26:37,356 		8448 of 10000 with 97.66% 	 Time used:  0.08 sec
2023-03-29 20:26:37,425 		8472 of 10000 with 97.66% 	 Time used:  0.07 sec
2023-03-29 20:26:37,509 		8496 of 10000 with 97.67% 	 Time used:  0.08 sec
2023-03-29 20:26:37,590 		8520 of 10000 with 97.66% 	 Time used:  0.08 sec
2023-03-29 20:26:37,668 		8544 of 10000 with 97.66% 	 Time used:  0.08 sec
2023-03-29 20:26:37,749 		8568 of 10000 with 97.65% 	 Time used:  0.08 sec
2023-03-29 20:26:37,831 		8592 of 10000 with 97.66% 	 Time used:  0.08 sec
2023-03-29 20:26:37,913 		8616 of 10000 with 97.67% 	 Time used:  0.08 sec
2023-03-29 20:26:37,992 		8640 of 10000 with 97.67% 	 Time used:  0.08 sec
2023-03-29 20:26:38,083 		8664 of 10000 with 97.68% 	 Time used:  0.09 sec
2023-03-29 20:26:38,166 		8688 of 10000 with 97.69% 	 Time used:  0.08 sec
2023-03-29 20:26:38,254 		8712 of 10000 with 97.69% 	 Time used:  0.09 sec
2023-03-29 20:26:38,337 		8736 of 10000 with 97.70% 	 Time used:  0.08 sec
2023-03-29 20:26:38,416 		8760 of 10000 with 97.71% 	 Time used:  0.08 sec
2023-03-29 20:26:38,495 		8784 of 10000 with 97.71% 	 Time used:  0.08 sec
2023-03-29 20:26:38,574 		8808 of 10000 with 97.72% 	 Time used:  0.08 sec
2023-03-29 20:26:38,643 		8832 of 10000 with 97.72% 	 Time used:  0.07 sec
2023-03-29 20:26:38,720 		8856 of 10000 with 97.73% 	 Time used:  0.08 sec
2023-03-29 20:26:38,800 		8880 of 10000 with 97.74% 	 Time used:  0.08 sec
2023-03-29 20:26:38,876 		8904 of 10000 with 97.74% 	 Time used:  0.08 sec
2023-03-29 20:26:38,955 		8928 of 10000 with 97.75% 	 Time used:  0.08 sec
2023-03-29 20:26:39,033 		8952 of 10000 with 97.75% 	 Time used:  0.08 sec
2023-03-29 20:26:39,111 		8976 of 10000 with 97.76% 	 Time used:  0.08 sec
2023-03-29 20:26:39,184 		9000 of 10000 with 97.77% 	 Time used:  0.07 sec
2023-03-29 20:26:39,271 		9024 of 10000 with 97.75% 	 Time used:  0.09 sec
2023-03-29 20:26:39,344 		9048 of 10000 with 97.75% 	 Time used:  0.07 sec
2023-03-29 20:26:39,424 		9072 of 10000 with 97.75% 	 Time used:  0.08 sec
2023-03-29 20:26:39,497 		9096 of 10000 with 97.76% 	 Time used:  0.07 sec
2023-03-29 20:26:39,578 		9120 of 10000 with 97.76% 	 Time used:  0.08 sec
2023-03-29 20:26:39,657 		9144 of 10000 with 97.77% 	 Time used:  0.08 sec
2023-03-29 20:26:39,746 		9168 of 10000 with 97.76% 	 Time used:  0.09 sec
2023-03-29 20:26:39,821 		9192 of 10000 with 97.77% 	 Time used:  0.07 sec
2023-03-29 20:26:39,903 		9216 of 10000 with 97.78% 	 Time used:  0.08 sec
2023-03-29 20:26:39,986 		9240 of 10000 with 97.78% 	 Time used:  0.08 sec
2023-03-29 20:26:40,073 		9264 of 10000 with 97.79% 	 Time used:  0.09 sec
2023-03-29 20:26:40,155 		9288 of 10000 with 97.78% 	 Time used:  0.08 sec
2023-03-29 20:26:40,240 		9312 of 10000 with 97.79% 	 Time used:  0.08 sec
2023-03-29 20:26:40,321 		9336 of 10000 with 97.79% 	 Time used:  0.08 sec
2023-03-29 20:26:40,392 		9360 of 10000 with 97.80% 	 Time used:  0.07 sec
2023-03-29 20:26:40,472 		9384 of 10000 with 97.80% 	 Time used:  0.08 sec
2023-03-29 20:26:40,548 		9408 of 10000 with 97.81% 	 Time used:  0.08 sec
2023-03-29 20:26:40,625 		9432 of 10000 with 97.82% 	 Time used:  0.08 sec
2023-03-29 20:26:40,707 		9456 of 10000 with 97.81% 	 Time used:  0.08 sec
2023-03-29 20:26:40,784 		9480 of 10000 with 97.82% 	 Time used:  0.08 sec
2023-03-29 20:26:40,868 		9504 of 10000 with 97.82% 	 Time used:  0.08 sec
2023-03-29 20:26:40,951 		9528 of 10000 with 97.82% 	 Time used:  0.08 sec
2023-03-29 20:26:41,031 		9552 of 10000 with 97.82% 	 Time used:  0.08 sec
2023-03-29 20:26:41,111 		9576 of 10000 with 97.83% 	 Time used:  0.08 sec
2023-03-29 20:26:41,193 		9600 of 10000 with 97.83% 	 Time used:  0.08 sec
2023-03-29 20:26:41,269 		9624 of 10000 with 97.84% 	 Time used:  0.08 sec
2023-03-29 20:26:41,348 		9648 of 10000 with 97.83% 	 Time used:  0.08 sec
2023-03-29 20:26:41,427 		9672 of 10000 with 97.82% 	 Time used:  0.08 sec
2023-03-29 20:26:41,506 		9696 of 10000 with 97.81% 	 Time used:  0.08 sec
2023-03-29 20:26:41,584 		9720 of 10000 with 97.80% 	 Time used:  0.08 sec
2023-03-29 20:26:41,664 		9744 of 10000 with 97.79% 	 Time used:  0.08 sec
2023-03-29 20:26:41,744 		9768 of 10000 with 97.79% 	 Time used:  0.08 sec
2023-03-29 20:26:41,825 		9792 of 10000 with 97.77% 	 Time used:  0.08 sec
2023-03-29 20:26:41,911 		9816 of 10000 with 97.77% 	 Time used:  0.09 sec
2023-03-29 20:26:41,998 		9840 of 10000 with 97.77% 	 Time used:  0.08 sec
2023-03-29 20:26:42,084 		9864 of 10000 with 97.77% 	 Time used:  0.09 sec
2023-03-29 20:26:42,167 		9888 of 10000 with 97.78% 	 Time used:  0.08 sec
2023-03-29 20:26:42,242 		9912 of 10000 with 97.76% 	 Time used:  0.08 sec
2023-03-29 20:26:42,322 		9936 of 10000 with 97.76% 	 Time used:  0.08 sec
2023-03-29 20:26:42,402 		9960 of 10000 with 97.74% 	 Time used:  0.08 sec
2023-03-29 20:26:42,484 		9984 of 10000 with 97.74% 	 Time used:  0.08 sec
2023-03-29 20:26:42,544 		10000 of 10000 with 97.74% 	 Time used:  0.06 sec
2023-03-29 20:26:42,544 
2023-03-29 20:26:42,554 			Learning rate: weights:   1.000e-02    
2023-03-29 20:26:42,554 			Last test performance: 97.74%
2023-03-29 20:26:42,554 ----------------
2023-03-29 20:26:44,456   1   =>  0    		Training 486 pattern with 96.04% 	Forward time: 	 1.59 sec
2023-03-29 20:26:44,456 			Loss:    1.059e-01    			Backward time: 	 0.30 sec 
2023-03-29 20:26:44,456 ADAM: Layer 0 -> dw_min:9.9860e-01  dw_max:1.0015e+00 lr:1.0000e-02
2023-03-29 20:26:44,457 ADAM: Layer 1 -> dw_min:9.9410e-01  dw_max:1.0048e+00 lr:1.0000e-02
2023-03-29 20:26:44,457 ADAM: Layer 2 -> dw_min:9.9256e-01  dw_max:1.0072e+00 lr:1.0000e-02
2023-03-29 20:26:44,457 ADAM: Layer 3 -> dw_min:9.9735e-01  dw_max:1.0036e+00 lr:1.0000e-02
2023-03-29 20:26:44,475 			Learning rate: weights:   1.000e-02    
2023-03-29 20:26:44,475 			Last test performance: 97.74%
2023-03-29 20:26:44,476 ----------------
2023-03-29 20:26:46,445   1   =>  1    		Training 486 pattern with 96.25% 	Forward time: 	 1.66 sec
2023-03-29 20:26:46,445 			Loss:    9.528e-02    			Backward time: 	 0.30 sec 
2023-03-29 20:26:46,445 ADAM: Layer 0 -> dw_min:9.9899e-01  dw_max:1.0012e+00 lr:1.0000e-02
2023-03-29 20:26:46,445 ADAM: Layer 1 -> dw_min:9.9383e-01  dw_max:1.0051e+00 lr:1.0000e-02
2023-03-29 20:26:46,445 ADAM: Layer 2 -> dw_min:9.9167e-01  dw_max:1.0079e+00 lr:1.0000e-02
2023-03-29 20:26:46,446 ADAM: Layer 3 -> dw_min:9.9680e-01  dw_max:1.0048e+00 lr:1.0000e-02
2023-03-29 20:26:46,469 			Learning rate: weights:   1.000e-02    
2023-03-29 20:26:46,469 			Last test performance: 97.74%
2023-03-29 20:26:46,469 ----------------
2023-03-29 20:26:48,398   1   =>  2    		Training 486 pattern with 96.67% 	Forward time: 	 1.62 sec
2023-03-29 20:26:48,398 			Loss:    9.318e-02    			Backward time: 	 0.30 sec 
2023-03-29 20:26:48,398 ADAM: Layer 0 -> dw_min:9.9840e-01  dw_max:1.0015e+00 lr:1.0000e-02
2023-03-29 20:26:48,398 ADAM: Layer 1 -> dw_min:9.9395e-01  dw_max:1.0059e+00 lr:1.0000e-02
2023-03-29 20:26:48,398 ADAM: Layer 2 -> dw_min:9.9215e-01  dw_max:1.0074e+00 lr:1.0000e-02
2023-03-29 20:26:48,398 ADAM: Layer 3 -> dw_min:9.9756e-01  dw_max:1.0045e+00 lr:1.0000e-02
2023-03-29 20:26:48,416 			Learning rate: weights:   1.000e-02    
2023-03-29 20:26:48,416 			Last test performance: 97.74%
2023-03-29 20:26:48,416 ----------------
2023-03-29 20:26:50,324   1   =>  3    		Training 486 pattern with 96.04% 	Forward time: 	 1.60 sec
2023-03-29 20:26:50,324 			Loss:    1.295e-01    			Backward time: 	 0.30 sec 
2023-03-29 20:26:50,324 ADAM: Layer 0 -> dw_min:9.9872e-01  dw_max:1.0011e+00 lr:1.0000e-02
2023-03-29 20:26:50,325 ADAM: Layer 1 -> dw_min:9.9462e-01  dw_max:1.0055e+00 lr:1.0000e-02
2023-03-29 20:26:50,325 ADAM: Layer 2 -> dw_min:9.9334e-01  dw_max:1.0062e+00 lr:1.0000e-02
2023-03-29 20:26:50,325 ADAM: Layer 3 -> dw_min:9.9760e-01  dw_max:1.0038e+00 lr:1.0000e-02
2023-03-29 20:26:50,348 			Learning rate: weights:   1.000e-02    
2023-03-29 20:26:50,348 			Last test performance: 97.74%
2023-03-29 20:26:50,348 ----------------
2023-03-29 20:26:52,272   1   =>  4    		Training 486 pattern with 95.62% 	Forward time: 	 1.62 sec
2023-03-29 20:26:52,273 			Loss:    1.290e-01    			Backward time: 	 0.30 sec 
2023-03-29 20:26:52,273 ADAM: Layer 0 -> dw_min:9.9900e-01  dw_max:1.0008e+00 lr:1.0000e-02
2023-03-29 20:26:52,273 ADAM: Layer 1 -> dw_min:9.9408e-01  dw_max:1.0052e+00 lr:1.0000e-02
2023-03-29 20:26:52,273 ADAM: Layer 2 -> dw_min:9.9345e-01  dw_max:1.0073e+00 lr:1.0000e-02
2023-03-29 20:26:52,273 ADAM: Layer 3 -> dw_min:9.9766e-01  dw_max:1.0035e+00 lr:1.0000e-02
2023-03-29 20:26:52,293 			Learning rate: weights:   1.000e-02    
2023-03-29 20:26:52,293 			Last test performance: 97.74%
2023-03-29 20:26:52,293 ----------------
2023-03-29 20:26:54,158   1   =>  5    		Training 486 pattern with 96.25% 	Forward time: 	 1.56 sec
2023-03-29 20:26:54,158 			Loss:    1.014e-01    			Backward time: 	 0.30 sec 
2023-03-29 20:26:54,158 ADAM: Layer 0 -> dw_min:9.9860e-01  dw_max:1.0010e+00 lr:1.0000e-02
2023-03-29 20:26:54,158 ADAM: Layer 1 -> dw_min:9.9373e-01  dw_max:1.0066e+00 lr:1.0000e-02
2023-03-29 20:26:54,159 ADAM: Layer 2 -> dw_min:9.9261e-01  dw_max:1.0067e+00 lr:1.0000e-02
2023-03-29 20:26:54,159 ADAM: Layer 3 -> dw_min:9.9728e-01  dw_max:1.0034e+00 lr:1.0000e-02
2023-03-29 20:26:54,179 			Learning rate: weights:   1.000e-02    
2023-03-29 20:26:54,179 			Last test performance: 97.74%
2023-03-29 20:26:54,179 ----------------
2023-03-29 20:26:56,109   1   =>  6    		Training 486 pattern with 96.67% 	Forward time: 	 1.62 sec
2023-03-29 20:26:56,109 			Loss:    9.819e-02    			Backward time: 	 0.30 sec 
2023-03-29 20:26:56,110 ADAM: Layer 0 -> dw_min:9.9832e-01  dw_max:1.0015e+00 lr:1.0000e-02
2023-03-29 20:26:56,110 ADAM: Layer 1 -> dw_min:9.9397e-01  dw_max:1.0061e+00 lr:1.0000e-02
2023-03-29 20:26:56,110 ADAM: Layer 2 -> dw_min:9.9251e-01  dw_max:1.0071e+00 lr:1.0000e-02
2023-03-29 20:26:56,110 ADAM: Layer 3 -> dw_min:9.9740e-01  dw_max:1.0032e+00 lr:1.0000e-02
2023-03-29 20:26:56,133 			Learning rate: weights:   1.000e-02    
2023-03-29 20:26:56,133 			Last test performance: 97.74%
2023-03-29 20:26:56,133 ----------------
2023-03-29 20:26:58,045   1   =>  7    		Training 486 pattern with 96.46% 	Forward time: 	 1.61 sec
2023-03-29 20:26:58,046 			Loss:    8.179e-02    			Backward time: 	 0.30 sec 
2023-03-29 20:26:58,046 ADAM: Layer 0 -> dw_min:9.9811e-01  dw_max:1.0015e+00 lr:1.0000e-02
2023-03-29 20:26:58,046 ADAM: Layer 1 -> dw_min:9.9320e-01  dw_max:1.0065e+00 lr:1.0000e-02
2023-03-29 20:26:58,046 ADAM: Layer 2 -> dw_min:9.9290e-01  dw_max:1.0081e+00 lr:1.0000e-02
2023-03-29 20:26:58,046 ADAM: Layer 3 -> dw_min:9.9661e-01  dw_max:1.0028e+00 lr:1.0000e-02
2023-03-29 20:26:58,081 			Learning rate: weights:   1.000e-02    
2023-03-29 20:26:58,081 			Last test performance: 97.74%
2023-03-29 20:26:58,081 ----------------
2023-03-29 20:27:00,024   1   =>  8    		Training 486 pattern with 94.79% 	Forward time: 	 1.64 sec
2023-03-29 20:27:00,025 			Loss:    1.176e-01    			Backward time: 	 0.30 sec 
2023-03-29 20:27:00,025 ADAM: Layer 0 -> dw_min:9.9817e-01  dw_max:1.0018e+00 lr:1.0000e-02
2023-03-29 20:27:00,025 ADAM: Layer 1 -> dw_min:9.9373e-01  dw_max:1.0068e+00 lr:1.0000e-02
2023-03-29 20:27:00,025 ADAM: Layer 2 -> dw_min:9.9305e-01  dw_max:1.0079e+00 lr:1.0000e-02
2023-03-29 20:27:00,025 ADAM: Layer 3 -> dw_min:9.9710e-01  dw_max:1.0033e+00 lr:1.0000e-02
2023-03-29 20:27:00,043 			Learning rate: weights:   1.000e-02    
2023-03-29 20:27:00,043 			Last test performance: 97.74%
2023-03-29 20:27:00,043 ----------------
2023-03-29 20:27:02,000   1   =>  9    		Training 486 pattern with 97.29% 	Forward time: 	 1.65 sec
2023-03-29 20:27:02,001 			Loss:    6.645e-02    			Backward time: 	 0.30 sec 
2023-03-29 20:27:02,001 ADAM: Layer 0 -> dw_min:9.9813e-01  dw_max:1.0019e+00 lr:1.0000e-02
2023-03-29 20:27:02,001 ADAM: Layer 1 -> dw_min:9.9408e-01  dw_max:1.0072e+00 lr:1.0000e-02
2023-03-29 20:27:02,001 ADAM: Layer 2 -> dw_min:9.9279e-01  dw_max:1.0070e+00 lr:1.0000e-02
2023-03-29 20:27:02,001 ADAM: Layer 3 -> dw_min:9.9726e-01  dw_max:1.0036e+00 lr:1.0000e-02
2023-03-29 20:27:02,017 			Learning rate: weights:   1.000e-02    
2023-03-29 20:27:02,017 			Last test performance: 97.74%
2023-03-29 20:27:02,017 ----------------
2023-03-29 20:27:03,944   1   =>  10   		Training 486 pattern with 96.67% 	Forward time: 	 1.62 sec
2023-03-29 20:27:03,945 			Loss:    8.080e-02    			Backward time: 	 0.30 sec 
2023-03-29 20:27:03,945 ADAM: Layer 0 -> dw_min:9.9811e-01  dw_max:1.0021e+00 lr:1.0000e-02
2023-03-29 20:27:03,945 ADAM: Layer 1 -> dw_min:9.9281e-01  dw_max:1.0075e+00 lr:1.0000e-02
2023-03-29 20:27:03,945 ADAM: Layer 2 -> dw_min:9.9321e-01  dw_max:1.0070e+00 lr:1.0000e-02
2023-03-29 20:27:03,945 ADAM: Layer 3 -> dw_min:9.9733e-01  dw_max:1.0033e+00 lr:1.0000e-02
2023-03-29 20:27:03,963 			Learning rate: weights:   1.000e-02    
2023-03-29 20:27:03,963 			Last test performance: 97.74%
2023-03-29 20:27:03,963 ----------------
2023-03-29 20:27:05,909   1   =>  11   		Training 486 pattern with 96.46% 	Forward time: 	 1.64 sec
2023-03-29 20:27:05,909 			Loss:    9.391e-02    			Backward time: 	 0.30 sec 
2023-03-29 20:27:05,909 ADAM: Layer 0 -> dw_min:9.9853e-01  dw_max:1.0015e+00 lr:1.0000e-02
2023-03-29 20:27:05,909 ADAM: Layer 1 -> dw_min:9.9202e-01  dw_max:1.0070e+00 lr:1.0000e-02
2023-03-29 20:27:05,909 ADAM: Layer 2 -> dw_min:9.9314e-01  dw_max:1.0076e+00 lr:1.0000e-02
2023-03-29 20:27:05,909 ADAM: Layer 3 -> dw_min:9.9672e-01  dw_max:1.0040e+00 lr:1.0000e-02
2023-03-29 20:27:05,927 			Learning rate: weights:   1.000e-02    
2023-03-29 20:27:05,927 			Last test performance: 97.74%
2023-03-29 20:27:05,927 ----------------
2023-03-29 20:27:07,788   1   =>  12   		Training 486 pattern with 95.42% 	Forward time: 	 1.55 sec
2023-03-29 20:27:07,788 			Loss:    1.084e-01    			Backward time: 	 0.30 sec 
2023-03-29 20:27:07,789 ADAM: Layer 0 -> dw_min:9.9793e-01  dw_max:1.0018e+00 lr:1.0000e-02
2023-03-29 20:27:07,789 ADAM: Layer 1 -> dw_min:9.9273e-01  dw_max:1.0074e+00 lr:1.0000e-02
2023-03-29 20:27:07,789 ADAM: Layer 2 -> dw_min:9.9282e-01  dw_max:1.0071e+00 lr:1.0000e-02
2023-03-29 20:27:07,789 ADAM: Layer 3 -> dw_min:9.9696e-01  dw_max:1.0036e+00 lr:1.0000e-02
2023-03-29 20:27:07,809 			Learning rate: weights:   1.000e-02    
2023-03-29 20:27:07,809 			Last test performance: 97.74%
2023-03-29 20:27:07,809 ----------------
2023-03-29 20:27:09,734   1   =>  13   		Training 486 pattern with 96.88% 	Forward time: 	 1.62 sec
2023-03-29 20:27:09,734 			Loss:    8.435e-02    			Backward time: 	 0.30 sec 
2023-03-29 20:27:09,734 ADAM: Layer 0 -> dw_min:9.9867e-01  dw_max:1.0013e+00 lr:1.0000e-02
2023-03-29 20:27:09,735 ADAM: Layer 1 -> dw_min:9.9350e-01  dw_max:1.0071e+00 lr:1.0000e-02
2023-03-29 20:27:09,735 ADAM: Layer 2 -> dw_min:9.9358e-01  dw_max:1.0072e+00 lr:1.0000e-02
2023-03-29 20:27:09,735 ADAM: Layer 3 -> dw_min:9.9721e-01  dw_max:1.0035e+00 lr:1.0000e-02
2023-03-29 20:27:09,753 			Learning rate: weights:   1.000e-02    
2023-03-29 20:27:09,753 			Last test performance: 97.74%
2023-03-29 20:27:09,753 ----------------
2023-03-29 20:27:11,726   1   =>  14   		Training 486 pattern with 96.04% 	Forward time: 	 1.66 sec
2023-03-29 20:27:11,727 			Loss:    1.047e-01    			Backward time: 	 0.30 sec 
2023-03-29 20:27:11,727 ADAM: Layer 0 -> dw_min:9.9892e-01  dw_max:1.0011e+00 lr:1.0000e-02
2023-03-29 20:27:11,727 ADAM: Layer 1 -> dw_min:9.9301e-01  dw_max:1.0068e+00 lr:1.0000e-02
2023-03-29 20:27:11,727 ADAM: Layer 2 -> dw_min:9.9303e-01  dw_max:1.0071e+00 lr:1.0000e-02
2023-03-29 20:27:11,727 ADAM: Layer 3 -> dw_min:9.9701e-01  dw_max:1.0029e+00 lr:1.0000e-02
2023-03-29 20:27:11,745 			Learning rate: weights:   1.000e-02    
2023-03-29 20:27:11,746 			Last test performance: 97.74%
2023-03-29 20:27:11,746 ----------------
2023-03-29 20:27:13,641   1   =>  15   		Training 486 pattern with 96.25% 	Forward time: 	 1.59 sec
2023-03-29 20:27:13,641 			Loss:    1.058e-01    			Backward time: 	 0.30 sec 
2023-03-29 20:27:13,642 ADAM: Layer 0 -> dw_min:9.9874e-01  dw_max:1.0014e+00 lr:1.0000e-02
2023-03-29 20:27:13,642 ADAM: Layer 1 -> dw_min:9.9306e-01  dw_max:1.0068e+00 lr:1.0000e-02
2023-03-29 20:27:13,642 ADAM: Layer 2 -> dw_min:9.9314e-01  dw_max:1.0066e+00 lr:1.0000e-02
2023-03-29 20:27:13,642 ADAM: Layer 3 -> dw_min:9.9683e-01  dw_max:1.0032e+00 lr:1.0000e-02
2023-03-29 20:27:13,661 			Learning rate: weights:   1.000e-02    
2023-03-29 20:27:13,661 			Last test performance: 97.74%
2023-03-29 20:27:13,661 ----------------
2023-03-29 20:27:15,570   1   =>  16   		Training 486 pattern with 97.08% 	Forward time: 	 1.60 sec
2023-03-29 20:27:15,570 			Loss:    8.602e-02    			Backward time: 	 0.30 sec 
2023-03-29 20:27:15,570 ADAM: Layer 0 -> dw_min:9.9861e-01  dw_max:1.0019e+00 lr:1.0000e-02
2023-03-29 20:27:15,570 ADAM: Layer 1 -> dw_min:9.9305e-01  dw_max:1.0073e+00 lr:1.0000e-02
2023-03-29 20:27:15,570 ADAM: Layer 2 -> dw_min:9.9231e-01  dw_max:1.0075e+00 lr:1.0000e-02
2023-03-29 20:27:15,570 ADAM: Layer 3 -> dw_min:9.9710e-01  dw_max:1.0030e+00 lr:1.0000e-02
2023-03-29 20:27:15,590 			Learning rate: weights:   1.000e-02    
2023-03-29 20:27:15,590 			Last test performance: 97.74%
2023-03-29 20:27:15,590 ----------------
2023-03-29 20:27:17,492   1   =>  17   		Training 486 pattern with 96.04% 	Forward time: 	 1.59 sec
2023-03-29 20:27:17,492 			Loss:    8.413e-02    			Backward time: 	 0.30 sec 
2023-03-29 20:27:17,492 ADAM: Layer 0 -> dw_min:9.9872e-01  dw_max:1.0018e+00 lr:1.0000e-02
2023-03-29 20:27:17,492 ADAM: Layer 1 -> dw_min:9.9309e-01  dw_max:1.0072e+00 lr:1.0000e-02
2023-03-29 20:27:17,492 ADAM: Layer 2 -> dw_min:9.9196e-01  dw_max:1.0073e+00 lr:1.0000e-02
2023-03-29 20:27:17,493 ADAM: Layer 3 -> dw_min:9.9734e-01  dw_max:1.0028e+00 lr:1.0000e-02
2023-03-29 20:27:17,512 			Learning rate: weights:   1.000e-02    
2023-03-29 20:27:17,512 			Last test performance: 97.74%
2023-03-29 20:27:17,512 ----------------
2023-03-29 20:27:19,475   1   =>  18   		Training 486 pattern with 95.00% 	Forward time: 	 1.66 sec
2023-03-29 20:27:19,475 			Loss:    1.251e-01    			Backward time: 	 0.30 sec 
2023-03-29 20:27:19,475 ADAM: Layer 0 -> dw_min:9.9827e-01  dw_max:1.0018e+00 lr:1.0000e-02
2023-03-29 20:27:19,475 ADAM: Layer 1 -> dw_min:9.9160e-01  dw_max:1.0070e+00 lr:1.0000e-02
2023-03-29 20:27:19,475 ADAM: Layer 2 -> dw_min:9.9100e-01  dw_max:1.0070e+00 lr:1.0000e-02
2023-03-29 20:27:19,475 ADAM: Layer 3 -> dw_min:9.9755e-01  dw_max:1.0031e+00 lr:1.0000e-02
2023-03-29 20:27:19,492 			Learning rate: weights:   1.000e-02    
2023-03-29 20:27:19,492 			Last test performance: 97.74%
2023-03-29 20:27:19,492 ----------------
2023-03-29 20:27:21,460   1   =>  19   		Training 486 pattern with 95.62% 	Forward time: 	 1.66 sec
2023-03-29 20:27:21,460 			Loss:    1.165e-01    			Backward time: 	 0.30 sec 
2023-03-29 20:27:21,461 ADAM: Layer 0 -> dw_min:9.9823e-01  dw_max:1.0016e+00 lr:1.0000e-02
2023-03-29 20:27:21,461 ADAM: Layer 1 -> dw_min:9.9199e-01  dw_max:1.0065e+00 lr:1.0000e-02
2023-03-29 20:27:21,461 ADAM: Layer 2 -> dw_min:9.9121e-01  dw_max:1.0072e+00 lr:1.0000e-02
2023-03-29 20:27:21,461 ADAM: Layer 3 -> dw_min:9.9798e-01  dw_max:1.0026e+00 lr:1.0000e-02
2023-03-29 20:27:21,479 			Learning rate: weights:   1.000e-02    
2023-03-29 20:27:21,479 			Last test performance: 97.74%
2023-03-29 20:27:21,479 ----------------
2023-03-29 20:27:23,404   1   =>  20   		Training 486 pattern with 97.08% 	Forward time: 	 1.62 sec
2023-03-29 20:27:23,405 			Loss:    8.330e-02    			Backward time: 	 0.30 sec 
2023-03-29 20:27:23,405 ADAM: Layer 0 -> dw_min:9.9777e-01  dw_max:1.0015e+00 lr:1.0000e-02
2023-03-29 20:27:23,405 ADAM: Layer 1 -> dw_min:9.9336e-01  dw_max:1.0055e+00 lr:1.0000e-02
2023-03-29 20:27:23,405 ADAM: Layer 2 -> dw_min:9.9229e-01  dw_max:1.0073e+00 lr:1.0000e-02
2023-03-29 20:27:23,405 ADAM: Layer 3 -> dw_min:9.9749e-01  dw_max:1.0034e+00 lr:1.0000e-02
2023-03-29 20:27:23,459 			Learning rate: weights:   1.000e-02    
2023-03-29 20:27:23,459 			Last test performance: 97.74%
2023-03-29 20:27:23,459 ----------------
2023-03-29 20:27:25,481   1   =>  21   		Training 486 pattern with 96.04% 	Forward time: 	 1.71 sec
2023-03-29 20:27:25,481 			Loss:    1.082e-01    			Backward time: 	 0.30 sec 
2023-03-29 20:27:25,481 ADAM: Layer 0 -> dw_min:9.9774e-01  dw_max:1.0014e+00 lr:1.0000e-02
2023-03-29 20:27:25,482 ADAM: Layer 1 -> dw_min:9.9254e-01  dw_max:1.0062e+00 lr:1.0000e-02
2023-03-29 20:27:25,482 ADAM: Layer 2 -> dw_min:9.9272e-01  dw_max:1.0083e+00 lr:1.0000e-02
2023-03-29 20:27:25,482 ADAM: Layer 3 -> dw_min:9.9704e-01  dw_max:1.0039e+00 lr:1.0000e-02
2023-03-29 20:27:25,499 			Learning rate: weights:   1.000e-02    
2023-03-29 20:27:25,499 			Last test performance: 97.74%
2023-03-29 20:27:25,499 ----------------
2023-03-29 20:27:27,467   1   =>  22   		Training 486 pattern with 95.62% 	Forward time: 	 1.66 sec
2023-03-29 20:27:27,467 			Loss:    1.137e-01    			Backward time: 	 0.30 sec 
2023-03-29 20:27:27,467 ADAM: Layer 0 -> dw_min:9.9778e-01  dw_max:1.0014e+00 lr:1.0000e-02
2023-03-29 20:27:27,468 ADAM: Layer 1 -> dw_min:9.9171e-01  dw_max:1.0064e+00 lr:1.0000e-02
2023-03-29 20:27:27,468 ADAM: Layer 2 -> dw_min:9.9185e-01  dw_max:1.0077e+00 lr:1.0000e-02
2023-03-29 20:27:27,468 ADAM: Layer 3 -> dw_min:9.9665e-01  dw_max:1.0038e+00 lr:1.0000e-02
2023-03-29 20:27:27,485 			Learning rate: weights:   1.000e-02    
2023-03-29 20:27:27,486 			Last test performance: 97.74%
2023-03-29 20:27:27,486 ----------------
2023-03-29 20:27:29,441   1   =>  23   		Training 486 pattern with 95.00% 	Forward time: 	 1.65 sec
2023-03-29 20:27:29,441 			Loss:    1.125e-01    			Backward time: 	 0.30 sec 
2023-03-29 20:27:29,441 ADAM: Layer 0 -> dw_min:9.9806e-01  dw_max:1.0017e+00 lr:1.0000e-02
2023-03-29 20:27:29,441 ADAM: Layer 1 -> dw_min:9.9195e-01  dw_max:1.0070e+00 lr:1.0000e-02
2023-03-29 20:27:29,441 ADAM: Layer 2 -> dw_min:9.9164e-01  dw_max:1.0080e+00 lr:1.0000e-02
2023-03-29 20:27:29,441 ADAM: Layer 3 -> dw_min:9.9612e-01  dw_max:1.0041e+00 lr:1.0000e-02
2023-03-29 20:27:29,464 			Learning rate: weights:   1.000e-02    
2023-03-29 20:27:29,464 			Last test performance: 97.74%
2023-03-29 20:27:29,464 ----------------
2023-03-29 20:27:31,390   1   =>  24   		Training 486 pattern with 95.83% 	Forward time: 	 1.62 sec
2023-03-29 20:27:31,390 			Loss:    1.359e-01    			Backward time: 	 0.30 sec 
2023-03-29 20:27:31,390 ADAM: Layer 0 -> dw_min:9.9817e-01  dw_max:1.0015e+00 lr:1.0000e-02
2023-03-29 20:27:31,390 ADAM: Layer 1 -> dw_min:9.9145e-01  dw_max:1.0066e+00 lr:1.0000e-02
2023-03-29 20:27:31,390 ADAM: Layer 2 -> dw_min:9.9193e-01  dw_max:1.0078e+00 lr:1.0000e-02
2023-03-29 20:27:31,391 ADAM: Layer 3 -> dw_min:9.9615e-01  dw_max:1.0037e+00 lr:1.0000e-02
2023-03-29 20:27:31,408 			Learning rate: weights:   1.000e-02    
2023-03-29 20:27:31,408 			Last test performance: 97.74%
2023-03-29 20:27:31,408 ----------------
2023-03-29 20:27:33,327   1   =>  25   		Training 486 pattern with 97.08% 	Forward time: 	 1.61 sec
2023-03-29 20:27:33,327 			Loss:    8.713e-02    			Backward time: 	 0.30 sec 
2023-03-29 20:27:33,327 ADAM: Layer 0 -> dw_min:9.9900e-01  dw_max:1.0011e+00 lr:1.0000e-02
2023-03-29 20:27:33,327 ADAM: Layer 1 -> dw_min:9.9221e-01  dw_max:1.0058e+00 lr:1.0000e-02
2023-03-29 20:27:33,327 ADAM: Layer 2 -> dw_min:9.9251e-01  dw_max:1.0087e+00 lr:1.0000e-02
2023-03-29 20:27:33,328 ADAM: Layer 3 -> dw_min:9.9628e-01  dw_max:1.0036e+00 lr:1.0000e-02
2023-03-29 20:27:33,345 			Learning rate: weights:   1.000e-02    
2023-03-29 20:27:33,345 			Last test performance: 97.74%
2023-03-29 20:27:33,345 ----------------
2023-03-29 20:27:35,269   1   =>  26   		Training 486 pattern with 96.25% 	Forward time: 	 1.62 sec
2023-03-29 20:27:35,269 			Loss:    9.765e-02    			Backward time: 	 0.30 sec 
2023-03-29 20:27:35,270 ADAM: Layer 0 -> dw_min:9.9846e-01  dw_max:1.0015e+00 lr:1.0000e-02
2023-03-29 20:27:35,270 ADAM: Layer 1 -> dw_min:9.9238e-01  dw_max:1.0068e+00 lr:1.0000e-02
2023-03-29 20:27:35,270 ADAM: Layer 2 -> dw_min:9.9286e-01  dw_max:1.0078e+00 lr:1.0000e-02
2023-03-29 20:27:35,270 ADAM: Layer 3 -> dw_min:9.9640e-01  dw_max:1.0035e+00 lr:1.0000e-02
2023-03-29 20:27:35,288 			Learning rate: weights:   1.000e-02    
2023-03-29 20:27:35,288 			Last test performance: 97.74%
2023-03-29 20:27:35,288 ----------------
2023-03-29 20:27:37,182   1   =>  27   		Training 486 pattern with 98.12% 	Forward time: 	 1.59 sec
2023-03-29 20:27:37,182 			Loss:    5.012e-02    			Backward time: 	 0.30 sec 
2023-03-29 20:27:37,182 ADAM: Layer 0 -> dw_min:9.9814e-01  dw_max:1.0021e+00 lr:1.0000e-02
2023-03-29 20:27:37,183 ADAM: Layer 1 -> dw_min:9.9247e-01  dw_max:1.0060e+00 lr:1.0000e-02
2023-03-29 20:27:37,183 ADAM: Layer 2 -> dw_min:9.9293e-01  dw_max:1.0073e+00 lr:1.0000e-02
2023-03-29 20:27:37,183 ADAM: Layer 3 -> dw_min:9.9661e-01  dw_max:1.0031e+00 lr:1.0000e-02
2023-03-29 20:27:37,209 			Learning rate: weights:   1.000e-02    
2023-03-29 20:27:37,209 			Last test performance: 97.74%
2023-03-29 20:27:37,210 ----------------
2023-03-29 20:27:39,148   1   =>  28   		Training 486 pattern with 96.46% 	Forward time: 	 1.63 sec
2023-03-29 20:27:39,148 			Loss:    9.224e-02    			Backward time: 	 0.30 sec 
2023-03-29 20:27:39,149 ADAM: Layer 0 -> dw_min:9.9810e-01  dw_max:1.0026e+00 lr:1.0000e-02
2023-03-29 20:27:39,149 ADAM: Layer 1 -> dw_min:9.9254e-01  dw_max:1.0072e+00 lr:1.0000e-02
2023-03-29 20:27:39,149 ADAM: Layer 2 -> dw_min:9.9241e-01  dw_max:1.0076e+00 lr:1.0000e-02
2023-03-29 20:27:39,149 ADAM: Layer 3 -> dw_min:9.9726e-01  dw_max:1.0030e+00 lr:1.0000e-02
2023-03-29 20:27:39,176 			Learning rate: weights:   1.000e-02    
2023-03-29 20:27:39,176 			Last test performance: 97.74%
2023-03-29 20:27:39,176 ----------------
2023-03-29 20:27:41,100   1   =>  29   		Training 486 pattern with 97.50% 	Forward time: 	 1.62 sec
2023-03-29 20:27:41,100 			Loss:    8.395e-02    			Backward time: 	 0.30 sec 
2023-03-29 20:27:41,100 ADAM: Layer 0 -> dw_min:9.9815e-01  dw_max:1.0019e+00 lr:1.0000e-02
2023-03-29 20:27:41,100 ADAM: Layer 1 -> dw_min:9.9389e-01  dw_max:1.0068e+00 lr:1.0000e-02
2023-03-29 20:27:41,101 ADAM: Layer 2 -> dw_min:9.9307e-01  dw_max:1.0072e+00 lr:1.0000e-02
2023-03-29 20:27:41,101 ADAM: Layer 3 -> dw_min:9.9713e-01  dw_max:1.0029e+00 lr:1.0000e-02
2023-03-29 20:27:41,118 			Learning rate: weights:   1.000e-02    
2023-03-29 20:27:41,118 			Last test performance: 97.74%
2023-03-29 20:27:41,118 ----------------
2023-03-29 20:27:43,027   1   =>  30   		Training 486 pattern with 98.54% 	Forward time: 	 1.60 sec
2023-03-29 20:27:43,027 			Loss:    4.524e-02    			Backward time: 	 0.30 sec 
2023-03-29 20:27:43,027 ADAM: Layer 0 -> dw_min:9.9827e-01  dw_max:1.0018e+00 lr:1.0000e-02
2023-03-29 20:27:43,028 ADAM: Layer 1 -> dw_min:9.9430e-01  dw_max:1.0063e+00 lr:1.0000e-02
2023-03-29 20:27:43,028 ADAM: Layer 2 -> dw_min:9.9200e-01  dw_max:1.0063e+00 lr:1.0000e-02
2023-03-29 20:27:43,028 ADAM: Layer 3 -> dw_min:9.9742e-01  dw_max:1.0026e+00 lr:1.0000e-02
2023-03-29 20:27:43,074 			Learning rate: weights:   1.000e-02    
2023-03-29 20:27:43,074 			Last test performance: 97.74%
2023-03-29 20:27:43,074 ----------------
2023-03-29 20:27:45,013   1   =>  31   		Training 486 pattern with 97.92% 	Forward time: 	 1.63 sec
2023-03-29 20:27:45,013 			Loss:    7.672e-02    			Backward time: 	 0.30 sec 
2023-03-29 20:27:45,013 ADAM: Layer 0 -> dw_min:9.9807e-01  dw_max:1.0014e+00 lr:1.0000e-02
2023-03-29 20:27:45,013 ADAM: Layer 1 -> dw_min:9.9446e-01  dw_max:1.0073e+00 lr:1.0000e-02
2023-03-29 20:27:45,013 ADAM: Layer 2 -> dw_min:9.9265e-01  dw_max:1.0063e+00 lr:1.0000e-02
2023-03-29 20:27:45,013 ADAM: Layer 3 -> dw_min:9.9760e-01  dw_max:1.0025e+00 lr:1.0000e-02
2023-03-29 20:27:45,031 			Learning rate: weights:   1.000e-02    
2023-03-29 20:27:45,031 			Last test performance: 97.74%
2023-03-29 20:27:45,031 ----------------
2023-03-29 20:27:47,019   1   =>  32   		Training 486 pattern with 97.71% 	Forward time: 	 1.68 sec
2023-03-29 20:27:47,019 			Loss:    7.312e-02    			Backward time: 	 0.30 sec 
2023-03-29 20:27:47,020 ADAM: Layer 0 -> dw_min:9.9864e-01  dw_max:1.0016e+00 lr:1.0000e-02
2023-03-29 20:27:47,020 ADAM: Layer 1 -> dw_min:9.9335e-01  dw_max:1.0081e+00 lr:1.0000e-02
2023-03-29 20:27:47,020 ADAM: Layer 2 -> dw_min:9.9363e-01  dw_max:1.0074e+00 lr:1.0000e-02
2023-03-29 20:27:47,020 ADAM: Layer 3 -> dw_min:9.9773e-01  dw_max:1.0022e+00 lr:1.0000e-02
2023-03-29 20:27:47,072 			Learning rate: weights:   1.000e-02    
2023-03-29 20:27:47,073 			Last test performance: 97.74%
2023-03-29 20:27:47,073 ----------------
2023-03-29 20:27:49,010   1   =>  33   		Training 486 pattern with 97.29% 	Forward time: 	 1.63 sec
2023-03-29 20:27:49,010 			Loss:    7.717e-02    			Backward time: 	 0.30 sec 
2023-03-29 20:27:49,010 ADAM: Layer 0 -> dw_min:9.9882e-01  dw_max:1.0013e+00 lr:1.0000e-02
2023-03-29 20:27:49,010 ADAM: Layer 1 -> dw_min:9.9413e-01  dw_max:1.0067e+00 lr:1.0000e-02
2023-03-29 20:27:49,010 ADAM: Layer 2 -> dw_min:9.9394e-01  dw_max:1.0070e+00 lr:1.0000e-02
2023-03-29 20:27:49,011 ADAM: Layer 3 -> dw_min:9.9774e-01  dw_max:1.0025e+00 lr:1.0000e-02
2023-03-29 20:27:49,031 			Learning rate: weights:   1.000e-02    
2023-03-29 20:27:49,031 			Last test performance: 97.74%
2023-03-29 20:27:49,031 ----------------
2023-03-29 20:27:50,987   1   =>  34   		Training 486 pattern with 97.08% 	Forward time: 	 1.64 sec
2023-03-29 20:27:50,987 			Loss:    9.631e-02    			Backward time: 	 0.30 sec 
2023-03-29 20:27:50,988 ADAM: Layer 0 -> dw_min:9.9868e-01  dw_max:1.0016e+00 lr:1.0000e-02
2023-03-29 20:27:50,988 ADAM: Layer 1 -> dw_min:9.9429e-01  dw_max:1.0072e+00 lr:1.0000e-02
2023-03-29 20:27:50,988 ADAM: Layer 2 -> dw_min:9.9331e-01  dw_max:1.0067e+00 lr:1.0000e-02
2023-03-29 20:27:50,988 ADAM: Layer 3 -> dw_min:9.9773e-01  dw_max:1.0037e+00 lr:1.0000e-02
2023-03-29 20:27:51,006 			Learning rate: weights:   1.000e-02    
2023-03-29 20:27:51,006 			Last test performance: 97.74%
2023-03-29 20:27:51,006 ----------------
2023-03-29 20:27:52,917   1   =>  35   		Training 486 pattern with 96.25% 	Forward time: 	 1.60 sec
2023-03-29 20:27:52,917 			Loss:    8.633e-02    			Backward time: 	 0.30 sec 
2023-03-29 20:27:52,917 ADAM: Layer 0 -> dw_min:9.9846e-01  dw_max:1.0016e+00 lr:1.0000e-02
2023-03-29 20:27:52,917 ADAM: Layer 1 -> dw_min:9.9317e-01  dw_max:1.0067e+00 lr:1.0000e-02
2023-03-29 20:27:52,917 ADAM: Layer 2 -> dw_min:9.9265e-01  dw_max:1.0078e+00 lr:1.0000e-02
2023-03-29 20:27:52,917 ADAM: Layer 3 -> dw_min:9.9782e-01  dw_max:1.0034e+00 lr:1.0000e-02
2023-03-29 20:27:52,935 			Learning rate: weights:   1.000e-02    
2023-03-29 20:27:52,935 			Last test performance: 97.74%
2023-03-29 20:27:52,935 ----------------
2023-03-29 20:27:54,877   1   =>  36   		Training 486 pattern with 97.08% 	Forward time: 	 1.64 sec
2023-03-29 20:27:54,877 			Loss:    8.903e-02    			Backward time: 	 0.30 sec 
2023-03-29 20:27:54,877 ADAM: Layer 0 -> dw_min:9.9871e-01  dw_max:1.0014e+00 lr:1.0000e-02
2023-03-29 20:27:54,877 ADAM: Layer 1 -> dw_min:9.9400e-01  dw_max:1.0065e+00 lr:1.0000e-02
2023-03-29 20:27:54,877 ADAM: Layer 2 -> dw_min:9.9222e-01  dw_max:1.0066e+00 lr:1.0000e-02
2023-03-29 20:27:54,877 ADAM: Layer 3 -> dw_min:9.9658e-01  dw_max:1.0058e+00 lr:1.0000e-02
2023-03-29 20:27:54,924 			Learning rate: weights:   1.000e-02    
2023-03-29 20:27:54,924 			Last test performance: 97.74%
2023-03-29 20:27:54,924 ----------------
2023-03-29 20:27:56,849   1   =>  37   		Training 486 pattern with 96.88% 	Forward time: 	 1.62 sec
2023-03-29 20:27:56,849 			Loss:    8.964e-02    			Backward time: 	 0.30 sec 
2023-03-29 20:27:56,850 ADAM: Layer 0 -> dw_min:9.9881e-01  dw_max:1.0014e+00 lr:1.0000e-02
2023-03-29 20:27:56,850 ADAM: Layer 1 -> dw_min:9.9324e-01  dw_max:1.0072e+00 lr:1.0000e-02
2023-03-29 20:27:56,850 ADAM: Layer 2 -> dw_min:9.9254e-01  dw_max:1.0071e+00 lr:1.0000e-02
2023-03-29 20:27:56,850 ADAM: Layer 3 -> dw_min:9.9672e-01  dw_max:1.0052e+00 lr:1.0000e-02
2023-03-29 20:27:56,867 			Learning rate: weights:   1.000e-02    
2023-03-29 20:27:56,867 			Last test performance: 97.74%
2023-03-29 20:27:56,867 ----------------
2023-03-29 20:27:58,783   1   =>  38   		Training 486 pattern with 96.67% 	Forward time: 	 1.61 sec
2023-03-29 20:27:58,783 			Loss:    9.443e-02    			Backward time: 	 0.30 sec 
2023-03-29 20:27:58,784 ADAM: Layer 0 -> dw_min:9.9883e-01  dw_max:1.0013e+00 lr:1.0000e-02
2023-03-29 20:27:58,784 ADAM: Layer 1 -> dw_min:9.9399e-01  dw_max:1.0058e+00 lr:1.0000e-02
2023-03-29 20:27:58,784 ADAM: Layer 2 -> dw_min:9.9231e-01  dw_max:1.0061e+00 lr:1.0000e-02
2023-03-29 20:27:58,784 ADAM: Layer 3 -> dw_min:9.9729e-01  dw_max:1.0049e+00 lr:1.0000e-02
2023-03-29 20:27:58,803 			Learning rate: weights:   1.000e-02    
2023-03-29 20:27:58,804 			Last test performance: 97.74%
2023-03-29 20:27:58,804 ----------------
2023-03-29 20:28:00,780   1   =>  39   		Training 486 pattern with 96.88% 	Forward time: 	 1.67 sec
2023-03-29 20:28:00,780 			Loss:    7.772e-02    			Backward time: 	 0.30 sec 
2023-03-29 20:28:00,781 ADAM: Layer 0 -> dw_min:9.9835e-01  dw_max:1.0015e+00 lr:1.0000e-02
2023-03-29 20:28:00,781 ADAM: Layer 1 -> dw_min:9.9424e-01  dw_max:1.0054e+00 lr:1.0000e-02
2023-03-29 20:28:00,781 ADAM: Layer 2 -> dw_min:9.9342e-01  dw_max:1.0065e+00 lr:1.0000e-02
2023-03-29 20:28:00,781 ADAM: Layer 3 -> dw_min:9.9780e-01  dw_max:1.0045e+00 lr:1.0000e-02
2023-03-29 20:28:00,812 			Learning rate: weights:   1.000e-02    
2023-03-29 20:28:00,812 			Last test performance: 97.74%
2023-03-29 20:28:00,812 ----------------
2023-03-29 20:28:02,763   1   =>  40   		Training 486 pattern with 96.67% 	Forward time: 	 1.64 sec
2023-03-29 20:28:02,763 			Loss:    7.192e-02    			Backward time: 	 0.30 sec 
2023-03-29 20:28:02,764 ADAM: Layer 0 -> dw_min:9.9810e-01  dw_max:1.0019e+00 lr:1.0000e-02
2023-03-29 20:28:02,764 ADAM: Layer 1 -> dw_min:9.9357e-01  dw_max:1.0067e+00 lr:1.0000e-02
2023-03-29 20:28:02,764 ADAM: Layer 2 -> dw_min:9.9326e-01  dw_max:1.0073e+00 lr:1.0000e-02
2023-03-29 20:28:02,764 ADAM: Layer 3 -> dw_min:9.9763e-01  dw_max:1.0050e+00 lr:1.0000e-02
2023-03-29 20:28:02,781 			Learning rate: weights:   1.000e-02    
2023-03-29 20:28:02,782 			Last test performance: 97.74%
2023-03-29 20:28:02,782 ----------------
2023-03-29 20:28:04,688   1   =>  41   		Training 486 pattern with 97.50% 	Forward time: 	 1.60 sec
2023-03-29 20:28:04,688 			Loss:    6.484e-02    			Backward time: 	 0.30 sec 
2023-03-29 20:28:04,688 ADAM: Layer 0 -> dw_min:9.9818e-01  dw_max:1.0015e+00 lr:1.0000e-02
2023-03-29 20:28:04,688 ADAM: Layer 1 -> dw_min:9.9301e-01  dw_max:1.0065e+00 lr:1.0000e-02
2023-03-29 20:28:04,689 ADAM: Layer 2 -> dw_min:9.9268e-01  dw_max:1.0070e+00 lr:1.0000e-02
2023-03-29 20:28:04,689 ADAM: Layer 3 -> dw_min:9.9787e-01  dw_max:1.0045e+00 lr:1.0000e-02
2023-03-29 20:28:04,707 			Learning rate: weights:   1.000e-02    
2023-03-29 20:28:04,707 			Last test performance: 97.74%
2023-03-29 20:28:04,707 ----------------
2023-03-29 20:28:06,597   1   =>  42   		Training 486 pattern with 97.50% 	Forward time: 	 1.58 sec
2023-03-29 20:28:06,597 			Loss:    5.509e-02    			Backward time: 	 0.30 sec 
2023-03-29 20:28:06,597 ADAM: Layer 0 -> dw_min:9.9846e-01  dw_max:1.0013e+00 lr:1.0000e-02
2023-03-29 20:28:06,597 ADAM: Layer 1 -> dw_min:9.9418e-01  dw_max:1.0063e+00 lr:1.0000e-02
2023-03-29 20:28:06,597 ADAM: Layer 2 -> dw_min:9.9297e-01  dw_max:1.0063e+00 lr:1.0000e-02
2023-03-29 20:28:06,597 ADAM: Layer 3 -> dw_min:9.9801e-01  dw_max:1.0041e+00 lr:1.0000e-02
2023-03-29 20:28:06,618 			Learning rate: weights:   1.000e-02    
2023-03-29 20:28:06,618 			Last test performance: 97.74%
2023-03-29 20:28:06,618 ----------------
2023-03-29 20:28:08,592   1   =>  43   		Training 486 pattern with 97.29% 	Forward time: 	 1.66 sec
2023-03-29 20:28:08,592 			Loss:    8.002e-02    			Backward time: 	 0.30 sec 
2023-03-29 20:28:08,592 ADAM: Layer 0 -> dw_min:9.9826e-01  dw_max:1.0014e+00 lr:1.0000e-02
2023-03-29 20:28:08,592 ADAM: Layer 1 -> dw_min:9.9400e-01  dw_max:1.0055e+00 lr:1.0000e-02
2023-03-29 20:28:08,592 ADAM: Layer 2 -> dw_min:9.9188e-01  dw_max:1.0059e+00 lr:1.0000e-02
2023-03-29 20:28:08,592 ADAM: Layer 3 -> dw_min:9.9796e-01  dw_max:1.0045e+00 lr:1.0000e-02
2023-03-29 20:28:08,622 			Learning rate: weights:   1.000e-02    
2023-03-29 20:28:08,622 			Last test performance: 97.74%
2023-03-29 20:28:08,622 ----------------
2023-03-29 20:28:10,574   1   =>  44   		Training 486 pattern with 96.25% 	Forward time: 	 1.64 sec
2023-03-29 20:28:10,574 			Loss:    9.898e-02    			Backward time: 	 0.30 sec 
2023-03-29 20:28:10,574 ADAM: Layer 0 -> dw_min:9.9913e-01  dw_max:1.0017e+00 lr:1.0000e-02
2023-03-29 20:28:10,574 ADAM: Layer 1 -> dw_min:9.9389e-01  dw_max:1.0062e+00 lr:1.0000e-02
2023-03-29 20:28:10,575 ADAM: Layer 2 -> dw_min:9.9256e-01  dw_max:1.0063e+00 lr:1.0000e-02
2023-03-29 20:28:10,575 ADAM: Layer 3 -> dw_min:9.9796e-01  dw_max:1.0040e+00 lr:1.0000e-02
2023-03-29 20:28:10,593 			Learning rate: weights:   1.000e-02    
2023-03-29 20:28:10,593 			Last test performance: 97.74%
2023-03-29 20:28:10,593 ----------------
2023-03-29 20:28:12,538   1   =>  45   		Training 486 pattern with 96.67% 	Forward time: 	 1.64 sec
2023-03-29 20:28:12,539 			Loss:    9.819e-02    			Backward time: 	 0.30 sec 
2023-03-29 20:28:12,539 ADAM: Layer 0 -> dw_min:9.9894e-01  dw_max:1.0016e+00 lr:1.0000e-02
2023-03-29 20:28:12,539 ADAM: Layer 1 -> dw_min:9.9390e-01  dw_max:1.0055e+00 lr:1.0000e-02
2023-03-29 20:28:12,539 ADAM: Layer 2 -> dw_min:9.9322e-01  dw_max:1.0065e+00 lr:1.0000e-02
2023-03-29 20:28:12,539 ADAM: Layer 3 -> dw_min:9.9782e-01  dw_max:1.0034e+00 lr:1.0000e-02
2023-03-29 20:28:12,566 			Learning rate: weights:   1.000e-02    
2023-03-29 20:28:12,566 			Last test performance: 97.74%
2023-03-29 20:28:12,567 ----------------
2023-03-29 20:28:14,492   1   =>  46   		Training 486 pattern with 97.08% 	Forward time: 	 1.62 sec
2023-03-29 20:28:14,492 			Loss:    7.347e-02    			Backward time: 	 0.30 sec 
2023-03-29 20:28:14,492 ADAM: Layer 0 -> dw_min:9.9879e-01  dw_max:1.0018e+00 lr:1.0000e-02
2023-03-29 20:28:14,492 ADAM: Layer 1 -> dw_min:9.9307e-01  dw_max:1.0052e+00 lr:1.0000e-02
2023-03-29 20:28:14,492 ADAM: Layer 2 -> dw_min:9.9291e-01  dw_max:1.0065e+00 lr:1.0000e-02
2023-03-29 20:28:14,492 ADAM: Layer 3 -> dw_min:9.9780e-01  dw_max:1.0038e+00 lr:1.0000e-02
2023-03-29 20:28:14,516 			Learning rate: weights:   1.000e-02    
2023-03-29 20:28:14,516 			Last test performance: 97.74%
2023-03-29 20:28:14,516 ----------------
2023-03-29 20:28:16,477   1   =>  47   		Training 486 pattern with 97.08% 	Forward time: 	 1.65 sec
2023-03-29 20:28:16,478 			Loss:    7.260e-02    			Backward time: 	 0.30 sec 
2023-03-29 20:28:16,478 ADAM: Layer 0 -> dw_min:9.9867e-01  dw_max:1.0013e+00 lr:1.0000e-02
2023-03-29 20:28:16,478 ADAM: Layer 1 -> dw_min:9.9377e-01  dw_max:1.0048e+00 lr:1.0000e-02
2023-03-29 20:28:16,478 ADAM: Layer 2 -> dw_min:9.9299e-01  dw_max:1.0062e+00 lr:1.0000e-02
2023-03-29 20:28:16,478 ADAM: Layer 3 -> dw_min:9.9790e-01  dw_max:1.0035e+00 lr:1.0000e-02
2023-03-29 20:28:16,497 			Learning rate: weights:   1.000e-02    
2023-03-29 20:28:16,497 			Last test performance: 97.74%
2023-03-29 20:28:16,497 ----------------
2023-03-29 20:28:18,405   1   =>  48   		Training 486 pattern with 97.71% 	Forward time: 	 1.60 sec
2023-03-29 20:28:18,405 			Loss:    6.612e-02    			Backward time: 	 0.30 sec 
2023-03-29 20:28:18,405 ADAM: Layer 0 -> dw_min:9.9896e-01  dw_max:1.0013e+00 lr:1.0000e-02
2023-03-29 20:28:18,405 ADAM: Layer 1 -> dw_min:9.9438e-01  dw_max:1.0060e+00 lr:1.0000e-02
2023-03-29 20:28:18,405 ADAM: Layer 2 -> dw_min:9.9322e-01  dw_max:1.0065e+00 lr:1.0000e-02
2023-03-29 20:28:18,405 ADAM: Layer 3 -> dw_min:9.9724e-01  dw_max:1.0039e+00 lr:1.0000e-02
2023-03-29 20:28:18,514 			Learning rate: weights:   1.000e-02    
2023-03-29 20:28:18,514 			Last test performance: 97.74%
2023-03-29 20:28:18,514 ----------------
2023-03-29 20:28:20,433   1   =>  49   		Training 486 pattern with 97.50% 	Forward time: 	 1.61 sec
2023-03-29 20:28:20,433 			Loss:    7.217e-02    			Backward time: 	 0.30 sec 
2023-03-29 20:28:20,434 ADAM: Layer 0 -> dw_min:9.9847e-01  dw_max:1.0015e+00 lr:1.0000e-02
2023-03-29 20:28:20,434 ADAM: Layer 1 -> dw_min:9.9476e-01  dw_max:1.0064e+00 lr:1.0000e-02
2023-03-29 20:28:20,434 ADAM: Layer 2 -> dw_min:9.9189e-01  dw_max:1.0070e+00 lr:1.0000e-02
2023-03-29 20:28:20,434 ADAM: Layer 3 -> dw_min:9.9609e-01  dw_max:1.0035e+00 lr:1.0000e-02
2023-03-29 20:28:20,453 			Learning rate: weights:   1.000e-02    
2023-03-29 20:28:20,453 			Last test performance: 97.74%
2023-03-29 20:28:20,453 ----------------
2023-03-29 20:28:22,390   1   =>  50   		Training 486 pattern with 96.46% 	Forward time: 	 1.63 sec
2023-03-29 20:28:22,390 			Loss:    8.359e-02    			Backward time: 	 0.30 sec 
2023-03-29 20:28:22,390 ADAM: Layer 0 -> dw_min:9.9815e-01  dw_max:1.0012e+00 lr:1.0000e-02
2023-03-29 20:28:22,390 ADAM: Layer 1 -> dw_min:9.9417e-01  dw_max:1.0058e+00 lr:1.0000e-02
2023-03-29 20:28:22,390 ADAM: Layer 2 -> dw_min:9.9072e-01  dw_max:1.0067e+00 lr:1.0000e-02
2023-03-29 20:28:22,390 ADAM: Layer 3 -> dw_min:9.9434e-01  dw_max:1.0036e+00 lr:1.0000e-02
2023-03-29 20:28:22,418 			Learning rate: weights:   1.000e-02    
2023-03-29 20:28:22,418 			Last test performance: 97.74%
2023-03-29 20:28:22,419 ----------------
2023-03-29 20:28:24,329   1   =>  51   		Training 486 pattern with 97.50% 	Forward time: 	 1.60 sec
2023-03-29 20:28:24,329 			Loss:    8.585e-02    			Backward time: 	 0.30 sec 
2023-03-29 20:28:24,329 ADAM: Layer 0 -> dw_min:9.9849e-01  dw_max:1.0012e+00 lr:1.0000e-02
2023-03-29 20:28:24,329 ADAM: Layer 1 -> dw_min:9.9438e-01  dw_max:1.0065e+00 lr:1.0000e-02
2023-03-29 20:28:24,329 ADAM: Layer 2 -> dw_min:9.9154e-01  dw_max:1.0073e+00 lr:1.0000e-02
2023-03-29 20:28:24,329 ADAM: Layer 3 -> dw_min:9.9491e-01  dw_max:1.0041e+00 lr:1.0000e-02
2023-03-29 20:28:24,348 			Learning rate: weights:   1.000e-02    
2023-03-29 20:28:24,348 			Last test performance: 97.74%
2023-03-29 20:28:24,348 ----------------
2023-03-29 20:28:26,290   1   =>  52   		Training 486 pattern with 97.71% 	Forward time: 	 1.63 sec
2023-03-29 20:28:26,290 			Loss:    7.161e-02    			Backward time: 	 0.30 sec 
2023-03-29 20:28:26,290 ADAM: Layer 0 -> dw_min:9.9854e-01  dw_max:1.0013e+00 lr:1.0000e-02
2023-03-29 20:28:26,290 ADAM: Layer 1 -> dw_min:9.9412e-01  dw_max:1.0062e+00 lr:1.0000e-02
2023-03-29 20:28:26,290 ADAM: Layer 2 -> dw_min:9.9092e-01  dw_max:1.0077e+00 lr:1.0000e-02
2023-03-29 20:28:26,290 ADAM: Layer 3 -> dw_min:9.9413e-01  dw_max:1.0054e+00 lr:1.0000e-02
2023-03-29 20:28:26,320 			Learning rate: weights:   1.000e-02    
2023-03-29 20:28:26,320 			Last test performance: 97.74%
2023-03-29 20:28:26,320 ----------------
2023-03-29 20:28:28,239   1   =>  53   		Training 486 pattern with 97.50% 	Forward time: 	 1.61 sec
2023-03-29 20:28:28,239 			Loss:    7.755e-02    			Backward time: 	 0.30 sec 
2023-03-29 20:28:28,239 ADAM: Layer 0 -> dw_min:9.9874e-01  dw_max:1.0010e+00 lr:1.0000e-02
2023-03-29 20:28:28,240 ADAM: Layer 1 -> dw_min:9.9428e-01  dw_max:1.0051e+00 lr:1.0000e-02
2023-03-29 20:28:28,240 ADAM: Layer 2 -> dw_min:9.9201e-01  dw_max:1.0073e+00 lr:1.0000e-02
2023-03-29 20:28:28,240 ADAM: Layer 3 -> dw_min:9.9521e-01  dw_max:1.0042e+00 lr:1.0000e-02
2023-03-29 20:28:28,259 			Learning rate: weights:   1.000e-02    
2023-03-29 20:28:28,259 			Last test performance: 97.74%
2023-03-29 20:28:28,259 ----------------
2023-03-29 20:28:30,196   1   =>  54   		Training 486 pattern with 98.12% 	Forward time: 	 1.63 sec
2023-03-29 20:28:30,196 			Loss:    5.991e-02    			Backward time: 	 0.30 sec 
2023-03-29 20:28:30,196 ADAM: Layer 0 -> dw_min:9.9904e-01  dw_max:1.0009e+00 lr:1.0000e-02
2023-03-29 20:28:30,197 ADAM: Layer 1 -> dw_min:9.9419e-01  dw_max:1.0055e+00 lr:1.0000e-02
2023-03-29 20:28:30,197 ADAM: Layer 2 -> dw_min:9.9276e-01  dw_max:1.0065e+00 lr:1.0000e-02
2023-03-29 20:28:30,197 ADAM: Layer 3 -> dw_min:9.9570e-01  dw_max:1.0038e+00 lr:1.0000e-02
2023-03-29 20:28:30,215 			Learning rate: weights:   1.000e-02    
2023-03-29 20:28:30,215 			Last test performance: 97.74%
2023-03-29 20:28:30,215 ----------------
2023-03-29 20:28:32,176   1   =>  55   		Training 486 pattern with 97.71% 	Forward time: 	 1.65 sec
2023-03-29 20:28:32,176 			Loss:    6.792e-02    			Backward time: 	 0.30 sec 
2023-03-29 20:28:32,176 ADAM: Layer 0 -> dw_min:9.9913e-01  dw_max:1.0009e+00 lr:1.0000e-02
2023-03-29 20:28:32,176 ADAM: Layer 1 -> dw_min:9.9384e-01  dw_max:1.0048e+00 lr:1.0000e-02
2023-03-29 20:28:32,176 ADAM: Layer 2 -> dw_min:9.9329e-01  dw_max:1.0073e+00 lr:1.0000e-02
2023-03-29 20:28:32,176 ADAM: Layer 3 -> dw_min:9.9634e-01  dw_max:1.0034e+00 lr:1.0000e-02
2023-03-29 20:28:32,194 			Learning rate: weights:   1.000e-02    
2023-03-29 20:28:32,194 			Last test performance: 97.74%
2023-03-29 20:28:32,194 ----------------
2023-03-29 20:28:34,106   1   =>  56   		Training 486 pattern with 97.08% 	Forward time: 	 1.60 sec
2023-03-29 20:28:34,106 			Loss:    6.971e-02    			Backward time: 	 0.30 sec 
2023-03-29 20:28:34,107 ADAM: Layer 0 -> dw_min:9.9922e-01  dw_max:1.0010e+00 lr:1.0000e-02
2023-03-29 20:28:34,107 ADAM: Layer 1 -> dw_min:9.9306e-01  dw_max:1.0057e+00 lr:1.0000e-02
2023-03-29 20:28:34,107 ADAM: Layer 2 -> dw_min:9.9287e-01  dw_max:1.0081e+00 lr:1.0000e-02
2023-03-29 20:28:34,107 ADAM: Layer 3 -> dw_min:9.9649e-01  dw_max:1.0030e+00 lr:1.0000e-02
2023-03-29 20:28:34,125 			Learning rate: weights:   1.000e-02    
2023-03-29 20:28:34,125 			Last test performance: 97.74%
2023-03-29 20:28:34,125 ----------------
2023-03-29 20:28:36,056   1   =>  57   		Training 486 pattern with 96.46% 	Forward time: 	 1.62 sec
2023-03-29 20:28:36,056 			Loss:    1.087e-01    			Backward time: 	 0.30 sec 
2023-03-29 20:28:36,057 ADAM: Layer 0 -> dw_min:9.9875e-01  dw_max:1.0011e+00 lr:1.0000e-02
2023-03-29 20:28:36,057 ADAM: Layer 1 -> dw_min:9.9313e-01  dw_max:1.0068e+00 lr:1.0000e-02
2023-03-29 20:28:36,057 ADAM: Layer 2 -> dw_min:9.9272e-01  dw_max:1.0075e+00 lr:1.0000e-02
2023-03-29 20:28:36,057 ADAM: Layer 3 -> dw_min:9.9595e-01  dw_max:1.0036e+00 lr:1.0000e-02
2023-03-29 20:28:36,079 			Learning rate: weights:   1.000e-02    
2023-03-29 20:28:36,079 			Last test performance: 97.74%
2023-03-29 20:28:36,079 ----------------
2023-03-29 20:28:38,009   1   =>  58   		Training 486 pattern with 97.50% 	Forward time: 	 1.62 sec
2023-03-29 20:28:38,009 			Loss:    6.327e-02    			Backward time: 	 0.30 sec 
2023-03-29 20:28:38,009 ADAM: Layer 0 -> dw_min:9.9893e-01  dw_max:1.0013e+00 lr:1.0000e-02
2023-03-29 20:28:38,009 ADAM: Layer 1 -> dw_min:9.9221e-01  dw_max:1.0070e+00 lr:1.0000e-02
2023-03-29 20:28:38,009 ADAM: Layer 2 -> dw_min:9.9290e-01  dw_max:1.0069e+00 lr:1.0000e-02
2023-03-29 20:28:38,009 ADAM: Layer 3 -> dw_min:9.9615e-01  dw_max:1.0030e+00 lr:1.0000e-02
2023-03-29 20:28:38,029 			Learning rate: weights:   1.000e-02    
2023-03-29 20:28:38,029 			Last test performance: 97.74%
2023-03-29 20:28:38,029 ----------------
2023-03-29 20:28:39,939   1   =>  59   		Training 486 pattern with 95.42% 	Forward time: 	 1.60 sec
2023-03-29 20:28:39,939 			Loss:    1.369e-01    			Backward time: 	 0.30 sec 
2023-03-29 20:28:39,940 ADAM: Layer 0 -> dw_min:9.9877e-01  dw_max:1.0016e+00 lr:1.0000e-02
2023-03-29 20:28:39,940 ADAM: Layer 1 -> dw_min:9.9090e-01  dw_max:1.0077e+00 lr:1.0000e-02
2023-03-29 20:28:39,940 ADAM: Layer 2 -> dw_min:9.9335e-01  dw_max:1.0080e+00 lr:1.0000e-02
2023-03-29 20:28:39,940 ADAM: Layer 3 -> dw_min:9.9660e-01  dw_max:1.0031e+00 lr:1.0000e-02
2023-03-29 20:28:39,980 			Learning rate: weights:   1.000e-02    
2023-03-29 20:28:39,980 			Last test performance: 97.74%
2023-03-29 20:28:39,980 ----------------
2023-03-29 20:28:41,871   1   =>  60   		Training 486 pattern with 97.08% 	Forward time: 	 1.58 sec
2023-03-29 20:28:41,871 			Loss:    1.023e-01    			Backward time: 	 0.30 sec 
2023-03-29 20:28:41,872 ADAM: Layer 0 -> dw_min:9.9911e-01  dw_max:1.0016e+00 lr:1.0000e-02
2023-03-29 20:28:41,872 ADAM: Layer 1 -> dw_min:9.9209e-01  dw_max:1.0071e+00 lr:1.0000e-02
2023-03-29 20:28:41,872 ADAM: Layer 2 -> dw_min:9.9238e-01  dw_max:1.0081e+00 lr:1.0000e-02
2023-03-29 20:28:41,872 ADAM: Layer 3 -> dw_min:9.9676e-01  dw_max:1.0052e+00 lr:1.0000e-02
2023-03-29 20:28:42,066 			Learning rate: weights:   1.000e-02    
2023-03-29 20:28:42,066 			Last test performance: 97.74%
2023-03-29 20:28:42,066 ----------------
2023-03-29 20:28:44,009   1   =>  61   		Training 486 pattern with 95.83% 	Forward time: 	 1.63 sec
2023-03-29 20:28:44,009 			Loss:    1.399e-01    			Backward time: 	 0.30 sec 
2023-03-29 20:28:44,009 ADAM: Layer 0 -> dw_min:9.9915e-01  dw_max:1.0017e+00 lr:1.0000e-02
2023-03-29 20:28:44,009 ADAM: Layer 1 -> dw_min:9.9296e-01  dw_max:1.0071e+00 lr:1.0000e-02
2023-03-29 20:28:44,010 ADAM: Layer 2 -> dw_min:9.9269e-01  dw_max:1.0074e+00 lr:1.0000e-02
2023-03-29 20:28:44,010 ADAM: Layer 3 -> dw_min:9.9705e-01  dw_max:1.0047e+00 lr:1.0000e-02
2023-03-29 20:28:45,850 			Learning rate: weights:   1.000e-02    
2023-03-29 20:28:45,850 			Last test performance: 97.74%
2023-03-29 20:28:45,850 ----------------
2023-03-29 20:28:47,750   1   =>  62   		Training 486 pattern with 96.88% 	Forward time: 	 1.59 sec
2023-03-29 20:28:47,751 			Loss:    7.274e-02    			Backward time: 	 0.30 sec 
2023-03-29 20:28:47,751 ADAM: Layer 0 -> dw_min:9.9863e-01  dw_max:1.0015e+00 lr:1.0000e-02
2023-03-29 20:28:47,751 ADAM: Layer 1 -> dw_min:9.9404e-01  dw_max:1.0074e+00 lr:1.0000e-02
2023-03-29 20:28:47,751 ADAM: Layer 2 -> dw_min:9.9190e-01  dw_max:1.0069e+00 lr:1.0000e-02
2023-03-29 20:28:47,751 ADAM: Layer 3 -> dw_min:9.9727e-01  dw_max:1.0044e+00 lr:1.0000e-02
2023-03-29 20:28:47,828 			Learning rate: weights:   1.000e-02    
2023-03-29 20:28:47,828 			Last test performance: 97.74%
2023-03-29 20:28:47,828 ----------------
2023-03-29 20:28:49,746   1   =>  63   		Training 486 pattern with 96.88% 	Forward time: 	 1.61 sec
2023-03-29 20:28:49,746 			Loss:    8.399e-02    			Backward time: 	 0.30 sec 
2023-03-29 20:28:49,747 ADAM: Layer 0 -> dw_min:9.9837e-01  dw_max:1.0015e+00 lr:1.0000e-02
2023-03-29 20:28:49,747 ADAM: Layer 1 -> dw_min:9.9364e-01  dw_max:1.0066e+00 lr:1.0000e-02
2023-03-29 20:28:49,747 ADAM: Layer 2 -> dw_min:9.9257e-01  dw_max:1.0086e+00 lr:1.0000e-02
2023-03-29 20:28:49,747 ADAM: Layer 3 -> dw_min:9.9751e-01  dw_max:1.0040e+00 lr:1.0000e-02
2023-03-29 20:28:49,765 			Learning rate: weights:   1.000e-02    
2023-03-29 20:28:49,765 			Last test performance: 97.74%
2023-03-29 20:28:49,765 ----------------
2023-03-29 20:28:51,728   1   =>  64   		Training 486 pattern with 97.08% 	Forward time: 	 1.65 sec
2023-03-29 20:28:51,728 			Loss:    7.217e-02    			Backward time: 	 0.30 sec 
2023-03-29 20:28:51,729 ADAM: Layer 0 -> dw_min:9.9868e-01  dw_max:1.0012e+00 lr:1.0000e-02
2023-03-29 20:28:51,729 ADAM: Layer 1 -> dw_min:9.9390e-01  dw_max:1.0069e+00 lr:1.0000e-02
2023-03-29 20:28:51,729 ADAM: Layer 2 -> dw_min:9.9226e-01  dw_max:1.0087e+00 lr:1.0000e-02
2023-03-29 20:28:51,729 ADAM: Layer 3 -> dw_min:9.9730e-01  dw_max:1.0041e+00 lr:1.0000e-02
2023-03-29 20:28:51,748 			Learning rate: weights:   1.000e-02    
2023-03-29 20:28:51,748 			Last test performance: 97.74%
2023-03-29 20:28:51,748 ----------------
2023-03-29 20:28:53,655   1   =>  65   		Training 486 pattern with 97.71% 	Forward time: 	 1.60 sec
2023-03-29 20:28:53,655 			Loss:    6.840e-02    			Backward time: 	 0.30 sec 
2023-03-29 20:28:53,656 ADAM: Layer 0 -> dw_min:9.9860e-01  dw_max:1.0013e+00 lr:1.0000e-02
2023-03-29 20:28:53,656 ADAM: Layer 1 -> dw_min:9.9320e-01  dw_max:1.0065e+00 lr:1.0000e-02
2023-03-29 20:28:53,656 ADAM: Layer 2 -> dw_min:9.9255e-01  dw_max:1.0077e+00 lr:1.0000e-02
2023-03-29 20:28:53,656 ADAM: Layer 3 -> dw_min:9.9710e-01  dw_max:1.0042e+00 lr:1.0000e-02
2023-03-29 20:28:53,676 			Learning rate: weights:   1.000e-02    
2023-03-29 20:28:53,676 			Last test performance: 97.74%
2023-03-29 20:28:53,676 ----------------
2023-03-29 20:28:55,570   1   =>  66   		Training 486 pattern with 98.12% 	Forward time: 	 1.59 sec
2023-03-29 20:28:55,570 			Loss:    5.432e-02    			Backward time: 	 0.30 sec 
2023-03-29 20:28:55,570 ADAM: Layer 0 -> dw_min:9.9858e-01  dw_max:1.0013e+00 lr:1.0000e-02
2023-03-29 20:28:55,571 ADAM: Layer 1 -> dw_min:9.9279e-01  dw_max:1.0060e+00 lr:1.0000e-02
2023-03-29 20:28:55,571 ADAM: Layer 2 -> dw_min:9.9314e-01  dw_max:1.0072e+00 lr:1.0000e-02
2023-03-29 20:28:55,571 ADAM: Layer 3 -> dw_min:9.9735e-01  dw_max:1.0038e+00 lr:1.0000e-02
2023-03-29 20:28:55,616 			Learning rate: weights:   1.000e-02    
2023-03-29 20:28:55,616 			Last test performance: 97.74%
2023-03-29 20:28:55,616 ----------------
2023-03-29 20:28:57,520   1   =>  67   		Training 486 pattern with 96.88% 	Forward time: 	 1.59 sec
2023-03-29 20:28:57,520 			Loss:    7.933e-02    			Backward time: 	 0.30 sec 
2023-03-29 20:28:57,521 ADAM: Layer 0 -> dw_min:9.9828e-01  dw_max:1.0013e+00 lr:1.0000e-02
2023-03-29 20:28:57,521 ADAM: Layer 1 -> dw_min:9.9359e-01  dw_max:1.0058e+00 lr:1.0000e-02
2023-03-29 20:28:57,521 ADAM: Layer 2 -> dw_min:9.9358e-01  dw_max:1.0073e+00 lr:1.0000e-02
2023-03-29 20:28:57,521 ADAM: Layer 3 -> dw_min:9.9750e-01  dw_max:1.0033e+00 lr:1.0000e-02
2023-03-29 20:28:57,537 			Learning rate: weights:   1.000e-02    
2023-03-29 20:28:57,537 			Last test performance: 97.74%
2023-03-29 20:28:57,537 ----------------
2023-03-29 20:28:59,494   1   =>  68   		Training 486 pattern with 96.46% 	Forward time: 	 1.65 sec
2023-03-29 20:28:59,494 			Loss:    9.010e-02    			Backward time: 	 0.30 sec 
2023-03-29 20:28:59,494 ADAM: Layer 0 -> dw_min:9.9774e-01  dw_max:1.0020e+00 lr:1.0000e-02
2023-03-29 20:28:59,494 ADAM: Layer 1 -> dw_min:9.9362e-01  dw_max:1.0068e+00 lr:1.0000e-02
2023-03-29 20:28:59,495 ADAM: Layer 2 -> dw_min:9.9323e-01  dw_max:1.0084e+00 lr:1.0000e-02
2023-03-29 20:28:59,495 ADAM: Layer 3 -> dw_min:9.9681e-01  dw_max:1.0032e+00 lr:1.0000e-02
2023-03-29 20:28:59,514 			Learning rate: weights:   1.000e-02    
2023-03-29 20:28:59,514 			Last test performance: 97.74%
2023-03-29 20:28:59,514 ----------------
2023-03-29 20:29:01,448   1   =>  69   		Training 486 pattern with 97.29% 	Forward time: 	 1.62 sec
2023-03-29 20:29:01,448 			Loss:    6.905e-02    			Backward time: 	 0.30 sec 
2023-03-29 20:29:01,448 ADAM: Layer 0 -> dw_min:9.9823e-01  dw_max:1.0018e+00 lr:1.0000e-02
2023-03-29 20:29:01,448 ADAM: Layer 1 -> dw_min:9.9318e-01  dw_max:1.0069e+00 lr:1.0000e-02
2023-03-29 20:29:01,448 ADAM: Layer 2 -> dw_min:9.9193e-01  dw_max:1.0073e+00 lr:1.0000e-02
2023-03-29 20:29:01,448 ADAM: Layer 3 -> dw_min:9.9717e-01  dw_max:1.0026e+00 lr:1.0000e-02
2023-03-29 20:29:01,465 			Learning rate: weights:   1.000e-02    
2023-03-29 20:29:01,465 			Last test performance: 97.74%
2023-03-29 20:29:01,465 ----------------
2023-03-29 20:29:03,374   1   =>  70   		Training 486 pattern with 97.08% 	Forward time: 	 1.60 sec
2023-03-29 20:29:03,374 			Loss:    6.403e-02    			Backward time: 	 0.30 sec 
2023-03-29 20:29:03,375 ADAM: Layer 0 -> dw_min:9.9843e-01  dw_max:1.0014e+00 lr:1.0000e-02
2023-03-29 20:29:03,375 ADAM: Layer 1 -> dw_min:9.9352e-01  dw_max:1.0069e+00 lr:1.0000e-02
2023-03-29 20:29:03,375 ADAM: Layer 2 -> dw_min:9.9236e-01  dw_max:1.0067e+00 lr:1.0000e-02
2023-03-29 20:29:03,375 ADAM: Layer 3 -> dw_min:9.9714e-01  dw_max:1.0028e+00 lr:1.0000e-02
2023-03-29 20:29:03,393 			Learning rate: weights:   1.000e-02    
2023-03-29 20:29:03,393 			Last test performance: 97.74%
2023-03-29 20:29:03,393 ----------------
2023-03-29 20:29:05,311   1   =>  71   		Training 486 pattern with 98.12% 	Forward time: 	 1.61 sec
2023-03-29 20:29:05,311 			Loss:    6.101e-02    			Backward time: 	 0.30 sec 
2023-03-29 20:29:05,311 ADAM: Layer 0 -> dw_min:9.9886e-01  dw_max:1.0012e+00 lr:1.0000e-02
2023-03-29 20:29:05,311 ADAM: Layer 1 -> dw_min:9.9367e-01  dw_max:1.0057e+00 lr:1.0000e-02
2023-03-29 20:29:05,312 ADAM: Layer 2 -> dw_min:9.9297e-01  dw_max:1.0067e+00 lr:1.0000e-02
2023-03-29 20:29:05,312 ADAM: Layer 3 -> dw_min:9.9672e-01  dw_max:1.0033e+00 lr:1.0000e-02
2023-03-29 20:29:05,330 			Learning rate: weights:   1.000e-02    
2023-03-29 20:29:05,330 			Last test performance: 97.74%
2023-03-29 20:29:05,330 ----------------
2023-03-29 20:29:07,254   1   =>  72   		Training 486 pattern with 96.88% 	Forward time: 	 1.62 sec
2023-03-29 20:29:07,254 			Loss:    8.930e-02    			Backward time: 	 0.30 sec 
2023-03-29 20:29:07,254 ADAM: Layer 0 -> dw_min:9.9738e-01  dw_max:1.0024e+00 lr:1.0000e-02
2023-03-29 20:29:07,254 ADAM: Layer 1 -> dw_min:9.9394e-01  dw_max:1.0061e+00 lr:1.0000e-02
2023-03-29 20:29:07,255 ADAM: Layer 2 -> dw_min:9.9285e-01  dw_max:1.0068e+00 lr:1.0000e-02
2023-03-29 20:29:07,255 ADAM: Layer 3 -> dw_min:9.9695e-01  dw_max:1.0031e+00 lr:1.0000e-02
2023-03-29 20:29:07,273 			Learning rate: weights:   1.000e-02    
2023-03-29 20:29:07,273 			Last test performance: 97.74%
2023-03-29 20:29:07,273 ----------------
2023-03-29 20:29:09,223   1   =>  73   		Training 486 pattern with 98.54% 	Forward time: 	 1.64 sec
2023-03-29 20:29:09,223 			Loss:    5.479e-02    			Backward time: 	 0.30 sec 
2023-03-29 20:29:09,224 ADAM: Layer 0 -> dw_min:9.9740e-01  dw_max:1.0020e+00 lr:1.0000e-02
2023-03-29 20:29:09,224 ADAM: Layer 1 -> dw_min:9.9395e-01  dw_max:1.0067e+00 lr:1.0000e-02
2023-03-29 20:29:09,224 ADAM: Layer 2 -> dw_min:9.9363e-01  dw_max:1.0075e+00 lr:1.0000e-02
2023-03-29 20:29:09,224 ADAM: Layer 3 -> dw_min:9.9647e-01  dw_max:1.0036e+00 lr:1.0000e-02
2023-03-29 20:29:09,243 			Learning rate: weights:   1.000e-02    
2023-03-29 20:29:09,243 			Last test performance: 97.74%
2023-03-29 20:29:09,243 ----------------
2023-03-29 20:29:11,166   1   =>  74   		Training 486 pattern with 98.12% 	Forward time: 	 1.61 sec
2023-03-29 20:29:11,166 			Loss:    6.571e-02    			Backward time: 	 0.30 sec 
2023-03-29 20:29:11,166 ADAM: Layer 0 -> dw_min:9.9753e-01  dw_max:1.0021e+00 lr:1.0000e-02
2023-03-29 20:29:11,166 ADAM: Layer 1 -> dw_min:9.9372e-01  dw_max:1.0077e+00 lr:1.0000e-02
2023-03-29 20:29:11,167 ADAM: Layer 2 -> dw_min:9.9187e-01  dw_max:1.0069e+00 lr:1.0000e-02
2023-03-29 20:29:11,167 ADAM: Layer 3 -> dw_min:9.9683e-01  dw_max:1.0040e+00 lr:1.0000e-02
2023-03-29 20:29:11,185 			Learning rate: weights:   1.000e-02    
2023-03-29 20:29:11,185 			Last test performance: 97.74%
2023-03-29 20:29:11,185 ----------------
2023-03-29 20:29:13,105   1   =>  75   		Training 486 pattern with 98.75% 	Forward time: 	 1.61 sec
2023-03-29 20:29:13,105 			Loss:    5.362e-02    			Backward time: 	 0.30 sec 
2023-03-29 20:29:13,106 ADAM: Layer 0 -> dw_min:9.9743e-01  dw_max:1.0024e+00 lr:1.0000e-02
2023-03-29 20:29:13,106 ADAM: Layer 1 -> dw_min:9.9364e-01  dw_max:1.0078e+00 lr:1.0000e-02
2023-03-29 20:29:13,106 ADAM: Layer 2 -> dw_min:9.9243e-01  dw_max:1.0072e+00 lr:1.0000e-02
2023-03-29 20:29:13,106 ADAM: Layer 3 -> dw_min:9.9706e-01  dw_max:1.0035e+00 lr:1.0000e-02
2023-03-29 20:29:13,136 			Learning rate: weights:   1.000e-02    
2023-03-29 20:29:13,136 			Last test performance: 97.74%
2023-03-29 20:29:13,136 ----------------
2023-03-29 20:29:15,078   1   =>  76   		Training 486 pattern with 97.92% 	Forward time: 	 1.64 sec
2023-03-29 20:29:15,078 			Loss:    9.605e-02    			Backward time: 	 0.30 sec 
2023-03-29 20:29:15,078 ADAM: Layer 0 -> dw_min:9.9769e-01  dw_max:1.0014e+00 lr:1.0000e-02
2023-03-29 20:29:15,078 ADAM: Layer 1 -> dw_min:9.9450e-01  dw_max:1.0074e+00 lr:1.0000e-02
2023-03-29 20:29:15,078 ADAM: Layer 2 -> dw_min:9.9306e-01  dw_max:1.0075e+00 lr:1.0000e-02
2023-03-29 20:29:15,079 ADAM: Layer 3 -> dw_min:9.9694e-01  dw_max:1.0036e+00 lr:1.0000e-02
2023-03-29 20:29:15,154 			Learning rate: weights:   1.000e-02    
2023-03-29 20:29:15,154 			Last test performance: 97.74%
2023-03-29 20:29:15,154 ----------------
2023-03-29 20:29:17,057   1   =>  77   		Training 486 pattern with 98.54% 	Forward time: 	 1.60 sec
2023-03-29 20:29:17,058 			Loss:    5.161e-02    			Backward time: 	 0.30 sec 
2023-03-29 20:29:17,058 ADAM: Layer 0 -> dw_min:9.9788e-01  dw_max:1.0015e+00 lr:1.0000e-02
2023-03-29 20:29:17,058 ADAM: Layer 1 -> dw_min:9.9501e-01  dw_max:1.0071e+00 lr:1.0000e-02
2023-03-29 20:29:17,058 ADAM: Layer 2 -> dw_min:9.9370e-01  dw_max:1.0068e+00 lr:1.0000e-02
2023-03-29 20:29:17,058 ADAM: Layer 3 -> dw_min:9.9723e-01  dw_max:1.0039e+00 lr:1.0000e-02
2023-03-29 20:29:17,076 			Learning rate: weights:   1.000e-02    
2023-03-29 20:29:17,076 			Last test performance: 97.74%
2023-03-29 20:29:17,076 ----------------
2023-03-29 20:29:19,020   1   =>  78   		Training 486 pattern with 98.12% 	Forward time: 	 1.64 sec
2023-03-29 20:29:19,021 			Loss:    5.768e-02    			Backward time: 	 0.30 sec 
2023-03-29 20:29:19,021 ADAM: Layer 0 -> dw_min:9.9821e-01  dw_max:1.0015e+00 lr:1.0000e-02
2023-03-29 20:29:19,021 ADAM: Layer 1 -> dw_min:9.9402e-01  dw_max:1.0063e+00 lr:1.0000e-02
2023-03-29 20:29:19,021 ADAM: Layer 2 -> dw_min:9.9227e-01  dw_max:1.0076e+00 lr:1.0000e-02
2023-03-29 20:29:19,021 ADAM: Layer 3 -> dw_min:9.9749e-01  dw_max:1.0047e+00 lr:1.0000e-02
2023-03-29 20:29:19,039 			Learning rate: weights:   1.000e-02    
2023-03-29 20:29:19,040 			Last test performance: 97.74%
2023-03-29 20:29:19,040 ----------------
2023-03-29 20:29:20,960   1   =>  79   		Training 486 pattern with 96.67% 	Forward time: 	 1.61 sec
2023-03-29 20:29:20,960 			Loss:    9.754e-02    			Backward time: 	 0.30 sec 
2023-03-29 20:29:20,960 ADAM: Layer 0 -> dw_min:9.9901e-01  dw_max:1.0010e+00 lr:1.0000e-02
2023-03-29 20:29:20,960 ADAM: Layer 1 -> dw_min:9.9362e-01  dw_max:1.0065e+00 lr:1.0000e-02
2023-03-29 20:29:20,961 ADAM: Layer 2 -> dw_min:9.9270e-01  dw_max:1.0084e+00 lr:1.0000e-02
2023-03-29 20:29:20,961 ADAM: Layer 3 -> dw_min:9.9787e-01  dw_max:1.0043e+00 lr:1.0000e-02
2023-03-29 20:29:20,986 			Learning rate: weights:   1.000e-02    
2023-03-29 20:29:20,986 			Last test performance: 97.74%
2023-03-29 20:29:20,986 ----------------
2023-03-29 20:29:22,901   1   =>  80   		Training 486 pattern with 98.54% 	Forward time: 	 1.61 sec
2023-03-29 20:29:22,901 			Loss:    5.045e-02    			Backward time: 	 0.30 sec 
2023-03-29 20:29:22,901 ADAM: Layer 0 -> dw_min:9.9881e-01  dw_max:1.0011e+00 lr:1.0000e-02
2023-03-29 20:29:22,901 ADAM: Layer 1 -> dw_min:9.9428e-01  dw_max:1.0061e+00 lr:1.0000e-02
2023-03-29 20:29:22,901 ADAM: Layer 2 -> dw_min:9.9300e-01  dw_max:1.0076e+00 lr:1.0000e-02
2023-03-29 20:29:22,902 ADAM: Layer 3 -> dw_min:9.9659e-01  dw_max:1.0040e+00 lr:1.0000e-02
2023-03-29 20:29:22,949 			Learning rate: weights:   1.000e-02    
2023-03-29 20:29:22,949 			Last test performance: 97.74%
2023-03-29 20:29:22,949 ----------------
2023-03-29 20:29:24,900   1   =>  81   		Training 486 pattern with 96.46% 	Forward time: 	 1.64 sec
2023-03-29 20:29:24,900 			Loss:    8.135e-02    			Backward time: 	 0.30 sec 
2023-03-29 20:29:24,900 ADAM: Layer 0 -> dw_min:9.9847e-01  dw_max:1.0014e+00 lr:1.0000e-02
2023-03-29 20:29:24,900 ADAM: Layer 1 -> dw_min:9.9367e-01  dw_max:1.0053e+00 lr:1.0000e-02
2023-03-29 20:29:24,900 ADAM: Layer 2 -> dw_min:9.9171e-01  dw_max:1.0071e+00 lr:1.0000e-02
2023-03-29 20:29:24,901 ADAM: Layer 3 -> dw_min:9.9688e-01  dw_max:1.0036e+00 lr:1.0000e-02
2023-03-29 20:29:24,919 			Learning rate: weights:   1.000e-02    
2023-03-29 20:29:24,919 			Last test performance: 97.74%
2023-03-29 20:29:24,919 ----------------
2023-03-29 20:29:26,849   1   =>  82   		Training 486 pattern with 97.29% 	Forward time: 	 1.62 sec
2023-03-29 20:29:26,849 			Loss:    7.548e-02    			Backward time: 	 0.30 sec 
2023-03-29 20:29:26,849 ADAM: Layer 0 -> dw_min:9.9892e-01  dw_max:1.0014e+00 lr:1.0000e-02
2023-03-29 20:29:26,849 ADAM: Layer 1 -> dw_min:9.9444e-01  dw_max:1.0057e+00 lr:1.0000e-02
2023-03-29 20:29:26,849 ADAM: Layer 2 -> dw_min:9.9088e-01  dw_max:1.0076e+00 lr:1.0000e-02
2023-03-29 20:29:26,850 ADAM: Layer 3 -> dw_min:9.9722e-01  dw_max:1.0032e+00 lr:1.0000e-02
2023-03-29 20:29:26,884 			Learning rate: weights:   1.000e-02    
2023-03-29 20:29:26,885 			Last test performance: 97.74%
2023-03-29 20:29:26,885 ----------------
2023-03-29 20:29:28,842   1   =>  83   		Training 486 pattern with 97.71% 	Forward time: 	 1.65 sec
2023-03-29 20:29:28,842 			Loss:    6.514e-02    			Backward time: 	 0.30 sec 
2023-03-29 20:29:28,842 ADAM: Layer 0 -> dw_min:9.9829e-01  dw_max:1.0016e+00 lr:1.0000e-02
2023-03-29 20:29:28,842 ADAM: Layer 1 -> dw_min:9.9405e-01  dw_max:1.0061e+00 lr:1.0000e-02
2023-03-29 20:29:28,842 ADAM: Layer 2 -> dw_min:9.9172e-01  dw_max:1.0069e+00 lr:1.0000e-02
2023-03-29 20:29:28,842 ADAM: Layer 3 -> dw_min:9.9727e-01  dw_max:1.0033e+00 lr:1.0000e-02
2023-03-29 20:29:28,859 			Learning rate: weights:   1.000e-02    
2023-03-29 20:29:28,859 			Last test performance: 97.74%
2023-03-29 20:29:28,859 ----------------
2023-03-29 20:29:30,807   1   =>  84   		Training 486 pattern with 98.54% 	Forward time: 	 1.64 sec
2023-03-29 20:29:30,807 			Loss:    4.573e-02    			Backward time: 	 0.30 sec 
2023-03-29 20:29:30,807 ADAM: Layer 0 -> dw_min:9.9839e-01  dw_max:1.0015e+00 lr:1.0000e-02
2023-03-29 20:29:30,808 ADAM: Layer 1 -> dw_min:9.9463e-01  dw_max:1.0062e+00 lr:1.0000e-02
2023-03-29 20:29:30,808 ADAM: Layer 2 -> dw_min:9.9244e-01  dw_max:1.0071e+00 lr:1.0000e-02
2023-03-29 20:29:30,808 ADAM: Layer 3 -> dw_min:9.9727e-01  dw_max:1.0030e+00 lr:1.0000e-02
2023-03-29 20:29:30,825 			Learning rate: weights:   1.000e-02    
2023-03-29 20:29:30,825 			Last test performance: 97.74%
2023-03-29 20:29:30,826 ----------------
2023-03-29 20:29:32,765   1   =>  85   		Training 486 pattern with 97.50% 	Forward time: 	 1.63 sec
2023-03-29 20:29:32,765 			Loss:    6.599e-02    			Backward time: 	 0.30 sec 
2023-03-29 20:29:32,766 ADAM: Layer 0 -> dw_min:9.9878e-01  dw_max:1.0019e+00 lr:1.0000e-02
2023-03-29 20:29:32,766 ADAM: Layer 1 -> dw_min:9.9459e-01  dw_max:1.0063e+00 lr:1.0000e-02
2023-03-29 20:29:32,766 ADAM: Layer 2 -> dw_min:9.9333e-01  dw_max:1.0069e+00 lr:1.0000e-02
2023-03-29 20:29:32,766 ADAM: Layer 3 -> dw_min:9.9693e-01  dw_max:1.0031e+00 lr:1.0000e-02
2023-03-29 20:29:32,783 			Learning rate: weights:   1.000e-02    
2023-03-29 20:29:32,783 			Last test performance: 97.74%
2023-03-29 20:29:32,783 ----------------
2023-03-29 20:29:34,673   1   =>  86   		Training 486 pattern with 98.96% 	Forward time: 	 1.58 sec
2023-03-29 20:29:34,673 			Loss:    4.478e-02    			Backward time: 	 0.30 sec 
2023-03-29 20:29:34,674 ADAM: Layer 0 -> dw_min:9.9849e-01  dw_max:1.0016e+00 lr:1.0000e-02
2023-03-29 20:29:34,674 ADAM: Layer 1 -> dw_min:9.9498e-01  dw_max:1.0060e+00 lr:1.0000e-02
2023-03-29 20:29:34,674 ADAM: Layer 2 -> dw_min:9.9354e-01  dw_max:1.0065e+00 lr:1.0000e-02
2023-03-29 20:29:34,674 ADAM: Layer 3 -> dw_min:9.9719e-01  dw_max:1.0029e+00 lr:1.0000e-02
2023-03-29 20:29:34,692 			Learning rate: weights:   1.000e-02    
2023-03-29 20:29:34,692 			Last test performance: 97.74%
2023-03-29 20:29:34,692 ----------------
2023-03-29 20:29:36,611   1   =>  87   		Training 486 pattern with 98.12% 	Forward time: 	 1.61 sec
2023-03-29 20:29:36,611 			Loss:    5.215e-02    			Backward time: 	 0.30 sec 
2023-03-29 20:29:36,612 ADAM: Layer 0 -> dw_min:9.9877e-01  dw_max:1.0016e+00 lr:1.0000e-02
2023-03-29 20:29:36,612 ADAM: Layer 1 -> dw_min:9.9401e-01  dw_max:1.0057e+00 lr:1.0000e-02
2023-03-29 20:29:36,612 ADAM: Layer 2 -> dw_min:9.9289e-01  dw_max:1.0070e+00 lr:1.0000e-02
2023-03-29 20:29:36,612 ADAM: Layer 3 -> dw_min:9.9744e-01  dw_max:1.0029e+00 lr:1.0000e-02
2023-03-29 20:29:36,631 			Learning rate: weights:   1.000e-02    
2023-03-29 20:29:36,631 			Last test performance: 97.74%
2023-03-29 20:29:36,631 ----------------
2023-03-29 20:29:38,564   1   =>  88   		Training 486 pattern with 97.08% 	Forward time: 	 1.63 sec
2023-03-29 20:29:38,564 			Loss:    8.493e-02    			Backward time: 	 0.30 sec 
2023-03-29 20:29:38,565 ADAM: Layer 0 -> dw_min:9.9892e-01  dw_max:1.0010e+00 lr:1.0000e-02
2023-03-29 20:29:38,565 ADAM: Layer 1 -> dw_min:9.9467e-01  dw_max:1.0052e+00 lr:1.0000e-02
2023-03-29 20:29:38,565 ADAM: Layer 2 -> dw_min:9.9259e-01  dw_max:1.0075e+00 lr:1.0000e-02
2023-03-29 20:29:38,565 ADAM: Layer 3 -> dw_min:9.9760e-01  dw_max:1.0035e+00 lr:1.0000e-02
2023-03-29 20:29:38,582 			Learning rate: weights:   1.000e-02    
2023-03-29 20:29:38,583 			Last test performance: 97.74%
2023-03-29 20:29:38,583 ----------------
2023-03-29 20:29:40,521   1   =>  89   		Training 486 pattern with 96.88% 	Forward time: 	 1.63 sec
2023-03-29 20:29:40,521 			Loss:    8.239e-02    			Backward time: 	 0.30 sec 
2023-03-29 20:29:40,522 ADAM: Layer 0 -> dw_min:9.9870e-01  dw_max:1.0013e+00 lr:1.0000e-02
2023-03-29 20:29:40,522 ADAM: Layer 1 -> dw_min:9.9406e-01  dw_max:1.0066e+00 lr:1.0000e-02
2023-03-29 20:29:40,522 ADAM: Layer 2 -> dw_min:9.9244e-01  dw_max:1.0083e+00 lr:1.0000e-02
2023-03-29 20:29:40,522 ADAM: Layer 3 -> dw_min:9.9802e-01  dw_max:1.0048e+00 lr:1.0000e-02
2023-03-29 20:29:40,563 			Learning rate: weights:   1.000e-02    
2023-03-29 20:29:40,563 			Last test performance: 97.74%
2023-03-29 20:29:40,563 ----------------
2023-03-29 20:29:42,522   1   =>  90   		Training 486 pattern with 98.12% 	Forward time: 	 1.65 sec
2023-03-29 20:29:42,522 			Loss:    5.918e-02    			Backward time: 	 0.30 sec 
2023-03-29 20:29:42,522 ADAM: Layer 0 -> dw_min:9.9893e-01  dw_max:1.0012e+00 lr:1.0000e-02
2023-03-29 20:29:42,522 ADAM: Layer 1 -> dw_min:9.9380e-01  dw_max:1.0060e+00 lr:1.0000e-02
2023-03-29 20:29:42,522 ADAM: Layer 2 -> dw_min:9.9321e-01  dw_max:1.0075e+00 lr:1.0000e-02
2023-03-29 20:29:42,522 ADAM: Layer 3 -> dw_min:9.9786e-01  dw_max:1.0043e+00 lr:1.0000e-02
2023-03-29 20:29:42,541 			Learning rate: weights:   1.000e-02    
2023-03-29 20:29:42,541 			Last test performance: 97.74%
2023-03-29 20:29:42,541 ----------------
2023-03-29 20:29:44,430   1   =>  91   		Training 486 pattern with 97.08% 	Forward time: 	 1.58 sec
2023-03-29 20:29:44,430 			Loss:    9.039e-02    			Backward time: 	 0.30 sec 
2023-03-29 20:29:44,430 ADAM: Layer 0 -> dw_min:9.9888e-01  dw_max:1.0013e+00 lr:1.0000e-02
2023-03-29 20:29:44,430 ADAM: Layer 1 -> dw_min:9.9296e-01  dw_max:1.0068e+00 lr:1.0000e-02
2023-03-29 20:29:44,431 ADAM: Layer 2 -> dw_min:9.9203e-01  dw_max:1.0073e+00 lr:1.0000e-02
2023-03-29 20:29:44,431 ADAM: Layer 3 -> dw_min:9.9725e-01  dw_max:1.0058e+00 lr:1.0000e-02
2023-03-29 20:29:44,450 			Learning rate: weights:   1.000e-02    
2023-03-29 20:29:44,450 			Last test performance: 97.74%
2023-03-29 20:29:44,450 ----------------
2023-03-29 20:29:46,377   1   =>  92   		Training 486 pattern with 96.67% 	Forward time: 	 1.62 sec
2023-03-29 20:29:46,377 			Loss:    7.411e-02    			Backward time: 	 0.30 sec 
2023-03-29 20:29:46,378 ADAM: Layer 0 -> dw_min:9.9887e-01  dw_max:1.0012e+00 lr:1.0000e-02
2023-03-29 20:29:46,378 ADAM: Layer 1 -> dw_min:9.9278e-01  dw_max:1.0066e+00 lr:1.0000e-02
2023-03-29 20:29:46,378 ADAM: Layer 2 -> dw_min:9.9249e-01  dw_max:1.0081e+00 lr:1.0000e-02
2023-03-29 20:29:46,378 ADAM: Layer 3 -> dw_min:9.9733e-01  dw_max:1.0048e+00 lr:1.0000e-02
2023-03-29 20:29:46,397 			Learning rate: weights:   1.000e-02    
2023-03-29 20:29:46,397 			Last test performance: 97.74%
2023-03-29 20:29:46,397 ----------------
2023-03-29 20:29:48,385   1   =>  93   		Training 486 pattern with 96.67% 	Forward time: 	 1.68 sec
2023-03-29 20:29:48,385 			Loss:    9.188e-02    			Backward time: 	 0.30 sec 
2023-03-29 20:29:48,385 ADAM: Layer 0 -> dw_min:9.9870e-01  dw_max:1.0013e+00 lr:1.0000e-02
2023-03-29 20:29:48,386 ADAM: Layer 1 -> dw_min:9.9218e-01  dw_max:1.0070e+00 lr:1.0000e-02
2023-03-29 20:29:48,386 ADAM: Layer 2 -> dw_min:9.9201e-01  dw_max:1.0080e+00 lr:1.0000e-02
2023-03-29 20:29:48,386 ADAM: Layer 3 -> dw_min:9.9699e-01  dw_max:1.0044e+00 lr:1.0000e-02
2023-03-29 20:29:48,403 			Learning rate: weights:   1.000e-02    
2023-03-29 20:29:48,403 			Last test performance: 97.74%
2023-03-29 20:29:48,403 ----------------
2023-03-29 20:29:50,358   1   =>  94   		Training 486 pattern with 98.75% 	Forward time: 	 1.64 sec
2023-03-29 20:29:50,358 			Loss:    2.405e-02    			Backward time: 	 0.30 sec 
2023-03-29 20:29:50,359 ADAM: Layer 0 -> dw_min:9.9871e-01  dw_max:1.0013e+00 lr:1.0000e-02
2023-03-29 20:29:50,359 ADAM: Layer 1 -> dw_min:9.9280e-01  dw_max:1.0085e+00 lr:1.0000e-02
2023-03-29 20:29:50,359 ADAM: Layer 2 -> dw_min:9.9282e-01  dw_max:1.0073e+00 lr:1.0000e-02
2023-03-29 20:29:50,359 ADAM: Layer 3 -> dw_min:9.9723e-01  dw_max:1.0039e+00 lr:1.0000e-02
2023-03-29 20:29:50,394 			Learning rate: weights:   1.000e-02    
2023-03-29 20:29:50,394 			Last test performance: 97.74%
2023-03-29 20:29:50,394 ----------------
2023-03-29 20:29:52,329   1   =>  95   		Training 486 pattern with 98.12% 	Forward time: 	 1.63 sec
2023-03-29 20:29:52,329 			Loss:    5.311e-02    			Backward time: 	 0.30 sec 
2023-03-29 20:29:52,329 ADAM: Layer 0 -> dw_min:9.9870e-01  dw_max:1.0013e+00 lr:1.0000e-02
2023-03-29 20:29:52,329 ADAM: Layer 1 -> dw_min:9.9345e-01  dw_max:1.0074e+00 lr:1.0000e-02
2023-03-29 20:29:52,329 ADAM: Layer 2 -> dw_min:9.9369e-01  dw_max:1.0071e+00 lr:1.0000e-02
2023-03-29 20:29:52,330 ADAM: Layer 3 -> dw_min:9.9748e-01  dw_max:1.0034e+00 lr:1.0000e-02
2023-03-29 20:29:52,348 			Learning rate: weights:   1.000e-02    
2023-03-29 20:29:52,348 			Last test performance: 97.74%
2023-03-29 20:29:52,348 ----------------
2023-03-29 20:29:54,271   1   =>  96   		Training 486 pattern with 98.54% 	Forward time: 	 1.61 sec
2023-03-29 20:29:54,271 			Loss:    4.336e-02    			Backward time: 	 0.30 sec 
2023-03-29 20:29:54,271 ADAM: Layer 0 -> dw_min:9.9897e-01  dw_max:1.0010e+00 lr:1.0000e-02
2023-03-29 20:29:54,271 ADAM: Layer 1 -> dw_min:9.9396e-01  dw_max:1.0079e+00 lr:1.0000e-02
2023-03-29 20:29:54,271 ADAM: Layer 2 -> dw_min:9.9250e-01  dw_max:1.0071e+00 lr:1.0000e-02
2023-03-29 20:29:54,271 ADAM: Layer 3 -> dw_min:9.9763e-01  dw_max:1.0038e+00 lr:1.0000e-02
2023-03-29 20:29:54,291 			Learning rate: weights:   1.000e-02    
2023-03-29 20:29:54,291 			Last test performance: 97.74%
2023-03-29 20:29:54,291 ----------------
2023-03-29 20:29:56,160   1   =>  97   		Training 486 pattern with 97.71% 	Forward time: 	 1.56 sec
2023-03-29 20:29:56,161 			Loss:    7.983e-02    			Backward time: 	 0.30 sec 
2023-03-29 20:29:56,161 ADAM: Layer 0 -> dw_min:9.9885e-01  dw_max:1.0009e+00 lr:1.0000e-02
2023-03-29 20:29:56,161 ADAM: Layer 1 -> dw_min:9.9248e-01  dw_max:1.0094e+00 lr:1.0000e-02
2023-03-29 20:29:56,161 ADAM: Layer 2 -> dw_min:9.9325e-01  dw_max:1.0074e+00 lr:1.0000e-02
2023-03-29 20:29:56,161 ADAM: Layer 3 -> dw_min:9.9784e-01  dw_max:1.0035e+00 lr:1.0000e-02
2023-03-29 20:29:56,179 			Learning rate: weights:   1.000e-02    
2023-03-29 20:29:56,179 			Last test performance: 97.74%
2023-03-29 20:29:56,179 ----------------
2023-03-29 20:29:58,114   1   =>  98   		Training 486 pattern with 97.50% 	Forward time: 	 1.63 sec
2023-03-29 20:29:58,114 			Loss:    6.933e-02    			Backward time: 	 0.30 sec 
2023-03-29 20:29:58,114 ADAM: Layer 0 -> dw_min:9.9873e-01  dw_max:1.0017e+00 lr:1.0000e-02
2023-03-29 20:29:58,114 ADAM: Layer 1 -> dw_min:9.9370e-01  dw_max:1.0097e+00 lr:1.0000e-02
2023-03-29 20:29:58,114 ADAM: Layer 2 -> dw_min:9.9240e-01  dw_max:1.0072e+00 lr:1.0000e-02
2023-03-29 20:29:58,115 ADAM: Layer 3 -> dw_min:9.9746e-01  dw_max:1.0040e+00 lr:1.0000e-02
2023-03-29 20:29:58,133 			Learning rate: weights:   1.000e-02    
2023-03-29 20:29:58,133 			Last test performance: 97.74%
2023-03-29 20:29:58,133 ----------------
2023-03-29 20:30:00,073   1   =>  99   		Training 486 pattern with 97.71% 	Forward time: 	 1.63 sec
2023-03-29 20:30:00,073 			Loss:    8.064e-02    			Backward time: 	 0.30 sec 
2023-03-29 20:30:00,073 ADAM: Layer 0 -> dw_min:9.9846e-01  dw_max:1.0018e+00 lr:1.0000e-02
2023-03-29 20:30:00,073 ADAM: Layer 1 -> dw_min:9.9416e-01  dw_max:1.0095e+00 lr:1.0000e-02
2023-03-29 20:30:00,073 ADAM: Layer 2 -> dw_min:9.9258e-01  dw_max:1.0066e+00 lr:1.0000e-02
2023-03-29 20:30:00,073 ADAM: Layer 3 -> dw_min:9.9737e-01  dw_max:1.0037e+00 lr:1.0000e-02
2023-03-29 20:30:00,091 			Learning rate: weights:   1.000e-02    
2023-03-29 20:30:00,091 			Last test performance: 97.74%
2023-03-29 20:30:00,091 ----------------
2023-03-29 20:30:02,042   1   => 100   		Training 486 pattern with 97.71% 	Forward time: 	 1.64 sec
2023-03-29 20:30:02,042 			Loss:    6.011e-02    			Backward time: 	 0.30 sec 
2023-03-29 20:30:02,042 ADAM: Layer 0 -> dw_min:9.9832e-01  dw_max:1.0022e+00 lr:1.0000e-02
2023-03-29 20:30:02,042 ADAM: Layer 1 -> dw_min:9.9431e-01  dw_max:1.0090e+00 lr:1.0000e-02
2023-03-29 20:30:02,042 ADAM: Layer 2 -> dw_min:9.9329e-01  dw_max:1.0066e+00 lr:1.0000e-02
2023-03-29 20:30:02,043 ADAM: Layer 3 -> dw_min:9.9742e-01  dw_max:1.0044e+00 lr:1.0000e-02
2023-03-29 20:30:02,060 			Learning rate: weights:   1.000e-02    
2023-03-29 20:30:02,060 			Last test performance: 97.74%
2023-03-29 20:30:02,060 ----------------
2023-03-29 20:30:04,016   1   => 101   		Training 486 pattern with 98.12% 	Forward time: 	 1.65 sec
2023-03-29 20:30:04,016 			Loss:    5.661e-02    			Backward time: 	 0.30 sec 
2023-03-29 20:30:04,016 ADAM: Layer 0 -> dw_min:9.9822e-01  dw_max:1.0019e+00 lr:1.0000e-02
2023-03-29 20:30:04,016 ADAM: Layer 1 -> dw_min:9.9316e-01  dw_max:1.0080e+00 lr:1.0000e-02
2023-03-29 20:30:04,016 ADAM: Layer 2 -> dw_min:9.9241e-01  dw_max:1.0076e+00 lr:1.0000e-02
2023-03-29 20:30:04,016 ADAM: Layer 3 -> dw_min:9.9743e-01  dw_max:1.0039e+00 lr:1.0000e-02
2023-03-29 20:30:04,066 			Learning rate: weights:   1.000e-02    
2023-03-29 20:30:04,066 			Last test performance: 97.74%
2023-03-29 20:30:04,066 ----------------
2023-03-29 20:30:05,993   1   => 102   		Training 486 pattern with 97.92% 	Forward time: 	 1.62 sec
2023-03-29 20:30:05,993 			Loss:    5.472e-02    			Backward time: 	 0.30 sec 
2023-03-29 20:30:05,993 ADAM: Layer 0 -> dw_min:9.9801e-01  dw_max:1.0019e+00 lr:1.0000e-02
2023-03-29 20:30:05,993 ADAM: Layer 1 -> dw_min:9.9431e-01  dw_max:1.0068e+00 lr:1.0000e-02
2023-03-29 20:30:05,993 ADAM: Layer 2 -> dw_min:9.9293e-01  dw_max:1.0082e+00 lr:1.0000e-02
2023-03-29 20:30:05,993 ADAM: Layer 3 -> dw_min:9.9731e-01  dw_max:1.0033e+00 lr:1.0000e-02
2023-03-29 20:30:06,011 			Learning rate: weights:   1.000e-02    
2023-03-29 20:30:06,011 			Last test performance: 97.74%
2023-03-29 20:30:06,011 ----------------
2023-03-29 20:30:07,915   1   => 103   		Training 486 pattern with 98.33% 	Forward time: 	 1.60 sec
2023-03-29 20:30:07,915 			Loss:    6.555e-02    			Backward time: 	 0.30 sec 
2023-03-29 20:30:07,915 ADAM: Layer 0 -> dw_min:9.9767e-01  dw_max:1.0016e+00 lr:1.0000e-02
2023-03-29 20:30:07,915 ADAM: Layer 1 -> dw_min:9.9446e-01  dw_max:1.0068e+00 lr:1.0000e-02
2023-03-29 20:30:07,915 ADAM: Layer 2 -> dw_min:9.9310e-01  dw_max:1.0078e+00 lr:1.0000e-02
2023-03-29 20:30:07,915 ADAM: Layer 3 -> dw_min:9.9749e-01  dw_max:1.0032e+00 lr:1.0000e-02
2023-03-29 20:30:07,936 			Learning rate: weights:   1.000e-02    
2023-03-29 20:30:07,936 			Last test performance: 97.74%
2023-03-29 20:30:07,936 ----------------
2023-03-29 20:30:09,910   1   => 104   		Training 486 pattern with 98.33% 	Forward time: 	 1.66 sec
2023-03-29 20:30:09,910 			Loss:    4.518e-02    			Backward time: 	 0.30 sec 
2023-03-29 20:30:09,910 ADAM: Layer 0 -> dw_min:9.9821e-01  dw_max:1.0014e+00 lr:1.0000e-02
2023-03-29 20:30:09,910 ADAM: Layer 1 -> dw_min:9.9509e-01  dw_max:1.0061e+00 lr:1.0000e-02
2023-03-29 20:30:09,910 ADAM: Layer 2 -> dw_min:9.9287e-01  dw_max:1.0075e+00 lr:1.0000e-02
2023-03-29 20:30:09,911 ADAM: Layer 3 -> dw_min:9.9610e-01  dw_max:1.0039e+00 lr:1.0000e-02
2023-03-29 20:30:09,928 			Learning rate: weights:   1.000e-02    
2023-03-29 20:30:09,928 			Last test performance: 97.74%
2023-03-29 20:30:09,928 ----------------
2023-03-29 20:30:11,846   1   => 105   		Training 486 pattern with 97.71% 	Forward time: 	 1.61 sec
2023-03-29 20:30:11,846 			Loss:    7.213e-02    			Backward time: 	 0.30 sec 
2023-03-29 20:30:11,846 ADAM: Layer 0 -> dw_min:9.9850e-01  dw_max:1.0011e+00 lr:1.0000e-02
2023-03-29 20:30:11,846 ADAM: Layer 1 -> dw_min:9.9498e-01  dw_max:1.0060e+00 lr:1.0000e-02
2023-03-29 20:30:11,846 ADAM: Layer 2 -> dw_min:9.9127e-01  dw_max:1.0066e+00 lr:1.0000e-02
2023-03-29 20:30:11,846 ADAM: Layer 3 -> dw_min:9.9618e-01  dw_max:1.0035e+00 lr:1.0000e-02
2023-03-29 20:30:11,873 			Learning rate: weights:   1.000e-02    
2023-03-29 20:30:11,873 			Last test performance: 97.74%
2023-03-29 20:30:11,873 ----------------
2023-03-29 20:30:13,832   1   => 106   		Training 486 pattern with 98.54% 	Forward time: 	 1.65 sec
2023-03-29 20:30:13,832 			Loss:    3.677e-02    			Backward time: 	 0.30 sec 
2023-03-29 20:30:13,832 ADAM: Layer 0 -> dw_min:9.9867e-01  dw_max:1.0012e+00 lr:1.0000e-02
2023-03-29 20:30:13,832 ADAM: Layer 1 -> dw_min:9.9454e-01  dw_max:1.0054e+00 lr:1.0000e-02
2023-03-29 20:30:13,832 ADAM: Layer 2 -> dw_min:9.9121e-01  dw_max:1.0077e+00 lr:1.0000e-02
2023-03-29 20:30:13,833 ADAM: Layer 3 -> dw_min:9.9631e-01  dw_max:1.0034e+00 lr:1.0000e-02
2023-03-29 20:30:13,850 			Learning rate: weights:   1.000e-02    
2023-03-29 20:30:13,850 			Last test performance: 97.74%
2023-03-29 20:30:13,850 ----------------
2023-03-29 20:30:15,799   1   => 107   		Training 486 pattern with 97.29% 	Forward time: 	 1.64 sec
2023-03-29 20:30:15,800 			Loss:    8.615e-02    			Backward time: 	 0.30 sec 
2023-03-29 20:30:15,800 ADAM: Layer 0 -> dw_min:9.9848e-01  dw_max:1.0010e+00 lr:1.0000e-02
2023-03-29 20:30:15,800 ADAM: Layer 1 -> dw_min:9.9468e-01  dw_max:1.0051e+00 lr:1.0000e-02
2023-03-29 20:30:15,800 ADAM: Layer 2 -> dw_min:9.9206e-01  dw_max:1.0085e+00 lr:1.0000e-02
2023-03-29 20:30:15,800 ADAM: Layer 3 -> dw_min:9.9582e-01  dw_max:1.0037e+00 lr:1.0000e-02
2023-03-29 20:30:15,819 			Learning rate: weights:   1.000e-02    
2023-03-29 20:30:15,819 			Last test performance: 97.74%
2023-03-29 20:30:15,819 ----------------
2023-03-29 20:30:17,769   1   => 108   		Training 486 pattern with 98.12% 	Forward time: 	 1.64 sec
2023-03-29 20:30:17,769 			Loss:    5.223e-02    			Backward time: 	 0.30 sec 
2023-03-29 20:30:17,769 ADAM: Layer 0 -> dw_min:9.9879e-01  dw_max:1.0012e+00 lr:1.0000e-02
2023-03-29 20:30:17,769 ADAM: Layer 1 -> dw_min:9.9433e-01  dw_max:1.0055e+00 lr:1.0000e-02
2023-03-29 20:30:17,769 ADAM: Layer 2 -> dw_min:9.9141e-01  dw_max:1.0092e+00 lr:1.0000e-02
2023-03-29 20:30:17,769 ADAM: Layer 3 -> dw_min:9.9516e-01  dw_max:1.0034e+00 lr:1.0000e-02
2023-03-29 20:30:17,788 			Learning rate: weights:   1.000e-02    
2023-03-29 20:30:17,789 			Last test performance: 97.74%
2023-03-29 20:30:17,789 ----------------
2023-03-29 20:30:19,705   1   => 109   		Training 486 pattern with 97.50% 	Forward time: 	 1.61 sec
2023-03-29 20:30:19,705 			Loss:    7.222e-02    			Backward time: 	 0.30 sec 
2023-03-29 20:30:19,706 ADAM: Layer 0 -> dw_min:9.9910e-01  dw_max:1.0009e+00 lr:1.0000e-02
2023-03-29 20:30:19,706 ADAM: Layer 1 -> dw_min:9.9396e-01  dw_max:1.0049e+00 lr:1.0000e-02
2023-03-29 20:30:19,706 ADAM: Layer 2 -> dw_min:9.9175e-01  dw_max:1.0084e+00 lr:1.0000e-02
2023-03-29 20:30:19,706 ADAM: Layer 3 -> dw_min:9.9579e-01  dw_max:1.0031e+00 lr:1.0000e-02
2023-03-29 20:30:19,724 			Learning rate: weights:   1.000e-02    
2023-03-29 20:30:19,724 			Last test performance: 97.74%
2023-03-29 20:30:19,724 ----------------
2023-03-29 20:30:21,671   1   => 110   		Training 486 pattern with 98.12% 	Forward time: 	 1.64 sec
2023-03-29 20:30:21,671 			Loss:    5.209e-02    			Backward time: 	 0.30 sec 
2023-03-29 20:30:21,672 ADAM: Layer 0 -> dw_min:9.9850e-01  dw_max:1.0009e+00 lr:1.0000e-02
2023-03-29 20:30:21,672 ADAM: Layer 1 -> dw_min:9.9413e-01  dw_max:1.0046e+00 lr:1.0000e-02
2023-03-29 20:30:21,672 ADAM: Layer 2 -> dw_min:9.9225e-01  dw_max:1.0077e+00 lr:1.0000e-02
2023-03-29 20:30:21,672 ADAM: Layer 3 -> dw_min:9.9618e-01  dw_max:1.0029e+00 lr:1.0000e-02
2023-03-29 20:30:21,692 			Learning rate: weights:   1.000e-02    
2023-03-29 20:30:21,692 			Last test performance: 97.74%
2023-03-29 20:30:21,692 ----------------
2023-03-29 20:30:23,635   1   => 111   		Training 486 pattern with 98.12% 	Forward time: 	 1.64 sec
2023-03-29 20:30:23,635 			Loss:    6.425e-02    			Backward time: 	 0.30 sec 
2023-03-29 20:30:23,636 ADAM: Layer 0 -> dw_min:9.9867e-01  dw_max:1.0012e+00 lr:1.0000e-02
2023-03-29 20:30:23,636 ADAM: Layer 1 -> dw_min:9.9420e-01  dw_max:1.0065e+00 lr:1.0000e-02
2023-03-29 20:30:23,636 ADAM: Layer 2 -> dw_min:9.9106e-01  dw_max:1.0087e+00 lr:1.0000e-02
2023-03-29 20:30:23,636 ADAM: Layer 3 -> dw_min:9.9655e-01  dw_max:1.0041e+00 lr:1.0000e-02
2023-03-29 20:30:23,653 			Learning rate: weights:   1.000e-02    
2023-03-29 20:30:23,653 			Last test performance: 97.74%
2023-03-29 20:30:23,654 ----------------
2023-03-29 20:30:25,543   1   => 112   		Training 486 pattern with 98.75% 	Forward time: 	 1.58 sec
2023-03-29 20:30:25,543 			Loss:    5.145e-02    			Backward time: 	 0.30 sec 
2023-03-29 20:30:25,543 ADAM: Layer 0 -> dw_min:9.9887e-01  dw_max:1.0013e+00 lr:1.0000e-02
2023-03-29 20:30:25,543 ADAM: Layer 1 -> dw_min:9.9404e-01  dw_max:1.0063e+00 lr:1.0000e-02
2023-03-29 20:30:25,543 ADAM: Layer 2 -> dw_min:9.9202e-01  dw_max:1.0082e+00 lr:1.0000e-02
2023-03-29 20:30:25,544 ADAM: Layer 3 -> dw_min:9.9688e-01  dw_max:1.0037e+00 lr:1.0000e-02
2023-03-29 20:30:25,565 			Learning rate: weights:   1.000e-02    
2023-03-29 20:30:25,565 			Last test performance: 97.74%
2023-03-29 20:30:25,565 ----------------
2023-03-29 20:30:27,425   1   => 113   		Training 486 pattern with 97.29% 	Forward time: 	 1.55 sec
2023-03-29 20:30:27,425 			Loss:    6.316e-02    			Backward time: 	 0.30 sec 
2023-03-29 20:30:27,426 ADAM: Layer 0 -> dw_min:9.9888e-01  dw_max:1.0014e+00 lr:1.0000e-02
2023-03-29 20:30:27,426 ADAM: Layer 1 -> dw_min:9.9381e-01  dw_max:1.0059e+00 lr:1.0000e-02
2023-03-29 20:30:27,426 ADAM: Layer 2 -> dw_min:9.9042e-01  dw_max:1.0069e+00 lr:1.0000e-02
2023-03-29 20:30:27,426 ADAM: Layer 3 -> dw_min:9.9620e-01  dw_max:1.0042e+00 lr:1.0000e-02
2023-03-29 20:30:27,446 			Learning rate: weights:   1.000e-02    
2023-03-29 20:30:27,446 			Last test performance: 97.74%
2023-03-29 20:30:27,446 ----------------
2023-03-29 20:30:29,356   1   => 114   		Training 486 pattern with 97.50% 	Forward time: 	 1.60 sec
2023-03-29 20:30:29,356 			Loss:    7.205e-02    			Backward time: 	 0.30 sec 
2023-03-29 20:30:29,356 ADAM: Layer 0 -> dw_min:9.9852e-01  dw_max:1.0015e+00 lr:1.0000e-02
2023-03-29 20:30:29,356 ADAM: Layer 1 -> dw_min:9.9336e-01  dw_max:1.0062e+00 lr:1.0000e-02
2023-03-29 20:30:29,356 ADAM: Layer 2 -> dw_min:9.9063e-01  dw_max:1.0074e+00 lr:1.0000e-02
2023-03-29 20:30:29,356 ADAM: Layer 3 -> dw_min:9.9625e-01  dw_max:1.0056e+00 lr:1.0000e-02
2023-03-29 20:30:29,377 			Learning rate: weights:   1.000e-02    
2023-03-29 20:30:29,377 			Last test performance: 97.74%
2023-03-29 20:30:29,377 ----------------
2023-03-29 20:30:31,303   1   => 115   		Training 486 pattern with 97.08% 	Forward time: 	 1.62 sec
2023-03-29 20:30:31,303 			Loss:    9.452e-02    			Backward time: 	 0.30 sec 
2023-03-29 20:30:31,303 ADAM: Layer 0 -> dw_min:9.9829e-01  dw_max:1.0022e+00 lr:1.0000e-02
2023-03-29 20:30:31,303 ADAM: Layer 1 -> dw_min:9.9266e-01  dw_max:1.0065e+00 lr:1.0000e-02
2023-03-29 20:30:31,303 ADAM: Layer 2 -> dw_min:9.9018e-01  dw_max:1.0073e+00 lr:1.0000e-02
2023-03-29 20:30:31,303 ADAM: Layer 3 -> dw_min:9.9588e-01  dw_max:1.0050e+00 lr:1.0000e-02
2023-03-29 20:30:31,334 			Learning rate: weights:   1.000e-02    
2023-03-29 20:30:31,334 			Last test performance: 97.74%
2023-03-29 20:30:31,334 ----------------
2023-03-29 20:30:33,270   1   => 116   		Training 486 pattern with 97.29% 	Forward time: 	 1.63 sec
2023-03-29 20:30:33,270 			Loss:    5.985e-02    			Backward time: 	 0.30 sec 
2023-03-29 20:30:33,270 ADAM: Layer 0 -> dw_min:9.9834e-01  dw_max:1.0024e+00 lr:1.0000e-02
2023-03-29 20:30:33,270 ADAM: Layer 1 -> dw_min:9.9337e-01  dw_max:1.0076e+00 lr:1.0000e-02
2023-03-29 20:30:33,270 ADAM: Layer 2 -> dw_min:9.9036e-01  dw_max:1.0079e+00 lr:1.0000e-02
2023-03-29 20:30:33,270 ADAM: Layer 3 -> dw_min:9.9625e-01  dw_max:1.0045e+00 lr:1.0000e-02
2023-03-29 20:30:33,289 			Learning rate: weights:   1.000e-02    
2023-03-29 20:30:33,289 			Last test performance: 97.74%
2023-03-29 20:30:33,289 ----------------
2023-03-29 20:30:35,225   1   => 117   		Training 486 pattern with 97.50% 	Forward time: 	 1.63 sec
2023-03-29 20:30:35,225 			Loss:    7.064e-02    			Backward time: 	 0.30 sec 
2023-03-29 20:30:35,225 ADAM: Layer 0 -> dw_min:9.9831e-01  dw_max:1.0018e+00 lr:1.0000e-02
2023-03-29 20:30:35,225 ADAM: Layer 1 -> dw_min:9.9233e-01  dw_max:1.0073e+00 lr:1.0000e-02
2023-03-29 20:30:35,225 ADAM: Layer 2 -> dw_min:9.9125e-01  dw_max:1.0077e+00 lr:1.0000e-02
2023-03-29 20:30:35,225 ADAM: Layer 3 -> dw_min:9.9654e-01  dw_max:1.0039e+00 lr:1.0000e-02
2023-03-29 20:30:35,251 			Learning rate: weights:   1.000e-02    
2023-03-29 20:30:35,251 			Last test performance: 97.74%
2023-03-29 20:30:35,251 ----------------
2023-03-29 20:30:37,177   1   => 118   		Training 486 pattern with 97.08% 	Forward time: 	 1.62 sec
2023-03-29 20:30:37,177 			Loss:    7.463e-02    			Backward time: 	 0.30 sec 
2023-03-29 20:30:37,178 ADAM: Layer 0 -> dw_min:9.9781e-01  dw_max:1.0014e+00 lr:1.0000e-02
2023-03-29 20:30:37,178 ADAM: Layer 1 -> dw_min:9.9202e-01  dw_max:1.0059e+00 lr:1.0000e-02
2023-03-29 20:30:37,178 ADAM: Layer 2 -> dw_min:9.9233e-01  dw_max:1.0077e+00 lr:1.0000e-02
2023-03-29 20:30:37,178 ADAM: Layer 3 -> dw_min:9.9685e-01  dw_max:1.0041e+00 lr:1.0000e-02
2023-03-29 20:30:37,219 			Learning rate: weights:   1.000e-02    
2023-03-29 20:30:37,219 			Last test performance: 97.74%
2023-03-29 20:30:37,219 ----------------
2023-03-29 20:30:39,160   1   => 119   		Training 486 pattern with 97.08% 	Forward time: 	 1.63 sec
2023-03-29 20:30:39,161 			Loss:    8.865e-02    			Backward time: 	 0.30 sec 
2023-03-29 20:30:39,161 ADAM: Layer 0 -> dw_min:9.9827e-01  dw_max:1.0011e+00 lr:1.0000e-02
2023-03-29 20:30:39,161 ADAM: Layer 1 -> dw_min:9.9200e-01  dw_max:1.0063e+00 lr:1.0000e-02
2023-03-29 20:30:39,161 ADAM: Layer 2 -> dw_min:9.9213e-01  dw_max:1.0085e+00 lr:1.0000e-02
2023-03-29 20:30:39,161 ADAM: Layer 3 -> dw_min:9.9553e-01  dw_max:1.0038e+00 lr:1.0000e-02
2023-03-29 20:30:39,275 			Learning rate: weights:   1.000e-02    
2023-03-29 20:30:39,275 			Last test performance: 97.74%
2023-03-29 20:30:39,275 ----------------
2023-03-29 20:30:41,200   1   => 120   		Training 486 pattern with 97.92% 	Forward time: 	 1.62 sec
2023-03-29 20:30:41,200 			Loss:    5.365e-02    			Backward time: 	 0.30 sec 
2023-03-29 20:30:41,201 ADAM: Layer 0 -> dw_min:9.9869e-01  dw_max:1.0012e+00 lr:1.0000e-02
2023-03-29 20:30:41,201 ADAM: Layer 1 -> dw_min:9.9366e-01  dw_max:1.0081e+00 lr:1.0000e-02
2023-03-29 20:30:41,201 ADAM: Layer 2 -> dw_min:9.9164e-01  dw_max:1.0093e+00 lr:1.0000e-02
2023-03-29 20:30:41,201 ADAM: Layer 3 -> dw_min:9.9637e-01  dw_max:1.0034e+00 lr:1.0000e-02
2023-03-29 20:30:41,222 			Learning rate: weights:   1.000e-02    
2023-03-29 20:30:41,222 			Last test performance: 97.74%
2023-03-29 20:30:41,222 ----------------
2023-03-29 20:30:43,191   1   => 121   		Training 486 pattern with 98.54% 	Forward time: 	 1.66 sec
2023-03-29 20:30:43,191 			Loss:    4.778e-02    			Backward time: 	 0.30 sec 
2023-03-29 20:30:43,191 ADAM: Layer 0 -> dw_min:9.9887e-01  dw_max:1.0010e+00 lr:1.0000e-02
2023-03-29 20:30:43,191 ADAM: Layer 1 -> dw_min:9.9452e-01  dw_max:1.0078e+00 lr:1.0000e-02
2023-03-29 20:30:43,191 ADAM: Layer 2 -> dw_min:9.9165e-01  dw_max:1.0084e+00 lr:1.0000e-02
2023-03-29 20:30:43,191 ADAM: Layer 3 -> dw_min:9.9661e-01  dw_max:1.0030e+00 lr:1.0000e-02
2023-03-29 20:30:43,223 			Learning rate: weights:   1.000e-02    
2023-03-29 20:30:43,223 			Last test performance: 97.74%
2023-03-29 20:30:43,223 ----------------
2023-03-29 20:30:45,169   1   => 122   		Training 486 pattern with 97.50% 	Forward time: 	 1.64 sec
2023-03-29 20:30:45,169 			Loss:    7.491e-02    			Backward time: 	 0.30 sec 
2023-03-29 20:30:45,169 ADAM: Layer 0 -> dw_min:9.9900e-01  dw_max:1.0010e+00 lr:1.0000e-02
2023-03-29 20:30:45,169 ADAM: Layer 1 -> dw_min:9.9423e-01  dw_max:1.0075e+00 lr:1.0000e-02
2023-03-29 20:30:45,169 ADAM: Layer 2 -> dw_min:9.9246e-01  dw_max:1.0076e+00 lr:1.0000e-02
2023-03-29 20:30:45,169 ADAM: Layer 3 -> dw_min:9.9694e-01  dw_max:1.0038e+00 lr:1.0000e-02
2023-03-29 20:30:45,188 			Learning rate: weights:   1.000e-02    
2023-03-29 20:30:45,188 			Last test performance: 97.74%
2023-03-29 20:30:45,188 ----------------
2023-03-29 20:30:47,119   1   => 123   		Training 486 pattern with 97.71% 	Forward time: 	 1.62 sec
2023-03-29 20:30:47,119 			Loss:    4.759e-02    			Backward time: 	 0.30 sec 
2023-03-29 20:30:47,119 ADAM: Layer 0 -> dw_min:9.9895e-01  dw_max:1.0011e+00 lr:1.0000e-02
2023-03-29 20:30:47,119 ADAM: Layer 1 -> dw_min:9.9452e-01  dw_max:1.0063e+00 lr:1.0000e-02
2023-03-29 20:30:47,119 ADAM: Layer 2 -> dw_min:9.9194e-01  dw_max:1.0074e+00 lr:1.0000e-02
2023-03-29 20:30:47,119 ADAM: Layer 3 -> dw_min:9.9734e-01  dw_max:1.0034e+00 lr:1.0000e-02
2023-03-29 20:30:47,139 			Learning rate: weights:   1.000e-02    
2023-03-29 20:30:47,139 			Last test performance: 97.74%
2023-03-29 20:30:47,139 ----------------
2023-03-29 20:30:49,152   1   => 124   		Training 486 pattern with 98.54% 	Forward time: 	 1.70 sec
2023-03-29 20:30:49,152 			Loss:    4.305e-02    			Backward time: 	 0.30 sec 
2023-03-29 20:30:49,152 ADAM: Layer 0 -> dw_min:9.9905e-01  dw_max:1.0013e+00 lr:1.0000e-02
2023-03-29 20:30:49,152 ADAM: Layer 1 -> dw_min:9.9446e-01  dw_max:1.0072e+00 lr:1.0000e-02
2023-03-29 20:30:49,152 ADAM: Layer 2 -> dw_min:9.9223e-01  dw_max:1.0070e+00 lr:1.0000e-02
2023-03-29 20:30:49,152 ADAM: Layer 3 -> dw_min:9.9759e-01  dw_max:1.0030e+00 lr:1.0000e-02
2023-03-29 20:30:49,284 
2023-03-29 20:30:49,284 Testing:
2023-03-29 20:30:49,393 		24 of 10000 with 100.00% 	 Time used:  0.11 sec
2023-03-29 20:30:49,482 		48 of 10000 with 100.00% 	 Time used:  0.09 sec
2023-03-29 20:30:49,560 		72 of 10000 with 100.00% 	 Time used:  0.08 sec
2023-03-29 20:30:49,642 		96 of 10000 with 100.00% 	 Time used:  0.08 sec
2023-03-29 20:30:49,722 		120 of 10000 with 100.00% 	 Time used:  0.08 sec
2023-03-29 20:30:49,801 		144 of 10000 with 100.00% 	 Time used:  0.08 sec
2023-03-29 20:30:49,879 		168 of 10000 with 99.40% 	 Time used:  0.08 sec
2023-03-29 20:30:49,961 		192 of 10000 with 99.48% 	 Time used:  0.08 sec
2023-03-29 20:30:50,044 		216 of 10000 with 99.54% 	 Time used:  0.08 sec
2023-03-29 20:30:50,113 		240 of 10000 with 99.58% 	 Time used:  0.07 sec
2023-03-29 20:30:50,194 		264 of 10000 with 99.24% 	 Time used:  0.08 sec
2023-03-29 20:30:50,276 		288 of 10000 with 99.31% 	 Time used:  0.08 sec
2023-03-29 20:30:50,350 		312 of 10000 with 99.36% 	 Time used:  0.07 sec
2023-03-29 20:30:50,438 		336 of 10000 with 99.40% 	 Time used:  0.09 sec
2023-03-29 20:30:50,520 		360 of 10000 with 98.89% 	 Time used:  0.08 sec
2023-03-29 20:30:50,593 		384 of 10000 with 98.96% 	 Time used:  0.07 sec
2023-03-29 20:30:50,670 		408 of 10000 with 99.02% 	 Time used:  0.08 sec
2023-03-29 20:30:50,751 		432 of 10000 with 98.84% 	 Time used:  0.08 sec
2023-03-29 20:30:50,835 		456 of 10000 with 98.68% 	 Time used:  0.08 sec
2023-03-29 20:30:50,913 		480 of 10000 with 98.75% 	 Time used:  0.08 sec
2023-03-29 20:30:50,992 		504 of 10000 with 98.81% 	 Time used:  0.08 sec
2023-03-29 20:30:51,063 		528 of 10000 with 98.86% 	 Time used:  0.07 sec
2023-03-29 20:30:51,147 		552 of 10000 with 98.91% 	 Time used:  0.08 sec
2023-03-29 20:30:51,236 		576 of 10000 with 98.96% 	 Time used:  0.09 sec
2023-03-29 20:30:51,317 		600 of 10000 with 98.83% 	 Time used:  0.08 sec
2023-03-29 20:30:51,395 		624 of 10000 with 98.72% 	 Time used:  0.08 sec
2023-03-29 20:30:51,469 		648 of 10000 with 98.77% 	 Time used:  0.07 sec
2023-03-29 20:30:51,551 		672 of 10000 with 98.66% 	 Time used:  0.08 sec
2023-03-29 20:30:51,629 		696 of 10000 with 98.56% 	 Time used:  0.08 sec
2023-03-29 20:30:51,698 		720 of 10000 with 98.47% 	 Time used:  0.07 sec
2023-03-29 20:30:51,788 		744 of 10000 with 98.39% 	 Time used:  0.09 sec
2023-03-29 20:30:51,869 		768 of 10000 with 98.44% 	 Time used:  0.08 sec
2023-03-29 20:30:51,962 		792 of 10000 with 98.48% 	 Time used:  0.09 sec
2023-03-29 20:30:52,043 		816 of 10000 with 98.53% 	 Time used:  0.08 sec
2023-03-29 20:30:52,112 		840 of 10000 with 98.57% 	 Time used:  0.07 sec
2023-03-29 20:30:52,193 		864 of 10000 with 98.61% 	 Time used:  0.08 sec
2023-03-29 20:30:52,264 		888 of 10000 with 98.54% 	 Time used:  0.07 sec
2023-03-29 20:30:52,345 		912 of 10000 with 98.57% 	 Time used:  0.08 sec
2023-03-29 20:30:52,428 		936 of 10000 with 98.61% 	 Time used:  0.08 sec
2023-03-29 20:30:52,517 		960 of 10000 with 98.44% 	 Time used:  0.09 sec
2023-03-29 20:30:52,589 		984 of 10000 with 98.48% 	 Time used:  0.07 sec
2023-03-29 20:30:52,674 		1008 of 10000 with 98.41% 	 Time used:  0.09 sec
2023-03-29 20:30:52,754 		1032 of 10000 with 98.35% 	 Time used:  0.08 sec
2023-03-29 20:30:52,834 		1056 of 10000 with 98.20% 	 Time used:  0.08 sec
2023-03-29 20:30:52,923 		1080 of 10000 with 98.24% 	 Time used:  0.09 sec
2023-03-29 20:30:52,994 		1104 of 10000 with 98.28% 	 Time used:  0.07 sec
2023-03-29 20:30:53,067 		1128 of 10000 with 98.23% 	 Time used:  0.07 sec
2023-03-29 20:30:53,149 		1152 of 10000 with 98.18% 	 Time used:  0.08 sec
2023-03-29 20:30:53,230 		1176 of 10000 with 98.21% 	 Time used:  0.08 sec
2023-03-29 20:30:53,321 		1200 of 10000 with 98.25% 	 Time used:  0.09 sec
2023-03-29 20:30:53,405 		1224 of 10000 with 98.28% 	 Time used:  0.08 sec
2023-03-29 20:30:53,487 		1248 of 10000 with 98.08% 	 Time used:  0.08 sec
2023-03-29 20:30:53,568 		1272 of 10000 with 98.11% 	 Time used:  0.08 sec
2023-03-29 20:30:53,645 		1296 of 10000 with 98.15% 	 Time used:  0.08 sec
2023-03-29 20:30:53,734 		1320 of 10000 with 98.03% 	 Time used:  0.09 sec
2023-03-29 20:30:53,816 		1344 of 10000 with 97.99% 	 Time used:  0.08 sec
2023-03-29 20:30:53,894 		1368 of 10000 with 98.03% 	 Time used:  0.08 sec
2023-03-29 20:30:53,978 		1392 of 10000 with 98.06% 	 Time used:  0.08 sec
2023-03-29 20:30:54,058 		1416 of 10000 with 98.02% 	 Time used:  0.08 sec
2023-03-29 20:30:54,138 		1440 of 10000 with 97.99% 	 Time used:  0.08 sec
2023-03-29 20:30:54,222 		1464 of 10000 with 98.02% 	 Time used:  0.08 sec
2023-03-29 20:30:54,313 		1488 of 10000 with 98.05% 	 Time used:  0.09 sec
2023-03-29 20:30:54,393 		1512 of 10000 with 98.08% 	 Time used:  0.08 sec
2023-03-29 20:30:54,473 		1536 of 10000 with 98.05% 	 Time used:  0.08 sec
2023-03-29 20:30:54,549 		1560 of 10000 with 98.01% 	 Time used:  0.08 sec
2023-03-29 20:30:54,630 		1584 of 10000 with 98.04% 	 Time used:  0.08 sec
2023-03-29 20:30:54,703 		1608 of 10000 with 98.07% 	 Time used:  0.07 sec
2023-03-29 20:30:54,788 		1632 of 10000 with 98.04% 	 Time used:  0.08 sec
2023-03-29 20:30:54,870 		1656 of 10000 with 98.01% 	 Time used:  0.08 sec
2023-03-29 20:30:54,950 		1680 of 10000 with 98.04% 	 Time used:  0.08 sec
2023-03-29 20:30:55,022 		1704 of 10000 with 98.00% 	 Time used:  0.07 sec
2023-03-29 20:30:55,106 		1728 of 10000 with 97.97% 	 Time used:  0.08 sec
2023-03-29 20:30:55,187 		1752 of 10000 with 98.00% 	 Time used:  0.08 sec
2023-03-29 20:30:55,261 		1776 of 10000 with 98.03% 	 Time used:  0.07 sec
2023-03-29 20:30:55,331 		1800 of 10000 with 98.00% 	 Time used:  0.07 sec
2023-03-29 20:30:55,411 		1824 of 10000 with 97.97% 	 Time used:  0.08 sec
2023-03-29 20:30:55,491 		1848 of 10000 with 98.00% 	 Time used:  0.08 sec
2023-03-29 20:30:55,576 		1872 of 10000 with 98.02% 	 Time used:  0.08 sec
2023-03-29 20:30:55,658 		1896 of 10000 with 98.05% 	 Time used:  0.08 sec
2023-03-29 20:30:55,745 		1920 of 10000 with 98.02% 	 Time used:  0.09 sec
2023-03-29 20:30:55,815 		1944 of 10000 with 98.05% 	 Time used:  0.07 sec
2023-03-29 20:30:55,903 		1968 of 10000 with 98.07% 	 Time used:  0.09 sec
2023-03-29 20:30:55,993 		1992 of 10000 with 98.09% 	 Time used:  0.09 sec
2023-03-29 20:30:56,074 		2016 of 10000 with 98.07% 	 Time used:  0.08 sec
2023-03-29 20:30:56,156 		2040 of 10000 with 97.99% 	 Time used:  0.08 sec
2023-03-29 20:30:56,236 		2064 of 10000 with 97.97% 	 Time used:  0.08 sec
2023-03-29 20:30:56,325 		2088 of 10000 with 97.99% 	 Time used:  0.09 sec
2023-03-29 20:30:56,395 		2112 of 10000 with 98.01% 	 Time used:  0.07 sec
2023-03-29 20:30:56,474 		2136 of 10000 with 97.89% 	 Time used:  0.08 sec
2023-03-29 20:30:56,558 		2160 of 10000 with 97.92% 	 Time used:  0.08 sec
2023-03-29 20:30:56,639 		2184 of 10000 with 97.89% 	 Time used:  0.08 sec
2023-03-29 20:30:56,718 		2208 of 10000 with 97.92% 	 Time used:  0.08 sec
2023-03-29 20:30:56,806 		2232 of 10000 with 97.94% 	 Time used:  0.09 sec
2023-03-29 20:30:56,884 		2256 of 10000 with 97.96% 	 Time used:  0.08 sec
2023-03-29 20:30:56,962 		2280 of 10000 with 97.98% 	 Time used:  0.08 sec
2023-03-29 20:30:57,041 		2304 of 10000 with 98.00% 	 Time used:  0.08 sec
2023-03-29 20:30:57,122 		2328 of 10000 with 98.02% 	 Time used:  0.08 sec
2023-03-29 20:30:57,193 		2352 of 10000 with 98.04% 	 Time used:  0.07 sec
2023-03-29 20:30:57,281 		2376 of 10000 with 98.06% 	 Time used:  0.09 sec
2023-03-29 20:30:57,366 		2400 of 10000 with 98.08% 	 Time used:  0.09 sec
2023-03-29 20:30:57,447 		2424 of 10000 with 98.10% 	 Time used:  0.08 sec
2023-03-29 20:30:57,519 		2448 of 10000 with 98.08% 	 Time used:  0.07 sec
2023-03-29 20:30:57,597 		2472 of 10000 with 98.02% 	 Time used:  0.08 sec
2023-03-29 20:30:57,678 		2496 of 10000 with 98.00% 	 Time used:  0.08 sec
2023-03-29 20:30:57,747 		2520 of 10000 with 98.02% 	 Time used:  0.07 sec
2023-03-29 20:30:57,827 		2544 of 10000 with 98.03% 	 Time used:  0.08 sec
2023-03-29 20:30:57,908 		2568 of 10000 with 98.05% 	 Time used:  0.08 sec
2023-03-29 20:30:57,976 		2592 of 10000 with 98.07% 	 Time used:  0.07 sec
2023-03-29 20:30:58,054 		2616 of 10000 with 98.05% 	 Time used:  0.08 sec
2023-03-29 20:30:58,143 		2640 of 10000 with 98.07% 	 Time used:  0.09 sec
2023-03-29 20:30:58,222 		2664 of 10000 with 98.05% 	 Time used:  0.08 sec
2023-03-29 20:30:58,292 		2688 of 10000 with 98.07% 	 Time used:  0.07 sec
2023-03-29 20:30:58,373 		2712 of 10000 with 98.08% 	 Time used:  0.08 sec
2023-03-29 20:30:58,452 		2736 of 10000 with 98.10% 	 Time used:  0.08 sec
2023-03-29 20:30:58,531 		2760 of 10000 with 98.08% 	 Time used:  0.08 sec
2023-03-29 20:30:58,599 		2784 of 10000 with 98.10% 	 Time used:  0.07 sec
2023-03-29 20:30:58,681 		2808 of 10000 with 98.11% 	 Time used:  0.08 sec
2023-03-29 20:30:58,759 		2832 of 10000 with 98.13% 	 Time used:  0.08 sec
2023-03-29 20:30:58,838 		2856 of 10000 with 98.14% 	 Time used:  0.08 sec
2023-03-29 20:30:58,915 		2880 of 10000 with 98.16% 	 Time used:  0.08 sec
2023-03-29 20:30:58,995 		2904 of 10000 with 98.17% 	 Time used:  0.08 sec
2023-03-29 20:30:59,065 		2928 of 10000 with 98.16% 	 Time used:  0.07 sec
2023-03-29 20:30:59,148 		2952 of 10000 with 98.14% 	 Time used:  0.08 sec
2023-03-29 20:30:59,226 		2976 of 10000 with 98.15% 	 Time used:  0.08 sec
2023-03-29 20:30:59,311 		3000 of 10000 with 98.13% 	 Time used:  0.08 sec
2023-03-29 20:30:59,392 		3024 of 10000 with 98.15% 	 Time used:  0.08 sec
2023-03-29 20:30:59,476 		3048 of 10000 with 98.13% 	 Time used:  0.08 sec
2023-03-29 20:30:59,565 		3072 of 10000 with 98.14% 	 Time used:  0.09 sec
2023-03-29 20:30:59,645 		3096 of 10000 with 98.13% 	 Time used:  0.08 sec
2023-03-29 20:30:59,732 		3120 of 10000 with 98.11% 	 Time used:  0.09 sec
2023-03-29 20:30:59,819 		3144 of 10000 with 98.12% 	 Time used:  0.09 sec
2023-03-29 20:30:59,892 		3168 of 10000 with 98.14% 	 Time used:  0.07 sec
2023-03-29 20:30:59,961 		3192 of 10000 with 98.15% 	 Time used:  0.07 sec
2023-03-29 20:31:00,051 		3216 of 10000 with 98.17% 	 Time used:  0.09 sec
2023-03-29 20:31:00,124 		3240 of 10000 with 98.15% 	 Time used:  0.07 sec
2023-03-29 20:31:00,206 		3264 of 10000 with 98.16% 	 Time used:  0.08 sec
2023-03-29 20:31:00,293 		3288 of 10000 with 98.18% 	 Time used:  0.09 sec
2023-03-29 20:31:00,375 		3312 of 10000 with 98.19% 	 Time used:  0.08 sec
2023-03-29 20:31:00,452 		3336 of 10000 with 98.20% 	 Time used:  0.08 sec
2023-03-29 20:31:00,533 		3360 of 10000 with 98.21% 	 Time used:  0.08 sec
2023-03-29 20:31:00,615 		3384 of 10000 with 98.23% 	 Time used:  0.08 sec
2023-03-29 20:31:00,694 		3408 of 10000 with 98.24% 	 Time used:  0.08 sec
2023-03-29 20:31:00,777 		3432 of 10000 with 98.25% 	 Time used:  0.08 sec
2023-03-29 20:31:00,860 		3456 of 10000 with 98.26% 	 Time used:  0.08 sec
2023-03-29 20:31:00,939 		3480 of 10000 with 98.28% 	 Time used:  0.08 sec
2023-03-29 20:31:01,020 		3504 of 10000 with 98.29% 	 Time used:  0.08 sec
2023-03-29 20:31:01,099 		3528 of 10000 with 98.30% 	 Time used:  0.08 sec
2023-03-29 20:31:01,177 		3552 of 10000 with 98.28% 	 Time used:  0.08 sec
2023-03-29 20:31:01,255 		3576 of 10000 with 98.27% 	 Time used:  0.08 sec
2023-03-29 20:31:01,333 		3600 of 10000 with 98.28% 	 Time used:  0.07 sec
2023-03-29 20:31:01,419 		3624 of 10000 with 98.29% 	 Time used:  0.09 sec
2023-03-29 20:31:01,500 		3648 of 10000 with 98.30% 	 Time used:  0.08 sec
2023-03-29 20:31:01,589 		3672 of 10000 with 98.31% 	 Time used:  0.09 sec
2023-03-29 20:31:01,671 		3696 of 10000 with 98.32% 	 Time used:  0.08 sec
2023-03-29 20:31:01,749 		3720 of 10000 with 98.33% 	 Time used:  0.08 sec
2023-03-29 20:31:01,831 		3744 of 10000 with 98.34% 	 Time used:  0.08 sec
2023-03-29 20:31:01,911 		3768 of 10000 with 98.33% 	 Time used:  0.08 sec
2023-03-29 20:31:01,989 		3792 of 10000 with 98.34% 	 Time used:  0.08 sec
2023-03-29 20:31:02,073 		3816 of 10000 with 98.32% 	 Time used:  0.08 sec
2023-03-29 20:31:02,153 		3840 of 10000 with 98.31% 	 Time used:  0.08 sec
2023-03-29 20:31:02,235 		3864 of 10000 with 98.32% 	 Time used:  0.08 sec
2023-03-29 20:31:02,315 		3888 of 10000 with 98.30% 	 Time used:  0.08 sec
2023-03-29 20:31:02,386 		3912 of 10000 with 98.31% 	 Time used:  0.07 sec
2023-03-29 20:31:02,473 		3936 of 10000 with 98.32% 	 Time used:  0.09 sec
2023-03-29 20:31:02,542 		3960 of 10000 with 98.33% 	 Time used:  0.07 sec
2023-03-29 20:31:02,621 		3984 of 10000 with 98.34% 	 Time used:  0.08 sec
2023-03-29 20:31:02,704 		4008 of 10000 with 98.33% 	 Time used:  0.08 sec
2023-03-29 20:31:02,790 		4032 of 10000 with 98.31% 	 Time used:  0.09 sec
2023-03-29 20:31:02,862 		4056 of 10000 with 98.32% 	 Time used:  0.07 sec
2023-03-29 20:31:02,940 		4080 of 10000 with 98.28% 	 Time used:  0.08 sec
2023-03-29 20:31:03,010 		4104 of 10000 with 98.29% 	 Time used:  0.07 sec
2023-03-29 20:31:03,078 		4128 of 10000 with 98.30% 	 Time used:  0.07 sec
2023-03-29 20:31:03,158 		4152 of 10000 with 98.29% 	 Time used:  0.08 sec
2023-03-29 20:31:03,236 		4176 of 10000 with 98.28% 	 Time used:  0.08 sec
2023-03-29 20:31:03,316 		4200 of 10000 with 98.26% 	 Time used:  0.08 sec
2023-03-29 20:31:03,388 		4224 of 10000 with 98.25% 	 Time used:  0.07 sec
2023-03-29 20:31:03,470 		4248 of 10000 with 98.26% 	 Time used:  0.08 sec
2023-03-29 20:31:03,549 		4272 of 10000 with 98.24% 	 Time used:  0.08 sec
2023-03-29 20:31:03,629 		4296 of 10000 with 98.21% 	 Time used:  0.08 sec
2023-03-29 20:31:03,710 		4320 of 10000 with 98.22% 	 Time used:  0.08 sec
2023-03-29 20:31:03,782 		4344 of 10000 with 98.23% 	 Time used:  0.07 sec
2023-03-29 20:31:03,867 		4368 of 10000 with 98.24% 	 Time used:  0.09 sec
2023-03-29 20:31:03,941 		4392 of 10000 with 98.25% 	 Time used:  0.07 sec
2023-03-29 20:31:04,020 		4416 of 10000 with 98.26% 	 Time used:  0.08 sec
2023-03-29 20:31:04,102 		4440 of 10000 with 98.27% 	 Time used:  0.08 sec
2023-03-29 20:31:04,179 		4464 of 10000 with 98.25% 	 Time used:  0.08 sec
2023-03-29 20:31:04,267 		4488 of 10000 with 98.26% 	 Time used:  0.09 sec
2023-03-29 20:31:04,348 		4512 of 10000 with 98.25% 	 Time used:  0.08 sec
2023-03-29 20:31:04,426 		4536 of 10000 with 98.26% 	 Time used:  0.08 sec
2023-03-29 20:31:04,506 		4560 of 10000 with 98.27% 	 Time used:  0.08 sec
2023-03-29 20:31:04,584 		4584 of 10000 with 98.25% 	 Time used:  0.08 sec
2023-03-29 20:31:04,669 		4608 of 10000 with 98.26% 	 Time used:  0.08 sec
2023-03-29 20:31:04,754 		4632 of 10000 with 98.27% 	 Time used:  0.08 sec
2023-03-29 20:31:04,851 		4656 of 10000 with 98.28% 	 Time used:  0.10 sec
2023-03-29 20:31:04,919 		4680 of 10000 with 98.29% 	 Time used:  0.07 sec
2023-03-29 20:31:04,999 		4704 of 10000 with 98.28% 	 Time used:  0.08 sec
2023-03-29 20:31:05,068 		4728 of 10000 with 98.29% 	 Time used:  0.07 sec
2023-03-29 20:31:05,147 		4752 of 10000 with 98.30% 	 Time used:  0.08 sec
2023-03-29 20:31:05,227 		4776 of 10000 with 98.30% 	 Time used:  0.08 sec
2023-03-29 20:31:05,299 		4800 of 10000 with 98.31% 	 Time used:  0.07 sec
2023-03-29 20:31:05,389 		4824 of 10000 with 98.30% 	 Time used:  0.09 sec
2023-03-29 20:31:05,477 		4848 of 10000 with 98.31% 	 Time used:  0.09 sec
2023-03-29 20:31:05,561 		4872 of 10000 with 98.30% 	 Time used:  0.08 sec
2023-03-29 20:31:05,641 		4896 of 10000 with 98.30% 	 Time used:  0.08 sec
2023-03-29 20:31:05,728 		4920 of 10000 with 98.31% 	 Time used:  0.08 sec
2023-03-29 20:31:05,810 		4944 of 10000 with 98.30% 	 Time used:  0.08 sec
2023-03-29 20:31:05,890 		4968 of 10000 with 98.31% 	 Time used:  0.08 sec
2023-03-29 20:31:05,972 		4992 of 10000 with 98.32% 	 Time used:  0.08 sec
2023-03-29 20:31:06,053 		5016 of 10000 with 98.33% 	 Time used:  0.08 sec
2023-03-29 20:31:06,135 		5040 of 10000 with 98.33% 	 Time used:  0.08 sec
2023-03-29 20:31:06,220 		5064 of 10000 with 98.34% 	 Time used:  0.08 sec
2023-03-29 20:31:06,308 		5088 of 10000 with 98.35% 	 Time used:  0.09 sec
2023-03-29 20:31:06,390 		5112 of 10000 with 98.36% 	 Time used:  0.08 sec
2023-03-29 20:31:06,466 		5136 of 10000 with 98.36% 	 Time used:  0.08 sec
2023-03-29 20:31:06,554 		5160 of 10000 with 98.37% 	 Time used:  0.09 sec
2023-03-29 20:31:06,634 		5184 of 10000 with 98.38% 	 Time used:  0.08 sec
2023-03-29 20:31:06,721 		5208 of 10000 with 98.39% 	 Time used:  0.08 sec
2023-03-29 20:31:06,801 		5232 of 10000 with 98.39% 	 Time used:  0.08 sec
2023-03-29 20:31:06,882 		5256 of 10000 with 98.40% 	 Time used:  0.08 sec
2023-03-29 20:31:06,963 		5280 of 10000 with 98.41% 	 Time used:  0.08 sec
2023-03-29 20:31:07,031 		5304 of 10000 with 98.42% 	 Time used:  0.07 sec
2023-03-29 20:31:07,113 		5328 of 10000 with 98.42% 	 Time used:  0.08 sec
2023-03-29 20:31:07,184 		5352 of 10000 with 98.43% 	 Time used:  0.07 sec
2023-03-29 20:31:07,253 		5376 of 10000 with 98.44% 	 Time used:  0.07 sec
2023-03-29 20:31:07,342 		5400 of 10000 with 98.44% 	 Time used:  0.09 sec
2023-03-29 20:31:07,430 		5424 of 10000 with 98.45% 	 Time used:  0.09 sec
2023-03-29 20:31:07,513 		5448 of 10000 with 98.46% 	 Time used:  0.08 sec
2023-03-29 20:31:07,598 		5472 of 10000 with 98.46% 	 Time used:  0.08 sec
2023-03-29 20:31:07,681 		5496 of 10000 with 98.47% 	 Time used:  0.08 sec
2023-03-29 20:31:07,770 		5520 of 10000 with 98.48% 	 Time used:  0.09 sec
2023-03-29 20:31:07,847 		5544 of 10000 with 98.48% 	 Time used:  0.08 sec
2023-03-29 20:31:07,927 		5568 of 10000 with 98.49% 	 Time used:  0.08 sec
2023-03-29 20:31:08,006 		5592 of 10000 with 98.50% 	 Time used:  0.08 sec
2023-03-29 20:31:08,077 		5616 of 10000 with 98.50% 	 Time used:  0.07 sec
2023-03-29 20:31:08,157 		5640 of 10000 with 98.51% 	 Time used:  0.08 sec
2023-03-29 20:31:08,236 		5664 of 10000 with 98.52% 	 Time used:  0.08 sec
2023-03-29 20:31:08,309 		5688 of 10000 with 98.52% 	 Time used:  0.07 sec
2023-03-29 20:31:08,389 		5712 of 10000 with 98.53% 	 Time used:  0.08 sec
2023-03-29 20:31:08,466 		5736 of 10000 with 98.52% 	 Time used:  0.08 sec
2023-03-29 20:31:08,546 		5760 of 10000 with 98.52% 	 Time used:  0.08 sec
2023-03-29 20:31:08,631 		5784 of 10000 with 98.53% 	 Time used:  0.08 sec
2023-03-29 20:31:08,711 		5808 of 10000 with 98.54% 	 Time used:  0.08 sec
2023-03-29 20:31:08,790 		5832 of 10000 with 98.54% 	 Time used:  0.08 sec
2023-03-29 20:31:08,879 		5856 of 10000 with 98.55% 	 Time used:  0.08 sec
2023-03-29 20:31:08,958 		5880 of 10000 with 98.55% 	 Time used:  0.08 sec
2023-03-29 20:31:09,037 		5904 of 10000 with 98.54% 	 Time used:  0.08 sec
2023-03-29 20:31:09,122 		5928 of 10000 with 98.55% 	 Time used:  0.08 sec
2023-03-29 20:31:09,193 		5952 of 10000 with 98.54% 	 Time used:  0.07 sec
2023-03-29 20:31:09,279 		5976 of 10000 with 98.51% 	 Time used:  0.08 sec
2023-03-29 20:31:09,358 		6000 of 10000 with 98.47% 	 Time used:  0.08 sec
2023-03-29 20:31:09,446 		6024 of 10000 with 98.46% 	 Time used:  0.09 sec
2023-03-29 20:31:09,529 		6048 of 10000 with 98.45% 	 Time used:  0.08 sec
2023-03-29 20:31:09,599 		6072 of 10000 with 98.45% 	 Time used:  0.07 sec
2023-03-29 20:31:09,676 		6096 of 10000 with 98.46% 	 Time used:  0.08 sec
2023-03-29 20:31:09,757 		6120 of 10000 with 98.46% 	 Time used:  0.08 sec
2023-03-29 20:31:09,832 		6144 of 10000 with 98.47% 	 Time used:  0.08 sec
2023-03-29 20:31:09,912 		6168 of 10000 with 98.46% 	 Time used:  0.08 sec
2023-03-29 20:31:09,992 		6192 of 10000 with 98.47% 	 Time used:  0.08 sec
2023-03-29 20:31:10,070 		6216 of 10000 with 98.47% 	 Time used:  0.08 sec
2023-03-29 20:31:10,140 		6240 of 10000 with 98.48% 	 Time used:  0.07 sec
2023-03-29 20:31:10,220 		6264 of 10000 with 98.48% 	 Time used:  0.08 sec
2023-03-29 20:31:10,305 		6288 of 10000 with 98.49% 	 Time used:  0.09 sec
2023-03-29 20:31:10,388 		6312 of 10000 with 98.49% 	 Time used:  0.08 sec
2023-03-29 20:31:10,467 		6336 of 10000 with 98.50% 	 Time used:  0.08 sec
2023-03-29 20:31:10,546 		6360 of 10000 with 98.51% 	 Time used:  0.08 sec
2023-03-29 20:31:10,627 		6384 of 10000 with 98.51% 	 Time used:  0.08 sec
2023-03-29 20:31:10,696 		6408 of 10000 with 98.52% 	 Time used:  0.07 sec
2023-03-29 20:31:10,781 		6432 of 10000 with 98.52% 	 Time used:  0.09 sec
2023-03-29 20:31:10,871 		6456 of 10000 with 98.53% 	 Time used:  0.09 sec
2023-03-29 20:31:10,951 		6480 of 10000 with 98.53% 	 Time used:  0.08 sec
2023-03-29 20:31:11,035 		6504 of 10000 with 98.54% 	 Time used:  0.08 sec
2023-03-29 20:31:11,117 		6528 of 10000 with 98.54% 	 Time used:  0.08 sec
2023-03-29 20:31:11,199 		6552 of 10000 with 98.55% 	 Time used:  0.08 sec
2023-03-29 20:31:11,292 		6576 of 10000 with 98.49% 	 Time used:  0.09 sec
2023-03-29 20:31:11,378 		6600 of 10000 with 98.47% 	 Time used:  0.09 sec
2023-03-29 20:31:11,465 		6624 of 10000 with 98.48% 	 Time used:  0.09 sec
2023-03-29 20:31:11,535 		6648 of 10000 with 98.48% 	 Time used:  0.07 sec
2023-03-29 20:31:11,610 		6672 of 10000 with 98.49% 	 Time used:  0.08 sec
2023-03-29 20:31:11,679 		6696 of 10000 with 98.49% 	 Time used:  0.07 sec
2023-03-29 20:31:11,758 		6720 of 10000 with 98.50% 	 Time used:  0.08 sec
2023-03-29 20:31:11,828 		6744 of 10000 with 98.50% 	 Time used:  0.07 sec
2023-03-29 20:31:11,910 		6768 of 10000 with 98.51% 	 Time used:  0.08 sec
2023-03-29 20:31:11,990 		6792 of 10000 with 98.50% 	 Time used:  0.08 sec
2023-03-29 20:31:12,072 		6816 of 10000 with 98.50% 	 Time used:  0.08 sec
2023-03-29 20:31:12,158 		6840 of 10000 with 98.51% 	 Time used:  0.08 sec
2023-03-29 20:31:12,241 		6864 of 10000 with 98.51% 	 Time used:  0.08 sec
2023-03-29 20:31:12,322 		6888 of 10000 with 98.52% 	 Time used:  0.08 sec
2023-03-29 20:31:12,400 		6912 of 10000 with 98.52% 	 Time used:  0.08 sec
2023-03-29 20:31:12,480 		6936 of 10000 with 98.53% 	 Time used:  0.08 sec
2023-03-29 20:31:12,560 		6960 of 10000 with 98.53% 	 Time used:  0.08 sec
2023-03-29 20:31:12,639 		6984 of 10000 with 98.54% 	 Time used:  0.08 sec
2023-03-29 20:31:12,720 		7008 of 10000 with 98.54% 	 Time used:  0.08 sec
2023-03-29 20:31:12,798 		7032 of 10000 with 98.55% 	 Time used:  0.08 sec
2023-03-29 20:31:12,868 		7056 of 10000 with 98.55% 	 Time used:  0.07 sec
2023-03-29 20:31:12,944 		7080 of 10000 with 98.56% 	 Time used:  0.08 sec
2023-03-29 20:31:13,026 		7104 of 10000 with 98.56% 	 Time used:  0.08 sec
2023-03-29 20:31:13,111 		7128 of 10000 with 98.57% 	 Time used:  0.09 sec
2023-03-29 20:31:13,190 		7152 of 10000 with 98.57% 	 Time used:  0.08 sec
2023-03-29 20:31:13,270 		7176 of 10000 with 98.58% 	 Time used:  0.08 sec
2023-03-29 20:31:13,361 		7200 of 10000 with 98.58% 	 Time used:  0.09 sec
2023-03-29 20:31:13,444 		7224 of 10000 with 98.59% 	 Time used:  0.08 sec
2023-03-29 20:31:13,518 		7248 of 10000 with 98.58% 	 Time used:  0.07 sec
2023-03-29 20:31:13,590 		7272 of 10000 with 98.57% 	 Time used:  0.07 sec
2023-03-29 20:31:13,668 		7296 of 10000 with 98.57% 	 Time used:  0.08 sec
2023-03-29 20:31:13,748 		7320 of 10000 with 98.58% 	 Time used:  0.08 sec
2023-03-29 20:31:13,836 		7344 of 10000 with 98.58% 	 Time used:  0.09 sec
2023-03-29 20:31:13,921 		7368 of 10000 with 98.59% 	 Time used:  0.09 sec
2023-03-29 20:31:14,008 		7392 of 10000 with 98.59% 	 Time used:  0.09 sec
2023-03-29 20:31:14,083 		7416 of 10000 with 98.60% 	 Time used:  0.07 sec
2023-03-29 20:31:14,166 		7440 of 10000 with 98.60% 	 Time used:  0.08 sec
2023-03-29 20:31:14,249 		7464 of 10000 with 98.61% 	 Time used:  0.08 sec
2023-03-29 20:31:14,335 		7488 of 10000 with 98.60% 	 Time used:  0.09 sec
2023-03-29 20:31:14,415 		7512 of 10000 with 98.60% 	 Time used:  0.08 sec
2023-03-29 20:31:14,482 		7536 of 10000 with 98.61% 	 Time used:  0.07 sec
2023-03-29 20:31:14,565 		7560 of 10000 with 98.61% 	 Time used:  0.08 sec
2023-03-29 20:31:14,652 		7584 of 10000 with 98.62% 	 Time used:  0.09 sec
2023-03-29 20:31:14,725 		7608 of 10000 with 98.62% 	 Time used:  0.07 sec
2023-03-29 20:31:14,809 		7632 of 10000 with 98.62% 	 Time used:  0.08 sec
2023-03-29 20:31:14,895 		7656 of 10000 with 98.63% 	 Time used:  0.09 sec
2023-03-29 20:31:14,972 		7680 of 10000 with 98.63% 	 Time used:  0.08 sec
2023-03-29 20:31:15,039 		7704 of 10000 with 98.64% 	 Time used:  0.07 sec
2023-03-29 20:31:15,115 		7728 of 10000 with 98.64% 	 Time used:  0.08 sec
2023-03-29 20:31:15,187 		7752 of 10000 with 98.65% 	 Time used:  0.07 sec
2023-03-29 20:31:15,258 		7776 of 10000 with 98.65% 	 Time used:  0.07 sec
2023-03-29 20:31:15,350 		7800 of 10000 with 98.65% 	 Time used:  0.09 sec
2023-03-29 20:31:15,429 		7824 of 10000 with 98.66% 	 Time used:  0.08 sec
2023-03-29 20:31:15,500 		7848 of 10000 with 98.66% 	 Time used:  0.07 sec
2023-03-29 20:31:15,574 		7872 of 10000 with 98.67% 	 Time used:  0.07 sec
2023-03-29 20:31:15,644 		7896 of 10000 with 98.67% 	 Time used:  0.07 sec
2023-03-29 20:31:15,721 		7920 of 10000 with 98.67% 	 Time used:  0.08 sec
2023-03-29 20:31:15,813 		7944 of 10000 with 98.68% 	 Time used:  0.09 sec
2023-03-29 20:31:15,895 		7968 of 10000 with 98.68% 	 Time used:  0.08 sec
2023-03-29 20:31:15,976 		7992 of 10000 with 98.69% 	 Time used:  0.08 sec
2023-03-29 20:31:16,052 		8016 of 10000 with 98.69% 	 Time used:  0.08 sec
2023-03-29 20:31:16,140 		8040 of 10000 with 98.69% 	 Time used:  0.09 sec
2023-03-29 20:31:16,224 		8064 of 10000 with 98.70% 	 Time used:  0.08 sec
2023-03-29 20:31:16,310 		8088 of 10000 with 98.70% 	 Time used:  0.09 sec
2023-03-29 20:31:16,380 		8112 of 10000 with 98.71% 	 Time used:  0.07 sec
2023-03-29 20:31:16,459 		8136 of 10000 with 98.71% 	 Time used:  0.08 sec
2023-03-29 20:31:16,538 		8160 of 10000 with 98.71% 	 Time used:  0.08 sec
2023-03-29 20:31:16,615 		8184 of 10000 with 98.70% 	 Time used:  0.08 sec
2023-03-29 20:31:16,700 		8208 of 10000 with 98.71% 	 Time used:  0.08 sec
2023-03-29 20:31:16,779 		8232 of 10000 with 98.71% 	 Time used:  0.08 sec
2023-03-29 20:31:16,850 		8256 of 10000 with 98.70% 	 Time used:  0.07 sec
2023-03-29 20:31:16,930 		8280 of 10000 with 98.71% 	 Time used:  0.08 sec
2023-03-29 20:31:16,999 		8304 of 10000 with 98.71% 	 Time used:  0.07 sec
2023-03-29 20:31:17,081 		8328 of 10000 with 98.69% 	 Time used:  0.08 sec
2023-03-29 20:31:17,162 		8352 of 10000 with 98.69% 	 Time used:  0.08 sec
2023-03-29 20:31:17,246 		8376 of 10000 with 98.70% 	 Time used:  0.08 sec
2023-03-29 20:31:17,323 		8400 of 10000 with 98.69% 	 Time used:  0.08 sec
2023-03-29 20:31:17,409 		8424 of 10000 with 98.68% 	 Time used:  0.09 sec
2023-03-29 20:31:17,495 		8448 of 10000 with 98.69% 	 Time used:  0.09 sec
2023-03-29 20:31:17,580 		8472 of 10000 with 98.69% 	 Time used:  0.08 sec
2023-03-29 20:31:17,666 		8496 of 10000 with 98.69% 	 Time used:  0.09 sec
2023-03-29 20:31:17,745 		8520 of 10000 with 98.70% 	 Time used:  0.08 sec
2023-03-29 20:31:17,838 		8544 of 10000 with 98.69% 	 Time used:  0.09 sec
2023-03-29 20:31:17,922 		8568 of 10000 with 98.69% 	 Time used:  0.08 sec
2023-03-29 20:31:18,002 		8592 of 10000 with 98.70% 	 Time used:  0.08 sec
2023-03-29 20:31:18,075 		8616 of 10000 with 98.69% 	 Time used:  0.07 sec
2023-03-29 20:31:18,159 		8640 of 10000 with 98.69% 	 Time used:  0.08 sec
2023-03-29 20:31:18,244 		8664 of 10000 with 98.70% 	 Time used:  0.08 sec
2023-03-29 20:31:18,315 		8688 of 10000 with 98.70% 	 Time used:  0.07 sec
2023-03-29 20:31:18,398 		8712 of 10000 with 98.70% 	 Time used:  0.08 sec
2023-03-29 20:31:18,485 		8736 of 10000 with 98.71% 	 Time used:  0.09 sec
2023-03-29 20:31:18,565 		8760 of 10000 with 98.71% 	 Time used:  0.08 sec
2023-03-29 20:31:18,646 		8784 of 10000 with 98.71% 	 Time used:  0.08 sec
2023-03-29 20:31:18,729 		8808 of 10000 with 98.72% 	 Time used:  0.08 sec
2023-03-29 20:31:18,800 		8832 of 10000 with 98.72% 	 Time used:  0.07 sec
2023-03-29 20:31:18,880 		8856 of 10000 with 98.72% 	 Time used:  0.08 sec
2023-03-29 20:31:18,965 		8880 of 10000 with 98.73% 	 Time used:  0.08 sec
2023-03-29 20:31:19,044 		8904 of 10000 with 98.73% 	 Time used:  0.08 sec
2023-03-29 20:31:19,112 		8928 of 10000 with 98.73% 	 Time used:  0.07 sec
2023-03-29 20:31:19,192 		8952 of 10000 with 98.74% 	 Time used:  0.08 sec
2023-03-29 20:31:19,263 		8976 of 10000 with 98.74% 	 Time used:  0.07 sec
2023-03-29 20:31:19,336 		9000 of 10000 with 98.74% 	 Time used:  0.07 sec
2023-03-29 20:31:19,416 		9024 of 10000 with 98.73% 	 Time used:  0.08 sec
2023-03-29 20:31:19,502 		9048 of 10000 with 98.73% 	 Time used:  0.09 sec
2023-03-29 20:31:19,581 		9072 of 10000 with 98.72% 	 Time used:  0.08 sec
2023-03-29 20:31:19,674 		9096 of 10000 with 98.72% 	 Time used:  0.09 sec
2023-03-29 20:31:19,747 		9120 of 10000 with 98.72% 	 Time used:  0.07 sec
2023-03-29 20:31:19,829 		9144 of 10000 with 98.72% 	 Time used:  0.08 sec
2023-03-29 20:31:19,918 		9168 of 10000 with 98.72% 	 Time used:  0.09 sec
2023-03-29 20:31:20,000 		9192 of 10000 with 98.73% 	 Time used:  0.08 sec
2023-03-29 20:31:20,091 		9216 of 10000 with 98.73% 	 Time used:  0.09 sec
2023-03-29 20:31:20,175 		9240 of 10000 with 98.73% 	 Time used:  0.08 sec
2023-03-29 20:31:20,261 		9264 of 10000 with 98.74% 	 Time used:  0.09 sec
2023-03-29 20:31:20,344 		9288 of 10000 with 98.74% 	 Time used:  0.08 sec
2023-03-29 20:31:20,432 		9312 of 10000 with 98.74% 	 Time used:  0.09 sec
2023-03-29 20:31:20,512 		9336 of 10000 with 98.75% 	 Time used:  0.08 sec
2023-03-29 20:31:20,581 		9360 of 10000 with 98.75% 	 Time used:  0.07 sec
2023-03-29 20:31:20,664 		9384 of 10000 with 98.75% 	 Time used:  0.08 sec
2023-03-29 20:31:20,742 		9408 of 10000 with 98.76% 	 Time used:  0.08 sec
2023-03-29 20:31:20,833 		9432 of 10000 with 98.76% 	 Time used:  0.09 sec
2023-03-29 20:31:20,922 		9456 of 10000 with 98.76% 	 Time used:  0.09 sec
2023-03-29 20:31:21,011 		9480 of 10000 with 98.77% 	 Time used:  0.09 sec
2023-03-29 20:31:21,098 		9504 of 10000 with 98.77% 	 Time used:  0.09 sec
2023-03-29 20:31:21,178 		9528 of 10000 with 98.77% 	 Time used:  0.08 sec
2023-03-29 20:31:21,257 		9552 of 10000 with 98.78% 	 Time used:  0.08 sec
2023-03-29 20:31:21,337 		9576 of 10000 with 98.78% 	 Time used:  0.08 sec
2023-03-29 20:31:21,414 		9600 of 10000 with 98.78% 	 Time used:  0.08 sec
2023-03-29 20:31:21,486 		9624 of 10000 with 98.78% 	 Time used:  0.07 sec
2023-03-29 20:31:21,567 		9648 of 10000 with 98.77% 	 Time used:  0.08 sec
2023-03-29 20:31:21,650 		9672 of 10000 with 98.77% 	 Time used:  0.08 sec
2023-03-29 20:31:21,733 		9696 of 10000 with 98.76% 	 Time used:  0.08 sec
2023-03-29 20:31:21,809 		9720 of 10000 with 98.77% 	 Time used:  0.08 sec
2023-03-29 20:31:21,893 		9744 of 10000 with 98.76% 	 Time used:  0.08 sec
2023-03-29 20:31:21,983 		9768 of 10000 with 98.76% 	 Time used:  0.09 sec
2023-03-29 20:31:22,067 		9792 of 10000 with 98.76% 	 Time used:  0.08 sec
2023-03-29 20:31:22,141 		9816 of 10000 with 98.76% 	 Time used:  0.07 sec
2023-03-29 20:31:22,219 		9840 of 10000 with 98.76% 	 Time used:  0.08 sec
2023-03-29 20:31:22,300 		9864 of 10000 with 98.75% 	 Time used:  0.08 sec
2023-03-29 20:31:22,380 		9888 of 10000 with 98.76% 	 Time used:  0.08 sec
2023-03-29 20:31:22,456 		9912 of 10000 with 98.76% 	 Time used:  0.08 sec
2023-03-29 20:31:22,532 		9936 of 10000 with 98.75% 	 Time used:  0.08 sec
2023-03-29 20:31:22,610 		9960 of 10000 with 98.76% 	 Time used:  0.08 sec
2023-03-29 20:31:22,689 		9984 of 10000 with 98.75% 	 Time used:  0.08 sec
2023-03-29 20:31:22,755 		10000 of 10000 with 98.75% 	 Time used:  0.07 sec
2023-03-29 20:31:22,755 
2023-03-29 20:31:22,759 			Learning rate: weights:   1.000e-02    
2023-03-29 20:31:22,759 			Last test performance: 98.75%
2023-03-29 20:31:22,759 ----------------
2023-03-29 20:31:24,639   2   =>  0    		Training 486 pattern with 96.88% 	Forward time: 	 1.57 sec
2023-03-29 20:31:24,639 			Loss:    7.784e-02    			Backward time: 	 0.30 sec 
2023-03-29 20:31:24,639 ADAM: Layer 0 -> dw_min:9.9914e-01  dw_max:1.0012e+00 lr:1.0000e-02
2023-03-29 20:31:24,639 ADAM: Layer 1 -> dw_min:9.9499e-01  dw_max:1.0065e+00 lr:1.0000e-02
2023-03-29 20:31:24,639 ADAM: Layer 2 -> dw_min:9.9300e-01  dw_max:1.0063e+00 lr:1.0000e-02
2023-03-29 20:31:24,640 ADAM: Layer 3 -> dw_min:9.9782e-01  dw_max:1.0027e+00 lr:1.0000e-02
2023-03-29 20:31:24,657 			Learning rate: weights:   1.000e-02    
2023-03-29 20:31:24,657 			Last test performance: 98.75%
2023-03-29 20:31:24,657 ----------------
2023-03-29 20:31:26,602   2   =>  1    		Training 486 pattern with 98.75% 	Forward time: 	 1.64 sec
2023-03-29 20:31:26,602 			Loss:    3.815e-02    			Backward time: 	 0.30 sec 
2023-03-29 20:31:26,602 ADAM: Layer 0 -> dw_min:9.9922e-01  dw_max:1.0006e+00 lr:1.0000e-02
2023-03-29 20:31:26,602 ADAM: Layer 1 -> dw_min:9.9467e-01  dw_max:1.0051e+00 lr:1.0000e-02
2023-03-29 20:31:26,602 ADAM: Layer 2 -> dw_min:9.9361e-01  dw_max:1.0063e+00 lr:1.0000e-02
2023-03-29 20:31:26,602 ADAM: Layer 3 -> dw_min:9.9793e-01  dw_max:1.0025e+00 lr:1.0000e-02
2023-03-29 20:31:26,621 			Learning rate: weights:   1.000e-02    
2023-03-29 20:31:26,621 			Last test performance: 98.75%
2023-03-29 20:31:26,621 ----------------
2023-03-29 20:31:28,602   2   =>  2    		Training 486 pattern with 97.29% 	Forward time: 	 1.67 sec
2023-03-29 20:31:28,602 			Loss:    7.891e-02    			Backward time: 	 0.30 sec 
2023-03-29 20:31:28,602 ADAM: Layer 0 -> dw_min:9.9925e-01  dw_max:1.0009e+00 lr:1.0000e-02
2023-03-29 20:31:28,602 ADAM: Layer 1 -> dw_min:9.9485e-01  dw_max:1.0059e+00 lr:1.0000e-02
2023-03-29 20:31:28,602 ADAM: Layer 2 -> dw_min:9.9257e-01  dw_max:1.0078e+00 lr:1.0000e-02
2023-03-29 20:31:28,602 ADAM: Layer 3 -> dw_min:9.9685e-01  dw_max:1.0042e+00 lr:1.0000e-02
2023-03-29 20:31:28,620 			Learning rate: weights:   1.000e-02    
2023-03-29 20:31:28,620 			Last test performance: 98.75%
2023-03-29 20:31:28,620 ----------------
2023-03-29 20:31:30,500   2   =>  3    		Training 486 pattern with 97.71% 	Forward time: 	 1.57 sec
2023-03-29 20:31:30,500 			Loss:    5.522e-02    			Backward time: 	 0.30 sec 
2023-03-29 20:31:30,500 ADAM: Layer 0 -> dw_min:9.9933e-01  dw_max:1.0005e+00 lr:1.0000e-02
2023-03-29 20:31:30,500 ADAM: Layer 1 -> dw_min:9.9555e-01  dw_max:1.0055e+00 lr:1.0000e-02
2023-03-29 20:31:30,500 ADAM: Layer 2 -> dw_min:9.9144e-01  dw_max:1.0069e+00 lr:1.0000e-02
2023-03-29 20:31:30,500 ADAM: Layer 3 -> dw_min:9.9715e-01  dw_max:1.0038e+00 lr:1.0000e-02
2023-03-29 20:31:30,518 			Learning rate: weights:   1.000e-02    
2023-03-29 20:31:30,518 			Last test performance: 98.75%
2023-03-29 20:31:30,518 ----------------
2023-03-29 20:31:32,464   2   =>  4    		Training 486 pattern with 98.12% 	Forward time: 	 1.64 sec
2023-03-29 20:31:32,464 			Loss:    5.568e-02    			Backward time: 	 0.30 sec 
2023-03-29 20:31:32,465 ADAM: Layer 0 -> dw_min:9.9932e-01  dw_max:1.0008e+00 lr:1.0000e-02
2023-03-29 20:31:32,465 ADAM: Layer 1 -> dw_min:9.9540e-01  dw_max:1.0051e+00 lr:1.0000e-02
2023-03-29 20:31:32,465 ADAM: Layer 2 -> dw_min:9.8933e-01  dw_max:1.0079e+00 lr:1.0000e-02
2023-03-29 20:31:32,465 ADAM: Layer 3 -> dw_min:9.9708e-01  dw_max:1.0049e+00 lr:1.0000e-02
2023-03-29 20:31:32,482 			Learning rate: weights:   1.000e-02    
2023-03-29 20:31:32,482 			Last test performance: 98.75%
2023-03-29 20:31:32,482 ----------------
2023-03-29 20:31:34,431   2   =>  5    		Training 486 pattern with 98.12% 	Forward time: 	 1.64 sec
2023-03-29 20:31:34,431 			Loss:    4.474e-02    			Backward time: 	 0.30 sec 
2023-03-29 20:31:34,431 ADAM: Layer 0 -> dw_min:9.9922e-01  dw_max:1.0009e+00 lr:1.0000e-02
2023-03-29 20:31:34,431 ADAM: Layer 1 -> dw_min:9.9542e-01  dw_max:1.0054e+00 lr:1.0000e-02
2023-03-29 20:31:34,431 ADAM: Layer 2 -> dw_min:9.8991e-01  dw_max:1.0072e+00 lr:1.0000e-02
2023-03-29 20:31:34,431 ADAM: Layer 3 -> dw_min:9.9645e-01  dw_max:1.0057e+00 lr:1.0000e-02
2023-03-29 20:31:34,490 			Learning rate: weights:   1.000e-02    
2023-03-29 20:31:34,490 			Last test performance: 98.75%
2023-03-29 20:31:34,490 ----------------
2023-03-29 20:31:36,453   2   =>  6    		Training 486 pattern with 97.50% 	Forward time: 	 1.66 sec
2023-03-29 20:31:36,453 			Loss:    6.725e-02    			Backward time: 	 0.30 sec 
2023-03-29 20:31:36,454 ADAM: Layer 0 -> dw_min:9.9918e-01  dw_max:1.0011e+00 lr:1.0000e-02
2023-03-29 20:31:36,454 ADAM: Layer 1 -> dw_min:9.9495e-01  dw_max:1.0071e+00 lr:1.0000e-02
2023-03-29 20:31:36,454 ADAM: Layer 2 -> dw_min:9.9074e-01  dw_max:1.0072e+00 lr:1.0000e-02
2023-03-29 20:31:36,454 ADAM: Layer 3 -> dw_min:9.9684e-01  dw_max:1.0051e+00 lr:1.0000e-02
2023-03-29 20:31:36,471 			Learning rate: weights:   1.000e-02    
2023-03-29 20:31:36,471 			Last test performance: 98.75%
2023-03-29 20:31:36,471 ----------------
2023-03-29 20:31:38,442   2   =>  7    		Training 486 pattern with 97.08% 	Forward time: 	 1.66 sec
2023-03-29 20:31:38,442 			Loss:    1.004e-01    			Backward time: 	 0.30 sec 
2023-03-29 20:31:38,443 ADAM: Layer 0 -> dw_min:9.9909e-01  dw_max:1.0009e+00 lr:1.0000e-02
2023-03-29 20:31:38,443 ADAM: Layer 1 -> dw_min:9.9450e-01  dw_max:1.0072e+00 lr:1.0000e-02
2023-03-29 20:31:38,443 ADAM: Layer 2 -> dw_min:9.9082e-01  dw_max:1.0084e+00 lr:1.0000e-02
2023-03-29 20:31:38,443 ADAM: Layer 3 -> dw_min:9.9690e-01  dw_max:1.0052e+00 lr:1.0000e-02
2023-03-29 20:31:38,462 			Learning rate: weights:   1.000e-02    
2023-03-29 20:31:38,462 			Last test performance: 98.75%
2023-03-29 20:31:38,462 ----------------
2023-03-29 20:31:40,422   2   =>  8    		Training 486 pattern with 97.92% 	Forward time: 	 1.65 sec
2023-03-29 20:31:40,422 			Loss:    6.507e-02    			Backward time: 	 0.30 sec 
2023-03-29 20:31:40,422 ADAM: Layer 0 -> dw_min:9.9861e-01  dw_max:1.0016e+00 lr:1.0000e-02
2023-03-29 20:31:40,422 ADAM: Layer 1 -> dw_min:9.9364e-01  dw_max:1.0076e+00 lr:1.0000e-02
2023-03-29 20:31:40,422 ADAM: Layer 2 -> dw_min:9.9115e-01  dw_max:1.0078e+00 lr:1.0000e-02
2023-03-29 20:31:40,422 ADAM: Layer 3 -> dw_min:9.9687e-01  dw_max:1.0047e+00 lr:1.0000e-02
2023-03-29 20:31:40,447 			Learning rate: weights:   1.000e-02    
2023-03-29 20:31:40,447 			Last test performance: 98.75%
2023-03-29 20:31:40,447 ----------------
2023-03-29 20:31:42,348   2   =>  9    		Training 486 pattern with 98.96% 	Forward time: 	 1.59 sec
2023-03-29 20:31:42,348 			Loss:    2.933e-02    			Backward time: 	 0.30 sec 
2023-03-29 20:31:42,349 ADAM: Layer 0 -> dw_min:9.9903e-01  dw_max:1.0014e+00 lr:1.0000e-02
2023-03-29 20:31:42,349 ADAM: Layer 1 -> dw_min:9.9409e-01  dw_max:1.0061e+00 lr:1.0000e-02
2023-03-29 20:31:42,349 ADAM: Layer 2 -> dw_min:9.9201e-01  dw_max:1.0085e+00 lr:1.0000e-02
2023-03-29 20:31:42,349 ADAM: Layer 3 -> dw_min:9.9712e-01  dw_max:1.0035e+00 lr:1.0000e-02
2023-03-29 20:31:42,369 			Learning rate: weights:   1.000e-02    
2023-03-29 20:31:42,369 			Last test performance: 98.75%
2023-03-29 20:31:42,369 ----------------
2023-03-29 20:31:44,339   2   =>  10   		Training 486 pattern with 97.92% 	Forward time: 	 1.66 sec
2023-03-29 20:31:44,339 			Loss:    6.493e-02    			Backward time: 	 0.30 sec 
2023-03-29 20:31:44,340 ADAM: Layer 0 -> dw_min:9.9913e-01  dw_max:1.0008e+00 lr:1.0000e-02
2023-03-29 20:31:44,340 ADAM: Layer 1 -> dw_min:9.9256e-01  dw_max:1.0066e+00 lr:1.0000e-02
2023-03-29 20:31:44,340 ADAM: Layer 2 -> dw_min:9.9276e-01  dw_max:1.0087e+00 lr:1.0000e-02
2023-03-29 20:31:44,340 ADAM: Layer 3 -> dw_min:9.9746e-01  dw_max:1.0035e+00 lr:1.0000e-02
2023-03-29 20:31:44,396 			Learning rate: weights:   1.000e-02    
2023-03-29 20:31:44,396 			Last test performance: 98.75%
2023-03-29 20:31:44,397 ----------------
2023-03-29 20:31:46,346   2   =>  11   		Training 486 pattern with 97.92% 	Forward time: 	 1.64 sec
2023-03-29 20:31:46,346 			Loss:    4.317e-02    			Backward time: 	 0.30 sec 
2023-03-29 20:31:46,347 ADAM: Layer 0 -> dw_min:9.9884e-01  dw_max:1.0009e+00 lr:1.0000e-02
2023-03-29 20:31:46,347 ADAM: Layer 1 -> dw_min:9.9321e-01  dw_max:1.0072e+00 lr:1.0000e-02
2023-03-29 20:31:46,347 ADAM: Layer 2 -> dw_min:9.9089e-01  dw_max:1.0083e+00 lr:1.0000e-02
2023-03-29 20:31:46,347 ADAM: Layer 3 -> dw_min:9.9756e-01  dw_max:1.0032e+00 lr:1.0000e-02
2023-03-29 20:31:46,372 			Learning rate: weights:   1.000e-02    
2023-03-29 20:31:46,372 			Last test performance: 98.75%
2023-03-29 20:31:46,372 ----------------
2023-03-29 20:31:48,317   2   =>  12   		Training 486 pattern with 98.54% 	Forward time: 	 1.64 sec
2023-03-29 20:31:48,317 			Loss:    5.033e-02    			Backward time: 	 0.30 sec 
2023-03-29 20:31:48,317 ADAM: Layer 0 -> dw_min:9.9897e-01  dw_max:1.0010e+00 lr:1.0000e-02
2023-03-29 20:31:48,317 ADAM: Layer 1 -> dw_min:9.9198e-01  dw_max:1.0077e+00 lr:1.0000e-02
2023-03-29 20:31:48,318 ADAM: Layer 2 -> dw_min:9.9034e-01  dw_max:1.0080e+00 lr:1.0000e-02
2023-03-29 20:31:48,318 ADAM: Layer 3 -> dw_min:9.9724e-01  dw_max:1.0030e+00 lr:1.0000e-02
2023-03-29 20:31:48,343 			Learning rate: weights:   1.000e-02    
2023-03-29 20:31:48,343 			Last test performance: 98.75%
2023-03-29 20:31:48,343 ----------------
2023-03-29 20:31:50,332   2   =>  13   		Training 486 pattern with 99.17% 	Forward time: 	 1.68 sec
2023-03-29 20:31:50,332 			Loss:    3.614e-02    			Backward time: 	 0.30 sec 
2023-03-29 20:31:50,333 ADAM: Layer 0 -> dw_min:9.9873e-01  dw_max:1.0011e+00 lr:1.0000e-02
2023-03-29 20:31:50,333 ADAM: Layer 1 -> dw_min:9.9246e-01  dw_max:1.0069e+00 lr:1.0000e-02
2023-03-29 20:31:50,333 ADAM: Layer 2 -> dw_min:9.9086e-01  dw_max:1.0075e+00 lr:1.0000e-02
2023-03-29 20:31:50,333 ADAM: Layer 3 -> dw_min:9.9782e-01  dw_max:1.0032e+00 lr:1.0000e-02
2023-03-29 20:31:50,350 			Learning rate: weights:   1.000e-02    
2023-03-29 20:31:50,350 			Last test performance: 98.75%
2023-03-29 20:31:50,350 ----------------
2023-03-29 20:31:52,242   2   =>  14   		Training 486 pattern with 98.33% 	Forward time: 	 1.58 sec
2023-03-29 20:31:52,242 			Loss:    4.942e-02    			Backward time: 	 0.30 sec 
2023-03-29 20:31:52,242 ADAM: Layer 0 -> dw_min:9.9859e-01  dw_max:1.0010e+00 lr:1.0000e-02
2023-03-29 20:31:52,242 ADAM: Layer 1 -> dw_min:9.9300e-01  dw_max:1.0060e+00 lr:1.0000e-02
2023-03-29 20:31:52,242 ADAM: Layer 2 -> dw_min:9.9198e-01  dw_max:1.0064e+00 lr:1.0000e-02
2023-03-29 20:31:52,242 ADAM: Layer 3 -> dw_min:9.9790e-01  dw_max:1.0036e+00 lr:1.0000e-02
2023-03-29 20:31:52,273 			Learning rate: weights:   1.000e-02    
2023-03-29 20:31:52,273 			Last test performance: 98.75%
2023-03-29 20:31:52,273 ----------------
2023-03-29 20:31:54,157   2   =>  15   		Training 486 pattern with 97.92% 	Forward time: 	 1.58 sec
2023-03-29 20:31:54,157 			Loss:    5.465e-02    			Backward time: 	 0.30 sec 
2023-03-29 20:31:54,157 ADAM: Layer 0 -> dw_min:9.9865e-01  dw_max:1.0010e+00 lr:1.0000e-02
2023-03-29 20:31:54,157 ADAM: Layer 1 -> dw_min:9.9387e-01  dw_max:1.0054e+00 lr:1.0000e-02
2023-03-29 20:31:54,158 ADAM: Layer 2 -> dw_min:9.9207e-01  dw_max:1.0086e+00 lr:1.0000e-02
2023-03-29 20:31:54,158 ADAM: Layer 3 -> dw_min:9.9780e-01  dw_max:1.0032e+00 lr:1.0000e-02
2023-03-29 20:31:54,177 			Learning rate: weights:   1.000e-02    
2023-03-29 20:31:54,177 			Last test performance: 98.75%
2023-03-29 20:31:54,177 ----------------
2023-03-29 20:31:56,165   2   =>  16   		Training 486 pattern with 96.88% 	Forward time: 	 1.68 sec
2023-03-29 20:31:56,165 			Loss:    7.749e-02    			Backward time: 	 0.30 sec 
2023-03-29 20:31:56,165 ADAM: Layer 0 -> dw_min:9.9878e-01  dw_max:1.0009e+00 lr:1.0000e-02
2023-03-29 20:31:56,165 ADAM: Layer 1 -> dw_min:9.9424e-01  dw_max:1.0048e+00 lr:1.0000e-02
2023-03-29 20:31:56,165 ADAM: Layer 2 -> dw_min:9.9095e-01  dw_max:1.0078e+00 lr:1.0000e-02
2023-03-29 20:31:56,166 ADAM: Layer 3 -> dw_min:9.9655e-01  dw_max:1.0041e+00 lr:1.0000e-02
2023-03-29 20:31:56,183 			Learning rate: weights:   1.000e-02    
2023-03-29 20:31:56,183 			Last test performance: 98.75%
2023-03-29 20:31:56,183 ----------------
2023-03-29 20:31:58,135   2   =>  17   		Training 486 pattern with 97.71% 	Forward time: 	 1.64 sec
2023-03-29 20:31:58,135 			Loss:    7.024e-02    			Backward time: 	 0.30 sec 
2023-03-29 20:31:58,135 ADAM: Layer 0 -> dw_min:9.9847e-01  dw_max:1.0010e+00 lr:1.0000e-02
2023-03-29 20:31:58,135 ADAM: Layer 1 -> dw_min:9.9339e-01  dw_max:1.0076e+00 lr:1.0000e-02
2023-03-29 20:31:58,135 ADAM: Layer 2 -> dw_min:9.9002e-01  dw_max:1.0077e+00 lr:1.0000e-02
2023-03-29 20:31:58,135 ADAM: Layer 3 -> dw_min:9.9693e-01  dw_max:1.0038e+00 lr:1.0000e-02
2023-03-29 20:31:58,153 			Learning rate: weights:   1.000e-02    
2023-03-29 20:31:58,153 			Last test performance: 98.75%
2023-03-29 20:31:58,153 ----------------
2023-03-29 20:32:00,094   2   =>  18   		Training 486 pattern with 95.83% 	Forward time: 	 1.63 sec
2023-03-29 20:32:00,095 			Loss:    1.025e-01    			Backward time: 	 0.30 sec 
2023-03-29 20:32:00,095 ADAM: Layer 0 -> dw_min:9.9867e-01  dw_max:1.0014e+00 lr:1.0000e-02
2023-03-29 20:32:00,095 ADAM: Layer 1 -> dw_min:9.9233e-01  dw_max:1.0071e+00 lr:1.0000e-02
2023-03-29 20:32:00,095 ADAM: Layer 2 -> dw_min:9.8872e-01  dw_max:1.0082e+00 lr:1.0000e-02
2023-03-29 20:32:00,095 ADAM: Layer 3 -> dw_min:9.9720e-01  dw_max:1.0042e+00 lr:1.0000e-02
2023-03-29 20:32:00,118 			Learning rate: weights:   1.000e-02    
2023-03-29 20:32:00,118 			Last test performance: 98.75%
2023-03-29 20:32:00,118 ----------------
2023-03-29 20:32:02,056   2   =>  19   		Training 486 pattern with 98.33% 	Forward time: 	 1.63 sec
2023-03-29 20:32:02,056 			Loss:    5.638e-02    			Backward time: 	 0.30 sec 
2023-03-29 20:32:02,056 ADAM: Layer 0 -> dw_min:9.9891e-01  dw_max:1.0012e+00 lr:1.0000e-02
2023-03-29 20:32:02,057 ADAM: Layer 1 -> dw_min:9.9338e-01  dw_max:1.0058e+00 lr:1.0000e-02
2023-03-29 20:32:02,057 ADAM: Layer 2 -> dw_min:9.8805e-01  dw_max:1.0071e+00 lr:1.0000e-02
2023-03-29 20:32:02,057 ADAM: Layer 3 -> dw_min:9.9642e-01  dw_max:1.0036e+00 lr:1.0000e-02
2023-03-29 20:32:02,087 			Learning rate: weights:   1.000e-02    
2023-03-29 20:32:02,087 			Last test performance: 98.75%
2023-03-29 20:32:02,087 ----------------
2023-03-29 20:32:04,013   2   =>  20   		Training 486 pattern with 97.92% 	Forward time: 	 1.62 sec
2023-03-29 20:32:04,013 			Loss:    8.097e-02    			Backward time: 	 0.30 sec 
2023-03-29 20:32:04,013 ADAM: Layer 0 -> dw_min:9.9873e-01  dw_max:1.0014e+00 lr:1.0000e-02
2023-03-29 20:32:04,013 ADAM: Layer 1 -> dw_min:9.9483e-01  dw_max:1.0050e+00 lr:1.0000e-02
2023-03-29 20:32:04,013 ADAM: Layer 2 -> dw_min:9.8918e-01  dw_max:1.0080e+00 lr:1.0000e-02
2023-03-29 20:32:04,013 ADAM: Layer 3 -> dw_min:9.9568e-01  dw_max:1.0033e+00 lr:1.0000e-02
2023-03-29 20:32:04,035 			Learning rate: weights:   1.000e-02    
2023-03-29 20:32:04,035 			Last test performance: 98.75%
2023-03-29 20:32:04,035 ----------------
2023-03-29 20:32:06,005   2   =>  21   		Training 486 pattern with 97.08% 	Forward time: 	 1.66 sec
2023-03-29 20:32:06,005 			Loss:    6.812e-02    			Backward time: 	 0.30 sec 
2023-03-29 20:32:06,005 ADAM: Layer 0 -> dw_min:9.9792e-01  dw_max:1.0015e+00 lr:1.0000e-02
2023-03-29 20:32:06,005 ADAM: Layer 1 -> dw_min:9.9447e-01  dw_max:1.0052e+00 lr:1.0000e-02
2023-03-29 20:32:06,005 ADAM: Layer 2 -> dw_min:9.9051e-01  dw_max:1.0084e+00 lr:1.0000e-02
2023-03-29 20:32:06,005 ADAM: Layer 3 -> dw_min:9.9566e-01  dw_max:1.0041e+00 lr:1.0000e-02
2023-03-29 20:32:06,024 			Learning rate: weights:   1.000e-02    
2023-03-29 20:32:06,024 			Last test performance: 98.75%
2023-03-29 20:32:06,024 ----------------
2023-03-29 20:32:07,983   2   =>  22   		Training 486 pattern with 98.12% 	Forward time: 	 1.65 sec
2023-03-29 20:32:07,984 			Loss:    5.913e-02    			Backward time: 	 0.30 sec 
2023-03-29 20:32:07,984 ADAM: Layer 0 -> dw_min:9.9781e-01  dw_max:1.0015e+00 lr:1.0000e-02
2023-03-29 20:32:07,984 ADAM: Layer 1 -> dw_min:9.9468e-01  dw_max:1.0047e+00 lr:1.0000e-02
2023-03-29 20:32:07,984 ADAM: Layer 2 -> dw_min:9.9129e-01  dw_max:1.0077e+00 lr:1.0000e-02
2023-03-29 20:32:07,984 ADAM: Layer 3 -> dw_min:9.9541e-01  dw_max:1.0059e+00 lr:1.0000e-02
2023-03-29 20:32:08,014 			Learning rate: weights:   1.000e-02    
2023-03-29 20:32:08,014 			Last test performance: 98.75%
2023-03-29 20:32:08,014 ----------------
2023-03-29 20:32:09,978   2   =>  23   		Training 486 pattern with 97.50% 	Forward time: 	 1.66 sec
2023-03-29 20:32:09,978 			Loss:    8.721e-02    			Backward time: 	 0.30 sec 
2023-03-29 20:32:09,979 ADAM: Layer 0 -> dw_min:9.9860e-01  dw_max:1.0011e+00 lr:1.0000e-02
2023-03-29 20:32:09,979 ADAM: Layer 1 -> dw_min:9.9510e-01  dw_max:1.0044e+00 lr:1.0000e-02
2023-03-29 20:32:09,979 ADAM: Layer 2 -> dw_min:9.9234e-01  dw_max:1.0084e+00 lr:1.0000e-02
2023-03-29 20:32:09,979 ADAM: Layer 3 -> dw_min:9.9599e-01  dw_max:1.0065e+00 lr:1.0000e-02
2023-03-29 20:32:09,997 			Learning rate: weights:   1.000e-02    
2023-03-29 20:32:09,997 			Last test performance: 98.75%
2023-03-29 20:32:09,998 ----------------
2023-03-29 20:32:11,936   2   =>  24   		Training 486 pattern with 98.54% 	Forward time: 	 1.63 sec
2023-03-29 20:32:11,936 			Loss:    3.998e-02    			Backward time: 	 0.30 sec 
2023-03-29 20:32:11,937 ADAM: Layer 0 -> dw_min:9.9893e-01  dw_max:1.0011e+00 lr:1.0000e-02
2023-03-29 20:32:11,937 ADAM: Layer 1 -> dw_min:9.9496e-01  dw_max:1.0053e+00 lr:1.0000e-02
2023-03-29 20:32:11,937 ADAM: Layer 2 -> dw_min:9.9203e-01  dw_max:1.0076e+00 lr:1.0000e-02
2023-03-29 20:32:11,937 ADAM: Layer 3 -> dw_min:9.9621e-01  dw_max:1.0058e+00 lr:1.0000e-02
2023-03-29 20:32:11,956 			Learning rate: weights:   1.000e-02    
2023-03-29 20:32:11,956 			Last test performance: 98.75%
2023-03-29 20:32:11,956 ----------------
2023-03-29 20:32:13,878   2   =>  25   		Training 486 pattern with 97.92% 	Forward time: 	 1.61 sec
2023-03-29 20:32:13,878 			Loss:    4.702e-02    			Backward time: 	 0.30 sec 
2023-03-29 20:32:13,878 ADAM: Layer 0 -> dw_min:9.9914e-01  dw_max:1.0012e+00 lr:1.0000e-02
2023-03-29 20:32:13,878 ADAM: Layer 1 -> dw_min:9.9476e-01  dw_max:1.0060e+00 lr:1.0000e-02
2023-03-29 20:32:13,879 ADAM: Layer 2 -> dw_min:9.9106e-01  dw_max:1.0086e+00 lr:1.0000e-02
2023-03-29 20:32:13,879 ADAM: Layer 3 -> dw_min:9.9574e-01  dw_max:1.0052e+00 lr:1.0000e-02
2023-03-29 20:32:13,897 			Learning rate: weights:   1.000e-02    
2023-03-29 20:32:13,897 			Last test performance: 98.75%
2023-03-29 20:32:13,897 ----------------
2023-03-29 20:32:15,824   2   =>  26   		Training 486 pattern with 99.38% 	Forward time: 	 1.62 sec
2023-03-29 20:32:15,825 			Loss:    2.987e-02    			Backward time: 	 0.30 sec 
2023-03-29 20:32:15,825 ADAM: Layer 0 -> dw_min:9.9912e-01  dw_max:1.0012e+00 lr:1.0000e-02
2023-03-29 20:32:15,825 ADAM: Layer 1 -> dw_min:9.9502e-01  dw_max:1.0065e+00 lr:1.0000e-02
2023-03-29 20:32:15,825 ADAM: Layer 2 -> dw_min:9.9193e-01  dw_max:1.0088e+00 lr:1.0000e-02
2023-03-29 20:32:15,825 ADAM: Layer 3 -> dw_min:9.9620e-01  dw_max:1.0047e+00 lr:1.0000e-02
2023-03-29 20:32:15,844 			Learning rate: weights:   1.000e-02    
2023-03-29 20:32:15,844 			Last test performance: 98.75%
2023-03-29 20:32:15,844 ----------------
2023-03-29 20:32:17,791   2   =>  27   		Training 486 pattern with 98.33% 	Forward time: 	 1.64 sec
2023-03-29 20:32:17,791 			Loss:    5.316e-02    			Backward time: 	 0.30 sec 
2023-03-29 20:32:17,791 ADAM: Layer 0 -> dw_min:9.9917e-01  dw_max:1.0014e+00 lr:1.0000e-02
2023-03-29 20:32:17,791 ADAM: Layer 1 -> dw_min:9.9432e-01  dw_max:1.0059e+00 lr:1.0000e-02
2023-03-29 20:32:17,791 ADAM: Layer 2 -> dw_min:9.9234e-01  dw_max:1.0070e+00 lr:1.0000e-02
2023-03-29 20:32:17,791 ADAM: Layer 3 -> dw_min:9.9696e-01  dw_max:1.0041e+00 lr:1.0000e-02
2023-03-29 20:32:17,816 			Learning rate: weights:   1.000e-02    
2023-03-29 20:32:17,817 			Last test performance: 98.75%
2023-03-29 20:32:17,817 ----------------
2023-03-29 20:32:19,807   2   =>  28   		Training 486 pattern with 98.75% 	Forward time: 	 1.68 sec
2023-03-29 20:32:19,807 			Loss:    3.918e-02    			Backward time: 	 0.30 sec 
2023-03-29 20:32:19,808 ADAM: Layer 0 -> dw_min:9.9926e-01  dw_max:1.0014e+00 lr:1.0000e-02
2023-03-29 20:32:19,808 ADAM: Layer 1 -> dw_min:9.9510e-01  dw_max:1.0056e+00 lr:1.0000e-02
2023-03-29 20:32:19,808 ADAM: Layer 2 -> dw_min:9.9309e-01  dw_max:1.0081e+00 lr:1.0000e-02
2023-03-29 20:32:19,808 ADAM: Layer 3 -> dw_min:9.9674e-01  dw_max:1.0039e+00 lr:1.0000e-02
2023-03-29 20:32:19,835 			Learning rate: weights:   1.000e-02    
2023-03-29 20:32:19,835 			Last test performance: 98.75%
2023-03-29 20:32:19,835 ----------------
2023-03-29 20:32:21,749   2   =>  29   		Training 486 pattern with 98.33% 	Forward time: 	 1.61 sec
2023-03-29 20:32:21,749 			Loss:    3.604e-02    			Backward time: 	 0.30 sec 
2023-03-29 20:32:21,749 ADAM: Layer 0 -> dw_min:9.9899e-01  dw_max:1.0015e+00 lr:1.0000e-02
2023-03-29 20:32:21,749 ADAM: Layer 1 -> dw_min:9.9449e-01  dw_max:1.0052e+00 lr:1.0000e-02
2023-03-29 20:32:21,750 ADAM: Layer 2 -> dw_min:9.9240e-01  dw_max:1.0075e+00 lr:1.0000e-02
2023-03-29 20:32:21,750 ADAM: Layer 3 -> dw_min:9.9735e-01  dw_max:1.0035e+00 lr:1.0000e-02
2023-03-29 20:32:21,768 			Learning rate: weights:   1.000e-02    
2023-03-29 20:32:21,768 			Last test performance: 98.75%
2023-03-29 20:32:21,768 ----------------
2023-03-29 20:32:23,723   2   =>  30   		Training 486 pattern with 97.50% 	Forward time: 	 1.65 sec
2023-03-29 20:32:23,724 			Loss:    4.906e-02    			Backward time: 	 0.30 sec 
2023-03-29 20:32:23,724 ADAM: Layer 0 -> dw_min:9.9886e-01  dw_max:1.0019e+00 lr:1.0000e-02
2023-03-29 20:32:23,724 ADAM: Layer 1 -> dw_min:9.9416e-01  dw_max:1.0060e+00 lr:1.0000e-02
2023-03-29 20:32:23,724 ADAM: Layer 2 -> dw_min:9.9210e-01  dw_max:1.0077e+00 lr:1.0000e-02
2023-03-29 20:32:23,724 ADAM: Layer 3 -> dw_min:9.9762e-01  dw_max:1.0038e+00 lr:1.0000e-02
2023-03-29 20:32:23,742 			Learning rate: weights:   1.000e-02    
2023-03-29 20:32:23,742 			Last test performance: 98.75%
2023-03-29 20:32:23,742 ----------------
2023-03-29 20:32:25,709   2   =>  31   		Training 486 pattern with 97.71% 	Forward time: 	 1.66 sec
2023-03-29 20:32:25,709 			Loss:    5.388e-02    			Backward time: 	 0.30 sec 
2023-03-29 20:32:25,710 ADAM: Layer 0 -> dw_min:9.9889e-01  dw_max:1.0019e+00 lr:1.0000e-02
2023-03-29 20:32:25,710 ADAM: Layer 1 -> dw_min:9.9331e-01  dw_max:1.0067e+00 lr:1.0000e-02
2023-03-29 20:32:25,710 ADAM: Layer 2 -> dw_min:9.9192e-01  dw_max:1.0075e+00 lr:1.0000e-02
2023-03-29 20:32:25,710 ADAM: Layer 3 -> dw_min:9.9787e-01  dw_max:1.0048e+00 lr:1.0000e-02
2023-03-29 20:32:25,728 			Learning rate: weights:   1.000e-02    
2023-03-29 20:32:25,728 			Last test performance: 98.75%
2023-03-29 20:32:25,729 ----------------
2023-03-29 20:32:27,655   2   =>  32   		Training 486 pattern with 96.67% 	Forward time: 	 1.62 sec
2023-03-29 20:32:27,655 			Loss:    8.079e-02    			Backward time: 	 0.30 sec 
2023-03-29 20:32:27,655 ADAM: Layer 0 -> dw_min:9.9855e-01  dw_max:1.0016e+00 lr:1.0000e-02
2023-03-29 20:32:27,655 ADAM: Layer 1 -> dw_min:9.9356e-01  dw_max:1.0073e+00 lr:1.0000e-02
2023-03-29 20:32:27,655 ADAM: Layer 2 -> dw_min:9.9230e-01  dw_max:1.0078e+00 lr:1.0000e-02
2023-03-29 20:32:27,655 ADAM: Layer 3 -> dw_min:9.9745e-01  dw_max:1.0043e+00 lr:1.0000e-02
2023-03-29 20:32:27,674 			Learning rate: weights:   1.000e-02    
2023-03-29 20:32:27,675 			Last test performance: 98.75%
2023-03-29 20:32:27,675 ----------------
2023-03-29 20:32:29,594   2   =>  33   		Training 486 pattern with 98.75% 	Forward time: 	 1.61 sec
2023-03-29 20:32:29,594 			Loss:    2.936e-02    			Backward time: 	 0.30 sec 
2023-03-29 20:32:29,594 ADAM: Layer 0 -> dw_min:9.9865e-01  dw_max:1.0013e+00 lr:1.0000e-02
2023-03-29 20:32:29,595 ADAM: Layer 1 -> dw_min:9.9409e-01  dw_max:1.0062e+00 lr:1.0000e-02
2023-03-29 20:32:29,595 ADAM: Layer 2 -> dw_min:9.9305e-01  dw_max:1.0076e+00 lr:1.0000e-02
2023-03-29 20:32:29,595 ADAM: Layer 3 -> dw_min:9.9794e-01  dw_max:1.0029e+00 lr:1.0000e-02
2023-03-29 20:32:29,612 			Learning rate: weights:   1.000e-02    
2023-03-29 20:32:29,612 			Last test performance: 98.75%
2023-03-29 20:32:29,612 ----------------
2023-03-29 20:32:31,567   2   =>  34   		Training 486 pattern with 97.29% 	Forward time: 	 1.65 sec
2023-03-29 20:32:31,567 			Loss:    7.227e-02    			Backward time: 	 0.30 sec 
2023-03-29 20:32:31,567 ADAM: Layer 0 -> dw_min:9.9878e-01  dw_max:1.0011e+00 lr:1.0000e-02
2023-03-29 20:32:31,567 ADAM: Layer 1 -> dw_min:9.9419e-01  dw_max:1.0048e+00 lr:1.0000e-02
2023-03-29 20:32:31,568 ADAM: Layer 2 -> dw_min:9.9228e-01  dw_max:1.0077e+00 lr:1.0000e-02
2023-03-29 20:32:31,568 ADAM: Layer 3 -> dw_min:9.9736e-01  dw_max:1.0038e+00 lr:1.0000e-02
2023-03-29 20:32:31,588 			Learning rate: weights:   1.000e-02    
2023-03-29 20:32:31,588 			Last test performance: 98.75%
2023-03-29 20:32:31,588 ----------------
2023-03-29 20:32:33,534   2   =>  35   		Training 486 pattern with 99.58% 	Forward time: 	 1.64 sec
2023-03-29 20:32:33,534 			Loss:    3.737e-02    			Backward time: 	 0.30 sec 
2023-03-29 20:32:33,534 ADAM: Layer 0 -> dw_min:9.9876e-01  dw_max:1.0011e+00 lr:1.0000e-02
2023-03-29 20:32:33,534 ADAM: Layer 1 -> dw_min:9.9487e-01  dw_max:1.0046e+00 lr:1.0000e-02
2023-03-29 20:32:33,534 ADAM: Layer 2 -> dw_min:9.9272e-01  dw_max:1.0073e+00 lr:1.0000e-02
2023-03-29 20:32:33,534 ADAM: Layer 3 -> dw_min:9.9762e-01  dw_max:1.0034e+00 lr:1.0000e-02
2023-03-29 20:32:33,554 			Learning rate: weights:   1.000e-02    
2023-03-29 20:32:33,554 			Last test performance: 98.75%
2023-03-29 20:32:33,554 ----------------
2023-03-29 20:32:35,502   2   =>  36   		Training 486 pattern with 97.50% 	Forward time: 	 1.64 sec
2023-03-29 20:32:35,502 			Loss:    6.931e-02    			Backward time: 	 0.30 sec 
2023-03-29 20:32:35,503 ADAM: Layer 0 -> dw_min:9.9876e-01  dw_max:1.0017e+00 lr:1.0000e-02
2023-03-29 20:32:35,503 ADAM: Layer 1 -> dw_min:9.9426e-01  dw_max:1.0050e+00 lr:1.0000e-02
2023-03-29 20:32:35,503 ADAM: Layer 2 -> dw_min:9.9070e-01  dw_max:1.0074e+00 lr:1.0000e-02
2023-03-29 20:32:35,503 ADAM: Layer 3 -> dw_min:9.9776e-01  dw_max:1.0031e+00 lr:1.0000e-02
2023-03-29 20:32:35,520 			Learning rate: weights:   1.000e-02    
2023-03-29 20:32:35,520 			Last test performance: 98.75%
2023-03-29 20:32:35,521 ----------------
2023-03-29 20:32:37,451   2   =>  37   		Training 486 pattern with 97.29% 	Forward time: 	 1.62 sec
2023-03-29 20:32:37,451 			Loss:    7.565e-02    			Backward time: 	 0.30 sec 
2023-03-29 20:32:37,452 ADAM: Layer 0 -> dw_min:9.9881e-01  dw_max:1.0017e+00 lr:1.0000e-02
2023-03-29 20:32:37,452 ADAM: Layer 1 -> dw_min:9.9417e-01  dw_max:1.0057e+00 lr:1.0000e-02
2023-03-29 20:32:37,452 ADAM: Layer 2 -> dw_min:9.9093e-01  dw_max:1.0079e+00 lr:1.0000e-02
2023-03-29 20:32:37,452 ADAM: Layer 3 -> dw_min:9.9615e-01  dw_max:1.0037e+00 lr:1.0000e-02
2023-03-29 20:32:37,472 			Learning rate: weights:   1.000e-02    
2023-03-29 20:32:37,472 			Last test performance: 98.75%
2023-03-29 20:32:37,472 ----------------
2023-03-29 20:32:39,410   2   =>  38   		Training 486 pattern with 98.33% 	Forward time: 	 1.63 sec
2023-03-29 20:32:39,410 			Loss:    5.511e-02    			Backward time: 	 0.30 sec 
2023-03-29 20:32:39,411 ADAM: Layer 0 -> dw_min:9.9801e-01  dw_max:1.0017e+00 lr:1.0000e-02
2023-03-29 20:32:39,411 ADAM: Layer 1 -> dw_min:9.9449e-01  dw_max:1.0051e+00 lr:1.0000e-02
2023-03-29 20:32:39,411 ADAM: Layer 2 -> dw_min:9.9103e-01  dw_max:1.0074e+00 lr:1.0000e-02
2023-03-29 20:32:39,411 ADAM: Layer 3 -> dw_min:9.9637e-01  dw_max:1.0037e+00 lr:1.0000e-02
2023-03-29 20:32:39,431 			Learning rate: weights:   1.000e-02    
2023-03-29 20:32:39,431 			Last test performance: 98.75%
2023-03-29 20:32:39,431 ----------------
2023-03-29 20:32:41,398   2   =>  39   		Training 486 pattern with 98.54% 	Forward time: 	 1.66 sec
2023-03-29 20:32:41,398 			Loss:    4.559e-02    			Backward time: 	 0.30 sec 
2023-03-29 20:32:41,399 ADAM: Layer 0 -> dw_min:9.9761e-01  dw_max:1.0020e+00 lr:1.0000e-02
2023-03-29 20:32:41,399 ADAM: Layer 1 -> dw_min:9.9418e-01  dw_max:1.0047e+00 lr:1.0000e-02
2023-03-29 20:32:41,399 ADAM: Layer 2 -> dw_min:9.9175e-01  dw_max:1.0072e+00 lr:1.0000e-02
2023-03-29 20:32:41,399 ADAM: Layer 3 -> dw_min:9.9545e-01  dw_max:1.0034e+00 lr:1.0000e-02
2023-03-29 20:32:41,418 			Learning rate: weights:   1.000e-02    
2023-03-29 20:32:41,418 			Last test performance: 98.75%
2023-03-29 20:32:41,418 ----------------
2023-03-29 20:32:43,345   2   =>  40   		Training 486 pattern with 98.54% 	Forward time: 	 1.62 sec
2023-03-29 20:32:43,345 			Loss:    3.825e-02    			Backward time: 	 0.30 sec 
2023-03-29 20:32:43,345 ADAM: Layer 0 -> dw_min:9.9782e-01  dw_max:1.0017e+00 lr:1.0000e-02
2023-03-29 20:32:43,345 ADAM: Layer 1 -> dw_min:9.9496e-01  dw_max:1.0053e+00 lr:1.0000e-02
2023-03-29 20:32:43,346 ADAM: Layer 2 -> dw_min:9.9143e-01  dw_max:1.0079e+00 lr:1.0000e-02
2023-03-29 20:32:43,346 ADAM: Layer 3 -> dw_min:9.9586e-01  dw_max:1.0030e+00 lr:1.0000e-02
2023-03-29 20:32:43,364 			Learning rate: weights:   1.000e-02    
2023-03-29 20:32:43,364 			Last test performance: 98.75%
2023-03-29 20:32:43,364 ----------------
2023-03-29 20:32:45,278   2   =>  41   		Training 486 pattern with 97.50% 	Forward time: 	 1.61 sec
2023-03-29 20:32:45,278 			Loss:    5.788e-02    			Backward time: 	 0.30 sec 
2023-03-29 20:32:45,278 ADAM: Layer 0 -> dw_min:9.9842e-01  dw_max:1.0012e+00 lr:1.0000e-02
2023-03-29 20:32:45,278 ADAM: Layer 1 -> dw_min:9.9336e-01  dw_max:1.0052e+00 lr:1.0000e-02
2023-03-29 20:32:45,279 ADAM: Layer 2 -> dw_min:9.9209e-01  dw_max:1.0080e+00 lr:1.0000e-02
2023-03-29 20:32:45,279 ADAM: Layer 3 -> dw_min:9.9632e-01  dw_max:1.0035e+00 lr:1.0000e-02
2023-03-29 20:32:45,299 			Learning rate: weights:   1.000e-02    
2023-03-29 20:32:45,299 			Last test performance: 98.75%
2023-03-29 20:32:45,299 ----------------
2023-03-29 20:32:47,200   2   =>  42   		Training 486 pattern with 98.33% 	Forward time: 	 1.59 sec
2023-03-29 20:32:47,200 			Loss:    5.414e-02    			Backward time: 	 0.30 sec 
2023-03-29 20:32:47,201 ADAM: Layer 0 -> dw_min:9.9881e-01  dw_max:1.0010e+00 lr:1.0000e-02
2023-03-29 20:32:47,201 ADAM: Layer 1 -> dw_min:9.9402e-01  dw_max:1.0048e+00 lr:1.0000e-02
2023-03-29 20:32:47,201 ADAM: Layer 2 -> dw_min:9.9158e-01  dw_max:1.0072e+00 lr:1.0000e-02
2023-03-29 20:32:47,201 ADAM: Layer 3 -> dw_min:9.9665e-01  dw_max:1.0041e+00 lr:1.0000e-02
2023-03-29 20:32:47,220 			Learning rate: weights:   1.000e-02    
2023-03-29 20:32:47,220 			Last test performance: 98.75%
2023-03-29 20:32:47,220 ----------------
2023-03-29 20:32:49,124   2   =>  43   		Training 486 pattern with 99.17% 	Forward time: 	 1.60 sec
2023-03-29 20:32:49,124 			Loss:    2.946e-02    			Backward time: 	 0.30 sec 
2023-03-29 20:32:49,124 ADAM: Layer 0 -> dw_min:9.9867e-01  dw_max:1.0010e+00 lr:1.0000e-02
2023-03-29 20:32:49,124 ADAM: Layer 1 -> dw_min:9.9461e-01  dw_max:1.0048e+00 lr:1.0000e-02
2023-03-29 20:32:49,124 ADAM: Layer 2 -> dw_min:9.9202e-01  dw_max:1.0076e+00 lr:1.0000e-02
2023-03-29 20:32:49,124 ADAM: Layer 3 -> dw_min:9.9678e-01  dw_max:1.0037e+00 lr:1.0000e-02
2023-03-29 20:32:49,143 			Learning rate: weights:   1.000e-02    
2023-03-29 20:32:49,143 			Last test performance: 98.75%
2023-03-29 20:32:49,143 ----------------
2023-03-29 20:32:51,064   2   =>  44   		Training 486 pattern with 97.50% 	Forward time: 	 1.61 sec
2023-03-29 20:32:51,065 			Loss:    8.759e-02    			Backward time: 	 0.30 sec 
2023-03-29 20:32:51,065 ADAM: Layer 0 -> dw_min:9.9886e-01  dw_max:1.0010e+00 lr:1.0000e-02
2023-03-29 20:32:51,065 ADAM: Layer 1 -> dw_min:9.9321e-01  dw_max:1.0059e+00 lr:1.0000e-02
2023-03-29 20:32:51,065 ADAM: Layer 2 -> dw_min:9.9215e-01  dw_max:1.0074e+00 lr:1.0000e-02
2023-03-29 20:32:51,065 ADAM: Layer 3 -> dw_min:9.9707e-01  dw_max:1.0034e+00 lr:1.0000e-02
2023-03-29 20:32:51,084 			Learning rate: weights:   1.000e-02    
2023-03-29 20:32:51,084 			Last test performance: 98.75%
2023-03-29 20:32:51,084 ----------------
2023-03-29 20:32:53,001   2   =>  45   		Training 486 pattern with 97.71% 	Forward time: 	 1.61 sec
2023-03-29 20:32:53,001 			Loss:    5.934e-02    			Backward time: 	 0.30 sec 
2023-03-29 20:32:53,001 ADAM: Layer 0 -> dw_min:9.9845e-01  dw_max:1.0010e+00 lr:1.0000e-02
2023-03-29 20:32:53,002 ADAM: Layer 1 -> dw_min:9.9396e-01  dw_max:1.0069e+00 lr:1.0000e-02
2023-03-29 20:32:53,002 ADAM: Layer 2 -> dw_min:9.9230e-01  dw_max:1.0081e+00 lr:1.0000e-02
2023-03-29 20:32:53,002 ADAM: Layer 3 -> dw_min:9.9749e-01  dw_max:1.0031e+00 lr:1.0000e-02
2023-03-29 20:32:53,021 			Learning rate: weights:   1.000e-02    
2023-03-29 20:32:53,021 			Last test performance: 98.75%
2023-03-29 20:32:53,021 ----------------
2023-03-29 20:32:54,977   2   =>  46   		Training 486 pattern with 97.71% 	Forward time: 	 1.64 sec
2023-03-29 20:32:54,977 			Loss:    7.707e-02    			Backward time: 	 0.30 sec 
2023-03-29 20:32:54,977 ADAM: Layer 0 -> dw_min:9.9858e-01  dw_max:1.0011e+00 lr:1.0000e-02
2023-03-29 20:32:54,977 ADAM: Layer 1 -> dw_min:9.9375e-01  dw_max:1.0063e+00 lr:1.0000e-02
2023-03-29 20:32:54,977 ADAM: Layer 2 -> dw_min:9.9217e-01  dw_max:1.0073e+00 lr:1.0000e-02
2023-03-29 20:32:54,977 ADAM: Layer 3 -> dw_min:9.9773e-01  dw_max:1.0036e+00 lr:1.0000e-02
2023-03-29 20:32:54,996 			Learning rate: weights:   1.000e-02    
2023-03-29 20:32:54,996 			Last test performance: 98.75%
2023-03-29 20:32:54,996 ----------------
2023-03-29 20:32:56,930   2   =>  47   		Training 486 pattern with 98.75% 	Forward time: 	 1.62 sec
2023-03-29 20:32:56,930 			Loss:    3.720e-02    			Backward time: 	 0.30 sec 
2023-03-29 20:32:56,930 ADAM: Layer 0 -> dw_min:9.9862e-01  dw_max:1.0015e+00 lr:1.0000e-02
2023-03-29 20:32:56,930 ADAM: Layer 1 -> dw_min:9.9361e-01  dw_max:1.0055e+00 lr:1.0000e-02
2023-03-29 20:32:56,930 ADAM: Layer 2 -> dw_min:9.9294e-01  dw_max:1.0072e+00 lr:1.0000e-02
2023-03-29 20:32:56,930 ADAM: Layer 3 -> dw_min:9.9796e-01  dw_max:1.0038e+00 lr:1.0000e-02
2023-03-29 20:32:56,948 			Learning rate: weights:   1.000e-02    
2023-03-29 20:32:56,948 			Last test performance: 98.75%
2023-03-29 20:32:56,948 ----------------
2023-03-29 20:32:58,898   2   =>  48   		Training 486 pattern with 97.08% 	Forward time: 	 1.64 sec
2023-03-29 20:32:58,898 			Loss:    7.991e-02    			Backward time: 	 0.30 sec 
2023-03-29 20:32:58,898 ADAM: Layer 0 -> dw_min:9.9863e-01  dw_max:1.0013e+00 lr:1.0000e-02
2023-03-29 20:32:58,899 ADAM: Layer 1 -> dw_min:9.9282e-01  dw_max:1.0055e+00 lr:1.0000e-02
2023-03-29 20:32:58,899 ADAM: Layer 2 -> dw_min:9.9293e-01  dw_max:1.0084e+00 lr:1.0000e-02
2023-03-29 20:32:58,899 ADAM: Layer 3 -> dw_min:9.9746e-01  dw_max:1.0035e+00 lr:1.0000e-02
2023-03-29 20:32:58,917 			Learning rate: weights:   1.000e-02    
2023-03-29 20:32:58,917 			Last test performance: 98.75%
2023-03-29 20:32:58,918 ----------------
2023-03-29 20:33:00,920   2   =>  49   		Training 486 pattern with 97.92% 	Forward time: 	 1.69 sec
2023-03-29 20:33:00,921 			Loss:    5.416e-02    			Backward time: 	 0.30 sec 
2023-03-29 20:33:00,921 ADAM: Layer 0 -> dw_min:9.9859e-01  dw_max:1.0013e+00 lr:1.0000e-02
2023-03-29 20:33:00,921 ADAM: Layer 1 -> dw_min:9.9327e-01  dw_max:1.0055e+00 lr:1.0000e-02
2023-03-29 20:33:00,921 ADAM: Layer 2 -> dw_min:9.9201e-01  dw_max:1.0099e+00 lr:1.0000e-02
2023-03-29 20:33:00,921 ADAM: Layer 3 -> dw_min:9.9729e-01  dw_max:1.0047e+00 lr:1.0000e-02
2023-03-29 20:33:00,941 			Learning rate: weights:   1.000e-02    
2023-03-29 20:33:00,941 			Last test performance: 98.75%
2023-03-29 20:33:00,941 ----------------
2023-03-29 20:33:02,853   2   =>  50   		Training 486 pattern with 98.33% 	Forward time: 	 1.61 sec
2023-03-29 20:33:02,853 			Loss:    4.745e-02    			Backward time: 	 0.30 sec 
2023-03-29 20:33:02,853 ADAM: Layer 0 -> dw_min:9.9866e-01  dw_max:1.0013e+00 lr:1.0000e-02
2023-03-29 20:33:02,853 ADAM: Layer 1 -> dw_min:9.9355e-01  dw_max:1.0059e+00 lr:1.0000e-02
2023-03-29 20:33:02,854 ADAM: Layer 2 -> dw_min:9.9288e-01  dw_max:1.0086e+00 lr:1.0000e-02
2023-03-29 20:33:02,854 ADAM: Layer 3 -> dw_min:9.9732e-01  dw_max:1.0042e+00 lr:1.0000e-02
2023-03-29 20:33:02,920 			Learning rate: weights:   1.000e-02    
2023-03-29 20:33:02,920 			Last test performance: 98.75%
2023-03-29 20:33:02,920 ----------------
2023-03-29 20:33:04,829   2   =>  51   		Training 486 pattern with 98.96% 	Forward time: 	 1.60 sec
2023-03-29 20:33:04,829 			Loss:    4.208e-02    			Backward time: 	 0.30 sec 
2023-03-29 20:33:04,830 ADAM: Layer 0 -> dw_min:9.9861e-01  dw_max:1.0014e+00 lr:1.0000e-02
2023-03-29 20:33:04,830 ADAM: Layer 1 -> dw_min:9.9407e-01  dw_max:1.0057e+00 lr:1.0000e-02
2023-03-29 20:33:04,830 ADAM: Layer 2 -> dw_min:9.9184e-01  dw_max:1.0084e+00 lr:1.0000e-02
2023-03-29 20:33:04,830 ADAM: Layer 3 -> dw_min:9.9724e-01  dw_max:1.0048e+00 lr:1.0000e-02
2023-03-29 20:33:04,849 			Learning rate: weights:   1.000e-02    
2023-03-29 20:33:04,849 			Last test performance: 98.75%
2023-03-29 20:33:04,849 ----------------
2023-03-29 20:33:06,822   2   =>  52   		Training 486 pattern with 98.33% 	Forward time: 	 1.67 sec
2023-03-29 20:33:06,822 			Loss:    4.277e-02    			Backward time: 	 0.30 sec 
2023-03-29 20:33:06,823 ADAM: Layer 0 -> dw_min:9.9884e-01  dw_max:1.0013e+00 lr:1.0000e-02
2023-03-29 20:33:06,823 ADAM: Layer 1 -> dw_min:9.9366e-01  dw_max:1.0054e+00 lr:1.0000e-02
2023-03-29 20:33:06,823 ADAM: Layer 2 -> dw_min:9.9289e-01  dw_max:1.0072e+00 lr:1.0000e-02
2023-03-29 20:33:06,823 ADAM: Layer 3 -> dw_min:9.9749e-01  dw_max:1.0043e+00 lr:1.0000e-02
2023-03-29 20:33:06,842 			Learning rate: weights:   1.000e-02    
2023-03-29 20:33:06,842 			Last test performance: 98.75%
2023-03-29 20:33:06,842 ----------------
2023-03-29 20:33:08,726   2   =>  53   		Training 486 pattern with 98.12% 	Forward time: 	 1.58 sec
2023-03-29 20:33:08,726 			Loss:    5.134e-02    			Backward time: 	 0.30 sec 
2023-03-29 20:33:08,727 ADAM: Layer 0 -> dw_min:9.9842e-01  dw_max:1.0012e+00 lr:1.0000e-02
2023-03-29 20:33:08,727 ADAM: Layer 1 -> dw_min:9.9411e-01  dw_max:1.0068e+00 lr:1.0000e-02
2023-03-29 20:33:08,727 ADAM: Layer 2 -> dw_min:9.9165e-01  dw_max:1.0066e+00 lr:1.0000e-02
2023-03-29 20:33:08,727 ADAM: Layer 3 -> dw_min:9.9770e-01  dw_max:1.0037e+00 lr:1.0000e-02
2023-03-29 20:33:08,744 			Learning rate: weights:   1.000e-02    
2023-03-29 20:33:08,744 			Last test performance: 98.75%
2023-03-29 20:33:08,744 ----------------
2023-03-29 20:33:10,657   2   =>  54   		Training 486 pattern with 98.96% 	Forward time: 	 1.60 sec
2023-03-29 20:33:10,657 			Loss:    3.378e-02    			Backward time: 	 0.30 sec 
2023-03-29 20:33:10,657 ADAM: Layer 0 -> dw_min:9.9835e-01  dw_max:1.0013e+00 lr:1.0000e-02
2023-03-29 20:33:10,658 ADAM: Layer 1 -> dw_min:9.9485e-01  dw_max:1.0062e+00 lr:1.0000e-02
2023-03-29 20:33:10,658 ADAM: Layer 2 -> dw_min:9.9005e-01  dw_max:1.0077e+00 lr:1.0000e-02
2023-03-29 20:33:10,658 ADAM: Layer 3 -> dw_min:9.9745e-01  dw_max:1.0033e+00 lr:1.0000e-02
2023-03-29 20:33:10,677 			Learning rate: weights:   1.000e-02    
2023-03-29 20:33:10,677 			Last test performance: 98.75%
2023-03-29 20:33:10,677 ----------------
2023-03-29 20:33:12,606   2   =>  55   		Training 486 pattern with 98.54% 	Forward time: 	 1.62 sec
2023-03-29 20:33:12,606 			Loss:    5.201e-02    			Backward time: 	 0.30 sec 
2023-03-29 20:33:12,607 ADAM: Layer 0 -> dw_min:9.9907e-01  dw_max:1.0009e+00 lr:1.0000e-02
2023-03-29 20:33:12,607 ADAM: Layer 1 -> dw_min:9.9460e-01  dw_max:1.0067e+00 lr:1.0000e-02
2023-03-29 20:33:12,607 ADAM: Layer 2 -> dw_min:9.9114e-01  dw_max:1.0066e+00 lr:1.0000e-02
2023-03-29 20:33:12,607 ADAM: Layer 3 -> dw_min:9.9765e-01  dw_max:1.0031e+00 lr:1.0000e-02
2023-03-29 20:33:12,626 			Learning rate: weights:   1.000e-02    
2023-03-29 20:33:12,626 			Last test performance: 98.75%
2023-03-29 20:33:12,626 ----------------
2023-03-29 20:33:14,594   2   =>  56   		Training 486 pattern with 98.12% 	Forward time: 	 1.66 sec
2023-03-29 20:33:14,594 			Loss:    5.410e-02    			Backward time: 	 0.30 sec 
2023-03-29 20:33:14,594 ADAM: Layer 0 -> dw_min:9.9910e-01  dw_max:1.0013e+00 lr:1.0000e-02
2023-03-29 20:33:14,594 ADAM: Layer 1 -> dw_min:9.9375e-01  dw_max:1.0060e+00 lr:1.0000e-02
2023-03-29 20:33:14,594 ADAM: Layer 2 -> dw_min:9.9172e-01  dw_max:1.0083e+00 lr:1.0000e-02
2023-03-29 20:33:14,594 ADAM: Layer 3 -> dw_min:9.9788e-01  dw_max:1.0028e+00 lr:1.0000e-02
2023-03-29 20:33:14,645 			Learning rate: weights:   1.000e-02    
2023-03-29 20:33:14,645 			Last test performance: 98.75%
2023-03-29 20:33:14,645 ----------------
2023-03-29 20:33:16,598   2   =>  57   		Training 486 pattern with 96.46% 	Forward time: 	 1.65 sec
2023-03-29 20:33:16,598 			Loss:    1.109e-01    			Backward time: 	 0.30 sec 
2023-03-29 20:33:16,599 ADAM: Layer 0 -> dw_min:9.9895e-01  dw_max:1.0013e+00 lr:1.0000e-02
2023-03-29 20:33:16,599 ADAM: Layer 1 -> dw_min:9.9421e-01  dw_max:1.0060e+00 lr:1.0000e-02
2023-03-29 20:33:16,599 ADAM: Layer 2 -> dw_min:9.9197e-01  dw_max:1.0080e+00 lr:1.0000e-02
2023-03-29 20:33:16,599 ADAM: Layer 3 -> dw_min:9.9431e-01  dw_max:1.0058e+00 lr:1.0000e-02
2023-03-29 20:33:16,617 			Learning rate: weights:   1.000e-02    
2023-03-29 20:33:16,617 			Last test performance: 98.75%
2023-03-29 20:33:16,617 ----------------
2023-03-29 20:33:18,568   2   =>  58   		Training 486 pattern with 96.25% 	Forward time: 	 1.64 sec
2023-03-29 20:33:18,568 			Loss:    8.821e-02    			Backward time: 	 0.30 sec 
2023-03-29 20:33:18,569 ADAM: Layer 0 -> dw_min:9.9848e-01  dw_max:1.0016e+00 lr:1.0000e-02
2023-03-29 20:33:18,569 ADAM: Layer 1 -> dw_min:9.9378e-01  dw_max:1.0075e+00 lr:1.0000e-02
2023-03-29 20:33:18,569 ADAM: Layer 2 -> dw_min:9.8995e-01  dw_max:1.0080e+00 lr:1.0000e-02
2023-03-29 20:33:18,569 ADAM: Layer 3 -> dw_min:9.9516e-01  dw_max:1.0054e+00 lr:1.0000e-02
2023-03-29 20:33:18,589 			Learning rate: weights:   1.000e-02    
2023-03-29 20:33:18,589 			Last test performance: 98.75%
2023-03-29 20:33:18,589 ----------------
2023-03-29 20:33:20,561   2   =>  59   		Training 486 pattern with 97.08% 	Forward time: 	 1.66 sec
2023-03-29 20:33:20,561 			Loss:    8.823e-02    			Backward time: 	 0.30 sec 
2023-03-29 20:33:20,562 ADAM: Layer 0 -> dw_min:9.9839e-01  dw_max:1.0016e+00 lr:1.0000e-02
2023-03-29 20:33:20,562 ADAM: Layer 1 -> dw_min:9.9199e-01  dw_max:1.0066e+00 lr:1.0000e-02
2023-03-29 20:33:20,562 ADAM: Layer 2 -> dw_min:9.9122e-01  dw_max:1.0096e+00 lr:1.0000e-02
2023-03-29 20:33:20,562 ADAM: Layer 3 -> dw_min:9.9482e-01  dw_max:1.0045e+00 lr:1.0000e-02
2023-03-29 20:33:20,581 			Learning rate: weights:   1.000e-02    
2023-03-29 20:33:20,581 			Last test performance: 98.75%
2023-03-29 20:33:20,581 ----------------
2023-03-29 20:33:22,525   2   =>  60   		Training 486 pattern with 97.50% 	Forward time: 	 1.64 sec
2023-03-29 20:33:22,525 			Loss:    7.755e-02    			Backward time: 	 0.30 sec 
2023-03-29 20:33:22,525 ADAM: Layer 0 -> dw_min:9.9841e-01  dw_max:1.0019e+00 lr:1.0000e-02
2023-03-29 20:33:22,525 ADAM: Layer 1 -> dw_min:9.9223e-01  dw_max:1.0060e+00 lr:1.0000e-02
2023-03-29 20:33:22,525 ADAM: Layer 2 -> dw_min:9.8985e-01  dw_max:1.0088e+00 lr:1.0000e-02
2023-03-29 20:33:22,525 ADAM: Layer 3 -> dw_min:9.9419e-01  dw_max:1.0048e+00 lr:1.0000e-02
2023-03-29 20:33:22,544 			Learning rate: weights:   1.000e-02    
2023-03-29 20:33:22,544 			Last test performance: 98.75%
2023-03-29 20:33:22,544 ----------------
2023-03-29 20:33:24,482   2   =>  61   		Training 486 pattern with 97.29% 	Forward time: 	 1.63 sec
2023-03-29 20:33:24,482 			Loss:    5.481e-02    			Backward time: 	 0.30 sec 
2023-03-29 20:33:24,483 ADAM: Layer 0 -> dw_min:9.9830e-01  dw_max:1.0017e+00 lr:1.0000e-02
2023-03-29 20:33:24,483 ADAM: Layer 1 -> dw_min:9.9306e-01  dw_max:1.0076e+00 lr:1.0000e-02
2023-03-29 20:33:24,483 ADAM: Layer 2 -> dw_min:9.8860e-01  dw_max:1.0082e+00 lr:1.0000e-02
2023-03-29 20:33:24,483 ADAM: Layer 3 -> dw_min:9.9360e-01  dw_max:1.0043e+00 lr:1.0000e-02
2023-03-29 20:33:24,501 			Learning rate: weights:   1.000e-02    
2023-03-29 20:33:24,501 			Last test performance: 98.75%
2023-03-29 20:33:24,501 ----------------
2023-03-29 20:33:26,442   2   =>  62   		Training 486 pattern with 98.12% 	Forward time: 	 1.63 sec
2023-03-29 20:33:26,443 			Loss:    3.686e-02    			Backward time: 	 0.30 sec 
2023-03-29 20:33:26,443 ADAM: Layer 0 -> dw_min:9.9815e-01  dw_max:1.0018e+00 lr:1.0000e-02
2023-03-29 20:33:26,443 ADAM: Layer 1 -> dw_min:9.9297e-01  dw_max:1.0071e+00 lr:1.0000e-02
2023-03-29 20:33:26,443 ADAM: Layer 2 -> dw_min:9.8977e-01  dw_max:1.0079e+00 lr:1.0000e-02
2023-03-29 20:33:26,443 ADAM: Layer 3 -> dw_min:9.9417e-01  dw_max:1.0040e+00 lr:1.0000e-02
2023-03-29 20:33:26,462 			Learning rate: weights:   1.000e-02    
2023-03-29 20:33:26,462 			Last test performance: 98.75%
2023-03-29 20:33:26,462 ----------------
2023-03-29 20:33:28,395   2   =>  63   		Training 486 pattern with 97.92% 	Forward time: 	 1.62 sec
2023-03-29 20:33:28,395 			Loss:    6.435e-02    			Backward time: 	 0.30 sec 
2023-03-29 20:33:28,396 ADAM: Layer 0 -> dw_min:9.9778e-01  dw_max:1.0019e+00 lr:1.0000e-02
2023-03-29 20:33:28,396 ADAM: Layer 1 -> dw_min:9.9351e-01  dw_max:1.0066e+00 lr:1.0000e-02
2023-03-29 20:33:28,396 ADAM: Layer 2 -> dw_min:9.9087e-01  dw_max:1.0078e+00 lr:1.0000e-02
2023-03-29 20:33:28,396 ADAM: Layer 3 -> dw_min:9.9479e-01  dw_max:1.0036e+00 lr:1.0000e-02
2023-03-29 20:33:28,414 			Learning rate: weights:   1.000e-02    
2023-03-29 20:33:28,414 			Last test performance: 98.75%
2023-03-29 20:33:28,414 ----------------
2023-03-29 20:33:30,365   2   =>  64   		Training 486 pattern with 98.33% 	Forward time: 	 1.64 sec
2023-03-29 20:33:30,365 			Loss:    5.102e-02    			Backward time: 	 0.30 sec 
2023-03-29 20:33:30,365 ADAM: Layer 0 -> dw_min:9.9763e-01  dw_max:1.0023e+00 lr:1.0000e-02
2023-03-29 20:33:30,366 ADAM: Layer 1 -> dw_min:9.9393e-01  dw_max:1.0053e+00 lr:1.0000e-02
2023-03-29 20:33:30,366 ADAM: Layer 2 -> dw_min:9.9110e-01  dw_max:1.0079e+00 lr:1.0000e-02
2023-03-29 20:33:30,366 ADAM: Layer 3 -> dw_min:9.9513e-01  dw_max:1.0040e+00 lr:1.0000e-02
2023-03-29 20:33:30,383 			Learning rate: weights:   1.000e-02    
2023-03-29 20:33:30,383 			Last test performance: 98.75%
2023-03-29 20:33:30,383 ----------------
2023-03-29 20:33:32,336   2   =>  65   		Training 486 pattern with 99.17% 	Forward time: 	 1.64 sec
2023-03-29 20:33:32,336 			Loss:    2.479e-02    			Backward time: 	 0.30 sec 
2023-03-29 20:33:32,337 ADAM: Layer 0 -> dw_min:9.9790e-01  dw_max:1.0019e+00 lr:1.0000e-02
2023-03-29 20:33:32,337 ADAM: Layer 1 -> dw_min:9.9460e-01  dw_max:1.0050e+00 lr:1.0000e-02
2023-03-29 20:33:32,337 ADAM: Layer 2 -> dw_min:9.8852e-01  dw_max:1.0081e+00 lr:1.0000e-02
2023-03-29 20:33:32,337 ADAM: Layer 3 -> dw_min:9.9537e-01  dw_max:1.0048e+00 lr:1.0000e-02
2023-03-29 20:33:32,354 			Learning rate: weights:   1.000e-02    
2023-03-29 20:33:32,354 			Last test performance: 98.75%
2023-03-29 20:33:32,354 ----------------
2023-03-29 20:33:34,331   2   =>  66   		Training 486 pattern with 97.92% 	Forward time: 	 1.67 sec
2023-03-29 20:33:34,331 			Loss:    4.624e-02    			Backward time: 	 0.30 sec 
2023-03-29 20:33:34,332 ADAM: Layer 0 -> dw_min:9.9782e-01  dw_max:1.0023e+00 lr:1.0000e-02
2023-03-29 20:33:34,332 ADAM: Layer 1 -> dw_min:9.9448e-01  dw_max:1.0052e+00 lr:1.0000e-02
2023-03-29 20:33:34,332 ADAM: Layer 2 -> dw_min:9.8964e-01  dw_max:1.0086e+00 lr:1.0000e-02
2023-03-29 20:33:34,332 ADAM: Layer 3 -> dw_min:9.9584e-01  dw_max:1.0061e+00 lr:1.0000e-02
2023-03-29 20:33:34,353 			Learning rate: weights:   1.000e-02    
2023-03-29 20:33:34,353 			Last test performance: 98.75%
2023-03-29 20:33:34,353 ----------------
2023-03-29 20:33:36,269   2   =>  67   		Training 486 pattern with 97.71% 	Forward time: 	 1.61 sec
2023-03-29 20:33:36,269 			Loss:    6.971e-02    			Backward time: 	 0.30 sec 
2023-03-29 20:33:36,270 ADAM: Layer 0 -> dw_min:9.9835e-01  dw_max:1.0017e+00 lr:1.0000e-02
2023-03-29 20:33:36,270 ADAM: Layer 1 -> dw_min:9.9502e-01  dw_max:1.0053e+00 lr:1.0000e-02
2023-03-29 20:33:36,270 ADAM: Layer 2 -> dw_min:9.9067e-01  dw_max:1.0075e+00 lr:1.0000e-02
2023-03-29 20:33:36,270 ADAM: Layer 3 -> dw_min:9.9631e-01  dw_max:1.0054e+00 lr:1.0000e-02
2023-03-29 20:33:36,289 			Learning rate: weights:   1.000e-02    
2023-03-29 20:33:36,289 			Last test performance: 98.75%
2023-03-29 20:33:36,289 ----------------
2023-03-29 20:33:38,200   2   =>  68   		Training 486 pattern with 98.33% 	Forward time: 	 1.60 sec
2023-03-29 20:33:38,200 			Loss:    6.064e-02    			Backward time: 	 0.30 sec 
2023-03-29 20:33:38,201 ADAM: Layer 0 -> dw_min:9.9900e-01  dw_max:1.0009e+00 lr:1.0000e-02
2023-03-29 20:33:38,201 ADAM: Layer 1 -> dw_min:9.9415e-01  dw_max:1.0060e+00 lr:1.0000e-02
2023-03-29 20:33:38,201 ADAM: Layer 2 -> dw_min:9.9157e-01  dw_max:1.0084e+00 lr:1.0000e-02
2023-03-29 20:33:38,201 ADAM: Layer 3 -> dw_min:9.9667e-01  dw_max:1.0049e+00 lr:1.0000e-02
2023-03-29 20:33:38,217 			Learning rate: weights:   1.000e-02    
2023-03-29 20:33:38,217 			Last test performance: 98.75%
2023-03-29 20:33:38,217 ----------------
2023-03-29 20:33:40,175   2   =>  69   		Training 486 pattern with 97.71% 	Forward time: 	 1.65 sec
2023-03-29 20:33:40,175 			Loss:    6.271e-02    			Backward time: 	 0.30 sec 
2023-03-29 20:33:40,175 ADAM: Layer 0 -> dw_min:9.9861e-01  dw_max:1.0011e+00 lr:1.0000e-02
2023-03-29 20:33:40,176 ADAM: Layer 1 -> dw_min:9.9287e-01  dw_max:1.0064e+00 lr:1.0000e-02
2023-03-29 20:33:40,176 ADAM: Layer 2 -> dw_min:9.8985e-01  dw_max:1.0086e+00 lr:1.0000e-02
2023-03-29 20:33:40,176 ADAM: Layer 3 -> dw_min:9.9701e-01  dw_max:1.0044e+00 lr:1.0000e-02
2023-03-29 20:33:40,193 			Learning rate: weights:   1.000e-02    
2023-03-29 20:33:40,193 			Last test performance: 98.75%
2023-03-29 20:33:40,193 ----------------
2023-03-29 20:33:42,148   2   =>  70   		Training 486 pattern with 98.12% 	Forward time: 	 1.65 sec
2023-03-29 20:33:42,148 			Loss:    6.257e-02    			Backward time: 	 0.30 sec 
2023-03-29 20:33:42,149 ADAM: Layer 0 -> dw_min:9.9834e-01  dw_max:1.0012e+00 lr:1.0000e-02
2023-03-29 20:33:42,149 ADAM: Layer 1 -> dw_min:9.9246e-01  dw_max:1.0068e+00 lr:1.0000e-02
2023-03-29 20:33:42,149 ADAM: Layer 2 -> dw_min:9.9074e-01  dw_max:1.0091e+00 lr:1.0000e-02
2023-03-29 20:33:42,149 ADAM: Layer 3 -> dw_min:9.9725e-01  dw_max:1.0041e+00 lr:1.0000e-02
2023-03-29 20:33:42,166 			Learning rate: weights:   1.000e-02    
2023-03-29 20:33:42,166 			Last test performance: 98.75%
2023-03-29 20:33:42,166 ----------------
2023-03-29 20:33:44,095   2   =>  71   		Training 486 pattern with 97.92% 	Forward time: 	 1.62 sec
2023-03-29 20:33:44,095 			Loss:    5.135e-02    			Backward time: 	 0.30 sec 
2023-03-29 20:33:44,095 ADAM: Layer 0 -> dw_min:9.9830e-01  dw_max:1.0017e+00 lr:1.0000e-02
2023-03-29 20:33:44,095 ADAM: Layer 1 -> dw_min:9.9172e-01  dw_max:1.0076e+00 lr:1.0000e-02
2023-03-29 20:33:44,095 ADAM: Layer 2 -> dw_min:9.9176e-01  dw_max:1.0092e+00 lr:1.0000e-02
2023-03-29 20:33:44,096 ADAM: Layer 3 -> dw_min:9.9671e-01  dw_max:1.0037e+00 lr:1.0000e-02
2023-03-29 20:33:44,114 			Learning rate: weights:   1.000e-02    
2023-03-29 20:33:44,114 			Last test performance: 98.75%
2023-03-29 20:33:44,114 ----------------
2023-03-29 20:33:46,054   2   =>  72   		Training 486 pattern with 97.50% 	Forward time: 	 1.63 sec
2023-03-29 20:33:46,054 			Loss:    8.326e-02    			Backward time: 	 0.30 sec 
2023-03-29 20:33:46,054 ADAM: Layer 0 -> dw_min:9.9735e-01  dw_max:1.0020e+00 lr:1.0000e-02
2023-03-29 20:33:46,055 ADAM: Layer 1 -> dw_min:9.9071e-01  dw_max:1.0083e+00 lr:1.0000e-02
2023-03-29 20:33:46,055 ADAM: Layer 2 -> dw_min:9.8912e-01  dw_max:1.0101e+00 lr:1.0000e-02
2023-03-29 20:33:46,055 ADAM: Layer 3 -> dw_min:9.9699e-01  dw_max:1.0071e+00 lr:1.0000e-02
2023-03-29 20:33:46,076 			Learning rate: weights:   1.000e-02    
2023-03-29 20:33:46,076 			Last test performance: 98.75%
2023-03-29 20:33:46,076 ----------------
2023-03-29 20:33:48,006   2   =>  73   		Training 486 pattern with 98.75% 	Forward time: 	 1.62 sec
2023-03-29 20:33:48,006 			Loss:    4.461e-02    			Backward time: 	 0.30 sec 
2023-03-29 20:33:48,007 ADAM: Layer 0 -> dw_min:9.9696e-01  dw_max:1.0020e+00 lr:1.0000e-02
2023-03-29 20:33:48,007 ADAM: Layer 1 -> dw_min:9.9119e-01  dw_max:1.0078e+00 lr:1.0000e-02
2023-03-29 20:33:48,007 ADAM: Layer 2 -> dw_min:9.9008e-01  dw_max:1.0093e+00 lr:1.0000e-02
2023-03-29 20:33:48,007 ADAM: Layer 3 -> dw_min:9.9681e-01  dw_max:1.0064e+00 lr:1.0000e-02
2023-03-29 20:33:48,026 			Learning rate: weights:   1.000e-02    
2023-03-29 20:33:48,026 			Last test performance: 98.75%
2023-03-29 20:33:48,026 ----------------
2023-03-29 20:33:49,993   2   =>  74   		Training 486 pattern with 98.33% 	Forward time: 	 1.66 sec
2023-03-29 20:33:49,993 			Loss:    6.374e-02    			Backward time: 	 0.30 sec 
2023-03-29 20:33:49,994 ADAM: Layer 0 -> dw_min:9.9727e-01  dw_max:1.0016e+00 lr:1.0000e-02
2023-03-29 20:33:49,994 ADAM: Layer 1 -> dw_min:9.9217e-01  dw_max:1.0068e+00 lr:1.0000e-02
2023-03-29 20:33:49,994 ADAM: Layer 2 -> dw_min:9.9104e-01  dw_max:1.0082e+00 lr:1.0000e-02
2023-03-29 20:33:49,994 ADAM: Layer 3 -> dw_min:9.9704e-01  dw_max:1.0058e+00 lr:1.0000e-02
2023-03-29 20:33:50,013 			Learning rate: weights:   1.000e-02    
2023-03-29 20:33:50,013 			Last test performance: 98.75%
2023-03-29 20:33:50,013 ----------------
2023-03-29 20:33:52,009   2   =>  75   		Training 486 pattern with 97.29% 	Forward time: 	 1.68 sec
2023-03-29 20:33:52,009 			Loss:    7.611e-02    			Backward time: 	 0.30 sec 
2023-03-29 20:33:52,009 ADAM: Layer 0 -> dw_min:9.9737e-01  dw_max:1.0017e+00 lr:1.0000e-02
2023-03-29 20:33:52,010 ADAM: Layer 1 -> dw_min:9.9353e-01  dw_max:1.0059e+00 lr:1.0000e-02
2023-03-29 20:33:52,010 ADAM: Layer 2 -> dw_min:9.8953e-01  dw_max:1.0083e+00 lr:1.0000e-02
2023-03-29 20:33:52,010 ADAM: Layer 3 -> dw_min:9.9720e-01  dw_max:1.0060e+00 lr:1.0000e-02
2023-03-29 20:33:52,030 			Learning rate: weights:   1.000e-02    
2023-03-29 20:33:52,030 			Last test performance: 98.75%
2023-03-29 20:33:52,030 ----------------
2023-03-29 20:33:53,970   2   =>  76   		Training 486 pattern with 98.12% 	Forward time: 	 1.63 sec
2023-03-29 20:33:53,970 			Loss:    5.323e-02    			Backward time: 	 0.30 sec 
2023-03-29 20:33:53,970 ADAM: Layer 0 -> dw_min:9.9771e-01  dw_max:1.0018e+00 lr:1.0000e-02
2023-03-29 20:33:53,970 ADAM: Layer 1 -> dw_min:9.9398e-01  dw_max:1.0061e+00 lr:1.0000e-02
2023-03-29 20:33:53,970 ADAM: Layer 2 -> dw_min:9.8982e-01  dw_max:1.0090e+00 lr:1.0000e-02
2023-03-29 20:33:53,971 ADAM: Layer 3 -> dw_min:9.9750e-01  dw_max:1.0068e+00 lr:1.0000e-02
2023-03-29 20:33:53,990 			Learning rate: weights:   1.000e-02    
2023-03-29 20:33:53,990 			Last test performance: 98.75%
2023-03-29 20:33:53,990 ----------------
2023-03-29 20:33:55,912   2   =>  77   		Training 486 pattern with 97.92% 	Forward time: 	 1.61 sec
2023-03-29 20:33:55,912 			Loss:    6.145e-02    			Backward time: 	 0.30 sec 
2023-03-29 20:33:55,912 ADAM: Layer 0 -> dw_min:9.9791e-01  dw_max:1.0017e+00 lr:1.0000e-02
2023-03-29 20:33:55,912 ADAM: Layer 1 -> dw_min:9.9426e-01  dw_max:1.0069e+00 lr:1.0000e-02
2023-03-29 20:33:55,913 ADAM: Layer 2 -> dw_min:9.9046e-01  dw_max:1.0086e+00 lr:1.0000e-02
2023-03-29 20:33:55,913 ADAM: Layer 3 -> dw_min:9.9700e-01  dw_max:1.0064e+00 lr:1.0000e-02
2023-03-29 20:33:55,931 			Learning rate: weights:   1.000e-02    
2023-03-29 20:33:55,931 			Last test performance: 98.75%
2023-03-29 20:33:55,931 ----------------
2023-03-29 20:33:57,813   2   =>  78   		Training 486 pattern with 98.12% 	Forward time: 	 1.57 sec
2023-03-29 20:33:57,813 			Loss:    4.798e-02    			Backward time: 	 0.30 sec 
2023-03-29 20:33:57,813 ADAM: Layer 0 -> dw_min:9.9861e-01  dw_max:1.0016e+00 lr:1.0000e-02
2023-03-29 20:33:57,813 ADAM: Layer 1 -> dw_min:9.9491e-01  dw_max:1.0061e+00 lr:1.0000e-02
2023-03-29 20:33:57,814 ADAM: Layer 2 -> dw_min:9.9154e-01  dw_max:1.0108e+00 lr:1.0000e-02
2023-03-29 20:33:57,814 ADAM: Layer 3 -> dw_min:9.9688e-01  dw_max:1.0057e+00 lr:1.0000e-02
2023-03-29 20:33:57,833 			Learning rate: weights:   1.000e-02    
2023-03-29 20:33:57,833 			Last test performance: 98.75%
2023-03-29 20:33:57,833 ----------------
2023-03-29 20:33:59,766   2   =>  79   		Training 486 pattern with 98.12% 	Forward time: 	 1.63 sec
2023-03-29 20:33:59,766 			Loss:    6.089e-02    			Backward time: 	 0.30 sec 
2023-03-29 20:33:59,767 ADAM: Layer 0 -> dw_min:9.9857e-01  dw_max:1.0014e+00 lr:1.0000e-02
2023-03-29 20:33:59,767 ADAM: Layer 1 -> dw_min:9.9387e-01  dw_max:1.0056e+00 lr:1.0000e-02
2023-03-29 20:33:59,767 ADAM: Layer 2 -> dw_min:9.9141e-01  dw_max:1.0097e+00 lr:1.0000e-02
2023-03-29 20:33:59,767 ADAM: Layer 3 -> dw_min:9.9477e-01  dw_max:1.0067e+00 lr:1.0000e-02
2023-03-29 20:33:59,785 			Learning rate: weights:   1.000e-02    
2023-03-29 20:33:59,785 			Last test performance: 98.75%
2023-03-29 20:33:59,785 ----------------
2023-03-29 20:34:01,733   2   =>  80   		Training 486 pattern with 96.46% 	Forward time: 	 1.64 sec
2023-03-29 20:34:01,733 			Loss:    1.063e-01    			Backward time: 	 0.30 sec 
2023-03-29 20:34:01,733 ADAM: Layer 0 -> dw_min:9.9825e-01  dw_max:1.0020e+00 lr:1.0000e-02
2023-03-29 20:34:01,733 ADAM: Layer 1 -> dw_min:9.9440e-01  dw_max:1.0070e+00 lr:1.0000e-02
2023-03-29 20:34:01,734 ADAM: Layer 2 -> dw_min:9.9026e-01  dw_max:1.0088e+00 lr:1.0000e-02
2023-03-29 20:34:01,734 ADAM: Layer 3 -> dw_min:9.9531e-01  dw_max:1.0061e+00 lr:1.0000e-02
2023-03-29 20:34:01,751 			Learning rate: weights:   1.000e-02    
2023-03-29 20:34:01,751 			Last test performance: 98.75%
2023-03-29 20:34:01,751 ----------------
2023-03-29 20:34:03,709   2   =>  81   		Training 486 pattern with 98.54% 	Forward time: 	 1.64 sec
2023-03-29 20:34:03,709 			Loss:    3.373e-02    			Backward time: 	 0.30 sec 
2023-03-29 20:34:03,709 ADAM: Layer 0 -> dw_min:9.9774e-01  dw_max:1.0018e+00 lr:1.0000e-02
2023-03-29 20:34:03,709 ADAM: Layer 1 -> dw_min:9.9432e-01  dw_max:1.0070e+00 lr:1.0000e-02
2023-03-29 20:34:03,709 ADAM: Layer 2 -> dw_min:9.9001e-01  dw_max:1.0088e+00 lr:1.0000e-02
2023-03-29 20:34:03,709 ADAM: Layer 3 -> dw_min:9.9557e-01  dw_max:1.0056e+00 lr:1.0000e-02
2023-03-29 20:34:03,728 			Learning rate: weights:   1.000e-02    
2023-03-29 20:34:03,728 			Last test performance: 98.75%
2023-03-29 20:34:03,728 ----------------
2023-03-29 20:34:05,636   2   =>  82   		Training 486 pattern with 96.88% 	Forward time: 	 1.60 sec
2023-03-29 20:34:05,636 			Loss:    8.411e-02    			Backward time: 	 0.30 sec 
2023-03-29 20:34:05,637 ADAM: Layer 0 -> dw_min:9.9807e-01  dw_max:1.0021e+00 lr:1.0000e-02
2023-03-29 20:34:05,637 ADAM: Layer 1 -> dw_min:9.9268e-01  dw_max:1.0067e+00 lr:1.0000e-02
2023-03-29 20:34:05,637 ADAM: Layer 2 -> dw_min:9.9093e-01  dw_max:1.0091e+00 lr:1.0000e-02
2023-03-29 20:34:05,637 ADAM: Layer 3 -> dw_min:9.9601e-01  dw_max:1.0051e+00 lr:1.0000e-02
2023-03-29 20:34:05,656 			Learning rate: weights:   1.000e-02    
2023-03-29 20:34:05,656 			Last test performance: 98.75%
2023-03-29 20:34:05,656 ----------------
2023-03-29 20:34:07,624   2   =>  83   		Training 486 pattern with 98.54% 	Forward time: 	 1.66 sec
2023-03-29 20:34:07,624 			Loss:    4.803e-02    			Backward time: 	 0.30 sec 
2023-03-29 20:34:07,624 ADAM: Layer 0 -> dw_min:9.9855e-01  dw_max:1.0015e+00 lr:1.0000e-02
2023-03-29 20:34:07,624 ADAM: Layer 1 -> dw_min:9.9381e-01  dw_max:1.0067e+00 lr:1.0000e-02
2023-03-29 20:34:07,624 ADAM: Layer 2 -> dw_min:9.9176e-01  dw_max:1.0105e+00 lr:1.0000e-02
2023-03-29 20:34:07,624 ADAM: Layer 3 -> dw_min:9.9562e-01  dw_max:1.0046e+00 lr:1.0000e-02
2023-03-29 20:34:07,644 			Learning rate: weights:   1.000e-02    
2023-03-29 20:34:07,644 			Last test performance: 98.75%
2023-03-29 20:34:07,644 ----------------
2023-03-29 20:34:09,550   2   =>  84   		Training 486 pattern with 98.54% 	Forward time: 	 1.60 sec
2023-03-29 20:34:09,550 			Loss:    3.894e-02    			Backward time: 	 0.30 sec 
2023-03-29 20:34:09,551 ADAM: Layer 0 -> dw_min:9.9842e-01  dw_max:1.0013e+00 lr:1.0000e-02
2023-03-29 20:34:09,551 ADAM: Layer 1 -> dw_min:9.9403e-01  dw_max:1.0063e+00 lr:1.0000e-02
2023-03-29 20:34:09,551 ADAM: Layer 2 -> dw_min:9.9256e-01  dw_max:1.0095e+00 lr:1.0000e-02
2023-03-29 20:34:09,551 ADAM: Layer 3 -> dw_min:9.9558e-01  dw_max:1.0052e+00 lr:1.0000e-02
2023-03-29 20:34:09,571 			Learning rate: weights:   1.000e-02    
2023-03-29 20:34:09,571 			Last test performance: 98.75%
2023-03-29 20:34:09,571 ----------------
2023-03-29 20:34:11,512   2   =>  85   		Training 486 pattern with 97.92% 	Forward time: 	 1.63 sec
2023-03-29 20:34:11,512 			Loss:    6.402e-02    			Backward time: 	 0.30 sec 
2023-03-29 20:34:11,513 ADAM: Layer 0 -> dw_min:9.9884e-01  dw_max:1.0017e+00 lr:1.0000e-02
2023-03-29 20:34:11,513 ADAM: Layer 1 -> dw_min:9.9396e-01  dw_max:1.0063e+00 lr:1.0000e-02
2023-03-29 20:34:11,513 ADAM: Layer 2 -> dw_min:9.9219e-01  dw_max:1.0091e+00 lr:1.0000e-02
2023-03-29 20:34:11,513 ADAM: Layer 3 -> dw_min:9.9484e-01  dw_max:1.0055e+00 lr:1.0000e-02
2023-03-29 20:34:11,532 			Learning rate: weights:   1.000e-02    
2023-03-29 20:34:11,532 			Last test performance: 98.75%
2023-03-29 20:34:11,532 ----------------
2023-03-29 20:34:13,487   2   =>  86   		Training 486 pattern with 97.92% 	Forward time: 	 1.65 sec
2023-03-29 20:34:13,487 			Loss:    7.525e-02    			Backward time: 	 0.30 sec 
2023-03-29 20:34:13,487 ADAM: Layer 0 -> dw_min:9.9872e-01  dw_max:1.0021e+00 lr:1.0000e-02
2023-03-29 20:34:13,487 ADAM: Layer 1 -> dw_min:9.9426e-01  dw_max:1.0065e+00 lr:1.0000e-02
2023-03-29 20:34:13,488 ADAM: Layer 2 -> dw_min:9.9187e-01  dw_max:1.0103e+00 lr:1.0000e-02
2023-03-29 20:34:13,488 ADAM: Layer 3 -> dw_min:9.9550e-01  dw_max:1.0051e+00 lr:1.0000e-02
2023-03-29 20:34:13,506 			Learning rate: weights:   1.000e-02    
2023-03-29 20:34:13,507 			Last test performance: 98.75%
2023-03-29 20:34:13,507 ----------------
2023-03-29 20:34:15,463   2   =>  87   		Training 486 pattern with 98.12% 	Forward time: 	 1.65 sec
2023-03-29 20:34:15,463 			Loss:    3.933e-02    			Backward time: 	 0.30 sec 
2023-03-29 20:34:15,463 ADAM: Layer 0 -> dw_min:9.9889e-01  dw_max:1.0018e+00 lr:1.0000e-02
2023-03-29 20:34:15,464 ADAM: Layer 1 -> dw_min:9.9453e-01  dw_max:1.0077e+00 lr:1.0000e-02
2023-03-29 20:34:15,464 ADAM: Layer 2 -> dw_min:9.9101e-01  dw_max:1.0093e+00 lr:1.0000e-02
2023-03-29 20:34:15,464 ADAM: Layer 3 -> dw_min:9.9650e-01  dw_max:1.0046e+00 lr:1.0000e-02
2023-03-29 20:34:15,496 			Learning rate: weights:   1.000e-02    
2023-03-29 20:34:15,496 			Last test performance: 98.75%
2023-03-29 20:34:15,496 ----------------
2023-03-29 20:34:17,411   2   =>  88   		Training 486 pattern with 96.46% 	Forward time: 	 1.61 sec
2023-03-29 20:34:17,411 			Loss:    1.007e-01    			Backward time: 	 0.30 sec 
2023-03-29 20:34:17,411 ADAM: Layer 0 -> dw_min:9.9874e-01  dw_max:1.0018e+00 lr:1.0000e-02
2023-03-29 20:34:17,411 ADAM: Layer 1 -> dw_min:9.9419e-01  dw_max:1.0081e+00 lr:1.0000e-02
2023-03-29 20:34:17,412 ADAM: Layer 2 -> dw_min:9.8992e-01  dw_max:1.0089e+00 lr:1.0000e-02
2023-03-29 20:34:17,412 ADAM: Layer 3 -> dw_min:9.9623e-01  dw_max:1.0065e+00 lr:1.0000e-02
2023-03-29 20:34:17,431 			Learning rate: weights:   1.000e-02    
2023-03-29 20:34:17,432 			Last test performance: 98.75%
2023-03-29 20:34:17,432 ----------------
2023-03-29 20:34:19,399   2   =>  89   		Training 486 pattern with 96.88% 	Forward time: 	 1.66 sec
2023-03-29 20:34:19,399 			Loss:    6.538e-02    			Backward time: 	 0.30 sec 
2023-03-29 20:34:19,399 ADAM: Layer 0 -> dw_min:9.9866e-01  dw_max:1.0017e+00 lr:1.0000e-02
2023-03-29 20:34:19,400 ADAM: Layer 1 -> dw_min:9.9379e-01  dw_max:1.0076e+00 lr:1.0000e-02
2023-03-29 20:34:19,400 ADAM: Layer 2 -> dw_min:9.9086e-01  dw_max:1.0086e+00 lr:1.0000e-02
2023-03-29 20:34:19,400 ADAM: Layer 3 -> dw_min:9.9683e-01  dw_max:1.0058e+00 lr:1.0000e-02
2023-03-29 20:34:19,418 			Learning rate: weights:   1.000e-02    
2023-03-29 20:34:19,418 			Last test performance: 98.75%
2023-03-29 20:34:19,418 ----------------
2023-03-29 20:34:21,404   2   =>  90   		Training 486 pattern with 98.75% 	Forward time: 	 1.68 sec
2023-03-29 20:34:21,404 			Loss:    3.527e-02    			Backward time: 	 0.30 sec 
2023-03-29 20:34:21,405 ADAM: Layer 0 -> dw_min:9.9864e-01  dw_max:1.0013e+00 lr:1.0000e-02
2023-03-29 20:34:21,405 ADAM: Layer 1 -> dw_min:9.9349e-01  dw_max:1.0062e+00 lr:1.0000e-02
2023-03-29 20:34:21,405 ADAM: Layer 2 -> dw_min:9.9169e-01  dw_max:1.0078e+00 lr:1.0000e-02
2023-03-29 20:34:21,405 ADAM: Layer 3 -> dw_min:9.9703e-01  dw_max:1.0056e+00 lr:1.0000e-02
2023-03-29 20:34:21,467 			Learning rate: weights:   1.000e-02    
2023-03-29 20:34:21,467 			Last test performance: 98.75%
2023-03-29 20:34:21,467 ----------------
2023-03-29 20:34:23,390   2   =>  91   		Training 486 pattern with 97.92% 	Forward time: 	 1.61 sec
2023-03-29 20:34:23,391 			Loss:    5.981e-02    			Backward time: 	 0.30 sec 
2023-03-29 20:34:23,391 ADAM: Layer 0 -> dw_min:9.9870e-01  dw_max:1.0012e+00 lr:1.0000e-02
2023-03-29 20:34:23,391 ADAM: Layer 1 -> dw_min:9.9212e-01  dw_max:1.0060e+00 lr:1.0000e-02
2023-03-29 20:34:23,391 ADAM: Layer 2 -> dw_min:9.9119e-01  dw_max:1.0084e+00 lr:1.0000e-02
2023-03-29 20:34:23,391 ADAM: Layer 3 -> dw_min:9.9688e-01  dw_max:1.0049e+00 lr:1.0000e-02
2023-03-29 20:34:23,411 			Learning rate: weights:   1.000e-02    
2023-03-29 20:34:23,411 			Last test performance: 98.75%
2023-03-29 20:34:23,411 ----------------
2023-03-29 20:34:25,318   2   =>  92   		Training 486 pattern with 98.54% 	Forward time: 	 1.60 sec
2023-03-29 20:34:25,318 			Loss:    4.468e-02    			Backward time: 	 0.30 sec 
2023-03-29 20:34:25,318 ADAM: Layer 0 -> dw_min:9.9857e-01  dw_max:1.0009e+00 lr:1.0000e-02
2023-03-29 20:34:25,319 ADAM: Layer 1 -> dw_min:9.9296e-01  dw_max:1.0051e+00 lr:1.0000e-02
2023-03-29 20:34:25,319 ADAM: Layer 2 -> dw_min:9.9168e-01  dw_max:1.0076e+00 lr:1.0000e-02
2023-03-29 20:34:25,319 ADAM: Layer 3 -> dw_min:9.9725e-01  dw_max:1.0044e+00 lr:1.0000e-02
2023-03-29 20:34:25,336 			Learning rate: weights:   1.000e-02    
2023-03-29 20:34:25,336 			Last test performance: 98.75%
2023-03-29 20:34:25,337 ----------------
2023-03-29 20:34:27,303   2   =>  93   		Training 486 pattern with 97.08% 	Forward time: 	 1.66 sec
2023-03-29 20:34:27,303 			Loss:    7.341e-02    			Backward time: 	 0.30 sec 
2023-03-29 20:34:27,303 ADAM: Layer 0 -> dw_min:9.9846e-01  dw_max:1.0011e+00 lr:1.0000e-02
2023-03-29 20:34:27,303 ADAM: Layer 1 -> dw_min:9.9143e-01  dw_max:1.0066e+00 lr:1.0000e-02
2023-03-29 20:34:27,303 ADAM: Layer 2 -> dw_min:9.9157e-01  dw_max:1.0087e+00 lr:1.0000e-02
2023-03-29 20:34:27,303 ADAM: Layer 3 -> dw_min:9.9507e-01  dw_max:1.0039e+00 lr:1.0000e-02
2023-03-29 20:34:27,322 			Learning rate: weights:   1.000e-02    
2023-03-29 20:34:27,322 			Last test performance: 98.75%
2023-03-29 20:34:27,322 ----------------
2023-03-29 20:34:29,304   2   =>  94   		Training 486 pattern with 98.33% 	Forward time: 	 1.67 sec
2023-03-29 20:34:29,304 			Loss:    5.334e-02    			Backward time: 	 0.30 sec 
2023-03-29 20:34:29,304 ADAM: Layer 0 -> dw_min:9.9783e-01  dw_max:1.0015e+00 lr:1.0000e-02
2023-03-29 20:34:29,304 ADAM: Layer 1 -> dw_min:9.9284e-01  dw_max:1.0086e+00 lr:1.0000e-02
2023-03-29 20:34:29,304 ADAM: Layer 2 -> dw_min:9.9235e-01  dw_max:1.0081e+00 lr:1.0000e-02
2023-03-29 20:34:29,304 ADAM: Layer 3 -> dw_min:9.9569e-01  dw_max:1.0036e+00 lr:1.0000e-02
2023-03-29 20:34:29,323 			Learning rate: weights:   1.000e-02    
2023-03-29 20:34:29,323 			Last test performance: 98.75%
2023-03-29 20:34:29,323 ----------------
2023-03-29 20:34:31,234   2   =>  95   		Training 486 pattern with 99.17% 	Forward time: 	 1.60 sec
2023-03-29 20:34:31,234 			Loss:    2.088e-02    			Backward time: 	 0.30 sec 
2023-03-29 20:34:31,234 ADAM: Layer 0 -> dw_min:9.9795e-01  dw_max:1.0013e+00 lr:1.0000e-02
2023-03-29 20:34:31,234 ADAM: Layer 1 -> dw_min:9.9365e-01  dw_max:1.0071e+00 lr:1.0000e-02
2023-03-29 20:34:31,234 ADAM: Layer 2 -> dw_min:9.9151e-01  dw_max:1.0072e+00 lr:1.0000e-02
2023-03-29 20:34:31,234 ADAM: Layer 3 -> dw_min:9.9560e-01  dw_max:1.0032e+00 lr:1.0000e-02
2023-03-29 20:34:31,264 			Learning rate: weights:   1.000e-02    
2023-03-29 20:34:31,264 			Last test performance: 98.75%
2023-03-29 20:34:31,264 ----------------
2023-03-29 20:34:33,235   2   =>  96   		Training 486 pattern with 98.96% 	Forward time: 	 1.66 sec
2023-03-29 20:34:33,235 			Loss:    3.738e-02    			Backward time: 	 0.30 sec 
2023-03-29 20:34:33,235 ADAM: Layer 0 -> dw_min:9.9790e-01  dw_max:1.0014e+00 lr:1.0000e-02
2023-03-29 20:34:33,235 ADAM: Layer 1 -> dw_min:9.9391e-01  dw_max:1.0055e+00 lr:1.0000e-02
2023-03-29 20:34:33,235 ADAM: Layer 2 -> dw_min:9.9167e-01  dw_max:1.0066e+00 lr:1.0000e-02
2023-03-29 20:34:33,236 ADAM: Layer 3 -> dw_min:9.9592e-01  dw_max:1.0029e+00 lr:1.0000e-02
2023-03-29 20:34:33,254 			Learning rate: weights:   1.000e-02    
2023-03-29 20:34:33,254 			Last test performance: 98.75%
2023-03-29 20:34:33,254 ----------------
2023-03-29 20:34:35,160   2   =>  97   		Training 486 pattern with 99.17% 	Forward time: 	 1.60 sec
2023-03-29 20:34:35,160 			Loss:    3.767e-02    			Backward time: 	 0.30 sec 
2023-03-29 20:34:35,160 ADAM: Layer 0 -> dw_min:9.9798e-01  dw_max:1.0013e+00 lr:1.0000e-02
2023-03-29 20:34:35,160 ADAM: Layer 1 -> dw_min:9.9415e-01  dw_max:1.0087e+00 lr:1.0000e-02
2023-03-29 20:34:35,160 ADAM: Layer 2 -> dw_min:9.9108e-01  dw_max:1.0075e+00 lr:1.0000e-02
2023-03-29 20:34:35,160 ADAM: Layer 3 -> dw_min:9.9629e-01  dw_max:1.0044e+00 lr:1.0000e-02
2023-03-29 20:34:35,272 			Learning rate: weights:   1.000e-02    
2023-03-29 20:34:35,272 			Last test performance: 98.75%
2023-03-29 20:34:35,272 ----------------
2023-03-29 20:34:37,189   2   =>  98   		Training 486 pattern with 98.12% 	Forward time: 	 1.61 sec
2023-03-29 20:34:37,189 			Loss:    5.724e-02    			Backward time: 	 0.30 sec 
2023-03-29 20:34:37,189 ADAM: Layer 0 -> dw_min:9.9853e-01  dw_max:1.0013e+00 lr:1.0000e-02
2023-03-29 20:34:37,189 ADAM: Layer 1 -> dw_min:9.9435e-01  dw_max:1.0091e+00 lr:1.0000e-02
2023-03-29 20:34:37,189 ADAM: Layer 2 -> dw_min:9.9162e-01  dw_max:1.0083e+00 lr:1.0000e-02
2023-03-29 20:34:37,189 ADAM: Layer 3 -> dw_min:9.9665e-01  dw_max:1.0039e+00 lr:1.0000e-02
2023-03-29 20:34:37,206 			Learning rate: weights:   1.000e-02    
2023-03-29 20:34:37,206 			Last test performance: 98.75%
2023-03-29 20:34:37,207 ----------------
2023-03-29 20:34:39,177   2   =>  99   		Training 486 pattern with 99.17% 	Forward time: 	 1.66 sec
2023-03-29 20:34:39,177 			Loss:    3.909e-02    			Backward time: 	 0.30 sec 
2023-03-29 20:34:39,177 ADAM: Layer 0 -> dw_min:9.9864e-01  dw_max:1.0013e+00 lr:1.0000e-02
2023-03-29 20:34:39,177 ADAM: Layer 1 -> dw_min:9.9446e-01  dw_max:1.0069e+00 lr:1.0000e-02
2023-03-29 20:34:39,177 ADAM: Layer 2 -> dw_min:9.9244e-01  dw_max:1.0085e+00 lr:1.0000e-02
2023-03-29 20:34:39,178 ADAM: Layer 3 -> dw_min:9.9694e-01  dw_max:1.0035e+00 lr:1.0000e-02
2023-03-29 20:34:39,208 			Learning rate: weights:   1.000e-02    
2023-03-29 20:34:39,208 			Last test performance: 98.75%
2023-03-29 20:34:39,208 ----------------
2023-03-29 20:34:41,173   2   => 100   		Training 486 pattern with 97.92% 	Forward time: 	 1.65 sec
2023-03-29 20:34:41,173 			Loss:    6.331e-02    			Backward time: 	 0.30 sec 
2023-03-29 20:34:41,173 ADAM: Layer 0 -> dw_min:9.9850e-01  dw_max:1.0014e+00 lr:1.0000e-02
2023-03-29 20:34:41,173 ADAM: Layer 1 -> dw_min:9.9347e-01  dw_max:1.0054e+00 lr:1.0000e-02
2023-03-29 20:34:41,173 ADAM: Layer 2 -> dw_min:9.8975e-01  dw_max:1.0084e+00 lr:1.0000e-02
2023-03-29 20:34:41,173 ADAM: Layer 3 -> dw_min:9.9777e-01  dw_max:1.0031e+00 lr:1.0000e-02
2023-03-29 20:34:41,194 			Learning rate: weights:   1.000e-02    
2023-03-29 20:34:41,194 			Last test performance: 98.75%
2023-03-29 20:34:41,194 ----------------
2023-03-29 20:34:43,117   2   => 101   		Training 486 pattern with 97.71% 	Forward time: 	 1.62 sec
2023-03-29 20:34:43,117 			Loss:    6.218e-02    			Backward time: 	 0.30 sec 
2023-03-29 20:34:43,117 ADAM: Layer 0 -> dw_min:9.9869e-01  dw_max:1.0018e+00 lr:1.0000e-02
2023-03-29 20:34:43,117 ADAM: Layer 1 -> dw_min:9.9379e-01  dw_max:1.0053e+00 lr:1.0000e-02
2023-03-29 20:34:43,117 ADAM: Layer 2 -> dw_min:9.8843e-01  dw_max:1.0075e+00 lr:1.0000e-02
2023-03-29 20:34:43,118 ADAM: Layer 3 -> dw_min:9.9795e-01  dw_max:1.0041e+00 lr:1.0000e-02
2023-03-29 20:34:43,136 			Learning rate: weights:   1.000e-02    
2023-03-29 20:34:43,136 			Last test performance: 98.75%
2023-03-29 20:34:43,136 ----------------
2023-03-29 20:34:45,075   2   => 102   		Training 486 pattern with 97.71% 	Forward time: 	 1.63 sec
2023-03-29 20:34:45,075 			Loss:    5.010e-02    			Backward time: 	 0.30 sec 
2023-03-29 20:34:45,075 ADAM: Layer 0 -> dw_min:9.9836e-01  dw_max:1.0020e+00 lr:1.0000e-02
2023-03-29 20:34:45,075 ADAM: Layer 1 -> dw_min:9.9199e-01  dw_max:1.0062e+00 lr:1.0000e-02
2023-03-29 20:34:45,075 ADAM: Layer 2 -> dw_min:9.8964e-01  dw_max:1.0070e+00 lr:1.0000e-02
2023-03-29 20:34:45,075 ADAM: Layer 3 -> dw_min:9.9615e-01  dw_max:1.0045e+00 lr:1.0000e-02
2023-03-29 20:34:45,092 			Learning rate: weights:   1.000e-02    
2023-03-29 20:34:45,092 			Last test performance: 98.75%
2023-03-29 20:34:45,092 ----------------
2023-03-29 20:34:47,019   2   => 103   		Training 486 pattern with 96.88% 	Forward time: 	 1.62 sec
2023-03-29 20:34:47,019 			Loss:    7.286e-02    			Backward time: 	 0.30 sec 
2023-03-29 20:34:47,019 ADAM: Layer 0 -> dw_min:9.9858e-01  dw_max:1.0015e+00 lr:1.0000e-02
2023-03-29 20:34:47,019 ADAM: Layer 1 -> dw_min:9.9278e-01  dw_max:1.0057e+00 lr:1.0000e-02
2023-03-29 20:34:47,019 ADAM: Layer 2 -> dw_min:9.9081e-01  dw_max:1.0090e+00 lr:1.0000e-02
2023-03-29 20:34:47,019 ADAM: Layer 3 -> dw_min:9.9632e-01  dw_max:1.0041e+00 lr:1.0000e-02
2023-03-29 20:34:47,055 			Learning rate: weights:   1.000e-02    
2023-03-29 20:34:47,055 			Last test performance: 98.75%
2023-03-29 20:34:47,055 ----------------
2023-03-29 20:34:48,978   2   => 104   		Training 486 pattern with 97.29% 	Forward time: 	 1.62 sec
2023-03-29 20:34:48,978 			Loss:    8.640e-02    			Backward time: 	 0.30 sec 
2023-03-29 20:34:48,978 ADAM: Layer 0 -> dw_min:9.9826e-01  dw_max:1.0016e+00 lr:1.0000e-02
2023-03-29 20:34:48,978 ADAM: Layer 1 -> dw_min:9.9354e-01  dw_max:1.0056e+00 lr:1.0000e-02
2023-03-29 20:34:48,978 ADAM: Layer 2 -> dw_min:9.9048e-01  dw_max:1.0081e+00 lr:1.0000e-02
2023-03-29 20:34:48,979 ADAM: Layer 3 -> dw_min:9.9594e-01  dw_max:1.0043e+00 lr:1.0000e-02
2023-03-29 20:34:48,998 			Learning rate: weights:   1.000e-02    
2023-03-29 20:34:48,998 			Last test performance: 98.75%
2023-03-29 20:34:48,998 ----------------
2023-03-29 20:34:50,947   2   => 105   		Training 486 pattern with 97.71% 	Forward time: 	 1.64 sec
2023-03-29 20:34:50,948 			Loss:    5.600e-02    			Backward time: 	 0.30 sec 
2023-03-29 20:34:50,948 ADAM: Layer 0 -> dw_min:9.9787e-01  dw_max:1.0013e+00 lr:1.0000e-02
2023-03-29 20:34:50,948 ADAM: Layer 1 -> dw_min:9.9316e-01  dw_max:1.0061e+00 lr:1.0000e-02
2023-03-29 20:34:50,948 ADAM: Layer 2 -> dw_min:9.9167e-01  dw_max:1.0093e+00 lr:1.0000e-02
2023-03-29 20:34:50,948 ADAM: Layer 3 -> dw_min:9.9589e-01  dw_max:1.0039e+00 lr:1.0000e-02
2023-03-29 20:34:50,966 			Learning rate: weights:   1.000e-02    
2023-03-29 20:34:50,966 			Last test performance: 98.75%
2023-03-29 20:34:50,966 ----------------
2023-03-29 20:34:52,900   2   => 106   		Training 486 pattern with 97.92% 	Forward time: 	 1.63 sec
2023-03-29 20:34:52,901 			Loss:    6.968e-02    			Backward time: 	 0.30 sec 
2023-03-29 20:34:52,901 ADAM: Layer 0 -> dw_min:9.9794e-01  dw_max:1.0014e+00 lr:1.0000e-02
2023-03-29 20:34:52,901 ADAM: Layer 1 -> dw_min:9.9431e-01  dw_max:1.0060e+00 lr:1.0000e-02
2023-03-29 20:34:52,901 ADAM: Layer 2 -> dw_min:9.9051e-01  dw_max:1.0088e+00 lr:1.0000e-02
2023-03-29 20:34:52,901 ADAM: Layer 3 -> dw_min:9.9560e-01  dw_max:1.0060e+00 lr:1.0000e-02
2023-03-29 20:34:52,918 			Learning rate: weights:   1.000e-02    
2023-03-29 20:34:52,918 			Last test performance: 98.75%
2023-03-29 20:34:52,918 ----------------
2023-03-29 20:34:54,807   2   => 107   		Training 486 pattern with 98.75% 	Forward time: 	 1.58 sec
2023-03-29 20:34:54,807 			Loss:    3.424e-02    			Backward time: 	 0.30 sec 
2023-03-29 20:34:54,807 ADAM: Layer 0 -> dw_min:9.9813e-01  dw_max:1.0012e+00 lr:1.0000e-02
2023-03-29 20:34:54,807 ADAM: Layer 1 -> dw_min:9.9202e-01  dw_max:1.0056e+00 lr:1.0000e-02
2023-03-29 20:34:54,807 ADAM: Layer 2 -> dw_min:9.9140e-01  dw_max:1.0086e+00 lr:1.0000e-02
2023-03-29 20:34:54,807 ADAM: Layer 3 -> dw_min:9.9604e-01  dw_max:1.0054e+00 lr:1.0000e-02
2023-03-29 20:34:54,824 			Learning rate: weights:   1.000e-02    
2023-03-29 20:34:54,824 			Last test performance: 98.75%
2023-03-29 20:34:54,825 ----------------
2023-03-29 20:34:56,746   2   => 108   		Training 486 pattern with 98.54% 	Forward time: 	 1.61 sec
2023-03-29 20:34:56,746 			Loss:    6.040e-02    			Backward time: 	 0.30 sec 
2023-03-29 20:34:56,746 ADAM: Layer 0 -> dw_min:9.9815e-01  dw_max:1.0013e+00 lr:1.0000e-02
2023-03-29 20:34:56,746 ADAM: Layer 1 -> dw_min:9.9404e-01  dw_max:1.0055e+00 lr:1.0000e-02
2023-03-29 20:34:56,746 ADAM: Layer 2 -> dw_min:9.9159e-01  dw_max:1.0077e+00 lr:1.0000e-02
2023-03-29 20:34:56,746 ADAM: Layer 3 -> dw_min:9.9644e-01  dw_max:1.0055e+00 lr:1.0000e-02
2023-03-29 20:34:56,765 			Learning rate: weights:   1.000e-02    
2023-03-29 20:34:56,765 			Last test performance: 98.75%
2023-03-29 20:34:56,765 ----------------
2023-03-29 20:34:58,749   2   => 109   		Training 486 pattern with 98.12% 	Forward time: 	 1.68 sec
2023-03-29 20:34:58,749 			Loss:    7.496e-02    			Backward time: 	 0.30 sec 
2023-03-29 20:34:58,749 ADAM: Layer 0 -> dw_min:9.9824e-01  dw_max:1.0013e+00 lr:1.0000e-02
2023-03-29 20:34:58,749 ADAM: Layer 1 -> dw_min:9.9399e-01  dw_max:1.0085e+00 lr:1.0000e-02
2023-03-29 20:34:58,749 ADAM: Layer 2 -> dw_min:9.9246e-01  dw_max:1.0084e+00 lr:1.0000e-02
2023-03-29 20:34:58,750 ADAM: Layer 3 -> dw_min:9.9640e-01  dw_max:1.0066e+00 lr:1.0000e-02
2023-03-29 20:34:58,768 			Learning rate: weights:   1.000e-02    
2023-03-29 20:34:58,768 			Last test performance: 98.75%
2023-03-29 20:34:58,768 ----------------
2023-03-29 20:35:00,747   2   => 110   		Training 486 pattern with 98.75% 	Forward time: 	 1.67 sec
2023-03-29 20:35:00,747 			Loss:    4.522e-02    			Backward time: 	 0.30 sec 
2023-03-29 20:35:00,747 ADAM: Layer 0 -> dw_min:9.9827e-01  dw_max:1.0019e+00 lr:1.0000e-02
2023-03-29 20:35:00,747 ADAM: Layer 1 -> dw_min:9.9197e-01  dw_max:1.0077e+00 lr:1.0000e-02
2023-03-29 20:35:00,747 ADAM: Layer 2 -> dw_min:9.9074e-01  dw_max:1.0080e+00 lr:1.0000e-02
2023-03-29 20:35:00,747 ADAM: Layer 3 -> dw_min:9.9635e-01  dw_max:1.0060e+00 lr:1.0000e-02
2023-03-29 20:35:00,765 			Learning rate: weights:   1.000e-02    
2023-03-29 20:35:00,765 			Last test performance: 98.75%
2023-03-29 20:35:00,765 ----------------
2023-03-29 20:35:02,726   2   => 111   		Training 486 pattern with 97.29% 	Forward time: 	 1.65 sec
2023-03-29 20:35:02,727 			Loss:    7.436e-02    			Backward time: 	 0.30 sec 
2023-03-29 20:35:02,727 ADAM: Layer 0 -> dw_min:9.9797e-01  dw_max:1.0030e+00 lr:1.0000e-02
2023-03-29 20:35:02,727 ADAM: Layer 1 -> dw_min:9.9222e-01  dw_max:1.0082e+00 lr:1.0000e-02
2023-03-29 20:35:02,727 ADAM: Layer 2 -> dw_min:9.9078e-01  dw_max:1.0087e+00 lr:1.0000e-02
2023-03-29 20:35:02,727 ADAM: Layer 3 -> dw_min:9.9642e-01  dw_max:1.0063e+00 lr:1.0000e-02
2023-03-29 20:35:02,799 			Learning rate: weights:   1.000e-02    
2023-03-29 20:35:02,799 			Last test performance: 98.75%
2023-03-29 20:35:02,799 ----------------
2023-03-29 20:35:04,779   2   => 112   		Training 486 pattern with 98.33% 	Forward time: 	 1.67 sec
2023-03-29 20:35:04,779 			Loss:    6.056e-02    			Backward time: 	 0.30 sec 
2023-03-29 20:35:04,779 ADAM: Layer 0 -> dw_min:9.9783e-01  dw_max:1.0033e+00 lr:1.0000e-02
2023-03-29 20:35:04,779 ADAM: Layer 1 -> dw_min:9.9298e-01  dw_max:1.0075e+00 lr:1.0000e-02
2023-03-29 20:35:04,780 ADAM: Layer 2 -> dw_min:9.9068e-01  dw_max:1.0088e+00 lr:1.0000e-02
2023-03-29 20:35:04,780 ADAM: Layer 3 -> dw_min:9.9670e-01  dw_max:1.0057e+00 lr:1.0000e-02
2023-03-29 20:35:04,797 			Learning rate: weights:   1.000e-02    
2023-03-29 20:35:04,798 			Last test performance: 98.75%
2023-03-29 20:35:04,798 ----------------
2023-03-29 20:35:06,688   2   => 113   		Training 486 pattern with 97.50% 	Forward time: 	 1.58 sec
2023-03-29 20:35:06,689 			Loss:    6.508e-02    			Backward time: 	 0.30 sec 
2023-03-29 20:35:06,689 ADAM: Layer 0 -> dw_min:9.9776e-01  dw_max:1.0036e+00 lr:1.0000e-02
2023-03-29 20:35:06,689 ADAM: Layer 1 -> dw_min:9.9204e-01  dw_max:1.0071e+00 lr:1.0000e-02
2023-03-29 20:35:06,689 ADAM: Layer 2 -> dw_min:9.9160e-01  dw_max:1.0079e+00 lr:1.0000e-02
2023-03-29 20:35:06,689 ADAM: Layer 3 -> dw_min:9.9706e-01  dw_max:1.0051e+00 lr:1.0000e-02
2023-03-29 20:35:06,749 			Learning rate: weights:   1.000e-02    
2023-03-29 20:35:06,749 			Last test performance: 98.75%
2023-03-29 20:35:06,749 ----------------
2023-03-29 20:35:08,683   2   => 114   		Training 486 pattern with 97.92% 	Forward time: 	 1.62 sec
2023-03-29 20:35:08,683 			Loss:    6.163e-02    			Backward time: 	 0.30 sec 
2023-03-29 20:35:08,683 ADAM: Layer 0 -> dw_min:9.9827e-01  dw_max:1.0026e+00 lr:1.0000e-02
2023-03-29 20:35:08,683 ADAM: Layer 1 -> dw_min:9.9128e-01  dw_max:1.0084e+00 lr:1.0000e-02
2023-03-29 20:35:08,684 ADAM: Layer 2 -> dw_min:9.9115e-01  dw_max:1.0090e+00 lr:1.0000e-02
2023-03-29 20:35:08,684 ADAM: Layer 3 -> dw_min:9.9707e-01  dw_max:1.0046e+00 lr:1.0000e-02
2023-03-29 20:35:08,702 			Learning rate: weights:   1.000e-02    
2023-03-29 20:35:08,702 			Last test performance: 98.75%
2023-03-29 20:35:08,702 ----------------
2023-03-29 20:35:10,599   2   => 115   		Training 486 pattern with 99.17% 	Forward time: 	 1.59 sec
2023-03-29 20:35:10,600 			Loss:    2.139e-02    			Backward time: 	 0.30 sec 
2023-03-29 20:35:10,600 ADAM: Layer 0 -> dw_min:9.9844e-01  dw_max:1.0020e+00 lr:1.0000e-02
2023-03-29 20:35:10,600 ADAM: Layer 1 -> dw_min:9.9080e-01  dw_max:1.0080e+00 lr:1.0000e-02
2023-03-29 20:35:10,600 ADAM: Layer 2 -> dw_min:9.8980e-01  dw_max:1.0088e+00 lr:1.0000e-02
2023-03-29 20:35:10,600 ADAM: Layer 3 -> dw_min:9.9714e-01  dw_max:1.0040e+00 lr:1.0000e-02
2023-03-29 20:35:10,619 			Learning rate: weights:   1.000e-02    
2023-03-29 20:35:10,619 			Last test performance: 98.75%
2023-03-29 20:35:10,619 ----------------
2023-03-29 20:35:12,594   2   => 116   		Training 486 pattern with 98.54% 	Forward time: 	 1.67 sec
2023-03-29 20:35:12,594 			Loss:    5.310e-02    			Backward time: 	 0.30 sec 
2023-03-29 20:35:12,595 ADAM: Layer 0 -> dw_min:9.9813e-01  dw_max:1.0017e+00 lr:1.0000e-02
2023-03-29 20:35:12,595 ADAM: Layer 1 -> dw_min:9.9181e-01  dw_max:1.0067e+00 lr:1.0000e-02
2023-03-29 20:35:12,595 ADAM: Layer 2 -> dw_min:9.9075e-01  dw_max:1.0095e+00 lr:1.0000e-02
2023-03-29 20:35:12,595 ADAM: Layer 3 -> dw_min:9.9685e-01  dw_max:1.0037e+00 lr:1.0000e-02
2023-03-29 20:35:12,613 			Learning rate: weights:   1.000e-02    
2023-03-29 20:35:12,613 			Last test performance: 98.75%
2023-03-29 20:35:12,613 ----------------
2023-03-29 20:35:14,488   2   => 117   		Training 486 pattern with 97.50% 	Forward time: 	 1.57 sec
2023-03-29 20:35:14,489 			Loss:    5.811e-02    			Backward time: 	 0.30 sec 
2023-03-29 20:35:14,489 ADAM: Layer 0 -> dw_min:9.9825e-01  dw_max:1.0012e+00 lr:1.0000e-02
2023-03-29 20:35:14,489 ADAM: Layer 1 -> dw_min:9.9228e-01  dw_max:1.0081e+00 lr:1.0000e-02
2023-03-29 20:35:14,489 ADAM: Layer 2 -> dw_min:9.9167e-01  dw_max:1.0098e+00 lr:1.0000e-02
2023-03-29 20:35:14,489 ADAM: Layer 3 -> dw_min:9.9729e-01  dw_max:1.0035e+00 lr:1.0000e-02
2023-03-29 20:35:14,510 			Learning rate: weights:   1.000e-02    
2023-03-29 20:35:14,510 			Last test performance: 98.75%
2023-03-29 20:35:14,510 ----------------
2023-03-29 20:35:16,433   2   => 118   		Training 486 pattern with 98.96% 	Forward time: 	 1.61 sec
2023-03-29 20:35:16,433 			Loss:    3.136e-02    			Backward time: 	 0.30 sec 
2023-03-29 20:35:16,433 ADAM: Layer 0 -> dw_min:9.9858e-01  dw_max:1.0014e+00 lr:1.0000e-02
2023-03-29 20:35:16,433 ADAM: Layer 1 -> dw_min:9.9057e-01  dw_max:1.0070e+00 lr:1.0000e-02
2023-03-29 20:35:16,433 ADAM: Layer 2 -> dw_min:9.9082e-01  dw_max:1.0089e+00 lr:1.0000e-02
2023-03-29 20:35:16,433 ADAM: Layer 3 -> dw_min:9.9428e-01  dw_max:1.0068e+00 lr:1.0000e-02
2023-03-29 20:35:16,451 			Learning rate: weights:   1.000e-02    
2023-03-29 20:35:16,451 			Last test performance: 98.75%
2023-03-29 20:35:16,451 ----------------
2023-03-29 20:35:18,396   2   => 119   		Training 486 pattern with 98.75% 	Forward time: 	 1.64 sec
2023-03-29 20:35:18,396 			Loss:    3.526e-02    			Backward time: 	 0.30 sec 
2023-03-29 20:35:18,396 ADAM: Layer 0 -> dw_min:9.9906e-01  dw_max:1.0015e+00 lr:1.0000e-02
2023-03-29 20:35:18,396 ADAM: Layer 1 -> dw_min:9.9263e-01  dw_max:1.0061e+00 lr:1.0000e-02
2023-03-29 20:35:18,396 ADAM: Layer 2 -> dw_min:9.9102e-01  dw_max:1.0074e+00 lr:1.0000e-02
2023-03-29 20:35:18,396 ADAM: Layer 3 -> dw_min:9.9467e-01  dw_max:1.0062e+00 lr:1.0000e-02
2023-03-29 20:35:18,416 			Learning rate: weights:   1.000e-02    
2023-03-29 20:35:18,416 			Last test performance: 98.75%
2023-03-29 20:35:18,416 ----------------
2023-03-29 20:35:20,355   2   => 120   		Training 486 pattern with 98.12% 	Forward time: 	 1.63 sec
2023-03-29 20:35:20,355 			Loss:    4.086e-02    			Backward time: 	 0.30 sec 
2023-03-29 20:35:20,355 ADAM: Layer 0 -> dw_min:9.9876e-01  dw_max:1.0014e+00 lr:1.0000e-02
2023-03-29 20:35:20,355 ADAM: Layer 1 -> dw_min:9.9313e-01  dw_max:1.0056e+00 lr:1.0000e-02
2023-03-29 20:35:20,355 ADAM: Layer 2 -> dw_min:9.9128e-01  dw_max:1.0083e+00 lr:1.0000e-02
2023-03-29 20:35:20,356 ADAM: Layer 3 -> dw_min:9.9536e-01  dw_max:1.0056e+00 lr:1.0000e-02
2023-03-29 20:35:20,384 			Learning rate: weights:   1.000e-02    
2023-03-29 20:35:20,384 			Last test performance: 98.75%
2023-03-29 20:35:20,384 ----------------
2023-03-29 20:35:22,334   2   => 121   		Training 486 pattern with 97.08% 	Forward time: 	 1.64 sec
2023-03-29 20:35:22,334 			Loss:    9.167e-02    			Backward time: 	 0.30 sec 
2023-03-29 20:35:22,334 ADAM: Layer 0 -> dw_min:9.9877e-01  dw_max:1.0010e+00 lr:1.0000e-02
2023-03-29 20:35:22,334 ADAM: Layer 1 -> dw_min:9.9253e-01  dw_max:1.0057e+00 lr:1.0000e-02
2023-03-29 20:35:22,334 ADAM: Layer 2 -> dw_min:9.9191e-01  dw_max:1.0085e+00 lr:1.0000e-02
2023-03-29 20:35:22,335 ADAM: Layer 3 -> dw_min:9.9478e-01  dw_max:1.0052e+00 lr:1.0000e-02
2023-03-29 20:35:22,353 			Learning rate: weights:   1.000e-02    
2023-03-29 20:35:22,353 			Last test performance: 98.75%
2023-03-29 20:35:22,353 ----------------
2023-03-29 20:35:24,325   2   => 122   		Training 486 pattern with 98.96% 	Forward time: 	 1.66 sec
2023-03-29 20:35:24,325 			Loss:    3.987e-02    			Backward time: 	 0.30 sec 
2023-03-29 20:35:24,325 ADAM: Layer 0 -> dw_min:9.9888e-01  dw_max:1.0011e+00 lr:1.0000e-02
2023-03-29 20:35:24,325 ADAM: Layer 1 -> dw_min:9.9315e-01  dw_max:1.0060e+00 lr:1.0000e-02
2023-03-29 20:35:24,326 ADAM: Layer 2 -> dw_min:9.9062e-01  dw_max:1.0096e+00 lr:1.0000e-02
2023-03-29 20:35:24,326 ADAM: Layer 3 -> dw_min:9.9540e-01  dw_max:1.0047e+00 lr:1.0000e-02
2023-03-29 20:35:24,345 			Learning rate: weights:   1.000e-02    
2023-03-29 20:35:24,345 			Last test performance: 98.75%
2023-03-29 20:35:24,345 ----------------
2023-03-29 20:35:26,258   2   => 123   		Training 486 pattern with 98.75% 	Forward time: 	 1.60 sec
2023-03-29 20:35:26,258 			Loss:    3.901e-02    			Backward time: 	 0.30 sec 
2023-03-29 20:35:26,258 ADAM: Layer 0 -> dw_min:9.9832e-01  dw_max:1.0015e+00 lr:1.0000e-02
2023-03-29 20:35:26,258 ADAM: Layer 1 -> dw_min:9.9212e-01  dw_max:1.0056e+00 lr:1.0000e-02
2023-03-29 20:35:26,258 ADAM: Layer 2 -> dw_min:9.9116e-01  dw_max:1.0069e+00 lr:1.0000e-02
2023-03-29 20:35:26,259 ADAM: Layer 3 -> dw_min:9.9574e-01  dw_max:1.0042e+00 lr:1.0000e-02
2023-03-29 20:35:26,277 			Learning rate: weights:   1.000e-02    
2023-03-29 20:35:26,277 			Last test performance: 98.75%
2023-03-29 20:35:26,277 ----------------
2023-03-29 20:35:28,214   2   => 124   		Training 486 pattern with 99.17% 	Forward time: 	 1.63 sec
2023-03-29 20:35:28,214 			Loss:    2.688e-02    			Backward time: 	 0.30 sec 
2023-03-29 20:35:28,214 ADAM: Layer 0 -> dw_min:9.9805e-01  dw_max:1.0016e+00 lr:1.0000e-02
2023-03-29 20:35:28,214 ADAM: Layer 1 -> dw_min:9.9212e-01  dw_max:1.0053e+00 lr:1.0000e-02
2023-03-29 20:35:28,214 ADAM: Layer 2 -> dw_min:9.9120e-01  dw_max:1.0094e+00 lr:1.0000e-02
2023-03-29 20:35:28,214 ADAM: Layer 3 -> dw_min:9.9625e-01  dw_max:1.0038e+00 lr:1.0000e-02
2023-03-29 20:35:28,248 
2023-03-29 20:35:28,248 Testing:
2023-03-29 20:35:28,360 		24 of 10000 with 100.00% 	 Time used:  0.11 sec
2023-03-29 20:35:28,433 		48 of 10000 with 100.00% 	 Time used:  0.07 sec
2023-03-29 20:35:28,518 		72 of 10000 with 100.00% 	 Time used:  0.08 sec
2023-03-29 20:35:28,598 		96 of 10000 with 100.00% 	 Time used:  0.08 sec
2023-03-29 20:35:28,677 		120 of 10000 with 99.17% 	 Time used:  0.08 sec
2023-03-29 20:35:28,754 		144 of 10000 with 99.31% 	 Time used:  0.08 sec
2023-03-29 20:35:28,835 		168 of 10000 with 99.40% 	 Time used:  0.08 sec
2023-03-29 20:35:28,914 		192 of 10000 with 98.96% 	 Time used:  0.08 sec
2023-03-29 20:35:28,986 		216 of 10000 with 99.07% 	 Time used:  0.07 sec
2023-03-29 20:35:29,068 		240 of 10000 with 99.17% 	 Time used:  0.08 sec
2023-03-29 20:35:29,154 		264 of 10000 with 98.48% 	 Time used:  0.09 sec
2023-03-29 20:35:29,236 		288 of 10000 with 98.61% 	 Time used:  0.08 sec
2023-03-29 20:35:29,316 		312 of 10000 with 98.72% 	 Time used:  0.08 sec
2023-03-29 20:35:29,396 		336 of 10000 with 98.81% 	 Time used:  0.08 sec
2023-03-29 20:35:29,467 		360 of 10000 with 98.61% 	 Time used:  0.07 sec
2023-03-29 20:35:29,553 		384 of 10000 with 98.70% 	 Time used:  0.09 sec
2023-03-29 20:35:29,633 		408 of 10000 with 98.77% 	 Time used:  0.08 sec
2023-03-29 20:35:29,713 		432 of 10000 with 98.84% 	 Time used:  0.08 sec
2023-03-29 20:35:29,792 		456 of 10000 with 98.46% 	 Time used:  0.08 sec
2023-03-29 20:35:29,867 		480 of 10000 with 98.54% 	 Time used:  0.07 sec
2023-03-29 20:35:29,955 		504 of 10000 with 98.41% 	 Time used:  0.09 sec
2023-03-29 20:35:30,026 		528 of 10000 with 98.48% 	 Time used:  0.07 sec
2023-03-29 20:35:30,105 		552 of 10000 with 98.55% 	 Time used:  0.08 sec
2023-03-29 20:35:30,183 		576 of 10000 with 98.61% 	 Time used:  0.08 sec
2023-03-29 20:35:30,262 		600 of 10000 with 98.33% 	 Time used:  0.08 sec
2023-03-29 20:35:30,340 		624 of 10000 with 98.40% 	 Time used:  0.08 sec
2023-03-29 20:35:30,420 		648 of 10000 with 98.46% 	 Time used:  0.08 sec
2023-03-29 20:35:30,501 		672 of 10000 with 98.36% 	 Time used:  0.08 sec
2023-03-29 20:35:30,571 		696 of 10000 with 98.28% 	 Time used:  0.07 sec
2023-03-29 20:35:30,643 		720 of 10000 with 98.33% 	 Time used:  0.07 sec
2023-03-29 20:35:30,728 		744 of 10000 with 98.25% 	 Time used:  0.08 sec
2023-03-29 20:35:30,810 		768 of 10000 with 98.31% 	 Time used:  0.08 sec
2023-03-29 20:35:30,889 		792 of 10000 with 98.36% 	 Time used:  0.08 sec
2023-03-29 20:35:30,962 		816 of 10000 with 98.41% 	 Time used:  0.07 sec
2023-03-29 20:35:31,033 		840 of 10000 with 98.45% 	 Time used:  0.07 sec
2023-03-29 20:35:31,114 		864 of 10000 with 98.50% 	 Time used:  0.08 sec
2023-03-29 20:35:31,193 		888 of 10000 with 98.42% 	 Time used:  0.08 sec
2023-03-29 20:35:31,269 		912 of 10000 with 98.46% 	 Time used:  0.08 sec
2023-03-29 20:35:31,348 		936 of 10000 with 98.50% 	 Time used:  0.08 sec
2023-03-29 20:35:31,431 		960 of 10000 with 98.44% 	 Time used:  0.08 sec
2023-03-29 20:35:31,513 		984 of 10000 with 98.37% 	 Time used:  0.08 sec
2023-03-29 20:35:31,599 		1008 of 10000 with 98.31% 	 Time used:  0.09 sec
2023-03-29 20:35:31,676 		1032 of 10000 with 98.26% 	 Time used:  0.08 sec
2023-03-29 20:35:31,755 		1056 of 10000 with 98.20% 	 Time used:  0.08 sec
2023-03-29 20:35:31,839 		1080 of 10000 with 98.24% 	 Time used:  0.08 sec
2023-03-29 20:35:31,919 		1104 of 10000 with 98.28% 	 Time used:  0.08 sec
2023-03-29 20:35:31,987 		1128 of 10000 with 98.32% 	 Time used:  0.07 sec
2023-03-29 20:35:32,070 		1152 of 10000 with 98.26% 	 Time used:  0.08 sec
2023-03-29 20:35:32,148 		1176 of 10000 with 98.30% 	 Time used:  0.08 sec
2023-03-29 20:35:32,227 		1200 of 10000 with 98.33% 	 Time used:  0.08 sec
2023-03-29 20:35:32,309 		1224 of 10000 with 98.37% 	 Time used:  0.08 sec
2023-03-29 20:35:32,388 		1248 of 10000 with 98.24% 	 Time used:  0.08 sec
2023-03-29 20:35:32,469 		1272 of 10000 with 98.27% 	 Time used:  0.08 sec
2023-03-29 20:35:32,537 		1296 of 10000 with 98.30% 	 Time used:  0.07 sec
2023-03-29 20:35:32,609 		1320 of 10000 with 98.26% 	 Time used:  0.07 sec
2023-03-29 20:35:32,690 		1344 of 10000 with 98.29% 	 Time used:  0.08 sec
2023-03-29 20:35:32,772 		1368 of 10000 with 98.32% 	 Time used:  0.08 sec
2023-03-29 20:35:32,853 		1392 of 10000 with 98.35% 	 Time used:  0.08 sec
2023-03-29 20:35:32,923 		1416 of 10000 with 98.31% 	 Time used:  0.07 sec
2023-03-29 20:35:33,010 		1440 of 10000 with 98.33% 	 Time used:  0.09 sec
2023-03-29 20:35:33,093 		1464 of 10000 with 98.36% 	 Time used:  0.08 sec
2023-03-29 20:35:33,175 		1488 of 10000 with 98.39% 	 Time used:  0.08 sec
2023-03-29 20:35:33,259 		1512 of 10000 with 98.41% 	 Time used:  0.08 sec
2023-03-29 20:35:33,344 		1536 of 10000 with 98.31% 	 Time used:  0.08 sec
2023-03-29 20:35:33,423 		1560 of 10000 with 98.27% 	 Time used:  0.08 sec
2023-03-29 20:35:33,501 		1584 of 10000 with 98.30% 	 Time used:  0.08 sec
2023-03-29 20:35:33,582 		1608 of 10000 with 98.32% 	 Time used:  0.08 sec
2023-03-29 20:35:33,668 		1632 of 10000 with 98.35% 	 Time used:  0.09 sec
2023-03-29 20:35:33,741 		1656 of 10000 with 98.37% 	 Time used:  0.07 sec
2023-03-29 20:35:33,809 		1680 of 10000 with 98.39% 	 Time used:  0.07 sec
2023-03-29 20:35:33,896 		1704 of 10000 with 98.42% 	 Time used:  0.09 sec
2023-03-29 20:35:33,982 		1728 of 10000 with 98.44% 	 Time used:  0.09 sec
2023-03-29 20:35:34,061 		1752 of 10000 with 98.40% 	 Time used:  0.08 sec
2023-03-29 20:35:34,147 		1776 of 10000 with 98.42% 	 Time used:  0.09 sec
2023-03-29 20:35:34,233 		1800 of 10000 with 98.44% 	 Time used:  0.09 sec
2023-03-29 20:35:34,321 		1824 of 10000 with 98.46% 	 Time used:  0.09 sec
2023-03-29 20:35:34,406 		1848 of 10000 with 98.48% 	 Time used:  0.09 sec
2023-03-29 20:35:34,486 		1872 of 10000 with 98.50% 	 Time used:  0.08 sec
2023-03-29 20:35:34,572 		1896 of 10000 with 98.52% 	 Time used:  0.09 sec
2023-03-29 20:35:34,644 		1920 of 10000 with 98.49% 	 Time used:  0.07 sec
2023-03-29 20:35:34,717 		1944 of 10000 with 98.46% 	 Time used:  0.07 sec
2023-03-29 20:35:34,796 		1968 of 10000 with 98.48% 	 Time used:  0.08 sec
2023-03-29 20:35:34,873 		1992 of 10000 with 98.49% 	 Time used:  0.08 sec
2023-03-29 20:35:34,943 		2016 of 10000 with 98.51% 	 Time used:  0.07 sec
2023-03-29 20:35:35,028 		2040 of 10000 with 98.48% 	 Time used:  0.08 sec
2023-03-29 20:35:35,097 		2064 of 10000 with 98.50% 	 Time used:  0.07 sec
2023-03-29 20:35:35,172 		2088 of 10000 with 98.52% 	 Time used:  0.07 sec
2023-03-29 20:35:35,255 		2112 of 10000 with 98.53% 	 Time used:  0.08 sec
2023-03-29 20:35:35,336 		2136 of 10000 with 98.50% 	 Time used:  0.08 sec
2023-03-29 20:35:35,407 		2160 of 10000 with 98.52% 	 Time used:  0.07 sec
2023-03-29 20:35:35,485 		2184 of 10000 with 98.49% 	 Time used:  0.08 sec
2023-03-29 20:35:35,563 		2208 of 10000 with 98.51% 	 Time used:  0.08 sec
2023-03-29 20:35:35,653 		2232 of 10000 with 98.48% 	 Time used:  0.09 sec
2023-03-29 20:35:35,734 		2256 of 10000 with 98.49% 	 Time used:  0.08 sec
2023-03-29 20:35:35,813 		2280 of 10000 with 98.51% 	 Time used:  0.08 sec
2023-03-29 20:35:35,894 		2304 of 10000 with 98.52% 	 Time used:  0.08 sec
2023-03-29 20:35:35,962 		2328 of 10000 with 98.54% 	 Time used:  0.07 sec
2023-03-29 20:35:36,049 		2352 of 10000 with 98.55% 	 Time used:  0.09 sec
2023-03-29 20:35:36,123 		2376 of 10000 with 98.57% 	 Time used:  0.07 sec
2023-03-29 20:35:36,205 		2400 of 10000 with 98.58% 	 Time used:  0.08 sec
2023-03-29 20:35:36,289 		2424 of 10000 with 98.56% 	 Time used:  0.08 sec
2023-03-29 20:35:36,358 		2448 of 10000 with 98.49% 	 Time used:  0.07 sec
2023-03-29 20:35:36,434 		2472 of 10000 with 98.42% 	 Time used:  0.08 sec
2023-03-29 20:35:36,516 		2496 of 10000 with 98.40% 	 Time used:  0.08 sec
2023-03-29 20:35:36,603 		2520 of 10000 with 98.41% 	 Time used:  0.09 sec
2023-03-29 20:35:36,690 		2544 of 10000 with 98.39% 	 Time used:  0.09 sec
2023-03-29 20:35:36,770 		2568 of 10000 with 98.40% 	 Time used:  0.08 sec
2023-03-29 20:35:36,840 		2592 of 10000 with 98.42% 	 Time used:  0.07 sec
2023-03-29 20:35:36,921 		2616 of 10000 with 98.39% 	 Time used:  0.08 sec
2023-03-29 20:35:36,992 		2640 of 10000 with 98.41% 	 Time used:  0.07 sec
2023-03-29 20:35:37,070 		2664 of 10000 with 98.39% 	 Time used:  0.08 sec
2023-03-29 20:35:37,147 		2688 of 10000 with 98.40% 	 Time used:  0.08 sec
2023-03-29 20:35:37,233 		2712 of 10000 with 98.41% 	 Time used:  0.09 sec
2023-03-29 20:35:37,307 		2736 of 10000 with 98.43% 	 Time used:  0.07 sec
2023-03-29 20:35:37,384 		2760 of 10000 with 98.44% 	 Time used:  0.08 sec
2023-03-29 20:35:37,461 		2784 of 10000 with 98.46% 	 Time used:  0.08 sec
2023-03-29 20:35:37,544 		2808 of 10000 with 98.47% 	 Time used:  0.08 sec
2023-03-29 20:35:37,621 		2832 of 10000 with 98.45% 	 Time used:  0.08 sec
2023-03-29 20:35:37,695 		2856 of 10000 with 98.46% 	 Time used:  0.07 sec
2023-03-29 20:35:37,772 		2880 of 10000 with 98.47% 	 Time used:  0.08 sec
2023-03-29 20:35:37,845 		2904 of 10000 with 98.48% 	 Time used:  0.07 sec
2023-03-29 20:35:37,931 		2928 of 10000 with 98.46% 	 Time used:  0.09 sec
2023-03-29 20:35:38,015 		2952 of 10000 with 98.44% 	 Time used:  0.08 sec
2023-03-29 20:35:38,094 		2976 of 10000 with 98.45% 	 Time used:  0.08 sec
2023-03-29 20:35:38,186 		3000 of 10000 with 98.47% 	 Time used:  0.09 sec
2023-03-29 20:35:38,267 		3024 of 10000 with 98.48% 	 Time used:  0.08 sec
2023-03-29 20:35:38,347 		3048 of 10000 with 98.49% 	 Time used:  0.08 sec
2023-03-29 20:35:38,427 		3072 of 10000 with 98.50% 	 Time used:  0.08 sec
2023-03-29 20:35:38,512 		3096 of 10000 with 98.51% 	 Time used:  0.09 sec
2023-03-29 20:35:38,581 		3120 of 10000 with 98.53% 	 Time used:  0.07 sec
2023-03-29 20:35:38,661 		3144 of 10000 with 98.51% 	 Time used:  0.08 sec
2023-03-29 20:35:38,742 		3168 of 10000 with 98.52% 	 Time used:  0.08 sec
2023-03-29 20:35:38,830 		3192 of 10000 with 98.53% 	 Time used:  0.09 sec
2023-03-29 20:35:38,914 		3216 of 10000 with 98.54% 	 Time used:  0.08 sec
2023-03-29 20:35:38,984 		3240 of 10000 with 98.52% 	 Time used:  0.07 sec
2023-03-29 20:35:39,053 		3264 of 10000 with 98.53% 	 Time used:  0.07 sec
2023-03-29 20:35:39,133 		3288 of 10000 with 98.54% 	 Time used:  0.08 sec
2023-03-29 20:35:39,202 		3312 of 10000 with 98.55% 	 Time used:  0.07 sec
2023-03-29 20:35:39,282 		3336 of 10000 with 98.56% 	 Time used:  0.08 sec
2023-03-29 20:35:39,352 		3360 of 10000 with 98.54% 	 Time used:  0.07 sec
2023-03-29 20:35:39,436 		3384 of 10000 with 98.52% 	 Time used:  0.08 sec
2023-03-29 20:35:39,516 		3408 of 10000 with 98.53% 	 Time used:  0.08 sec
2023-03-29 20:35:39,585 		3432 of 10000 with 98.51% 	 Time used:  0.07 sec
2023-03-29 20:35:39,662 		3456 of 10000 with 98.50% 	 Time used:  0.08 sec
2023-03-29 20:35:39,741 		3480 of 10000 with 98.48% 	 Time used:  0.08 sec
2023-03-29 20:35:39,822 		3504 of 10000 with 98.49% 	 Time used:  0.08 sec
2023-03-29 20:35:39,901 		3528 of 10000 with 98.50% 	 Time used:  0.08 sec
2023-03-29 20:35:39,985 		3552 of 10000 with 98.48% 	 Time used:  0.08 sec
2023-03-29 20:35:40,066 		3576 of 10000 with 98.49% 	 Time used:  0.08 sec
2023-03-29 20:35:40,138 		3600 of 10000 with 98.47% 	 Time used:  0.07 sec
2023-03-29 20:35:40,224 		3624 of 10000 with 98.48% 	 Time used:  0.09 sec
2023-03-29 20:35:40,312 		3648 of 10000 with 98.49% 	 Time used:  0.09 sec
2023-03-29 20:35:40,391 		3672 of 10000 with 98.50% 	 Time used:  0.08 sec
2023-03-29 20:35:40,477 		3696 of 10000 with 98.51% 	 Time used:  0.09 sec
2023-03-29 20:35:40,555 		3720 of 10000 with 98.52% 	 Time used:  0.08 sec
2023-03-29 20:35:40,638 		3744 of 10000 with 98.50% 	 Time used:  0.08 sec
2023-03-29 20:35:40,715 		3768 of 10000 with 98.49% 	 Time used:  0.08 sec
2023-03-29 20:35:40,803 		3792 of 10000 with 98.50% 	 Time used:  0.09 sec
2023-03-29 20:35:40,880 		3816 of 10000 with 98.51% 	 Time used:  0.08 sec
2023-03-29 20:35:40,960 		3840 of 10000 with 98.52% 	 Time used:  0.08 sec
2023-03-29 20:35:41,032 		3864 of 10000 with 98.52% 	 Time used:  0.07 sec
2023-03-29 20:35:41,109 		3888 of 10000 with 98.51% 	 Time used:  0.08 sec
2023-03-29 20:35:41,190 		3912 of 10000 with 98.52% 	 Time used:  0.08 sec
2023-03-29 20:35:41,268 		3936 of 10000 with 98.53% 	 Time used:  0.08 sec
2023-03-29 20:35:41,350 		3960 of 10000 with 98.54% 	 Time used:  0.08 sec
2023-03-29 20:35:41,429 		3984 of 10000 with 98.54% 	 Time used:  0.08 sec
2023-03-29 20:35:41,498 		4008 of 10000 with 98.53% 	 Time used:  0.07 sec
2023-03-29 20:35:41,578 		4032 of 10000 with 98.51% 	 Time used:  0.08 sec
2023-03-29 20:35:41,661 		4056 of 10000 with 98.52% 	 Time used:  0.08 sec
2023-03-29 20:35:41,732 		4080 of 10000 with 98.48% 	 Time used:  0.07 sec
2023-03-29 20:35:41,803 		4104 of 10000 with 98.49% 	 Time used:  0.07 sec
2023-03-29 20:35:41,888 		4128 of 10000 with 98.50% 	 Time used:  0.09 sec
2023-03-29 20:35:41,959 		4152 of 10000 with 98.51% 	 Time used:  0.07 sec
2023-03-29 20:35:42,038 		4176 of 10000 with 98.49% 	 Time used:  0.08 sec
2023-03-29 20:35:42,121 		4200 of 10000 with 98.48% 	 Time used:  0.08 sec
2023-03-29 20:35:42,208 		4224 of 10000 with 98.44% 	 Time used:  0.09 sec
2023-03-29 20:35:42,279 		4248 of 10000 with 98.45% 	 Time used:  0.07 sec
2023-03-29 20:35:42,351 		4272 of 10000 with 98.43% 	 Time used:  0.07 sec
2023-03-29 20:35:42,431 		4296 of 10000 with 98.39% 	 Time used:  0.08 sec
2023-03-29 20:35:42,511 		4320 of 10000 with 98.40% 	 Time used:  0.08 sec
2023-03-29 20:35:42,582 		4344 of 10000 with 98.41% 	 Time used:  0.07 sec
2023-03-29 20:35:42,665 		4368 of 10000 with 98.42% 	 Time used:  0.08 sec
2023-03-29 20:35:42,743 		4392 of 10000 with 98.43% 	 Time used:  0.08 sec
2023-03-29 20:35:42,815 		4416 of 10000 with 98.44% 	 Time used:  0.07 sec
2023-03-29 20:35:42,895 		4440 of 10000 with 98.45% 	 Time used:  0.08 sec
2023-03-29 20:35:42,977 		4464 of 10000 with 98.45% 	 Time used:  0.08 sec
2023-03-29 20:35:43,056 		4488 of 10000 with 98.46% 	 Time used:  0.08 sec
2023-03-29 20:35:43,136 		4512 of 10000 with 98.45% 	 Time used:  0.08 sec
2023-03-29 20:35:43,223 		4536 of 10000 with 98.46% 	 Time used:  0.09 sec
2023-03-29 20:35:43,303 		4560 of 10000 with 98.46% 	 Time used:  0.08 sec
2023-03-29 20:35:43,380 		4584 of 10000 with 98.47% 	 Time used:  0.08 sec
2023-03-29 20:35:43,460 		4608 of 10000 with 98.48% 	 Time used:  0.08 sec
2023-03-29 20:35:43,552 		4632 of 10000 with 98.47% 	 Time used:  0.09 sec
2023-03-29 20:35:43,632 		4656 of 10000 with 98.48% 	 Time used:  0.08 sec
2023-03-29 20:35:43,711 		4680 of 10000 with 98.48% 	 Time used:  0.08 sec
2023-03-29 20:35:43,795 		4704 of 10000 with 98.47% 	 Time used:  0.08 sec
2023-03-29 20:35:43,875 		4728 of 10000 with 98.48% 	 Time used:  0.08 sec
2023-03-29 20:35:43,960 		4752 of 10000 with 98.46% 	 Time used:  0.08 sec
2023-03-29 20:35:44,039 		4776 of 10000 with 98.47% 	 Time used:  0.08 sec
2023-03-29 20:35:44,123 		4800 of 10000 with 98.48% 	 Time used:  0.08 sec
2023-03-29 20:35:44,206 		4824 of 10000 with 98.47% 	 Time used:  0.08 sec
2023-03-29 20:35:44,294 		4848 of 10000 with 98.47% 	 Time used:  0.09 sec
2023-03-29 20:35:44,380 		4872 of 10000 with 98.48% 	 Time used:  0.09 sec
2023-03-29 20:35:44,461 		4896 of 10000 with 98.49% 	 Time used:  0.08 sec
2023-03-29 20:35:44,543 		4920 of 10000 with 98.50% 	 Time used:  0.08 sec
2023-03-29 20:35:44,613 		4944 of 10000 with 98.46% 	 Time used:  0.07 sec
2023-03-29 20:35:44,691 		4968 of 10000 with 98.47% 	 Time used:  0.08 sec
2023-03-29 20:35:44,771 		4992 of 10000 with 98.48% 	 Time used:  0.08 sec
2023-03-29 20:35:44,848 		5016 of 10000 with 98.48% 	 Time used:  0.08 sec
2023-03-29 20:35:44,933 		5040 of 10000 with 98.49% 	 Time used:  0.08 sec
2023-03-29 20:35:45,005 		5064 of 10000 with 98.50% 	 Time used:  0.07 sec
2023-03-29 20:35:45,089 		5088 of 10000 with 98.51% 	 Time used:  0.08 sec
2023-03-29 20:35:45,174 		5112 of 10000 with 98.51% 	 Time used:  0.08 sec
2023-03-29 20:35:45,252 		5136 of 10000 with 98.52% 	 Time used:  0.08 sec
2023-03-29 20:35:45,331 		5160 of 10000 with 98.53% 	 Time used:  0.08 sec
2023-03-29 20:35:45,412 		5184 of 10000 with 98.53% 	 Time used:  0.08 sec
2023-03-29 20:35:45,497 		5208 of 10000 with 98.54% 	 Time used:  0.08 sec
2023-03-29 20:35:45,579 		5232 of 10000 with 98.55% 	 Time used:  0.08 sec
2023-03-29 20:35:45,668 		5256 of 10000 with 98.55% 	 Time used:  0.09 sec
2023-03-29 20:35:45,737 		5280 of 10000 with 98.56% 	 Time used:  0.07 sec
2023-03-29 20:35:45,823 		5304 of 10000 with 98.57% 	 Time used:  0.08 sec
2023-03-29 20:35:45,901 		5328 of 10000 with 98.57% 	 Time used:  0.08 sec
2023-03-29 20:35:45,969 		5352 of 10000 with 98.58% 	 Time used:  0.07 sec
2023-03-29 20:35:46,047 		5376 of 10000 with 98.59% 	 Time used:  0.08 sec
2023-03-29 20:35:46,128 		5400 of 10000 with 98.59% 	 Time used:  0.08 sec
2023-03-29 20:35:46,207 		5424 of 10000 with 98.60% 	 Time used:  0.08 sec
2023-03-29 20:35:46,284 		5448 of 10000 with 98.60% 	 Time used:  0.08 sec
2023-03-29 20:35:46,362 		5472 of 10000 with 98.61% 	 Time used:  0.08 sec
2023-03-29 20:35:46,449 		5496 of 10000 with 98.62% 	 Time used:  0.09 sec
2023-03-29 20:35:46,522 		5520 of 10000 with 98.62% 	 Time used:  0.07 sec
2023-03-29 20:35:46,604 		5544 of 10000 with 98.63% 	 Time used:  0.08 sec
2023-03-29 20:35:46,675 		5568 of 10000 with 98.64% 	 Time used:  0.07 sec
2023-03-29 20:35:46,756 		5592 of 10000 with 98.64% 	 Time used:  0.08 sec
2023-03-29 20:35:46,836 		5616 of 10000 with 98.65% 	 Time used:  0.08 sec
2023-03-29 20:35:46,920 		5640 of 10000 with 98.65% 	 Time used:  0.08 sec
2023-03-29 20:35:46,998 		5664 of 10000 with 98.66% 	 Time used:  0.08 sec
2023-03-29 20:35:47,066 		5688 of 10000 with 98.66% 	 Time used:  0.07 sec
2023-03-29 20:35:47,146 		5712 of 10000 with 98.67% 	 Time used:  0.08 sec
2023-03-29 20:35:47,236 		5736 of 10000 with 98.68% 	 Time used:  0.09 sec
2023-03-29 20:35:47,307 		5760 of 10000 with 98.66% 	 Time used:  0.07 sec
2023-03-29 20:35:47,395 		5784 of 10000 with 98.67% 	 Time used:  0.09 sec
2023-03-29 20:35:47,481 		5808 of 10000 with 98.67% 	 Time used:  0.09 sec
2023-03-29 20:35:47,559 		5832 of 10000 with 98.66% 	 Time used:  0.08 sec
2023-03-29 20:35:47,647 		5856 of 10000 with 98.67% 	 Time used:  0.09 sec
2023-03-29 20:35:47,727 		5880 of 10000 with 98.67% 	 Time used:  0.08 sec
2023-03-29 20:35:47,810 		5904 of 10000 with 98.68% 	 Time used:  0.08 sec
2023-03-29 20:35:47,899 		5928 of 10000 with 98.68% 	 Time used:  0.09 sec
2023-03-29 20:35:47,980 		5952 of 10000 with 98.69% 	 Time used:  0.08 sec
2023-03-29 20:35:48,059 		5976 of 10000 with 98.68% 	 Time used:  0.08 sec
2023-03-29 20:35:48,137 		6000 of 10000 with 98.68% 	 Time used:  0.08 sec
2023-03-29 20:35:48,226 		6024 of 10000 with 98.69% 	 Time used:  0.09 sec
2023-03-29 20:35:48,310 		6048 of 10000 with 98.69% 	 Time used:  0.08 sec
2023-03-29 20:35:48,379 		6072 of 10000 with 98.70% 	 Time used:  0.07 sec
2023-03-29 20:35:48,449 		6096 of 10000 with 98.70% 	 Time used:  0.07 sec
2023-03-29 20:35:48,526 		6120 of 10000 with 98.71% 	 Time used:  0.08 sec
2023-03-29 20:35:48,607 		6144 of 10000 with 98.71% 	 Time used:  0.08 sec
2023-03-29 20:35:48,684 		6168 of 10000 with 98.70% 	 Time used:  0.08 sec
2023-03-29 20:35:48,755 		6192 of 10000 with 98.71% 	 Time used:  0.07 sec
2023-03-29 20:35:48,837 		6216 of 10000 with 98.71% 	 Time used:  0.08 sec
2023-03-29 20:35:48,908 		6240 of 10000 with 98.72% 	 Time used:  0.07 sec
2023-03-29 20:35:48,984 		6264 of 10000 with 98.72% 	 Time used:  0.08 sec
2023-03-29 20:35:49,065 		6288 of 10000 with 98.73% 	 Time used:  0.08 sec
2023-03-29 20:35:49,134 		6312 of 10000 with 98.73% 	 Time used:  0.07 sec
2023-03-29 20:35:49,212 		6336 of 10000 with 98.74% 	 Time used:  0.08 sec
2023-03-29 20:35:49,291 		6360 of 10000 with 98.74% 	 Time used:  0.08 sec
2023-03-29 20:35:49,374 		6384 of 10000 with 98.75% 	 Time used:  0.08 sec
2023-03-29 20:35:49,442 		6408 of 10000 with 98.75% 	 Time used:  0.07 sec
2023-03-29 20:35:49,520 		6432 of 10000 with 98.76% 	 Time used:  0.08 sec
2023-03-29 20:35:49,599 		6456 of 10000 with 98.76% 	 Time used:  0.08 sec
2023-03-29 20:35:49,671 		6480 of 10000 with 98.77% 	 Time used:  0.07 sec
2023-03-29 20:35:49,741 		6504 of 10000 with 98.77% 	 Time used:  0.07 sec
2023-03-29 20:35:49,816 		6528 of 10000 with 98.77% 	 Time used:  0.07 sec
2023-03-29 20:35:49,885 		6552 of 10000 with 98.78% 	 Time used:  0.07 sec
2023-03-29 20:35:49,964 		6576 of 10000 with 98.71% 	 Time used:  0.08 sec
2023-03-29 20:35:50,041 		6600 of 10000 with 98.67% 	 Time used:  0.08 sec
2023-03-29 20:35:50,113 		6624 of 10000 with 98.67% 	 Time used:  0.07 sec
2023-03-29 20:35:50,200 		6648 of 10000 with 98.68% 	 Time used:  0.09 sec
2023-03-29 20:35:50,285 		6672 of 10000 with 98.68% 	 Time used:  0.08 sec
2023-03-29 20:35:50,366 		6696 of 10000 with 98.69% 	 Time used:  0.08 sec
2023-03-29 20:35:50,448 		6720 of 10000 with 98.69% 	 Time used:  0.08 sec
2023-03-29 20:35:50,532 		6744 of 10000 with 98.70% 	 Time used:  0.08 sec
2023-03-29 20:35:50,600 		6768 of 10000 with 98.68% 	 Time used:  0.07 sec
2023-03-29 20:35:50,677 		6792 of 10000 with 98.67% 	 Time used:  0.08 sec
2023-03-29 20:35:50,746 		6816 of 10000 with 98.68% 	 Time used:  0.07 sec
2023-03-29 20:35:50,822 		6840 of 10000 with 98.68% 	 Time used:  0.08 sec
2023-03-29 20:35:50,904 		6864 of 10000 with 98.69% 	 Time used:  0.08 sec
2023-03-29 20:35:50,984 		6888 of 10000 with 98.69% 	 Time used:  0.08 sec
2023-03-29 20:35:51,064 		6912 of 10000 with 98.70% 	 Time used:  0.08 sec
2023-03-29 20:35:51,144 		6936 of 10000 with 98.70% 	 Time used:  0.08 sec
2023-03-29 20:35:51,213 		6960 of 10000 with 98.71% 	 Time used:  0.07 sec
2023-03-29 20:35:51,284 		6984 of 10000 with 98.71% 	 Time used:  0.07 sec
2023-03-29 20:35:51,362 		7008 of 10000 with 98.72% 	 Time used:  0.08 sec
2023-03-29 20:35:51,448 		7032 of 10000 with 98.72% 	 Time used:  0.09 sec
2023-03-29 20:35:51,527 		7056 of 10000 with 98.72% 	 Time used:  0.08 sec
2023-03-29 20:35:51,598 		7080 of 10000 with 98.73% 	 Time used:  0.07 sec
2023-03-29 20:35:51,676 		7104 of 10000 with 98.73% 	 Time used:  0.08 sec
2023-03-29 20:35:51,756 		7128 of 10000 with 98.74% 	 Time used:  0.08 sec
2023-03-29 20:35:51,841 		7152 of 10000 with 98.74% 	 Time used:  0.08 sec
2023-03-29 20:35:51,923 		7176 of 10000 with 98.75% 	 Time used:  0.08 sec
2023-03-29 20:35:52,003 		7200 of 10000 with 98.75% 	 Time used:  0.08 sec
2023-03-29 20:35:52,083 		7224 of 10000 with 98.75% 	 Time used:  0.08 sec
2023-03-29 20:35:52,165 		7248 of 10000 with 98.74% 	 Time used:  0.08 sec
2023-03-29 20:35:52,251 		7272 of 10000 with 98.75% 	 Time used:  0.09 sec
2023-03-29 20:35:52,319 		7296 of 10000 with 98.75% 	 Time used:  0.07 sec
2023-03-29 20:35:52,386 		7320 of 10000 with 98.76% 	 Time used:  0.07 sec
2023-03-29 20:35:52,465 		7344 of 10000 with 98.76% 	 Time used:  0.08 sec
2023-03-29 20:35:52,541 		7368 of 10000 with 98.76% 	 Time used:  0.08 sec
2023-03-29 20:35:52,628 		7392 of 10000 with 98.77% 	 Time used:  0.09 sec
2023-03-29 20:35:52,719 		7416 of 10000 with 98.77% 	 Time used:  0.09 sec
2023-03-29 20:35:52,802 		7440 of 10000 with 98.78% 	 Time used:  0.08 sec
2023-03-29 20:35:52,872 		7464 of 10000 with 98.77% 	 Time used:  0.07 sec
2023-03-29 20:35:52,952 		7488 of 10000 with 98.77% 	 Time used:  0.08 sec
2023-03-29 20:35:53,035 		7512 of 10000 with 98.76% 	 Time used:  0.08 sec
2023-03-29 20:35:53,115 		7536 of 10000 with 98.77% 	 Time used:  0.08 sec
2023-03-29 20:35:53,196 		7560 of 10000 with 98.77% 	 Time used:  0.08 sec
2023-03-29 20:35:53,277 		7584 of 10000 with 98.77% 	 Time used:  0.08 sec
2023-03-29 20:35:53,349 		7608 of 10000 with 98.78% 	 Time used:  0.07 sec
2023-03-29 20:35:53,428 		7632 of 10000 with 98.78% 	 Time used:  0.08 sec
2023-03-29 20:35:53,512 		7656 of 10000 with 98.79% 	 Time used:  0.08 sec
2023-03-29 20:35:53,590 		7680 of 10000 with 98.79% 	 Time used:  0.08 sec
2023-03-29 20:35:53,670 		7704 of 10000 with 98.79% 	 Time used:  0.08 sec
2023-03-29 20:35:53,756 		7728 of 10000 with 98.80% 	 Time used:  0.09 sec
2023-03-29 20:35:53,836 		7752 of 10000 with 98.80% 	 Time used:  0.08 sec
2023-03-29 20:35:53,915 		7776 of 10000 with 98.80% 	 Time used:  0.08 sec
2023-03-29 20:35:53,985 		7800 of 10000 with 98.81% 	 Time used:  0.07 sec
2023-03-29 20:35:54,064 		7824 of 10000 with 98.81% 	 Time used:  0.08 sec
2023-03-29 20:35:54,144 		7848 of 10000 with 98.81% 	 Time used:  0.08 sec
2023-03-29 20:35:54,232 		7872 of 10000 with 98.82% 	 Time used:  0.09 sec
2023-03-29 20:35:54,301 		7896 of 10000 with 98.82% 	 Time used:  0.07 sec
2023-03-29 20:35:54,384 		7920 of 10000 with 98.83% 	 Time used:  0.08 sec
2023-03-29 20:35:54,458 		7944 of 10000 with 98.83% 	 Time used:  0.07 sec
2023-03-29 20:35:54,540 		7968 of 10000 with 98.83% 	 Time used:  0.08 sec
2023-03-29 20:35:54,610 		7992 of 10000 with 98.84% 	 Time used:  0.07 sec
2023-03-29 20:35:54,689 		8016 of 10000 with 98.84% 	 Time used:  0.08 sec
2023-03-29 20:35:54,767 		8040 of 10000 with 98.84% 	 Time used:  0.08 sec
2023-03-29 20:35:54,843 		8064 of 10000 with 98.85% 	 Time used:  0.08 sec
2023-03-29 20:35:54,920 		8088 of 10000 with 98.85% 	 Time used:  0.08 sec
2023-03-29 20:35:54,999 		8112 of 10000 with 98.85% 	 Time used:  0.08 sec
2023-03-29 20:35:55,075 		8136 of 10000 with 98.86% 	 Time used:  0.08 sec
2023-03-29 20:35:55,157 		8160 of 10000 with 98.86% 	 Time used:  0.08 sec
2023-03-29 20:35:55,234 		8184 of 10000 with 98.86% 	 Time used:  0.08 sec
2023-03-29 20:35:55,301 		8208 of 10000 with 98.87% 	 Time used:  0.07 sec
2023-03-29 20:35:55,380 		8232 of 10000 with 98.87% 	 Time used:  0.08 sec
2023-03-29 20:35:55,465 		8256 of 10000 with 98.86% 	 Time used:  0.08 sec
2023-03-29 20:35:55,536 		8280 of 10000 with 98.86% 	 Time used:  0.07 sec
2023-03-29 20:35:55,604 		8304 of 10000 with 98.87% 	 Time used:  0.07 sec
2023-03-29 20:35:55,683 		8328 of 10000 with 98.86% 	 Time used:  0.08 sec
2023-03-29 20:35:55,770 		8352 of 10000 with 98.86% 	 Time used:  0.09 sec
2023-03-29 20:35:55,848 		8376 of 10000 with 98.87% 	 Time used:  0.08 sec
2023-03-29 20:35:55,917 		8400 of 10000 with 98.86% 	 Time used:  0.07 sec
2023-03-29 20:35:55,987 		8424 of 10000 with 98.85% 	 Time used:  0.07 sec
2023-03-29 20:35:56,066 		8448 of 10000 with 98.85% 	 Time used:  0.08 sec
2023-03-29 20:35:56,147 		8472 of 10000 with 98.86% 	 Time used:  0.08 sec
2023-03-29 20:35:56,230 		8496 of 10000 with 98.86% 	 Time used:  0.08 sec
2023-03-29 20:35:56,301 		8520 of 10000 with 98.86% 	 Time used:  0.07 sec
2023-03-29 20:35:56,379 		8544 of 10000 with 98.86% 	 Time used:  0.08 sec
2023-03-29 20:35:56,458 		8568 of 10000 with 98.86% 	 Time used:  0.08 sec
2023-03-29 20:35:56,536 		8592 of 10000 with 98.86% 	 Time used:  0.08 sec
2023-03-29 20:35:56,618 		8616 of 10000 with 98.85% 	 Time used:  0.08 sec
2023-03-29 20:35:56,703 		8640 of 10000 with 98.85% 	 Time used:  0.08 sec
2023-03-29 20:35:56,779 		8664 of 10000 with 98.86% 	 Time used:  0.08 sec
2023-03-29 20:35:56,861 		8688 of 10000 with 98.86% 	 Time used:  0.08 sec
2023-03-29 20:35:56,939 		8712 of 10000 with 98.86% 	 Time used:  0.08 sec
2023-03-29 20:35:57,019 		8736 of 10000 with 98.87% 	 Time used:  0.08 sec
2023-03-29 20:35:57,098 		8760 of 10000 with 98.87% 	 Time used:  0.08 sec
2023-03-29 20:35:57,166 		8784 of 10000 with 98.87% 	 Time used:  0.07 sec
2023-03-29 20:35:57,244 		8808 of 10000 with 98.88% 	 Time used:  0.08 sec
2023-03-29 20:35:57,325 		8832 of 10000 with 98.88% 	 Time used:  0.08 sec
2023-03-29 20:35:57,406 		8856 of 10000 with 98.88% 	 Time used:  0.08 sec
2023-03-29 20:35:57,485 		8880 of 10000 with 98.89% 	 Time used:  0.08 sec
2023-03-29 20:35:57,565 		8904 of 10000 with 98.89% 	 Time used:  0.08 sec
2023-03-29 20:35:57,643 		8928 of 10000 with 98.89% 	 Time used:  0.08 sec
2023-03-29 20:35:57,723 		8952 of 10000 with 98.89% 	 Time used:  0.08 sec
2023-03-29 20:35:57,801 		8976 of 10000 with 98.90% 	 Time used:  0.08 sec
2023-03-29 20:35:57,876 		9000 of 10000 with 98.90% 	 Time used:  0.07 sec
2023-03-29 20:35:57,954 		9024 of 10000 with 98.90% 	 Time used:  0.08 sec
2023-03-29 20:35:58,025 		9048 of 10000 with 98.91% 	 Time used:  0.07 sec
2023-03-29 20:35:58,106 		9072 of 10000 with 98.91% 	 Time used:  0.08 sec
2023-03-29 20:35:58,180 		9096 of 10000 with 98.91% 	 Time used:  0.07 sec
2023-03-29 20:35:58,262 		9120 of 10000 with 98.91% 	 Time used:  0.08 sec
2023-03-29 20:35:58,331 		9144 of 10000 with 98.92% 	 Time used:  0.07 sec
2023-03-29 20:35:58,412 		9168 of 10000 with 98.92% 	 Time used:  0.08 sec
2023-03-29 20:35:58,500 		9192 of 10000 with 98.92% 	 Time used:  0.09 sec
2023-03-29 20:35:58,568 		9216 of 10000 with 98.93% 	 Time used:  0.07 sec
2023-03-29 20:35:58,649 		9240 of 10000 with 98.93% 	 Time used:  0.08 sec
2023-03-29 20:35:58,724 		9264 of 10000 with 98.93% 	 Time used:  0.08 sec
2023-03-29 20:35:58,805 		9288 of 10000 with 98.93% 	 Time used:  0.08 sec
2023-03-29 20:35:58,889 		9312 of 10000 with 98.94% 	 Time used:  0.08 sec
2023-03-29 20:35:58,970 		9336 of 10000 with 98.94% 	 Time used:  0.08 sec
2023-03-29 20:35:59,039 		9360 of 10000 with 98.94% 	 Time used:  0.07 sec
2023-03-29 20:35:59,121 		9384 of 10000 with 98.95% 	 Time used:  0.08 sec
2023-03-29 20:35:59,191 		9408 of 10000 with 98.95% 	 Time used:  0.07 sec
2023-03-29 20:35:59,276 		9432 of 10000 with 98.94% 	 Time used:  0.08 sec
2023-03-29 20:35:59,354 		9456 of 10000 with 98.94% 	 Time used:  0.08 sec
2023-03-29 20:35:59,425 		9480 of 10000 with 98.95% 	 Time used:  0.07 sec
2023-03-29 20:35:59,506 		9504 of 10000 with 98.95% 	 Time used:  0.08 sec
2023-03-29 20:35:59,574 		9528 of 10000 with 98.95% 	 Time used:  0.07 sec
2023-03-29 20:35:59,658 		9552 of 10000 with 98.95% 	 Time used:  0.08 sec
2023-03-29 20:35:59,739 		9576 of 10000 with 98.96% 	 Time used:  0.08 sec
2023-03-29 20:35:59,821 		9600 of 10000 with 98.96% 	 Time used:  0.08 sec
2023-03-29 20:35:59,902 		9624 of 10000 with 98.96% 	 Time used:  0.08 sec
2023-03-29 20:35:59,981 		9648 of 10000 with 98.95% 	 Time used:  0.08 sec
2023-03-29 20:36:00,054 		9672 of 10000 with 98.95% 	 Time used:  0.07 sec
2023-03-29 20:36:00,133 		9696 of 10000 with 98.95% 	 Time used:  0.08 sec
2023-03-29 20:36:00,213 		9720 of 10000 with 98.95% 	 Time used:  0.08 sec
2023-03-29 20:36:00,284 		9744 of 10000 with 98.94% 	 Time used:  0.07 sec
2023-03-29 20:36:00,363 		9768 of 10000 with 98.95% 	 Time used:  0.08 sec
2023-03-29 20:36:00,443 		9792 of 10000 with 98.94% 	 Time used:  0.08 sec
2023-03-29 20:36:00,523 		9816 of 10000 with 98.93% 	 Time used:  0.08 sec
2023-03-29 20:36:00,606 		9840 of 10000 with 98.93% 	 Time used:  0.08 sec
2023-03-29 20:36:00,677 		9864 of 10000 with 98.93% 	 Time used:  0.07 sec
2023-03-29 20:36:00,755 		9888 of 10000 with 98.93% 	 Time used:  0.08 sec
2023-03-29 20:36:00,834 		9912 of 10000 with 98.93% 	 Time used:  0.08 sec
2023-03-29 20:36:00,924 		9936 of 10000 with 98.92% 	 Time used:  0.09 sec
2023-03-29 20:36:01,004 		9960 of 10000 with 98.93% 	 Time used:  0.08 sec
2023-03-29 20:36:01,088 		9984 of 10000 with 98.93% 	 Time used:  0.08 sec
2023-03-29 20:36:01,148 		10000 of 10000 with 98.93% 	 Time used:  0.06 sec
2023-03-29 20:36:01,149 
2023-03-29 20:36:01,150 			Learning rate: weights:   1.000e-02    
2023-03-29 20:36:01,150 			Last test performance: 98.93%
2023-03-29 20:36:01,150 ----------------
2023-03-29 20:36:03,035   3   =>  0    		Training 486 pattern with 99.17% 	Forward time: 	 1.58 sec
2023-03-29 20:36:03,035 			Loss:    2.730e-02    			Backward time: 	 0.30 sec 
2023-03-29 20:36:03,035 ADAM: Layer 0 -> dw_min:9.9825e-01  dw_max:1.0015e+00 lr:1.0000e-02
2023-03-29 20:36:03,035 ADAM: Layer 1 -> dw_min:9.9292e-01  dw_max:1.0048e+00 lr:1.0000e-02
2023-03-29 20:36:03,035 ADAM: Layer 2 -> dw_min:9.9207e-01  dw_max:1.0085e+00 lr:1.0000e-02
2023-03-29 20:36:03,036 ADAM: Layer 3 -> dw_min:9.9661e-01  dw_max:1.0035e+00 lr:1.0000e-02
2023-03-29 20:36:03,053 			Learning rate: weights:   1.000e-02    
2023-03-29 20:36:03,053 			Last test performance: 98.93%
2023-03-29 20:36:03,053 ----------------
2023-03-29 20:36:04,945   3   =>  1    		Training 486 pattern with 97.08% 	Forward time: 	 1.58 sec
2023-03-29 20:36:04,946 			Loss:    6.044e-02    			Backward time: 	 0.30 sec 
2023-03-29 20:36:04,946 ADAM: Layer 0 -> dw_min:9.9876e-01  dw_max:1.0013e+00 lr:1.0000e-02
2023-03-29 20:36:04,946 ADAM: Layer 1 -> dw_min:9.9385e-01  dw_max:1.0066e+00 lr:1.0000e-02
2023-03-29 20:36:04,946 ADAM: Layer 2 -> dw_min:9.9186e-01  dw_max:1.0083e+00 lr:1.0000e-02
2023-03-29 20:36:04,946 ADAM: Layer 3 -> dw_min:9.9738e-01  dw_max:1.0037e+00 lr:1.0000e-02
2023-03-29 20:36:04,965 			Learning rate: weights:   1.000e-02    
2023-03-29 20:36:04,965 			Last test performance: 98.93%
2023-03-29 20:36:04,965 ----------------
2023-03-29 20:36:06,906   3   =>  2    		Training 486 pattern with 99.38% 	Forward time: 	 1.63 sec
2023-03-29 20:36:06,906 			Loss:    2.501e-02    			Backward time: 	 0.30 sec 
2023-03-29 20:36:06,907 ADAM: Layer 0 -> dw_min:9.9902e-01  dw_max:1.0014e+00 lr:1.0000e-02
2023-03-29 20:36:06,907 ADAM: Layer 1 -> dw_min:9.9521e-01  dw_max:1.0057e+00 lr:1.0000e-02
2023-03-29 20:36:06,907 ADAM: Layer 2 -> dw_min:9.9190e-01  dw_max:1.0075e+00 lr:1.0000e-02
2023-03-29 20:36:06,907 ADAM: Layer 3 -> dw_min:9.9762e-01  dw_max:1.0033e+00 lr:1.0000e-02
2023-03-29 20:36:06,978 			Learning rate: weights:   1.000e-02    
2023-03-29 20:36:06,978 			Last test performance: 98.93%
2023-03-29 20:36:06,978 ----------------
2023-03-29 20:36:08,954   3   =>  3    		Training 486 pattern with 98.96% 	Forward time: 	 1.67 sec
2023-03-29 20:36:08,955 			Loss:    3.464e-02    			Backward time: 	 0.30 sec 
2023-03-29 20:36:08,955 ADAM: Layer 0 -> dw_min:9.9905e-01  dw_max:1.0012e+00 lr:1.0000e-02
2023-03-29 20:36:08,955 ADAM: Layer 1 -> dw_min:9.9268e-01  dw_max:1.0061e+00 lr:1.0000e-02
2023-03-29 20:36:08,955 ADAM: Layer 2 -> dw_min:9.9144e-01  dw_max:1.0069e+00 lr:1.0000e-02
2023-03-29 20:36:08,955 ADAM: Layer 3 -> dw_min:9.9769e-01  dw_max:1.0038e+00 lr:1.0000e-02
2023-03-29 20:36:08,974 			Learning rate: weights:   1.000e-02    
2023-03-29 20:36:08,974 			Last test performance: 98.93%
2023-03-29 20:36:08,974 ----------------
2023-03-29 20:36:10,887   3   =>  4    		Training 486 pattern with 97.92% 	Forward time: 	 1.60 sec
2023-03-29 20:36:10,887 			Loss:    5.974e-02    			Backward time: 	 0.30 sec 
2023-03-29 20:36:10,887 ADAM: Layer 0 -> dw_min:9.9884e-01  dw_max:1.0012e+00 lr:1.0000e-02
2023-03-29 20:36:10,887 ADAM: Layer 1 -> dw_min:9.9247e-01  dw_max:1.0058e+00 lr:1.0000e-02
2023-03-29 20:36:10,887 ADAM: Layer 2 -> dw_min:9.9088e-01  dw_max:1.0091e+00 lr:1.0000e-02
2023-03-29 20:36:10,887 ADAM: Layer 3 -> dw_min:9.9555e-01  dw_max:1.0036e+00 lr:1.0000e-02
2023-03-29 20:36:10,905 			Learning rate: weights:   1.000e-02    
2023-03-29 20:36:10,905 			Last test performance: 98.93%
2023-03-29 20:36:10,905 ----------------
2023-03-29 20:36:12,835   3   =>  5    		Training 486 pattern with 98.75% 	Forward time: 	 1.62 sec
2023-03-29 20:36:12,835 			Loss:    5.973e-02    			Backward time: 	 0.30 sec 
2023-03-29 20:36:12,835 ADAM: Layer 0 -> dw_min:9.9890e-01  dw_max:1.0013e+00 lr:1.0000e-02
2023-03-29 20:36:12,835 ADAM: Layer 1 -> dw_min:9.9315e-01  dw_max:1.0065e+00 lr:1.0000e-02
2023-03-29 20:36:12,835 ADAM: Layer 2 -> dw_min:9.9152e-01  dw_max:1.0102e+00 lr:1.0000e-02
2023-03-29 20:36:12,836 ADAM: Layer 3 -> dw_min:9.9528e-01  dw_max:1.0039e+00 lr:1.0000e-02
2023-03-29 20:36:12,865 			Learning rate: weights:   1.000e-02    
2023-03-29 20:36:12,865 			Last test performance: 98.93%
2023-03-29 20:36:12,865 ----------------
2023-03-29 20:36:14,829   3   =>  6    		Training 486 pattern with 97.92% 	Forward time: 	 1.65 sec
2023-03-29 20:36:14,830 			Loss:    6.485e-02    			Backward time: 	 0.30 sec 
2023-03-29 20:36:14,830 ADAM: Layer 0 -> dw_min:9.9852e-01  dw_max:1.0018e+00 lr:1.0000e-02
2023-03-29 20:36:14,830 ADAM: Layer 1 -> dw_min:9.9371e-01  dw_max:1.0074e+00 lr:1.0000e-02
2023-03-29 20:36:14,830 ADAM: Layer 2 -> dw_min:9.9235e-01  dw_max:1.0095e+00 lr:1.0000e-02
2023-03-29 20:36:14,830 ADAM: Layer 3 -> dw_min:9.9574e-01  dw_max:1.0039e+00 lr:1.0000e-02
2023-03-29 20:36:14,851 			Learning rate: weights:   1.000e-02    
2023-03-29 20:36:14,851 			Last test performance: 98.93%
2023-03-29 20:36:14,851 ----------------
2023-03-29 20:36:16,804   3   =>  7    		Training 486 pattern with 98.33% 	Forward time: 	 1.65 sec
2023-03-29 20:36:16,805 			Loss:    6.505e-02    			Backward time: 	 0.30 sec 
2023-03-29 20:36:16,805 ADAM: Layer 0 -> dw_min:9.9865e-01  dw_max:1.0016e+00 lr:1.0000e-02
2023-03-29 20:36:16,805 ADAM: Layer 1 -> dw_min:9.9393e-01  dw_max:1.0068e+00 lr:1.0000e-02
2023-03-29 20:36:16,805 ADAM: Layer 2 -> dw_min:9.9145e-01  dw_max:1.0086e+00 lr:1.0000e-02
2023-03-29 20:36:16,805 ADAM: Layer 3 -> dw_min:9.9629e-01  dw_max:1.0055e+00 lr:1.0000e-02
2023-03-29 20:36:16,869 			Learning rate: weights:   1.000e-02    
2023-03-29 20:36:16,869 			Last test performance: 98.93%
2023-03-29 20:36:16,869 ----------------
2023-03-29 20:36:18,868   3   =>  8    		Training 486 pattern with 98.75% 	Forward time: 	 1.69 sec
2023-03-29 20:36:18,868 			Loss:    4.013e-02    			Backward time: 	 0.30 sec 
2023-03-29 20:36:18,869 ADAM: Layer 0 -> dw_min:9.9874e-01  dw_max:1.0017e+00 lr:1.0000e-02
2023-03-29 20:36:18,869 ADAM: Layer 1 -> dw_min:9.9413e-01  dw_max:1.0066e+00 lr:1.0000e-02
2023-03-29 20:36:18,869 ADAM: Layer 2 -> dw_min:9.9048e-01  dw_max:1.0089e+00 lr:1.0000e-02
2023-03-29 20:36:18,869 ADAM: Layer 3 -> dw_min:9.9694e-01  dw_max:1.0048e+00 lr:1.0000e-02
2023-03-29 20:36:18,887 			Learning rate: weights:   1.000e-02    
2023-03-29 20:36:18,887 			Last test performance: 98.93%
2023-03-29 20:36:18,887 ----------------
2023-03-29 20:36:20,839   3   =>  9    		Training 486 pattern with 99.17% 	Forward time: 	 1.64 sec
2023-03-29 20:36:20,839 			Loss:    3.197e-02    			Backward time: 	 0.30 sec 
2023-03-29 20:36:20,839 ADAM: Layer 0 -> dw_min:9.9831e-01  dw_max:1.0016e+00 lr:1.0000e-02
2023-03-29 20:36:20,839 ADAM: Layer 1 -> dw_min:9.9403e-01  dw_max:1.0061e+00 lr:1.0000e-02
2023-03-29 20:36:20,839 ADAM: Layer 2 -> dw_min:9.9119e-01  dw_max:1.0080e+00 lr:1.0000e-02
2023-03-29 20:36:20,839 ADAM: Layer 3 -> dw_min:9.9676e-01  dw_max:1.0044e+00 lr:1.0000e-02
2023-03-29 20:36:20,857 			Learning rate: weights:   1.000e-02    
2023-03-29 20:36:20,857 			Last test performance: 98.93%
2023-03-29 20:36:20,857 ----------------
2023-03-29 20:36:22,792   3   =>  10   		Training 486 pattern with 97.92% 	Forward time: 	 1.62 sec
2023-03-29 20:36:22,792 			Loss:    5.997e-02    			Backward time: 	 0.30 sec 
2023-03-29 20:36:22,792 ADAM: Layer 0 -> dw_min:9.9769e-01  dw_max:1.0019e+00 lr:1.0000e-02
2023-03-29 20:36:22,792 ADAM: Layer 1 -> dw_min:9.9417e-01  dw_max:1.0061e+00 lr:1.0000e-02
2023-03-29 20:36:22,792 ADAM: Layer 2 -> dw_min:9.9118e-01  dw_max:1.0086e+00 lr:1.0000e-02
2023-03-29 20:36:22,793 ADAM: Layer 3 -> dw_min:9.9709e-01  dw_max:1.0041e+00 lr:1.0000e-02
2023-03-29 20:36:22,814 			Learning rate: weights:   1.000e-02    
2023-03-29 20:36:22,814 			Last test performance: 98.93%
2023-03-29 20:36:22,814 ----------------
2023-03-29 20:36:24,787   3   =>  11   		Training 486 pattern with 98.33% 	Forward time: 	 1.66 sec
2023-03-29 20:36:24,788 			Loss:    5.003e-02    			Backward time: 	 0.30 sec 
2023-03-29 20:36:24,788 ADAM: Layer 0 -> dw_min:9.9766e-01  dw_max:1.0014e+00 lr:1.0000e-02
2023-03-29 20:36:24,788 ADAM: Layer 1 -> dw_min:9.9415e-01  dw_max:1.0071e+00 lr:1.0000e-02
2023-03-29 20:36:24,788 ADAM: Layer 2 -> dw_min:9.9055e-01  dw_max:1.0093e+00 lr:1.0000e-02
2023-03-29 20:36:24,788 ADAM: Layer 3 -> dw_min:9.9669e-01  dw_max:1.0037e+00 lr:1.0000e-02
2023-03-29 20:36:24,923 			Learning rate: weights:   1.000e-02    
2023-03-29 20:36:24,923 			Last test performance: 98.93%
2023-03-29 20:36:24,923 ----------------
2023-03-29 20:36:26,871   3   =>  12   		Training 486 pattern with 97.92% 	Forward time: 	 1.64 sec
2023-03-29 20:36:26,872 			Loss:    4.824e-02    			Backward time: 	 0.30 sec 
2023-03-29 20:36:26,872 ADAM: Layer 0 -> dw_min:9.9850e-01  dw_max:1.0017e+00 lr:1.0000e-02
2023-03-29 20:36:26,872 ADAM: Layer 1 -> dw_min:9.9350e-01  dw_max:1.0062e+00 lr:1.0000e-02
2023-03-29 20:36:26,872 ADAM: Layer 2 -> dw_min:9.9121e-01  dw_max:1.0079e+00 lr:1.0000e-02
2023-03-29 20:36:26,872 ADAM: Layer 3 -> dw_min:9.9563e-01  dw_max:1.0047e+00 lr:1.0000e-02
2023-03-29 20:36:26,890 			Learning rate: weights:   1.000e-02    
2023-03-29 20:36:26,890 			Last test performance: 98.93%
2023-03-29 20:36:26,890 ----------------
2023-03-29 20:36:28,804   3   =>  13   		Training 486 pattern with 98.54% 	Forward time: 	 1.61 sec
2023-03-29 20:36:28,804 			Loss:    5.129e-02    			Backward time: 	 0.30 sec 
2023-03-29 20:36:28,804 ADAM: Layer 0 -> dw_min:9.9851e-01  dw_max:1.0019e+00 lr:1.0000e-02
2023-03-29 20:36:28,804 ADAM: Layer 1 -> dw_min:9.9414e-01  dw_max:1.0067e+00 lr:1.0000e-02
2023-03-29 20:36:28,804 ADAM: Layer 2 -> dw_min:9.9166e-01  dw_max:1.0077e+00 lr:1.0000e-02
2023-03-29 20:36:28,805 ADAM: Layer 3 -> dw_min:9.9604e-01  dw_max:1.0042e+00 lr:1.0000e-02
2023-03-29 20:36:28,834 			Learning rate: weights:   1.000e-02    
2023-03-29 20:36:28,834 			Last test performance: 98.93%
2023-03-29 20:36:28,834 ----------------
2023-03-29 20:36:30,785   3   =>  14   		Training 486 pattern with 97.71% 	Forward time: 	 1.64 sec
2023-03-29 20:36:30,785 			Loss:    6.462e-02    			Backward time: 	 0.30 sec 
2023-03-29 20:36:30,785 ADAM: Layer 0 -> dw_min:9.9854e-01  dw_max:1.0026e+00 lr:1.0000e-02
2023-03-29 20:36:30,785 ADAM: Layer 1 -> dw_min:9.9213e-01  dw_max:1.0076e+00 lr:1.0000e-02
2023-03-29 20:36:30,785 ADAM: Layer 2 -> dw_min:9.9108e-01  dw_max:1.0091e+00 lr:1.0000e-02
2023-03-29 20:36:30,785 ADAM: Layer 3 -> dw_min:9.9580e-01  dw_max:1.0055e+00 lr:1.0000e-02
2023-03-29 20:36:30,804 			Learning rate: weights:   1.000e-02    
2023-03-29 20:36:30,804 			Last test performance: 98.93%
2023-03-29 20:36:30,804 ----------------
2023-03-29 20:36:32,791   3   =>  15   		Training 486 pattern with 98.75% 	Forward time: 	 1.68 sec
2023-03-29 20:36:32,791 			Loss:    3.292e-02    			Backward time: 	 0.30 sec 
2023-03-29 20:36:32,791 ADAM: Layer 0 -> dw_min:9.9850e-01  dw_max:1.0021e+00 lr:1.0000e-02
2023-03-29 20:36:32,792 ADAM: Layer 1 -> dw_min:9.9318e-01  dw_max:1.0088e+00 lr:1.0000e-02
2023-03-29 20:36:32,792 ADAM: Layer 2 -> dw_min:9.8980e-01  dw_max:1.0094e+00 lr:1.0000e-02
2023-03-29 20:36:32,792 ADAM: Layer 3 -> dw_min:9.9618e-01  dw_max:1.0050e+00 lr:1.0000e-02
2023-03-29 20:36:32,814 			Learning rate: weights:   1.000e-02    
2023-03-29 20:36:32,814 			Last test performance: 98.93%
2023-03-29 20:36:32,814 ----------------
2023-03-29 20:36:34,781   3   =>  16   		Training 486 pattern with 98.33% 	Forward time: 	 1.66 sec
2023-03-29 20:36:34,781 			Loss:    5.272e-02    			Backward time: 	 0.30 sec 
2023-03-29 20:36:34,781 ADAM: Layer 0 -> dw_min:9.9803e-01  dw_max:1.0025e+00 lr:1.0000e-02
2023-03-29 20:36:34,781 ADAM: Layer 1 -> dw_min:9.9254e-01  dw_max:1.0083e+00 lr:1.0000e-02
2023-03-29 20:36:34,781 ADAM: Layer 2 -> dw_min:9.9004e-01  dw_max:1.0086e+00 lr:1.0000e-02
2023-03-29 20:36:34,781 ADAM: Layer 3 -> dw_min:9.9526e-01  dw_max:1.0064e+00 lr:1.0000e-02
2023-03-29 20:36:34,855 			Learning rate: weights:   1.000e-02    
2023-03-29 20:36:34,855 			Last test performance: 98.93%
2023-03-29 20:36:34,855 ----------------
2023-03-29 20:36:36,817   3   =>  17   		Training 486 pattern with 98.12% 	Forward time: 	 1.65 sec
2023-03-29 20:36:36,817 			Loss:    4.875e-02    			Backward time: 	 0.30 sec 
2023-03-29 20:36:36,817 ADAM: Layer 0 -> dw_min:9.9849e-01  dw_max:1.0016e+00 lr:1.0000e-02
2023-03-29 20:36:36,817 ADAM: Layer 1 -> dw_min:9.9312e-01  dw_max:1.0079e+00 lr:1.0000e-02
2023-03-29 20:36:36,818 ADAM: Layer 2 -> dw_min:9.9063e-01  dw_max:1.0085e+00 lr:1.0000e-02
2023-03-29 20:36:36,818 ADAM: Layer 3 -> dw_min:9.9576e-01  dw_max:1.0057e+00 lr:1.0000e-02
2023-03-29 20:36:36,837 			Learning rate: weights:   1.000e-02    
2023-03-29 20:36:36,837 			Last test performance: 98.93%
2023-03-29 20:36:36,837 ----------------
2023-03-29 20:36:38,772   3   =>  18   		Training 486 pattern with 98.54% 	Forward time: 	 1.63 sec
2023-03-29 20:36:38,772 			Loss:    5.635e-02    			Backward time: 	 0.30 sec 
2023-03-29 20:36:38,773 ADAM: Layer 0 -> dw_min:9.9861e-01  dw_max:1.0016e+00 lr:1.0000e-02
2023-03-29 20:36:38,773 ADAM: Layer 1 -> dw_min:9.9224e-01  dw_max:1.0070e+00 lr:1.0000e-02
2023-03-29 20:36:38,773 ADAM: Layer 2 -> dw_min:9.9123e-01  dw_max:1.0094e+00 lr:1.0000e-02
2023-03-29 20:36:38,773 ADAM: Layer 3 -> dw_min:9.9624e-01  dw_max:1.0052e+00 lr:1.0000e-02
2023-03-29 20:36:38,790 			Learning rate: weights:   1.000e-02    
2023-03-29 20:36:38,790 			Last test performance: 98.93%
2023-03-29 20:36:38,790 ----------------
2023-03-29 20:36:40,723   3   =>  19   		Training 486 pattern with 98.75% 	Forward time: 	 1.62 sec
2023-03-29 20:36:40,723 			Loss:    3.596e-02    			Backward time: 	 0.30 sec 
2023-03-29 20:36:40,724 ADAM: Layer 0 -> dw_min:9.9853e-01  dw_max:1.0010e+00 lr:1.0000e-02
2023-03-29 20:36:40,724 ADAM: Layer 1 -> dw_min:9.9116e-01  dw_max:1.0090e+00 lr:1.0000e-02
2023-03-29 20:36:40,724 ADAM: Layer 2 -> dw_min:9.8908e-01  dw_max:1.0094e+00 lr:1.0000e-02
2023-03-29 20:36:40,724 ADAM: Layer 3 -> dw_min:9.9646e-01  dw_max:1.0047e+00 lr:1.0000e-02
2023-03-29 20:36:40,743 			Learning rate: weights:   1.000e-02    
2023-03-29 20:36:40,744 			Last test performance: 98.93%
2023-03-29 20:36:40,744 ----------------
2023-03-29 20:36:42,715   3   =>  20   		Training 486 pattern with 98.33% 	Forward time: 	 1.66 sec
2023-03-29 20:36:42,715 			Loss:    4.686e-02    			Backward time: 	 0.30 sec 
2023-03-29 20:36:42,716 ADAM: Layer 0 -> dw_min:9.9851e-01  dw_max:1.0010e+00 lr:1.0000e-02
2023-03-29 20:36:42,716 ADAM: Layer 1 -> dw_min:9.9187e-01  dw_max:1.0095e+00 lr:1.0000e-02
2023-03-29 20:36:42,716 ADAM: Layer 2 -> dw_min:9.8899e-01  dw_max:1.0085e+00 lr:1.0000e-02
2023-03-29 20:36:42,716 ADAM: Layer 3 -> dw_min:9.9685e-01  dw_max:1.0042e+00 lr:1.0000e-02
2023-03-29 20:36:42,735 			Learning rate: weights:   1.000e-02    
2023-03-29 20:36:42,735 			Last test performance: 98.93%
2023-03-29 20:36:42,735 ----------------
2023-03-29 20:36:44,676   3   =>  21   		Training 486 pattern with 98.96% 	Forward time: 	 1.63 sec
2023-03-29 20:36:44,676 			Loss:    3.774e-02    			Backward time: 	 0.30 sec 
2023-03-29 20:36:44,676 ADAM: Layer 0 -> dw_min:9.9875e-01  dw_max:1.0008e+00 lr:1.0000e-02
2023-03-29 20:36:44,676 ADAM: Layer 1 -> dw_min:9.9133e-01  dw_max:1.0086e+00 lr:1.0000e-02
2023-03-29 20:36:44,676 ADAM: Layer 2 -> dw_min:9.9008e-01  dw_max:1.0081e+00 lr:1.0000e-02
2023-03-29 20:36:44,676 ADAM: Layer 3 -> dw_min:9.9719e-01  dw_max:1.0037e+00 lr:1.0000e-02
2023-03-29 20:36:44,696 			Learning rate: weights:   1.000e-02    
2023-03-29 20:36:44,696 			Last test performance: 98.93%
2023-03-29 20:36:44,696 ----------------
2023-03-29 20:36:46,604   3   =>  22   		Training 486 pattern with 98.96% 	Forward time: 	 1.60 sec
2023-03-29 20:36:46,604 			Loss:    3.217e-02    			Backward time: 	 0.30 sec 
2023-03-29 20:36:46,605 ADAM: Layer 0 -> dw_min:9.9846e-01  dw_max:1.0009e+00 lr:1.0000e-02
2023-03-29 20:36:46,605 ADAM: Layer 1 -> dw_min:9.9228e-01  dw_max:1.0079e+00 lr:1.0000e-02
2023-03-29 20:36:46,605 ADAM: Layer 2 -> dw_min:9.9104e-01  dw_max:1.0073e+00 lr:1.0000e-02
2023-03-29 20:36:46,605 ADAM: Layer 3 -> dw_min:9.9745e-01  dw_max:1.0033e+00 lr:1.0000e-02
2023-03-29 20:36:46,626 			Learning rate: weights:   1.000e-02    
2023-03-29 20:36:46,626 			Last test performance: 98.93%
2023-03-29 20:36:46,626 ----------------
2023-03-29 20:36:48,571   3   =>  23   		Training 486 pattern with 97.50% 	Forward time: 	 1.64 sec
2023-03-29 20:36:48,571 			Loss:    6.452e-02    			Backward time: 	 0.30 sec 
2023-03-29 20:36:48,571 ADAM: Layer 0 -> dw_min:9.9853e-01  dw_max:1.0011e+00 lr:1.0000e-02
2023-03-29 20:36:48,572 ADAM: Layer 1 -> dw_min:9.9285e-01  dw_max:1.0085e+00 lr:1.0000e-02
2023-03-29 20:36:48,572 ADAM: Layer 2 -> dw_min:9.9107e-01  dw_max:1.0096e+00 lr:1.0000e-02
2023-03-29 20:36:48,572 ADAM: Layer 3 -> dw_min:9.9770e-01  dw_max:1.0052e+00 lr:1.0000e-02
2023-03-29 20:36:48,591 			Learning rate: weights:   1.000e-02    
2023-03-29 20:36:48,592 			Last test performance: 98.93%
2023-03-29 20:36:48,592 ----------------
2023-03-29 20:36:50,500   3   =>  24   		Training 486 pattern with 98.96% 	Forward time: 	 1.60 sec
2023-03-29 20:36:50,500 			Loss:    2.194e-02    			Backward time: 	 0.30 sec 
2023-03-29 20:36:50,500 ADAM: Layer 0 -> dw_min:9.9871e-01  dw_max:1.0011e+00 lr:1.0000e-02
2023-03-29 20:36:50,501 ADAM: Layer 1 -> dw_min:9.9240e-01  dw_max:1.0077e+00 lr:1.0000e-02
2023-03-29 20:36:50,501 ADAM: Layer 2 -> dw_min:9.8961e-01  dw_max:1.0099e+00 lr:1.0000e-02
2023-03-29 20:36:50,501 ADAM: Layer 3 -> dw_min:9.9765e-01  dw_max:1.0046e+00 lr:1.0000e-02
2023-03-29 20:36:50,525 			Learning rate: weights:   1.000e-02    
2023-03-29 20:36:50,525 			Last test performance: 98.93%
2023-03-29 20:36:50,525 ----------------
2023-03-29 20:36:52,470   3   =>  25   		Training 486 pattern with 98.12% 	Forward time: 	 1.64 sec
2023-03-29 20:36:52,471 			Loss:    4.230e-02    			Backward time: 	 0.30 sec 
2023-03-29 20:36:52,471 ADAM: Layer 0 -> dw_min:9.9895e-01  dw_max:1.0014e+00 lr:1.0000e-02
2023-03-29 20:36:52,471 ADAM: Layer 1 -> dw_min:9.9195e-01  dw_max:1.0070e+00 lr:1.0000e-02
2023-03-29 20:36:52,471 ADAM: Layer 2 -> dw_min:9.9066e-01  dw_max:1.0089e+00 lr:1.0000e-02
2023-03-29 20:36:52,471 ADAM: Layer 3 -> dw_min:9.9750e-01  dw_max:1.0042e+00 lr:1.0000e-02
2023-03-29 20:36:52,490 			Learning rate: weights:   1.000e-02    
2023-03-29 20:36:52,490 			Last test performance: 98.93%
2023-03-29 20:36:52,490 ----------------
2023-03-29 20:36:54,392   3   =>  26   		Training 486 pattern with 99.58% 	Forward time: 	 1.60 sec
2023-03-29 20:36:54,392 			Loss:    1.071e-02    			Backward time: 	 0.30 sec 
2023-03-29 20:36:54,392 ADAM: Layer 0 -> dw_min:9.9853e-01  dw_max:1.0012e+00 lr:1.0000e-02
2023-03-29 20:36:54,392 ADAM: Layer 1 -> dw_min:9.9279e-01  dw_max:1.0069e+00 lr:1.0000e-02
2023-03-29 20:36:54,392 ADAM: Layer 2 -> dw_min:9.9123e-01  dw_max:1.0079e+00 lr:1.0000e-02
2023-03-29 20:36:54,393 ADAM: Layer 3 -> dw_min:9.9597e-01  dw_max:1.0037e+00 lr:1.0000e-02
2023-03-29 20:36:54,410 			Learning rate: weights:   1.000e-02    
2023-03-29 20:36:54,410 			Last test performance: 98.93%
2023-03-29 20:36:54,410 ----------------
2023-03-29 20:36:56,329   3   =>  27   		Training 486 pattern with 98.96% 	Forward time: 	 1.61 sec
2023-03-29 20:36:56,329 			Loss:    3.443e-02    			Backward time: 	 0.30 sec 
2023-03-29 20:36:56,329 ADAM: Layer 0 -> dw_min:9.9843e-01  dw_max:1.0015e+00 lr:1.0000e-02
2023-03-29 20:36:56,329 ADAM: Layer 1 -> dw_min:9.9143e-01  dw_max:1.0082e+00 lr:1.0000e-02
2023-03-29 20:36:56,329 ADAM: Layer 2 -> dw_min:9.8913e-01  dw_max:1.0098e+00 lr:1.0000e-02
2023-03-29 20:36:56,329 ADAM: Layer 3 -> dw_min:9.9417e-01  dw_max:1.0058e+00 lr:1.0000e-02
2023-03-29 20:36:56,348 			Learning rate: weights:   1.000e-02    
2023-03-29 20:36:56,348 			Last test performance: 98.93%
2023-03-29 20:36:56,348 ----------------
2023-03-29 20:36:58,274   3   =>  28   		Training 486 pattern with 98.96% 	Forward time: 	 1.62 sec
2023-03-29 20:36:58,274 			Loss:    2.513e-02    			Backward time: 	 0.30 sec 
2023-03-29 20:36:58,275 ADAM: Layer 0 -> dw_min:9.9886e-01  dw_max:1.0009e+00 lr:1.0000e-02
2023-03-29 20:36:58,275 ADAM: Layer 1 -> dw_min:9.9014e-01  dw_max:1.0076e+00 lr:1.0000e-02
2023-03-29 20:36:58,275 ADAM: Layer 2 -> dw_min:9.8985e-01  dw_max:1.0092e+00 lr:1.0000e-02
2023-03-29 20:36:58,275 ADAM: Layer 3 -> dw_min:9.9469e-01  dw_max:1.0053e+00 lr:1.0000e-02
2023-03-29 20:36:58,294 			Learning rate: weights:   1.000e-02    
2023-03-29 20:36:58,294 			Last test performance: 98.93%
2023-03-29 20:36:58,294 ----------------
2023-03-29 20:37:00,224   3   =>  29   		Training 486 pattern with 98.54% 	Forward time: 	 1.62 sec
2023-03-29 20:37:00,224 			Loss:    3.751e-02    			Backward time: 	 0.30 sec 
2023-03-29 20:37:00,225 ADAM: Layer 0 -> dw_min:9.9891e-01  dw_max:1.0009e+00 lr:1.0000e-02
2023-03-29 20:37:00,225 ADAM: Layer 1 -> dw_min:9.8850e-01  dw_max:1.0070e+00 lr:1.0000e-02
2023-03-29 20:37:00,225 ADAM: Layer 2 -> dw_min:9.9084e-01  dw_max:1.0100e+00 lr:1.0000e-02
2023-03-29 20:37:00,225 ADAM: Layer 3 -> dw_min:9.9528e-01  dw_max:1.0047e+00 lr:1.0000e-02
2023-03-29 20:37:00,244 			Learning rate: weights:   1.000e-02    
2023-03-29 20:37:00,244 			Last test performance: 98.93%
2023-03-29 20:37:00,244 ----------------
2023-03-29 20:37:02,231   3   =>  30   		Training 486 pattern with 97.92% 	Forward time: 	 1.68 sec
2023-03-29 20:37:02,231 			Loss:    5.641e-02    			Backward time: 	 0.30 sec 
2023-03-29 20:37:02,231 ADAM: Layer 0 -> dw_min:9.9859e-01  dw_max:1.0016e+00 lr:1.0000e-02
2023-03-29 20:37:02,231 ADAM: Layer 1 -> dw_min:9.8858e-01  dw_max:1.0067e+00 lr:1.0000e-02
2023-03-29 20:37:02,231 ADAM: Layer 2 -> dw_min:9.9037e-01  dw_max:1.0100e+00 lr:1.0000e-02
2023-03-29 20:37:02,231 ADAM: Layer 3 -> dw_min:9.9578e-01  dw_max:1.0044e+00 lr:1.0000e-02
2023-03-29 20:37:02,250 			Learning rate: weights:   1.000e-02    
2023-03-29 20:37:02,250 			Last test performance: 98.93%
2023-03-29 20:37:02,250 ----------------
2023-03-29 20:37:04,224   3   =>  31   		Training 486 pattern with 98.96% 	Forward time: 	 1.67 sec
2023-03-29 20:37:04,224 			Loss:    2.974e-02    			Backward time: 	 0.30 sec 
2023-03-29 20:37:04,224 ADAM: Layer 0 -> dw_min:9.9832e-01  dw_max:1.0014e+00 lr:1.0000e-02
2023-03-29 20:37:04,224 ADAM: Layer 1 -> dw_min:9.8830e-01  dw_max:1.0069e+00 lr:1.0000e-02
2023-03-29 20:37:04,224 ADAM: Layer 2 -> dw_min:9.8903e-01  dw_max:1.0103e+00 lr:1.0000e-02
2023-03-29 20:37:04,224 ADAM: Layer 3 -> dw_min:9.9618e-01  dw_max:1.0048e+00 lr:1.0000e-02
2023-03-29 20:37:04,245 			Learning rate: weights:   1.000e-02    
2023-03-29 20:37:04,245 			Last test performance: 98.93%
2023-03-29 20:37:04,245 ----------------
2023-03-29 20:37:06,147   3   =>  32   		Training 486 pattern with 98.54% 	Forward time: 	 1.60 sec
2023-03-29 20:37:06,147 			Loss:    4.447e-02    			Backward time: 	 0.30 sec 
2023-03-29 20:37:06,147 ADAM: Layer 0 -> dw_min:9.9859e-01  dw_max:1.0014e+00 lr:1.0000e-02
2023-03-29 20:37:06,148 ADAM: Layer 1 -> dw_min:9.8973e-01  dw_max:1.0062e+00 lr:1.0000e-02
2023-03-29 20:37:06,148 ADAM: Layer 2 -> dw_min:9.8956e-01  dw_max:1.0099e+00 lr:1.0000e-02
2023-03-29 20:37:06,148 ADAM: Layer 3 -> dw_min:9.9655e-01  dw_max:1.0056e+00 lr:1.0000e-02
2023-03-29 20:37:06,174 			Learning rate: weights:   1.000e-02    
2023-03-29 20:37:06,174 			Last test performance: 98.93%
2023-03-29 20:37:06,174 ----------------
2023-03-29 20:37:08,070   3   =>  33   		Training 486 pattern with 97.50% 	Forward time: 	 1.59 sec
2023-03-29 20:37:08,070 			Loss:    5.531e-02    			Backward time: 	 0.30 sec 
2023-03-29 20:37:08,071 ADAM: Layer 0 -> dw_min:9.9851e-01  dw_max:1.0014e+00 lr:1.0000e-02
2023-03-29 20:37:08,071 ADAM: Layer 1 -> dw_min:9.9088e-01  dw_max:1.0073e+00 lr:1.0000e-02
2023-03-29 20:37:08,071 ADAM: Layer 2 -> dw_min:9.9038e-01  dw_max:1.0093e+00 lr:1.0000e-02
2023-03-29 20:37:08,071 ADAM: Layer 3 -> dw_min:9.9689e-01  dw_max:1.0049e+00 lr:1.0000e-02
2023-03-29 20:37:08,088 			Learning rate: weights:   1.000e-02    
2023-03-29 20:37:08,088 			Last test performance: 98.93%
2023-03-29 20:37:08,088 ----------------
2023-03-29 20:37:10,040   3   =>  34   		Training 486 pattern with 98.54% 	Forward time: 	 1.64 sec
2023-03-29 20:37:10,040 			Loss:    5.378e-02    			Backward time: 	 0.30 sec 
2023-03-29 20:37:10,040 ADAM: Layer 0 -> dw_min:9.9903e-01  dw_max:1.0012e+00 lr:1.0000e-02
2023-03-29 20:37:10,040 ADAM: Layer 1 -> dw_min:9.9201e-01  dw_max:1.0068e+00 lr:1.0000e-02
2023-03-29 20:37:10,040 ADAM: Layer 2 -> dw_min:9.8829e-01  dw_max:1.0084e+00 lr:1.0000e-02
2023-03-29 20:37:10,040 ADAM: Layer 3 -> dw_min:9.9720e-01  dw_max:1.0055e+00 lr:1.0000e-02
2023-03-29 20:37:10,059 			Learning rate: weights:   1.000e-02    
2023-03-29 20:37:10,059 			Last test performance: 98.93%
2023-03-29 20:37:10,059 ----------------
2023-03-29 20:37:12,023   3   =>  35   		Training 486 pattern with 97.71% 	Forward time: 	 1.66 sec
2023-03-29 20:37:12,023 			Loss:    7.353e-02    			Backward time: 	 0.30 sec 
2023-03-29 20:37:12,023 ADAM: Layer 0 -> dw_min:9.9886e-01  dw_max:1.0011e+00 lr:1.0000e-02
2023-03-29 20:37:12,024 ADAM: Layer 1 -> dw_min:9.9239e-01  dw_max:1.0059e+00 lr:1.0000e-02
2023-03-29 20:37:12,024 ADAM: Layer 2 -> dw_min:9.8951e-01  dw_max:1.0085e+00 lr:1.0000e-02
2023-03-29 20:37:12,024 ADAM: Layer 3 -> dw_min:9.9703e-01  dw_max:1.0051e+00 lr:1.0000e-02
2023-03-29 20:37:12,042 			Learning rate: weights:   1.000e-02    
2023-03-29 20:37:12,042 			Last test performance: 98.93%
2023-03-29 20:37:12,042 ----------------
2023-03-29 20:37:13,984   3   =>  36   		Training 486 pattern with 98.12% 	Forward time: 	 1.63 sec
2023-03-29 20:37:13,984 			Loss:    4.199e-02    			Backward time: 	 0.30 sec 
2023-03-29 20:37:13,985 ADAM: Layer 0 -> dw_min:9.9910e-01  dw_max:1.0011e+00 lr:1.0000e-02
2023-03-29 20:37:13,985 ADAM: Layer 1 -> dw_min:9.9337e-01  dw_max:1.0060e+00 lr:1.0000e-02
2023-03-29 20:37:13,985 ADAM: Layer 2 -> dw_min:9.8974e-01  dw_max:1.0084e+00 lr:1.0000e-02
2023-03-29 20:37:13,985 ADAM: Layer 3 -> dw_min:9.9713e-01  dw_max:1.0047e+00 lr:1.0000e-02
2023-03-29 20:37:14,003 			Learning rate: weights:   1.000e-02    
2023-03-29 20:37:14,003 			Last test performance: 98.93%
2023-03-29 20:37:14,004 ----------------
2023-03-29 20:37:15,942   3   =>  37   		Training 486 pattern with 99.17% 	Forward time: 	 1.63 sec
2023-03-29 20:37:15,942 			Loss:    2.157e-02    			Backward time: 	 0.30 sec 
2023-03-29 20:37:15,943 ADAM: Layer 0 -> dw_min:9.9907e-01  dw_max:1.0009e+00 lr:1.0000e-02
2023-03-29 20:37:15,943 ADAM: Layer 1 -> dw_min:9.9392e-01  dw_max:1.0054e+00 lr:1.0000e-02
2023-03-29 20:37:15,943 ADAM: Layer 2 -> dw_min:9.9070e-01  dw_max:1.0074e+00 lr:1.0000e-02
2023-03-29 20:37:15,943 ADAM: Layer 3 -> dw_min:9.9738e-01  dw_max:1.0043e+00 lr:1.0000e-02
2023-03-29 20:37:15,963 			Learning rate: weights:   1.000e-02    
2023-03-29 20:37:15,963 			Last test performance: 98.93%
2023-03-29 20:37:15,963 ----------------
2023-03-29 20:37:17,900   3   =>  38   		Training 486 pattern with 97.50% 	Forward time: 	 1.63 sec
2023-03-29 20:37:17,900 			Loss:    7.350e-02    			Backward time: 	 0.30 sec 
2023-03-29 20:37:17,901 ADAM: Layer 0 -> dw_min:9.9850e-01  dw_max:1.0017e+00 lr:1.0000e-02
2023-03-29 20:37:17,901 ADAM: Layer 1 -> dw_min:9.9244e-01  dw_max:1.0055e+00 lr:1.0000e-02
2023-03-29 20:37:17,901 ADAM: Layer 2 -> dw_min:9.9097e-01  dw_max:1.0096e+00 lr:1.0000e-02
2023-03-29 20:37:17,901 ADAM: Layer 3 -> dw_min:9.9658e-01  dw_max:1.0040e+00 lr:1.0000e-02
2023-03-29 20:37:17,929 			Learning rate: weights:   1.000e-02    
2023-03-29 20:37:17,929 			Last test performance: 98.93%
2023-03-29 20:37:17,929 ----------------
2023-03-29 20:37:19,882   3   =>  39   		Training 486 pattern with 98.96% 	Forward time: 	 1.64 sec
2023-03-29 20:37:19,882 			Loss:    4.108e-02    			Backward time: 	 0.30 sec 
2023-03-29 20:37:19,883 ADAM: Layer 0 -> dw_min:9.9857e-01  dw_max:1.0017e+00 lr:1.0000e-02
2023-03-29 20:37:19,883 ADAM: Layer 1 -> dw_min:9.9309e-01  dw_max:1.0053e+00 lr:1.0000e-02
2023-03-29 20:37:19,883 ADAM: Layer 2 -> dw_min:9.9042e-01  dw_max:1.0104e+00 lr:1.0000e-02
2023-03-29 20:37:19,883 ADAM: Layer 3 -> dw_min:9.9624e-01  dw_max:1.0055e+00 lr:1.0000e-02
2023-03-29 20:37:19,900 			Learning rate: weights:   1.000e-02    
2023-03-29 20:37:19,900 			Last test performance: 98.93%
2023-03-29 20:37:19,900 ----------------
2023-03-29 20:37:21,894   3   =>  40   		Training 486 pattern with 97.92% 	Forward time: 	 1.68 sec
2023-03-29 20:37:21,895 			Loss:    5.148e-02    			Backward time: 	 0.30 sec 
2023-03-29 20:37:21,895 ADAM: Layer 0 -> dw_min:9.9825e-01  dw_max:1.0016e+00 lr:1.0000e-02
2023-03-29 20:37:21,895 ADAM: Layer 1 -> dw_min:9.9323e-01  dw_max:1.0054e+00 lr:1.0000e-02
2023-03-29 20:37:21,895 ADAM: Layer 2 -> dw_min:9.9131e-01  dw_max:1.0105e+00 lr:1.0000e-02
2023-03-29 20:37:21,895 ADAM: Layer 3 -> dw_min:9.9656e-01  dw_max:1.0054e+00 lr:1.0000e-02
2023-03-29 20:37:21,916 			Learning rate: weights:   1.000e-02    
2023-03-29 20:37:21,916 			Last test performance: 98.93%
2023-03-29 20:37:21,916 ----------------
2023-03-29 20:37:23,880   3   =>  41   		Training 486 pattern with 98.75% 	Forward time: 	 1.66 sec
2023-03-29 20:37:23,880 			Loss:    3.717e-02    			Backward time: 	 0.30 sec 
2023-03-29 20:37:23,880 ADAM: Layer 0 -> dw_min:9.9849e-01  dw_max:1.0019e+00 lr:1.0000e-02
2023-03-29 20:37:23,881 ADAM: Layer 1 -> dw_min:9.9446e-01  dw_max:1.0058e+00 lr:1.0000e-02
2023-03-29 20:37:23,881 ADAM: Layer 2 -> dw_min:9.9223e-01  dw_max:1.0094e+00 lr:1.0000e-02
2023-03-29 20:37:23,881 ADAM: Layer 3 -> dw_min:9.9601e-01  dw_max:1.0059e+00 lr:1.0000e-02
2023-03-29 20:37:23,900 			Learning rate: weights:   1.000e-02    
2023-03-29 20:37:23,900 			Last test performance: 98.93%
2023-03-29 20:37:23,900 ----------------
2023-03-29 20:37:25,855   3   =>  42   		Training 486 pattern with 99.17% 	Forward time: 	 1.65 sec
2023-03-29 20:37:25,855 			Loss:    2.259e-02    			Backward time: 	 0.30 sec 
2023-03-29 20:37:25,855 ADAM: Layer 0 -> dw_min:9.9875e-01  dw_max:1.0017e+00 lr:1.0000e-02
2023-03-29 20:37:25,855 ADAM: Layer 1 -> dw_min:9.9475e-01  dw_max:1.0058e+00 lr:1.0000e-02
2023-03-29 20:37:25,855 ADAM: Layer 2 -> dw_min:9.9129e-01  dw_max:1.0089e+00 lr:1.0000e-02
2023-03-29 20:37:25,855 ADAM: Layer 3 -> dw_min:9.9641e-01  dw_max:1.0053e+00 lr:1.0000e-02
2023-03-29 20:37:25,909 			Learning rate: weights:   1.000e-02    
2023-03-29 20:37:25,909 			Last test performance: 98.93%
2023-03-29 20:37:25,909 ----------------
2023-03-29 20:37:27,880   3   =>  43   		Training 486 pattern with 97.71% 	Forward time: 	 1.66 sec
2023-03-29 20:37:27,880 			Loss:    5.680e-02    			Backward time: 	 0.30 sec 
2023-03-29 20:37:27,880 ADAM: Layer 0 -> dw_min:9.9887e-01  dw_max:1.0009e+00 lr:1.0000e-02
2023-03-29 20:37:27,880 ADAM: Layer 1 -> dw_min:9.9236e-01  dw_max:1.0052e+00 lr:1.0000e-02
2023-03-29 20:37:27,881 ADAM: Layer 2 -> dw_min:9.9074e-01  dw_max:1.0090e+00 lr:1.0000e-02
2023-03-29 20:37:27,881 ADAM: Layer 3 -> dw_min:9.9675e-01  dw_max:1.0050e+00 lr:1.0000e-02
2023-03-29 20:37:27,901 			Learning rate: weights:   1.000e-02    
2023-03-29 20:37:27,901 			Last test performance: 98.93%
2023-03-29 20:37:27,901 ----------------
2023-03-29 20:37:29,867   3   =>  44   		Training 486 pattern with 98.75% 	Forward time: 	 1.66 sec
2023-03-29 20:37:29,867 			Loss:    3.598e-02    			Backward time: 	 0.30 sec 
2023-03-29 20:37:29,867 ADAM: Layer 0 -> dw_min:9.9879e-01  dw_max:1.0007e+00 lr:1.0000e-02
2023-03-29 20:37:29,868 ADAM: Layer 1 -> dw_min:9.9331e-01  dw_max:1.0050e+00 lr:1.0000e-02
2023-03-29 20:37:29,868 ADAM: Layer 2 -> dw_min:9.9140e-01  dw_max:1.0083e+00 lr:1.0000e-02
2023-03-29 20:37:29,868 ADAM: Layer 3 -> dw_min:9.9708e-01  dw_max:1.0045e+00 lr:1.0000e-02
2023-03-29 20:37:29,888 			Learning rate: weights:   1.000e-02    
2023-03-29 20:37:29,889 			Last test performance: 98.93%
2023-03-29 20:37:29,889 ----------------
2023-03-29 20:37:31,843   3   =>  45   		Training 486 pattern with 98.33% 	Forward time: 	 1.65 sec
2023-03-29 20:37:31,843 			Loss:    5.560e-02    			Backward time: 	 0.30 sec 
2023-03-29 20:37:31,844 ADAM: Layer 0 -> dw_min:9.9897e-01  dw_max:1.0006e+00 lr:1.0000e-02
2023-03-29 20:37:31,844 ADAM: Layer 1 -> dw_min:9.9376e-01  dw_max:1.0051e+00 lr:1.0000e-02
2023-03-29 20:37:31,844 ADAM: Layer 2 -> dw_min:9.9109e-01  dw_max:1.0086e+00 lr:1.0000e-02
2023-03-29 20:37:31,844 ADAM: Layer 3 -> dw_min:9.9738e-01  dw_max:1.0040e+00 lr:1.0000e-02
2023-03-29 20:37:31,863 			Learning rate: weights:   1.000e-02    
2023-03-29 20:37:31,863 			Last test performance: 98.93%
2023-03-29 20:37:31,863 ----------------
2023-03-29 20:37:33,812   3   =>  46   		Training 486 pattern with 97.92% 	Forward time: 	 1.64 sec
2023-03-29 20:37:33,812 			Loss:    5.384e-02    			Backward time: 	 0.30 sec 
2023-03-29 20:37:33,813 ADAM: Layer 0 -> dw_min:9.9936e-01  dw_max:1.0010e+00 lr:1.0000e-02
2023-03-29 20:37:33,813 ADAM: Layer 1 -> dw_min:9.9337e-01  dw_max:1.0053e+00 lr:1.0000e-02
2023-03-29 20:37:33,813 ADAM: Layer 2 -> dw_min:9.9123e-01  dw_max:1.0078e+00 lr:1.0000e-02
2023-03-29 20:37:33,813 ADAM: Layer 3 -> dw_min:9.9776e-01  dw_max:1.0039e+00 lr:1.0000e-02
2023-03-29 20:37:33,830 			Learning rate: weights:   1.000e-02    
2023-03-29 20:37:33,830 			Last test performance: 98.93%
2023-03-29 20:37:33,830 ----------------
2023-03-29 20:37:35,762   3   =>  47   		Training 486 pattern with 98.33% 	Forward time: 	 1.63 sec
2023-03-29 20:37:35,763 			Loss:    4.255e-02    			Backward time: 	 0.30 sec 
2023-03-29 20:37:35,763 ADAM: Layer 0 -> dw_min:9.9902e-01  dw_max:1.0011e+00 lr:1.0000e-02
2023-03-29 20:37:35,763 ADAM: Layer 1 -> dw_min:9.9313e-01  dw_max:1.0058e+00 lr:1.0000e-02
2023-03-29 20:37:35,763 ADAM: Layer 2 -> dw_min:9.9102e-01  dw_max:1.0080e+00 lr:1.0000e-02
2023-03-29 20:37:35,763 ADAM: Layer 3 -> dw_min:9.9585e-01  dw_max:1.0053e+00 lr:1.0000e-02
2023-03-29 20:37:35,873 			Learning rate: weights:   1.000e-02    
2023-03-29 20:37:35,873 			Last test performance: 98.93%
2023-03-29 20:37:35,873 ----------------
2023-03-29 20:37:37,801   3   =>  48   		Training 486 pattern with 98.54% 	Forward time: 	 1.62 sec
2023-03-29 20:37:37,801 			Loss:    2.952e-02    			Backward time: 	 0.30 sec 
2023-03-29 20:37:37,802 ADAM: Layer 0 -> dw_min:9.9860e-01  dw_max:1.0013e+00 lr:1.0000e-02
2023-03-29 20:37:37,802 ADAM: Layer 1 -> dw_min:9.9256e-01  dw_max:1.0072e+00 lr:1.0000e-02
2023-03-29 20:37:37,802 ADAM: Layer 2 -> dw_min:9.8975e-01  dw_max:1.0084e+00 lr:1.0000e-02
2023-03-29 20:37:37,802 ADAM: Layer 3 -> dw_min:9.9624e-01  dw_max:1.0054e+00 lr:1.0000e-02
2023-03-29 20:37:37,821 			Learning rate: weights:   1.000e-02    
2023-03-29 20:37:37,821 			Last test performance: 98.93%
2023-03-29 20:37:37,821 ----------------
2023-03-29 20:37:39,758   3   =>  49   		Training 486 pattern with 98.12% 	Forward time: 	 1.63 sec
2023-03-29 20:37:39,758 			Loss:    5.431e-02    			Backward time: 	 0.30 sec 
2023-03-29 20:37:39,758 ADAM: Layer 0 -> dw_min:9.9855e-01  dw_max:1.0011e+00 lr:1.0000e-02
2023-03-29 20:37:39,758 ADAM: Layer 1 -> dw_min:9.9052e-01  dw_max:1.0066e+00 lr:1.0000e-02
2023-03-29 20:37:39,758 ADAM: Layer 2 -> dw_min:9.9077e-01  dw_max:1.0075e+00 lr:1.0000e-02
2023-03-29 20:37:39,758 ADAM: Layer 3 -> dw_min:9.9575e-01  dw_max:1.0054e+00 lr:1.0000e-02
2023-03-29 20:37:39,777 			Learning rate: weights:   1.000e-02    
2023-03-29 20:37:39,777 			Last test performance: 98.93%
2023-03-29 20:37:39,777 ----------------
2023-03-29 20:37:41,690   3   =>  50   		Training 486 pattern with 98.54% 	Forward time: 	 1.61 sec
2023-03-29 20:37:41,691 			Loss:    3.340e-02    			Backward time: 	 0.30 sec 
2023-03-29 20:37:41,691 ADAM: Layer 0 -> dw_min:9.9893e-01  dw_max:1.0011e+00 lr:1.0000e-02
2023-03-29 20:37:41,691 ADAM: Layer 1 -> dw_min:9.9085e-01  dw_max:1.0056e+00 lr:1.0000e-02
2023-03-29 20:37:41,691 ADAM: Layer 2 -> dw_min:9.9007e-01  dw_max:1.0089e+00 lr:1.0000e-02
2023-03-29 20:37:41,691 ADAM: Layer 3 -> dw_min:9.9517e-01  dw_max:1.0069e+00 lr:1.0000e-02
2023-03-29 20:37:41,719 			Learning rate: weights:   1.000e-02    
2023-03-29 20:37:41,719 			Last test performance: 98.93%
2023-03-29 20:37:41,719 ----------------
2023-03-29 20:37:43,653   3   =>  51   		Training 486 pattern with 97.92% 	Forward time: 	 1.63 sec
2023-03-29 20:37:43,653 			Loss:    5.235e-02    			Backward time: 	 0.30 sec 
2023-03-29 20:37:43,653 ADAM: Layer 0 -> dw_min:9.9900e-01  dw_max:1.0009e+00 lr:1.0000e-02
2023-03-29 20:37:43,654 ADAM: Layer 1 -> dw_min:9.9232e-01  dw_max:1.0075e+00 lr:1.0000e-02
2023-03-29 20:37:43,654 ADAM: Layer 2 -> dw_min:9.8888e-01  dw_max:1.0092e+00 lr:1.0000e-02
2023-03-29 20:37:43,654 ADAM: Layer 3 -> dw_min:9.9572e-01  dw_max:1.0082e+00 lr:1.0000e-02
2023-03-29 20:37:43,686 			Learning rate: weights:   1.000e-02    
2023-03-29 20:37:43,686 			Last test performance: 98.93%
2023-03-29 20:37:43,686 ----------------
2023-03-29 20:37:45,607   3   =>  52   		Training 486 pattern with 98.75% 	Forward time: 	 1.61 sec
2023-03-29 20:37:45,608 			Loss:    2.916e-02    			Backward time: 	 0.30 sec 
2023-03-29 20:37:45,608 ADAM: Layer 0 -> dw_min:9.9877e-01  dw_max:1.0010e+00 lr:1.0000e-02
2023-03-29 20:37:45,608 ADAM: Layer 1 -> dw_min:9.9189e-01  dw_max:1.0068e+00 lr:1.0000e-02
2023-03-29 20:37:45,608 ADAM: Layer 2 -> dw_min:9.9004e-01  dw_max:1.0089e+00 lr:1.0000e-02
2023-03-29 20:37:45,608 ADAM: Layer 3 -> dw_min:9.9611e-01  dw_max:1.0074e+00 lr:1.0000e-02
2023-03-29 20:37:45,627 			Learning rate: weights:   1.000e-02    
2023-03-29 20:37:45,627 			Last test performance: 98.93%
2023-03-29 20:37:45,627 ----------------
2023-03-29 20:37:47,633   3   =>  53   		Training 486 pattern with 97.29% 	Forward time: 	 1.70 sec
2023-03-29 20:37:47,633 			Loss:    7.284e-02    			Backward time: 	 0.30 sec 
2023-03-29 20:37:47,633 ADAM: Layer 0 -> dw_min:9.9899e-01  dw_max:1.0010e+00 lr:1.0000e-02
2023-03-29 20:37:47,633 ADAM: Layer 1 -> dw_min:9.9173e-01  dw_max:1.0065e+00 lr:1.0000e-02
2023-03-29 20:37:47,633 ADAM: Layer 2 -> dw_min:9.8959e-01  dw_max:1.0097e+00 lr:1.0000e-02
2023-03-29 20:37:47,633 ADAM: Layer 3 -> dw_min:9.9653e-01  dw_max:1.0067e+00 lr:1.0000e-02
2023-03-29 20:37:47,651 			Learning rate: weights:   1.000e-02    
2023-03-29 20:37:47,651 			Last test performance: 98.93%
2023-03-29 20:37:47,651 ----------------
2023-03-29 20:37:49,572   3   =>  54   		Training 486 pattern with 98.96% 	Forward time: 	 1.61 sec
2023-03-29 20:37:49,572 			Loss:    3.800e-02    			Backward time: 	 0.30 sec 
2023-03-29 20:37:49,572 ADAM: Layer 0 -> dw_min:9.9899e-01  dw_max:1.0007e+00 lr:1.0000e-02
2023-03-29 20:37:49,572 ADAM: Layer 1 -> dw_min:9.9246e-01  dw_max:1.0059e+00 lr:1.0000e-02
2023-03-29 20:37:49,572 ADAM: Layer 2 -> dw_min:9.9103e-01  dw_max:1.0088e+00 lr:1.0000e-02
2023-03-29 20:37:49,572 ADAM: Layer 3 -> dw_min:9.9681e-01  dw_max:1.0059e+00 lr:1.0000e-02
2023-03-29 20:37:49,590 			Learning rate: weights:   1.000e-02    
2023-03-29 20:37:49,590 			Last test performance: 98.93%
2023-03-29 20:37:49,590 ----------------
2023-03-29 20:37:51,511   3   =>  55   		Training 486 pattern with 98.75% 	Forward time: 	 1.61 sec
2023-03-29 20:37:51,511 			Loss:    4.061e-02    			Backward time: 	 0.30 sec 
2023-03-29 20:37:51,511 ADAM: Layer 0 -> dw_min:9.9853e-01  dw_max:1.0008e+00 lr:1.0000e-02
2023-03-29 20:37:51,511 ADAM: Layer 1 -> dw_min:9.9098e-01  dw_max:1.0058e+00 lr:1.0000e-02
2023-03-29 20:37:51,511 ADAM: Layer 2 -> dw_min:9.8933e-01  dw_max:1.0081e+00 lr:1.0000e-02
2023-03-29 20:37:51,511 ADAM: Layer 3 -> dw_min:9.9579e-01  dw_max:1.0060e+00 lr:1.0000e-02
2023-03-29 20:37:51,540 			Learning rate: weights:   1.000e-02    
2023-03-29 20:37:51,540 			Last test performance: 98.93%
2023-03-29 20:37:51,540 ----------------
2023-03-29 20:37:53,520   3   =>  56   		Training 486 pattern with 97.50% 	Forward time: 	 1.67 sec
2023-03-29 20:37:53,520 			Loss:    5.919e-02    			Backward time: 	 0.30 sec 
2023-03-29 20:37:53,520 ADAM: Layer 0 -> dw_min:9.9869e-01  dw_max:1.0012e+00 lr:1.0000e-02
2023-03-29 20:37:53,520 ADAM: Layer 1 -> dw_min:9.9238e-01  dw_max:1.0059e+00 lr:1.0000e-02
2023-03-29 20:37:53,520 ADAM: Layer 2 -> dw_min:9.9038e-01  dw_max:1.0081e+00 lr:1.0000e-02
2023-03-29 20:37:53,521 ADAM: Layer 3 -> dw_min:9.9634e-01  dw_max:1.0061e+00 lr:1.0000e-02
2023-03-29 20:37:53,538 			Learning rate: weights:   1.000e-02    
2023-03-29 20:37:53,538 			Last test performance: 98.93%
2023-03-29 20:37:53,538 ----------------
2023-03-29 20:37:55,476   3   =>  57   		Training 486 pattern with 98.12% 	Forward time: 	 1.63 sec
2023-03-29 20:37:55,476 			Loss:    5.831e-02    			Backward time: 	 0.30 sec 
2023-03-29 20:37:55,476 ADAM: Layer 0 -> dw_min:9.9876e-01  dw_max:1.0016e+00 lr:1.0000e-02
2023-03-29 20:37:55,476 ADAM: Layer 1 -> dw_min:9.9083e-01  dw_max:1.0061e+00 lr:1.0000e-02
2023-03-29 20:37:55,476 ADAM: Layer 2 -> dw_min:9.8876e-01  dw_max:1.0089e+00 lr:1.0000e-02
2023-03-29 20:37:55,477 ADAM: Layer 3 -> dw_min:9.9652e-01  dw_max:1.0056e+00 lr:1.0000e-02
2023-03-29 20:37:55,496 			Learning rate: weights:   1.000e-02    
2023-03-29 20:37:55,496 			Last test performance: 98.93%
2023-03-29 20:37:55,496 ----------------
2023-03-29 20:37:57,464   3   =>  58   		Training 486 pattern with 98.54% 	Forward time: 	 1.66 sec
2023-03-29 20:37:57,464 			Loss:    5.070e-02    			Backward time: 	 0.30 sec 
2023-03-29 20:37:57,464 ADAM: Layer 0 -> dw_min:9.9858e-01  dw_max:1.0022e+00 lr:1.0000e-02
2023-03-29 20:37:57,464 ADAM: Layer 1 -> dw_min:9.9145e-01  dw_max:1.0063e+00 lr:1.0000e-02
2023-03-29 20:37:57,464 ADAM: Layer 2 -> dw_min:9.8785e-01  dw_max:1.0089e+00 lr:1.0000e-02
2023-03-29 20:37:57,464 ADAM: Layer 3 -> dw_min:9.9602e-01  dw_max:1.0048e+00 lr:1.0000e-02
2023-03-29 20:37:57,484 			Learning rate: weights:   1.000e-02    
2023-03-29 20:37:57,484 			Last test performance: 98.93%
2023-03-29 20:37:57,485 ----------------
2023-03-29 20:37:59,459   3   =>  59   		Training 486 pattern with 98.54% 	Forward time: 	 1.67 sec
2023-03-29 20:37:59,459 			Loss:    5.294e-02    			Backward time: 	 0.30 sec 
2023-03-29 20:37:59,459 ADAM: Layer 0 -> dw_min:9.9860e-01  dw_max:1.0020e+00 lr:1.0000e-02
2023-03-29 20:37:59,459 ADAM: Layer 1 -> dw_min:9.9197e-01  dw_max:1.0069e+00 lr:1.0000e-02
2023-03-29 20:37:59,460 ADAM: Layer 2 -> dw_min:9.8909e-01  dw_max:1.0087e+00 lr:1.0000e-02
2023-03-29 20:37:59,460 ADAM: Layer 3 -> dw_min:9.9641e-01  dw_max:1.0044e+00 lr:1.0000e-02
2023-03-29 20:37:59,534 			Learning rate: weights:   1.000e-02    
2023-03-29 20:37:59,534 			Last test performance: 98.93%
2023-03-29 20:37:59,534 ----------------
2023-03-29 20:38:01,530   3   =>  60   		Training 486 pattern with 97.92% 	Forward time: 	 1.69 sec
2023-03-29 20:38:01,530 			Loss:    3.863e-02    			Backward time: 	 0.30 sec 
2023-03-29 20:38:01,531 ADAM: Layer 0 -> dw_min:9.9841e-01  dw_max:1.0018e+00 lr:1.0000e-02
2023-03-29 20:38:01,531 ADAM: Layer 1 -> dw_min:9.9231e-01  dw_max:1.0061e+00 lr:1.0000e-02
2023-03-29 20:38:01,531 ADAM: Layer 2 -> dw_min:9.8949e-01  dw_max:1.0090e+00 lr:1.0000e-02
2023-03-29 20:38:01,531 ADAM: Layer 3 -> dw_min:9.9670e-01  dw_max:1.0047e+00 lr:1.0000e-02
2023-03-29 20:38:01,549 			Learning rate: weights:   1.000e-02    
2023-03-29 20:38:01,549 			Last test performance: 98.93%
2023-03-29 20:38:01,549 ----------------
2023-03-29 20:38:03,493   3   =>  61   		Training 486 pattern with 99.38% 	Forward time: 	 1.63 sec
2023-03-29 20:38:03,493 			Loss:    2.412e-02    			Backward time: 	 0.30 sec 
2023-03-29 20:38:03,493 ADAM: Layer 0 -> dw_min:9.9853e-01  dw_max:1.0015e+00 lr:1.0000e-02
2023-03-29 20:38:03,493 ADAM: Layer 1 -> dw_min:9.9213e-01  dw_max:1.0050e+00 lr:1.0000e-02
2023-03-29 20:38:03,493 ADAM: Layer 2 -> dw_min:9.9052e-01  dw_max:1.0092e+00 lr:1.0000e-02
2023-03-29 20:38:03,493 ADAM: Layer 3 -> dw_min:9.9687e-01  dw_max:1.0041e+00 lr:1.0000e-02
2023-03-29 20:38:03,512 			Learning rate: weights:   1.000e-02    
2023-03-29 20:38:03,512 			Last test performance: 98.93%
2023-03-29 20:38:03,512 ----------------
2023-03-29 20:38:05,419   3   =>  62   		Training 486 pattern with 98.54% 	Forward time: 	 1.60 sec
2023-03-29 20:38:05,419 			Loss:    4.082e-02    			Backward time: 	 0.30 sec 
2023-03-29 20:38:05,419 ADAM: Layer 0 -> dw_min:9.9866e-01  dw_max:1.0013e+00 lr:1.0000e-02
2023-03-29 20:38:05,420 ADAM: Layer 1 -> dw_min:9.9216e-01  dw_max:1.0052e+00 lr:1.0000e-02
2023-03-29 20:38:05,420 ADAM: Layer 2 -> dw_min:9.9137e-01  dw_max:1.0088e+00 lr:1.0000e-02
2023-03-29 20:38:05,420 ADAM: Layer 3 -> dw_min:9.9625e-01  dw_max:1.0037e+00 lr:1.0000e-02
2023-03-29 20:38:05,480 			Learning rate: weights:   1.000e-02    
2023-03-29 20:38:05,480 			Last test performance: 98.93%
2023-03-29 20:38:05,480 ----------------
2023-03-29 20:38:07,395   3   =>  63   		Training 486 pattern with 98.54% 	Forward time: 	 1.61 sec
2023-03-29 20:38:07,395 			Loss:    3.454e-02    			Backward time: 	 0.30 sec 
2023-03-29 20:38:07,395 ADAM: Layer 0 -> dw_min:9.9888e-01  dw_max:1.0012e+00 lr:1.0000e-02
2023-03-29 20:38:07,396 ADAM: Layer 1 -> dw_min:9.9291e-01  dw_max:1.0045e+00 lr:1.0000e-02
2023-03-29 20:38:07,396 ADAM: Layer 2 -> dw_min:9.8972e-01  dw_max:1.0081e+00 lr:1.0000e-02
2023-03-29 20:38:07,396 ADAM: Layer 3 -> dw_min:9.9616e-01  dw_max:1.0038e+00 lr:1.0000e-02
2023-03-29 20:38:07,413 			Learning rate: weights:   1.000e-02    
2023-03-29 20:38:07,413 			Last test performance: 98.93%
2023-03-29 20:38:07,413 ----------------
2023-03-29 20:38:09,354   3   =>  64   		Training 486 pattern with 98.54% 	Forward time: 	 1.63 sec
2023-03-29 20:38:09,354 			Loss:    3.728e-02    			Backward time: 	 0.30 sec 
2023-03-29 20:38:09,354 ADAM: Layer 0 -> dw_min:9.9889e-01  dw_max:1.0010e+00 lr:1.0000e-02
2023-03-29 20:38:09,354 ADAM: Layer 1 -> dw_min:9.9358e-01  dw_max:1.0055e+00 lr:1.0000e-02
2023-03-29 20:38:09,354 ADAM: Layer 2 -> dw_min:9.9013e-01  dw_max:1.0107e+00 lr:1.0000e-02
2023-03-29 20:38:09,355 ADAM: Layer 3 -> dw_min:9.9550e-01  dw_max:1.0034e+00 lr:1.0000e-02
2023-03-29 20:38:09,387 			Learning rate: weights:   1.000e-02    
2023-03-29 20:38:09,387 			Last test performance: 98.93%
2023-03-29 20:38:09,387 ----------------
2023-03-29 20:38:11,341   3   =>  65   		Training 486 pattern with 98.54% 	Forward time: 	 1.65 sec
2023-03-29 20:38:11,341 			Loss:    3.117e-02    			Backward time: 	 0.30 sec 
2023-03-29 20:38:11,341 ADAM: Layer 0 -> dw_min:9.9830e-01  dw_max:1.0014e+00 lr:1.0000e-02
2023-03-29 20:38:11,341 ADAM: Layer 1 -> dw_min:9.9404e-01  dw_max:1.0055e+00 lr:1.0000e-02
2023-03-29 20:38:11,341 ADAM: Layer 2 -> dw_min:9.9023e-01  dw_max:1.0096e+00 lr:1.0000e-02
2023-03-29 20:38:11,341 ADAM: Layer 3 -> dw_min:9.9593e-01  dw_max:1.0042e+00 lr:1.0000e-02
2023-03-29 20:38:11,359 			Learning rate: weights:   1.000e-02    
2023-03-29 20:38:11,359 			Last test performance: 98.93%
2023-03-29 20:38:11,359 ----------------
2023-03-29 20:38:13,306   3   =>  66   		Training 486 pattern with 98.96% 	Forward time: 	 1.64 sec
2023-03-29 20:38:13,306 			Loss:    2.594e-02    			Backward time: 	 0.30 sec 
2023-03-29 20:38:13,306 ADAM: Layer 0 -> dw_min:9.9809e-01  dw_max:1.0019e+00 lr:1.0000e-02
2023-03-29 20:38:13,306 ADAM: Layer 1 -> dw_min:9.9353e-01  dw_max:1.0061e+00 lr:1.0000e-02
2023-03-29 20:38:13,306 ADAM: Layer 2 -> dw_min:9.9118e-01  dw_max:1.0087e+00 lr:1.0000e-02
2023-03-29 20:38:13,306 ADAM: Layer 3 -> dw_min:9.9653e-01  dw_max:1.0038e+00 lr:1.0000e-02
2023-03-29 20:38:13,324 			Learning rate: weights:   1.000e-02    
2023-03-29 20:38:13,324 			Last test performance: 98.93%
2023-03-29 20:38:13,324 ----------------
2023-03-29 20:38:15,218   3   =>  67   		Training 486 pattern with 98.54% 	Forward time: 	 1.59 sec
2023-03-29 20:38:15,218 			Loss:    3.456e-02    			Backward time: 	 0.30 sec 
2023-03-29 20:38:15,218 ADAM: Layer 0 -> dw_min:9.9771e-01  dw_max:1.0023e+00 lr:1.0000e-02
2023-03-29 20:38:15,218 ADAM: Layer 1 -> dw_min:9.9322e-01  dw_max:1.0056e+00 lr:1.0000e-02
2023-03-29 20:38:15,218 ADAM: Layer 2 -> dw_min:9.9144e-01  dw_max:1.0094e+00 lr:1.0000e-02
2023-03-29 20:38:15,218 ADAM: Layer 3 -> dw_min:9.9684e-01  dw_max:1.0034e+00 lr:1.0000e-02
2023-03-29 20:38:15,236 			Learning rate: weights:   1.000e-02    
2023-03-29 20:38:15,236 			Last test performance: 98.93%
2023-03-29 20:38:15,236 ----------------
2023-03-29 20:38:17,155   3   =>  68   		Training 486 pattern with 97.71% 	Forward time: 	 1.61 sec
2023-03-29 20:38:17,155 			Loss:    5.848e-02    			Backward time: 	 0.30 sec 
2023-03-29 20:38:17,156 ADAM: Layer 0 -> dw_min:9.9817e-01  dw_max:1.0022e+00 lr:1.0000e-02
2023-03-29 20:38:17,156 ADAM: Layer 1 -> dw_min:9.9341e-01  dw_max:1.0063e+00 lr:1.0000e-02
2023-03-29 20:38:17,156 ADAM: Layer 2 -> dw_min:9.9036e-01  dw_max:1.0085e+00 lr:1.0000e-02
2023-03-29 20:38:17,156 ADAM: Layer 3 -> dw_min:9.9677e-01  dw_max:1.0046e+00 lr:1.0000e-02
2023-03-29 20:38:17,175 			Learning rate: weights:   1.000e-02    
2023-03-29 20:38:17,175 			Last test performance: 98.93%
2023-03-29 20:38:17,175 ----------------
2023-03-29 20:38:19,139   3   =>  69   		Training 486 pattern with 98.54% 	Forward time: 	 1.65 sec
2023-03-29 20:38:19,139 			Loss:    4.968e-02    			Backward time: 	 0.30 sec 
2023-03-29 20:38:19,140 ADAM: Layer 0 -> dw_min:9.9808e-01  dw_max:1.0021e+00 lr:1.0000e-02
2023-03-29 20:38:19,140 ADAM: Layer 1 -> dw_min:9.9386e-01  dw_max:1.0054e+00 lr:1.0000e-02
2023-03-29 20:38:19,140 ADAM: Layer 2 -> dw_min:9.9132e-01  dw_max:1.0095e+00 lr:1.0000e-02
2023-03-29 20:38:19,140 ADAM: Layer 3 -> dw_min:9.9717e-01  dw_max:1.0041e+00 lr:1.0000e-02
2023-03-29 20:38:19,157 			Learning rate: weights:   1.000e-02    
2023-03-29 20:38:19,157 			Last test performance: 98.93%
2023-03-29 20:38:19,157 ----------------
2023-03-29 20:38:21,095   3   =>  70   		Training 486 pattern with 98.96% 	Forward time: 	 1.63 sec
2023-03-29 20:38:21,095 			Loss:    3.443e-02    			Backward time: 	 0.30 sec 
2023-03-29 20:38:21,095 ADAM: Layer 0 -> dw_min:9.9809e-01  dw_max:1.0020e+00 lr:1.0000e-02
2023-03-29 20:38:21,095 ADAM: Layer 1 -> dw_min:9.9370e-01  dw_max:1.0052e+00 lr:1.0000e-02
2023-03-29 20:38:21,096 ADAM: Layer 2 -> dw_min:9.9218e-01  dw_max:1.0087e+00 lr:1.0000e-02
2023-03-29 20:38:21,096 ADAM: Layer 3 -> dw_min:9.9733e-01  dw_max:1.0037e+00 lr:1.0000e-02
2023-03-29 20:38:21,115 			Learning rate: weights:   1.000e-02    
2023-03-29 20:38:21,115 			Last test performance: 98.93%
2023-03-29 20:38:21,115 ----------------
2023-03-29 20:38:23,021   3   =>  71   		Training 486 pattern with 98.12% 	Forward time: 	 1.60 sec
2023-03-29 20:38:23,021 			Loss:    5.982e-02    			Backward time: 	 0.30 sec 
2023-03-29 20:38:23,022 ADAM: Layer 0 -> dw_min:9.9840e-01  dw_max:1.0019e+00 lr:1.0000e-02
2023-03-29 20:38:23,022 ADAM: Layer 1 -> dw_min:9.9014e-01  dw_max:1.0052e+00 lr:1.0000e-02
2023-03-29 20:38:23,022 ADAM: Layer 2 -> dw_min:9.9054e-01  dw_max:1.0090e+00 lr:1.0000e-02
2023-03-29 20:38:23,022 ADAM: Layer 3 -> dw_min:9.9725e-01  dw_max:1.0033e+00 lr:1.0000e-02
2023-03-29 20:38:23,044 			Learning rate: weights:   1.000e-02    
2023-03-29 20:38:23,044 			Last test performance: 98.93%
2023-03-29 20:38:23,044 ----------------
2023-03-29 20:38:24,968   3   =>  72   		Training 486 pattern with 98.75% 	Forward time: 	 1.61 sec
2023-03-29 20:38:24,968 			Loss:    2.889e-02    			Backward time: 	 0.30 sec 
2023-03-29 20:38:24,969 ADAM: Layer 0 -> dw_min:9.9802e-01  dw_max:1.0017e+00 lr:1.0000e-02
2023-03-29 20:38:24,969 ADAM: Layer 1 -> dw_min:9.9075e-01  dw_max:1.0045e+00 lr:1.0000e-02
2023-03-29 20:38:24,969 ADAM: Layer 2 -> dw_min:9.9091e-01  dw_max:1.0081e+00 lr:1.0000e-02
2023-03-29 20:38:24,969 ADAM: Layer 3 -> dw_min:9.9641e-01  dw_max:1.0029e+00 lr:1.0000e-02
2023-03-29 20:38:24,986 			Learning rate: weights:   1.000e-02    
2023-03-29 20:38:24,986 			Last test performance: 98.93%
2023-03-29 20:38:24,986 ----------------
2023-03-29 20:38:26,958   3   =>  73   		Training 486 pattern with 97.50% 	Forward time: 	 1.66 sec
2023-03-29 20:38:26,958 			Loss:    7.225e-02    			Backward time: 	 0.30 sec 
2023-03-29 20:38:26,958 ADAM: Layer 0 -> dw_min:9.9748e-01  dw_max:1.0018e+00 lr:1.0000e-02
2023-03-29 20:38:26,958 ADAM: Layer 1 -> dw_min:9.9148e-01  dw_max:1.0051e+00 lr:1.0000e-02
2023-03-29 20:38:26,958 ADAM: Layer 2 -> dw_min:9.9080e-01  dw_max:1.0080e+00 lr:1.0000e-02
2023-03-29 20:38:26,958 ADAM: Layer 3 -> dw_min:9.9586e-01  dw_max:1.0031e+00 lr:1.0000e-02
2023-03-29 20:38:26,981 			Learning rate: weights:   1.000e-02    
2023-03-29 20:38:26,981 			Last test performance: 98.93%
2023-03-29 20:38:26,981 ----------------
2023-03-29 20:38:28,953   3   =>  74   		Training 486 pattern with 98.12% 	Forward time: 	 1.66 sec
2023-03-29 20:38:28,953 			Loss:    5.531e-02    			Backward time: 	 0.30 sec 
2023-03-29 20:38:28,954 ADAM: Layer 0 -> dw_min:9.9792e-01  dw_max:1.0018e+00 lr:1.0000e-02
2023-03-29 20:38:28,954 ADAM: Layer 1 -> dw_min:9.9198e-01  dw_max:1.0060e+00 lr:1.0000e-02
2023-03-29 20:38:28,954 ADAM: Layer 2 -> dw_min:9.9023e-01  dw_max:1.0091e+00 lr:1.0000e-02
2023-03-29 20:38:28,954 ADAM: Layer 3 -> dw_min:9.9612e-01  dw_max:1.0055e+00 lr:1.0000e-02
2023-03-29 20:38:28,990 			Learning rate: weights:   1.000e-02    
2023-03-29 20:38:28,990 			Last test performance: 98.93%
2023-03-29 20:38:28,990 ----------------
2023-03-29 20:38:30,864   3   =>  75   		Training 486 pattern with 98.12% 	Forward time: 	 1.57 sec
2023-03-29 20:38:30,864 			Loss:    6.115e-02    			Backward time: 	 0.30 sec 
2023-03-29 20:38:30,864 ADAM: Layer 0 -> dw_min:9.9837e-01  dw_max:1.0015e+00 lr:1.0000e-02
2023-03-29 20:38:30,864 ADAM: Layer 1 -> dw_min:9.9227e-01  dw_max:1.0086e+00 lr:1.0000e-02
2023-03-29 20:38:30,864 ADAM: Layer 2 -> dw_min:9.9114e-01  dw_max:1.0099e+00 lr:1.0000e-02
2023-03-29 20:38:30,865 ADAM: Layer 3 -> dw_min:9.9643e-01  dw_max:1.0049e+00 lr:1.0000e-02
2023-03-29 20:38:30,887 			Learning rate: weights:   1.000e-02    
2023-03-29 20:38:30,887 			Last test performance: 98.93%
2023-03-29 20:38:30,887 ----------------
2023-03-29 20:38:32,837   3   =>  76   		Training 486 pattern with 98.54% 	Forward time: 	 1.64 sec
2023-03-29 20:38:32,837 			Loss:    4.420e-02    			Backward time: 	 0.30 sec 
2023-03-29 20:38:32,838 ADAM: Layer 0 -> dw_min:9.9847e-01  dw_max:1.0011e+00 lr:1.0000e-02
2023-03-29 20:38:32,838 ADAM: Layer 1 -> dw_min:9.9243e-01  dw_max:1.0076e+00 lr:1.0000e-02
2023-03-29 20:38:32,838 ADAM: Layer 2 -> dw_min:9.9056e-01  dw_max:1.0099e+00 lr:1.0000e-02
2023-03-29 20:38:32,838 ADAM: Layer 3 -> dw_min:9.9676e-01  dw_max:1.0044e+00 lr:1.0000e-02
2023-03-29 20:38:32,888 			Learning rate: weights:   1.000e-02    
2023-03-29 20:38:32,888 			Last test performance: 98.93%
2023-03-29 20:38:32,888 ----------------
2023-03-29 20:38:34,807   3   =>  77   		Training 486 pattern with 97.50% 	Forward time: 	 1.61 sec
2023-03-29 20:38:34,808 			Loss:    7.104e-02    			Backward time: 	 0.30 sec 
2023-03-29 20:38:34,808 ADAM: Layer 0 -> dw_min:9.9853e-01  dw_max:1.0009e+00 lr:1.0000e-02
2023-03-29 20:38:34,808 ADAM: Layer 1 -> dw_min:9.9325e-01  dw_max:1.0069e+00 lr:1.0000e-02
2023-03-29 20:38:34,808 ADAM: Layer 2 -> dw_min:9.9016e-01  dw_max:1.0097e+00 lr:1.0000e-02
2023-03-29 20:38:34,808 ADAM: Layer 3 -> dw_min:9.9561e-01  dw_max:1.0040e+00 lr:1.0000e-02
2023-03-29 20:38:34,876 			Learning rate: weights:   1.000e-02    
2023-03-29 20:38:34,877 			Last test performance: 98.93%
2023-03-29 20:38:34,877 ----------------
2023-03-29 20:38:36,795   3   =>  78   		Training 486 pattern with 98.54% 	Forward time: 	 1.61 sec
2023-03-29 20:38:36,795 			Loss:    4.033e-02    			Backward time: 	 0.30 sec 
2023-03-29 20:38:36,795 ADAM: Layer 0 -> dw_min:9.9857e-01  dw_max:1.0010e+00 lr:1.0000e-02
2023-03-29 20:38:36,795 ADAM: Layer 1 -> dw_min:9.9409e-01  dw_max:1.0063e+00 lr:1.0000e-02
2023-03-29 20:38:36,796 ADAM: Layer 2 -> dw_min:9.9078e-01  dw_max:1.0085e+00 lr:1.0000e-02
2023-03-29 20:38:36,796 ADAM: Layer 3 -> dw_min:9.9609e-01  dw_max:1.0036e+00 lr:1.0000e-02
2023-03-29 20:38:36,822 			Learning rate: weights:   1.000e-02    
2023-03-29 20:38:36,822 			Last test performance: 98.93%
2023-03-29 20:38:36,822 ----------------
2023-03-29 20:38:38,744   3   =>  79   		Training 486 pattern with 98.96% 	Forward time: 	 1.61 sec
2023-03-29 20:38:38,745 			Loss:    3.970e-02    			Backward time: 	 0.30 sec 
2023-03-29 20:38:38,745 ADAM: Layer 0 -> dw_min:9.9816e-01  dw_max:1.0012e+00 lr:1.0000e-02
2023-03-29 20:38:38,745 ADAM: Layer 1 -> dw_min:9.9437e-01  dw_max:1.0056e+00 lr:1.0000e-02
2023-03-29 20:38:38,745 ADAM: Layer 2 -> dw_min:9.9170e-01  dw_max:1.0077e+00 lr:1.0000e-02
2023-03-29 20:38:38,745 ADAM: Layer 3 -> dw_min:9.9648e-01  dw_max:1.0056e+00 lr:1.0000e-02
2023-03-29 20:38:38,805 			Learning rate: weights:   1.000e-02    
2023-03-29 20:38:38,805 			Last test performance: 98.93%
2023-03-29 20:38:38,805 ----------------
2023-03-29 20:38:40,723   3   =>  80   		Training 486 pattern with 98.75% 	Forward time: 	 1.61 sec
2023-03-29 20:38:40,723 			Loss:    3.379e-02    			Backward time: 	 0.30 sec 
2023-03-29 20:38:40,723 ADAM: Layer 0 -> dw_min:9.9818e-01  dw_max:1.0011e+00 lr:1.0000e-02
2023-03-29 20:38:40,724 ADAM: Layer 1 -> dw_min:9.9316e-01  dw_max:1.0072e+00 lr:1.0000e-02
2023-03-29 20:38:40,724 ADAM: Layer 2 -> dw_min:9.8847e-01  dw_max:1.0087e+00 lr:1.0000e-02
2023-03-29 20:38:40,724 ADAM: Layer 3 -> dw_min:9.9683e-01  dw_max:1.0090e+00 lr:1.0000e-02
2023-03-29 20:38:40,743 			Learning rate: weights:   1.000e-02    
2023-03-29 20:38:40,743 			Last test performance: 98.93%
2023-03-29 20:38:40,743 ----------------
2023-03-29 20:38:42,659   3   =>  81   		Training 486 pattern with 98.75% 	Forward time: 	 1.60 sec
2023-03-29 20:38:42,659 			Loss:    4.651e-02    			Backward time: 	 0.30 sec 
2023-03-29 20:38:42,659 ADAM: Layer 0 -> dw_min:9.9828e-01  dw_max:1.0010e+00 lr:1.0000e-02
2023-03-29 20:38:42,659 ADAM: Layer 1 -> dw_min:9.9393e-01  dw_max:1.0063e+00 lr:1.0000e-02
2023-03-29 20:38:42,659 ADAM: Layer 2 -> dw_min:9.8958e-01  dw_max:1.0078e+00 lr:1.0000e-02
2023-03-29 20:38:42,659 ADAM: Layer 3 -> dw_min:9.9714e-01  dw_max:1.0079e+00 lr:1.0000e-02
2023-03-29 20:38:42,688 			Learning rate: weights:   1.000e-02    
2023-03-29 20:38:42,688 			Last test performance: 98.93%
2023-03-29 20:38:42,688 ----------------
2023-03-29 20:38:44,645   3   =>  82   		Training 486 pattern with 97.71% 	Forward time: 	 1.64 sec
2023-03-29 20:38:44,645 			Loss:    6.278e-02    			Backward time: 	 0.30 sec 
2023-03-29 20:38:44,645 ADAM: Layer 0 -> dw_min:9.9828e-01  dw_max:1.0011e+00 lr:1.0000e-02
2023-03-29 20:38:44,645 ADAM: Layer 1 -> dw_min:9.9414e-01  dw_max:1.0074e+00 lr:1.0000e-02
2023-03-29 20:38:44,646 ADAM: Layer 2 -> dw_min:9.8842e-01  dw_max:1.0095e+00 lr:1.0000e-02
2023-03-29 20:38:44,646 ADAM: Layer 3 -> dw_min:9.9478e-01  dw_max:1.0073e+00 lr:1.0000e-02
2023-03-29 20:38:44,774 			Learning rate: weights:   1.000e-02    
2023-03-29 20:38:44,774 			Last test performance: 98.93%
2023-03-29 20:38:44,774 ----------------
2023-03-29 20:38:46,680   3   =>  83   		Training 486 pattern with 97.92% 	Forward time: 	 1.60 sec
2023-03-29 20:38:46,680 			Loss:    5.602e-02    			Backward time: 	 0.30 sec 
2023-03-29 20:38:46,680 ADAM: Layer 0 -> dw_min:9.9775e-01  dw_max:1.0015e+00 lr:1.0000e-02
2023-03-29 20:38:46,680 ADAM: Layer 1 -> dw_min:9.9376e-01  dw_max:1.0072e+00 lr:1.0000e-02
2023-03-29 20:38:46,681 ADAM: Layer 2 -> dw_min:9.8920e-01  dw_max:1.0085e+00 lr:1.0000e-02
2023-03-29 20:38:46,681 ADAM: Layer 3 -> dw_min:9.9513e-01  dw_max:1.0066e+00 lr:1.0000e-02
2023-03-29 20:38:46,697 			Learning rate: weights:   1.000e-02    
2023-03-29 20:38:46,697 			Last test performance: 98.93%
2023-03-29 20:38:46,697 ----------------
2023-03-29 20:38:48,654   3   =>  84   		Training 486 pattern with 98.54% 	Forward time: 	 1.65 sec
2023-03-29 20:38:48,654 			Loss:    4.214e-02    			Backward time: 	 0.30 sec 
2023-03-29 20:38:48,654 ADAM: Layer 0 -> dw_min:9.9793e-01  dw_max:1.0013e+00 lr:1.0000e-02
2023-03-29 20:38:48,654 ADAM: Layer 1 -> dw_min:9.9206e-01  dw_max:1.0072e+00 lr:1.0000e-02
2023-03-29 20:38:48,654 ADAM: Layer 2 -> dw_min:9.9027e-01  dw_max:1.0088e+00 lr:1.0000e-02
2023-03-29 20:38:48,654 ADAM: Layer 3 -> dw_min:9.9561e-01  dw_max:1.0059e+00 lr:1.0000e-02
2023-03-29 20:38:48,675 			Learning rate: weights:   1.000e-02    
2023-03-29 20:38:48,675 			Last test performance: 98.93%
2023-03-29 20:38:48,675 ----------------
2023-03-29 20:38:50,625   3   =>  85   		Training 486 pattern with 98.54% 	Forward time: 	 1.64 sec
2023-03-29 20:38:50,625 			Loss:    4.611e-02    			Backward time: 	 0.30 sec 
2023-03-29 20:38:50,625 ADAM: Layer 0 -> dw_min:9.9832e-01  dw_max:1.0014e+00 lr:1.0000e-02
2023-03-29 20:38:50,625 ADAM: Layer 1 -> dw_min:9.9234e-01  dw_max:1.0063e+00 lr:1.0000e-02
2023-03-29 20:38:50,625 ADAM: Layer 2 -> dw_min:9.9036e-01  dw_max:1.0093e+00 lr:1.0000e-02
2023-03-29 20:38:50,625 ADAM: Layer 3 -> dw_min:9.9576e-01  dw_max:1.0052e+00 lr:1.0000e-02
2023-03-29 20:38:50,645 			Learning rate: weights:   1.000e-02    
2023-03-29 20:38:50,645 			Last test performance: 98.93%
2023-03-29 20:38:50,645 ----------------
2023-03-29 20:38:52,579   3   =>  86   		Training 486 pattern with 98.54% 	Forward time: 	 1.62 sec
2023-03-29 20:38:52,579 			Loss:    4.802e-02    			Backward time: 	 0.30 sec 
2023-03-29 20:38:52,579 ADAM: Layer 0 -> dw_min:9.9841e-01  dw_max:1.0014e+00 lr:1.0000e-02
2023-03-29 20:38:52,579 ADAM: Layer 1 -> dw_min:9.9345e-01  dw_max:1.0053e+00 lr:1.0000e-02
2023-03-29 20:38:52,579 ADAM: Layer 2 -> dw_min:9.8960e-01  dw_max:1.0087e+00 lr:1.0000e-02
2023-03-29 20:38:52,579 ADAM: Layer 3 -> dw_min:9.9617e-01  dw_max:1.0047e+00 lr:1.0000e-02
2023-03-29 20:38:52,599 			Learning rate: weights:   1.000e-02    
2023-03-29 20:38:52,599 			Last test performance: 98.93%
2023-03-29 20:38:52,599 ----------------
2023-03-29 20:38:54,525   3   =>  87   		Training 486 pattern with 98.12% 	Forward time: 	 1.62 sec
2023-03-29 20:38:54,525 			Loss:    3.970e-02    			Backward time: 	 0.30 sec 
2023-03-29 20:38:54,525 ADAM: Layer 0 -> dw_min:9.9845e-01  dw_max:1.0014e+00 lr:1.0000e-02
2023-03-29 20:38:54,525 ADAM: Layer 1 -> dw_min:9.9353e-01  dw_max:1.0055e+00 lr:1.0000e-02
2023-03-29 20:38:54,525 ADAM: Layer 2 -> dw_min:9.9024e-01  dw_max:1.0080e+00 lr:1.0000e-02
2023-03-29 20:38:54,525 ADAM: Layer 3 -> dw_min:9.9478e-01  dw_max:1.0058e+00 lr:1.0000e-02
2023-03-29 20:38:54,545 			Learning rate: weights:   1.000e-02    
2023-03-29 20:38:54,545 			Last test performance: 98.93%
2023-03-29 20:38:54,545 ----------------
2023-03-29 20:38:56,485   3   =>  88   		Training 486 pattern with 98.12% 	Forward time: 	 1.63 sec
2023-03-29 20:38:56,485 			Loss:    5.589e-02    			Backward time: 	 0.30 sec 
2023-03-29 20:38:56,485 ADAM: Layer 0 -> dw_min:9.9839e-01  dw_max:1.0012e+00 lr:1.0000e-02
2023-03-29 20:38:56,486 ADAM: Layer 1 -> dw_min:9.9286e-01  dw_max:1.0057e+00 lr:1.0000e-02
2023-03-29 20:38:56,486 ADAM: Layer 2 -> dw_min:9.8808e-01  dw_max:1.0088e+00 lr:1.0000e-02
2023-03-29 20:38:56,486 ADAM: Layer 3 -> dw_min:9.9531e-01  dw_max:1.0052e+00 lr:1.0000e-02
2023-03-29 20:38:56,523 			Learning rate: weights:   1.000e-02    
2023-03-29 20:38:56,523 			Last test performance: 98.93%
2023-03-29 20:38:56,523 ----------------
2023-03-29 20:38:58,443   3   =>  89   		Training 486 pattern with 98.96% 	Forward time: 	 1.61 sec
2023-03-29 20:38:58,443 			Loss:    3.929e-02    			Backward time: 	 0.30 sec 
2023-03-29 20:38:58,443 ADAM: Layer 0 -> dw_min:9.9844e-01  dw_max:1.0011e+00 lr:1.0000e-02
2023-03-29 20:38:58,444 ADAM: Layer 1 -> dw_min:9.9334e-01  dw_max:1.0057e+00 lr:1.0000e-02
2023-03-29 20:38:58,444 ADAM: Layer 2 -> dw_min:9.8926e-01  dw_max:1.0079e+00 lr:1.0000e-02
2023-03-29 20:38:58,444 ADAM: Layer 3 -> dw_min:9.9580e-01  dw_max:1.0047e+00 lr:1.0000e-02
2023-03-29 20:38:58,464 			Learning rate: weights:   1.000e-02    
2023-03-29 20:38:58,464 			Last test performance: 98.93%
2023-03-29 20:38:58,464 ----------------
2023-03-29 20:39:00,440   3   =>  90   		Training 486 pattern with 98.12% 	Forward time: 	 1.67 sec
2023-03-29 20:39:00,440 			Loss:    5.183e-02    			Backward time: 	 0.30 sec 
2023-03-29 20:39:00,440 ADAM: Layer 0 -> dw_min:9.9871e-01  dw_max:1.0008e+00 lr:1.0000e-02
2023-03-29 20:39:00,440 ADAM: Layer 1 -> dw_min:9.9445e-01  dw_max:1.0056e+00 lr:1.0000e-02
2023-03-29 20:39:00,440 ADAM: Layer 2 -> dw_min:9.9054e-01  dw_max:1.0086e+00 lr:1.0000e-02
2023-03-29 20:39:00,441 ADAM: Layer 3 -> dw_min:9.9644e-01  dw_max:1.0041e+00 lr:1.0000e-02
2023-03-29 20:39:00,463 			Learning rate: weights:   1.000e-02    
2023-03-29 20:39:00,463 			Last test performance: 98.93%
2023-03-29 20:39:00,463 ----------------
2023-03-29 20:39:02,462   3   =>  91   		Training 486 pattern with 98.96% 	Forward time: 	 1.69 sec
2023-03-29 20:39:02,462 			Loss:    3.837e-02    			Backward time: 	 0.30 sec 
2023-03-29 20:39:02,462 ADAM: Layer 0 -> dw_min:9.9861e-01  dw_max:1.0009e+00 lr:1.0000e-02
2023-03-29 20:39:02,462 ADAM: Layer 1 -> dw_min:9.9500e-01  dw_max:1.0051e+00 lr:1.0000e-02
2023-03-29 20:39:02,462 ADAM: Layer 2 -> dw_min:9.9173e-01  dw_max:1.0076e+00 lr:1.0000e-02
2023-03-29 20:39:02,463 ADAM: Layer 3 -> dw_min:9.9672e-01  dw_max:1.0040e+00 lr:1.0000e-02
2023-03-29 20:39:02,480 			Learning rate: weights:   1.000e-02    
2023-03-29 20:39:02,480 			Last test performance: 98.93%
2023-03-29 20:39:02,480 ----------------
2023-03-29 20:39:04,420   3   =>  92   		Training 486 pattern with 99.38% 	Forward time: 	 1.63 sec
2023-03-29 20:39:04,421 			Loss:    2.347e-02    			Backward time: 	 0.30 sec 
2023-03-29 20:39:04,421 ADAM: Layer 0 -> dw_min:9.9864e-01  dw_max:1.0014e+00 lr:1.0000e-02
2023-03-29 20:39:04,421 ADAM: Layer 1 -> dw_min:9.9546e-01  dw_max:1.0046e+00 lr:1.0000e-02
2023-03-29 20:39:04,421 ADAM: Layer 2 -> dw_min:9.9081e-01  dw_max:1.0081e+00 lr:1.0000e-02
2023-03-29 20:39:04,421 ADAM: Layer 3 -> dw_min:9.9572e-01  dw_max:1.0035e+00 lr:1.0000e-02
2023-03-29 20:39:04,440 			Learning rate: weights:   1.000e-02    
2023-03-29 20:39:04,440 			Last test performance: 98.93%
2023-03-29 20:39:04,440 ----------------
2023-03-29 20:39:06,377   3   =>  93   		Training 486 pattern with 98.54% 	Forward time: 	 1.63 sec
2023-03-29 20:39:06,378 			Loss:    5.154e-02    			Backward time: 	 0.30 sec 
2023-03-29 20:39:06,378 ADAM: Layer 0 -> dw_min:9.9843e-01  dw_max:1.0013e+00 lr:1.0000e-02
2023-03-29 20:39:06,378 ADAM: Layer 1 -> dw_min:9.9395e-01  dw_max:1.0051e+00 lr:1.0000e-02
2023-03-29 20:39:06,378 ADAM: Layer 2 -> dw_min:9.8984e-01  dw_max:1.0087e+00 lr:1.0000e-02
2023-03-29 20:39:06,378 ADAM: Layer 3 -> dw_min:9.9084e-01  dw_max:1.0080e+00 lr:1.0000e-02
2023-03-29 20:39:06,397 			Learning rate: weights:   1.000e-02    
2023-03-29 20:39:06,397 			Last test performance: 98.93%
2023-03-29 20:39:06,397 ----------------
2023-03-29 20:39:08,345   3   =>  94   		Training 486 pattern with 99.17% 	Forward time: 	 1.64 sec
2023-03-29 20:39:08,345 			Loss:    2.450e-02    			Backward time: 	 0.30 sec 
2023-03-29 20:39:08,345 ADAM: Layer 0 -> dw_min:9.9848e-01  dw_max:1.0012e+00 lr:1.0000e-02
2023-03-29 20:39:08,345 ADAM: Layer 1 -> dw_min:9.9371e-01  dw_max:1.0055e+00 lr:1.0000e-02
2023-03-29 20:39:08,345 ADAM: Layer 2 -> dw_min:9.9084e-01  dw_max:1.0089e+00 lr:1.0000e-02
2023-03-29 20:39:08,345 ADAM: Layer 3 -> dw_min:9.9170e-01  dw_max:1.0073e+00 lr:1.0000e-02
2023-03-29 20:39:08,364 			Learning rate: weights:   1.000e-02    
2023-03-29 20:39:08,364 			Last test performance: 98.93%
2023-03-29 20:39:08,364 ----------------
2023-03-29 20:39:10,300   3   =>  95   		Training 486 pattern with 98.33% 	Forward time: 	 1.63 sec
2023-03-29 20:39:10,300 			Loss:    3.280e-02    			Backward time: 	 0.30 sec 
2023-03-29 20:39:10,300 ADAM: Layer 0 -> dw_min:9.9823e-01  dw_max:1.0011e+00 lr:1.0000e-02
2023-03-29 20:39:10,301 ADAM: Layer 1 -> dw_min:9.9437e-01  dw_max:1.0048e+00 lr:1.0000e-02
2023-03-29 20:39:10,301 ADAM: Layer 2 -> dw_min:9.9159e-01  dw_max:1.0087e+00 lr:1.0000e-02
2023-03-29 20:39:10,301 ADAM: Layer 3 -> dw_min:9.9252e-01  dw_max:1.0065e+00 lr:1.0000e-02
2023-03-29 20:39:10,317 			Learning rate: weights:   1.000e-02    
2023-03-29 20:39:10,317 			Last test performance: 98.93%
2023-03-29 20:39:10,317 ----------------
2023-03-29 20:39:12,221   3   =>  96   		Training 486 pattern with 97.92% 	Forward time: 	 1.59 sec
2023-03-29 20:39:12,221 			Loss:    5.749e-02    			Backward time: 	 0.30 sec 
2023-03-29 20:39:12,221 ADAM: Layer 0 -> dw_min:9.9862e-01  dw_max:1.0014e+00 lr:1.0000e-02
2023-03-29 20:39:12,221 ADAM: Layer 1 -> dw_min:9.9467e-01  dw_max:1.0056e+00 lr:1.0000e-02
2023-03-29 20:39:12,222 ADAM: Layer 2 -> dw_min:9.9092e-01  dw_max:1.0107e+00 lr:1.0000e-02
2023-03-29 20:39:12,222 ADAM: Layer 3 -> dw_min:9.9326e-01  dw_max:1.0059e+00 lr:1.0000e-02
2023-03-29 20:39:12,240 			Learning rate: weights:   1.000e-02    
2023-03-29 20:39:12,240 			Last test performance: 98.93%
2023-03-29 20:39:12,240 ----------------
2023-03-29 20:39:14,188   3   =>  97   		Training 486 pattern with 98.75% 	Forward time: 	 1.64 sec
2023-03-29 20:39:14,189 			Loss:    2.805e-02    			Backward time: 	 0.30 sec 
2023-03-29 20:39:14,189 ADAM: Layer 0 -> dw_min:9.9885e-01  dw_max:1.0010e+00 lr:1.0000e-02
2023-03-29 20:39:14,189 ADAM: Layer 1 -> dw_min:9.9328e-01  dw_max:1.0051e+00 lr:1.0000e-02
2023-03-29 20:39:14,189 ADAM: Layer 2 -> dw_min:9.9157e-01  dw_max:1.0107e+00 lr:1.0000e-02
2023-03-29 20:39:14,189 ADAM: Layer 3 -> dw_min:9.9392e-01  dw_max:1.0053e+00 lr:1.0000e-02
2023-03-29 20:39:14,208 			Learning rate: weights:   1.000e-02    
2023-03-29 20:39:14,208 			Last test performance: 98.93%
2023-03-29 20:39:14,208 ----------------
2023-03-29 20:39:16,163   3   =>  98   		Training 486 pattern with 98.96% 	Forward time: 	 1.65 sec
2023-03-29 20:39:16,163 			Loss:    2.819e-02    			Backward time: 	 0.30 sec 
2023-03-29 20:39:16,164 ADAM: Layer 0 -> dw_min:9.9888e-01  dw_max:1.0008e+00 lr:1.0000e-02
2023-03-29 20:39:16,164 ADAM: Layer 1 -> dw_min:9.9422e-01  dw_max:1.0051e+00 lr:1.0000e-02
2023-03-29 20:39:16,164 ADAM: Layer 2 -> dw_min:9.9058e-01  dw_max:1.0110e+00 lr:1.0000e-02
2023-03-29 20:39:16,164 ADAM: Layer 3 -> dw_min:9.9451e-01  dw_max:1.0062e+00 lr:1.0000e-02
2023-03-29 20:39:16,237 			Learning rate: weights:   1.000e-02    
2023-03-29 20:39:16,237 			Last test performance: 98.93%
2023-03-29 20:39:16,237 ----------------
2023-03-29 20:39:18,136   3   =>  99   		Training 486 pattern with 98.54% 	Forward time: 	 1.59 sec
2023-03-29 20:39:18,136 			Loss:    4.434e-02    			Backward time: 	 0.30 sec 
2023-03-29 20:39:18,136 ADAM: Layer 0 -> dw_min:9.9850e-01  dw_max:1.0012e+00 lr:1.0000e-02
2023-03-29 20:39:18,136 ADAM: Layer 1 -> dw_min:9.9469e-01  dw_max:1.0050e+00 lr:1.0000e-02
2023-03-29 20:39:18,136 ADAM: Layer 2 -> dw_min:9.9058e-01  dw_max:1.0100e+00 lr:1.0000e-02
2023-03-29 20:39:18,136 ADAM: Layer 3 -> dw_min:9.9494e-01  dw_max:1.0086e+00 lr:1.0000e-02
2023-03-29 20:39:18,155 			Learning rate: weights:   1.000e-02    
2023-03-29 20:39:18,155 			Last test performance: 98.93%
2023-03-29 20:39:18,155 ----------------
2023-03-29 20:39:20,092   3   => 100   		Training 486 pattern with 98.33% 	Forward time: 	 1.63 sec
2023-03-29 20:39:20,093 			Loss:    3.934e-02    			Backward time: 	 0.30 sec 
2023-03-29 20:39:20,093 ADAM: Layer 0 -> dw_min:9.9826e-01  dw_max:1.0013e+00 lr:1.0000e-02
2023-03-29 20:39:20,093 ADAM: Layer 1 -> dw_min:9.9305e-01  dw_max:1.0049e+00 lr:1.0000e-02
2023-03-29 20:39:20,093 ADAM: Layer 2 -> dw_min:9.8829e-01  dw_max:1.0093e+00 lr:1.0000e-02
2023-03-29 20:39:20,093 ADAM: Layer 3 -> dw_min:9.9546e-01  dw_max:1.0077e+00 lr:1.0000e-02
2023-03-29 20:39:20,115 			Learning rate: weights:   1.000e-02    
2023-03-29 20:39:20,115 			Last test performance: 98.93%
2023-03-29 20:39:20,115 ----------------
2023-03-29 20:39:22,031   3   => 101   		Training 486 pattern with 98.96% 	Forward time: 	 1.61 sec
2023-03-29 20:39:22,031 			Loss:    2.661e-02    			Backward time: 	 0.30 sec 
2023-03-29 20:39:22,031 ADAM: Layer 0 -> dw_min:9.9843e-01  dw_max:1.0012e+00 lr:1.0000e-02
2023-03-29 20:39:22,032 ADAM: Layer 1 -> dw_min:9.9388e-01  dw_max:1.0060e+00 lr:1.0000e-02
2023-03-29 20:39:22,032 ADAM: Layer 2 -> dw_min:9.8944e-01  dw_max:1.0084e+00 lr:1.0000e-02
2023-03-29 20:39:22,032 ADAM: Layer 3 -> dw_min:9.9591e-01  dw_max:1.0069e+00 lr:1.0000e-02
2023-03-29 20:39:22,050 			Learning rate: weights:   1.000e-02    
2023-03-29 20:39:22,050 			Last test performance: 98.93%
2023-03-29 20:39:22,050 ----------------
2023-03-29 20:39:24,004   3   => 102   		Training 486 pattern with 98.54% 	Forward time: 	 1.65 sec
2023-03-29 20:39:24,005 			Loss:    4.166e-02    			Backward time: 	 0.30 sec 
2023-03-29 20:39:24,005 ADAM: Layer 0 -> dw_min:9.9860e-01  dw_max:1.0012e+00 lr:1.0000e-02
2023-03-29 20:39:24,005 ADAM: Layer 1 -> dw_min:9.9337e-01  dw_max:1.0054e+00 lr:1.0000e-02
2023-03-29 20:39:24,005 ADAM: Layer 2 -> dw_min:9.9047e-01  dw_max:1.0095e+00 lr:1.0000e-02
2023-03-29 20:39:24,005 ADAM: Layer 3 -> dw_min:9.9594e-01  dw_max:1.0062e+00 lr:1.0000e-02
2023-03-29 20:39:24,023 			Learning rate: weights:   1.000e-02    
2023-03-29 20:39:24,024 			Last test performance: 98.93%
2023-03-29 20:39:24,024 ----------------
2023-03-29 20:39:25,901   3   => 103   		Training 486 pattern with 99.38% 	Forward time: 	 1.57 sec
2023-03-29 20:39:25,901 			Loss:    1.451e-02    			Backward time: 	 0.30 sec 
2023-03-29 20:39:25,901 ADAM: Layer 0 -> dw_min:9.9882e-01  dw_max:1.0011e+00 lr:1.0000e-02
2023-03-29 20:39:25,902 ADAM: Layer 1 -> dw_min:9.9371e-01  dw_max:1.0049e+00 lr:1.0000e-02
2023-03-29 20:39:25,902 ADAM: Layer 2 -> dw_min:9.9131e-01  dw_max:1.0083e+00 lr:1.0000e-02
2023-03-29 20:39:25,902 ADAM: Layer 3 -> dw_min:9.9633e-01  dw_max:1.0056e+00 lr:1.0000e-02
2023-03-29 20:39:25,920 			Learning rate: weights:   1.000e-02    
2023-03-29 20:39:25,920 			Last test performance: 98.93%
2023-03-29 20:39:25,920 ----------------
2023-03-29 20:39:27,822   3   => 104   		Training 486 pattern with 98.96% 	Forward time: 	 1.60 sec
2023-03-29 20:39:27,822 			Loss:    1.907e-02    			Backward time: 	 0.30 sec 
2023-03-29 20:39:27,823 ADAM: Layer 0 -> dw_min:9.9877e-01  dw_max:1.0009e+00 lr:1.0000e-02
2023-03-29 20:39:27,823 ADAM: Layer 1 -> dw_min:9.9402e-01  dw_max:1.0048e+00 lr:1.0000e-02
2023-03-29 20:39:27,823 ADAM: Layer 2 -> dw_min:9.9020e-01  dw_max:1.0088e+00 lr:1.0000e-02
2023-03-29 20:39:27,823 ADAM: Layer 3 -> dw_min:9.9668e-01  dw_max:1.0050e+00 lr:1.0000e-02
2023-03-29 20:39:27,887 			Learning rate: weights:   1.000e-02    
2023-03-29 20:39:27,887 			Last test performance: 98.93%
2023-03-29 20:39:27,887 ----------------
2023-03-29 20:39:29,837   3   => 105   		Training 486 pattern with 97.92% 	Forward time: 	 1.64 sec
2023-03-29 20:39:29,837 			Loss:    5.345e-02    			Backward time: 	 0.30 sec 
2023-03-29 20:39:29,837 ADAM: Layer 0 -> dw_min:9.9853e-01  dw_max:1.0012e+00 lr:1.0000e-02
2023-03-29 20:39:29,837 ADAM: Layer 1 -> dw_min:9.9362e-01  dw_max:1.0067e+00 lr:1.0000e-02
2023-03-29 20:39:29,838 ADAM: Layer 2 -> dw_min:9.9024e-01  dw_max:1.0096e+00 lr:1.0000e-02
2023-03-29 20:39:29,838 ADAM: Layer 3 -> dw_min:9.9579e-01  dw_max:1.0059e+00 lr:1.0000e-02
2023-03-29 20:39:29,856 			Learning rate: weights:   1.000e-02    
2023-03-29 20:39:29,856 			Last test performance: 98.93%
2023-03-29 20:39:29,856 ----------------
2023-03-29 20:39:31,790   3   => 106   		Training 486 pattern with 98.75% 	Forward time: 	 1.63 sec
2023-03-29 20:39:31,791 			Loss:    4.078e-02    			Backward time: 	 0.30 sec 
2023-03-29 20:39:31,791 ADAM: Layer 0 -> dw_min:9.9851e-01  dw_max:1.0013e+00 lr:1.0000e-02
2023-03-29 20:39:31,791 ADAM: Layer 1 -> dw_min:9.9387e-01  dw_max:1.0064e+00 lr:1.0000e-02
2023-03-29 20:39:31,791 ADAM: Layer 2 -> dw_min:9.9008e-01  dw_max:1.0088e+00 lr:1.0000e-02
2023-03-29 20:39:31,791 ADAM: Layer 3 -> dw_min:9.9670e-01  dw_max:1.0053e+00 lr:1.0000e-02
2023-03-29 20:39:31,834 			Learning rate: weights:   1.000e-02    
2023-03-29 20:39:31,834 			Last test performance: 98.93%
2023-03-29 20:39:31,834 ----------------
2023-03-29 20:39:33,791   3   => 107   		Training 486 pattern with 98.33% 	Forward time: 	 1.65 sec
2023-03-29 20:39:33,791 			Loss:    4.982e-02    			Backward time: 	 0.30 sec 
2023-03-29 20:39:33,791 ADAM: Layer 0 -> dw_min:9.9833e-01  dw_max:1.0020e+00 lr:1.0000e-02
2023-03-29 20:39:33,791 ADAM: Layer 1 -> dw_min:9.9398e-01  dw_max:1.0075e+00 lr:1.0000e-02
2023-03-29 20:39:33,791 ADAM: Layer 2 -> dw_min:9.8946e-01  dw_max:1.0081e+00 lr:1.0000e-02
2023-03-29 20:39:33,791 ADAM: Layer 3 -> dw_min:9.9698e-01  dw_max:1.0048e+00 lr:1.0000e-02
2023-03-29 20:39:33,836 			Learning rate: weights:   1.000e-02    
2023-03-29 20:39:33,836 			Last test performance: 98.93%
2023-03-29 20:39:33,836 ----------------
2023-03-29 20:39:35,778   3   => 108   		Training 486 pattern with 99.17% 	Forward time: 	 1.63 sec
2023-03-29 20:39:35,778 			Loss:    3.237e-02    			Backward time: 	 0.30 sec 
2023-03-29 20:39:35,778 ADAM: Layer 0 -> dw_min:9.9833e-01  dw_max:1.0015e+00 lr:1.0000e-02
2023-03-29 20:39:35,778 ADAM: Layer 1 -> dw_min:9.9334e-01  dw_max:1.0083e+00 lr:1.0000e-02
2023-03-29 20:39:35,779 ADAM: Layer 2 -> dw_min:9.9051e-01  dw_max:1.0073e+00 lr:1.0000e-02
2023-03-29 20:39:35,779 ADAM: Layer 3 -> dw_min:9.9724e-01  dw_max:1.0043e+00 lr:1.0000e-02
2023-03-29 20:39:35,798 			Learning rate: weights:   1.000e-02    
2023-03-29 20:39:35,798 			Last test performance: 98.93%
2023-03-29 20:39:35,798 ----------------
2023-03-29 20:39:37,717   3   => 109   		Training 486 pattern with 97.92% 	Forward time: 	 1.61 sec
2023-03-29 20:39:37,718 			Loss:    7.975e-02    			Backward time: 	 0.30 sec 
2023-03-29 20:39:37,718 ADAM: Layer 0 -> dw_min:9.9772e-01  dw_max:1.0018e+00 lr:1.0000e-02
2023-03-29 20:39:37,718 ADAM: Layer 1 -> dw_min:9.9210e-01  dw_max:1.0088e+00 lr:1.0000e-02
2023-03-29 20:39:37,718 ADAM: Layer 2 -> dw_min:9.8981e-01  dw_max:1.0088e+00 lr:1.0000e-02
2023-03-29 20:39:37,718 ADAM: Layer 3 -> dw_min:9.9531e-01  dw_max:1.0063e+00 lr:1.0000e-02
2023-03-29 20:39:37,751 			Learning rate: weights:   1.000e-02    
2023-03-29 20:39:37,751 			Last test performance: 98.93%
2023-03-29 20:39:37,751 ----------------
2023-03-29 20:39:39,674   3   => 110   		Training 486 pattern with 98.12% 	Forward time: 	 1.61 sec
2023-03-29 20:39:39,674 			Loss:    6.133e-02    			Backward time: 	 0.30 sec 
2023-03-29 20:39:39,675 ADAM: Layer 0 -> dw_min:9.9828e-01  dw_max:1.0021e+00 lr:1.0000e-02
2023-03-29 20:39:39,675 ADAM: Layer 1 -> dw_min:9.9273e-01  dw_max:1.0079e+00 lr:1.0000e-02
2023-03-29 20:39:39,675 ADAM: Layer 2 -> dw_min:9.9079e-01  dw_max:1.0080e+00 lr:1.0000e-02
2023-03-29 20:39:39,675 ADAM: Layer 3 -> dw_min:9.9575e-01  dw_max:1.0055e+00 lr:1.0000e-02
2023-03-29 20:39:39,806 			Learning rate: weights:   1.000e-02    
2023-03-29 20:39:39,806 			Last test performance: 98.93%
2023-03-29 20:39:39,806 ----------------
2023-03-29 20:39:41,745   3   => 111   		Training 486 pattern with 99.17% 	Forward time: 	 1.63 sec
2023-03-29 20:39:41,745 			Loss:    2.703e-02    			Backward time: 	 0.30 sec 
2023-03-29 20:39:41,745 ADAM: Layer 0 -> dw_min:9.9799e-01  dw_max:1.0020e+00 lr:1.0000e-02
2023-03-29 20:39:41,745 ADAM: Layer 1 -> dw_min:9.9228e-01  dw_max:1.0094e+00 lr:1.0000e-02
2023-03-29 20:39:41,746 ADAM: Layer 2 -> dw_min:9.9044e-01  dw_max:1.0093e+00 lr:1.0000e-02
2023-03-29 20:39:41,746 ADAM: Layer 3 -> dw_min:9.9619e-01  dw_max:1.0051e+00 lr:1.0000e-02
2023-03-29 20:39:41,791 			Learning rate: weights:   1.000e-02    
2023-03-29 20:39:41,791 			Last test performance: 98.93%
2023-03-29 20:39:41,791 ----------------
2023-03-29 20:39:43,721   3   => 112   		Training 486 pattern with 98.12% 	Forward time: 	 1.62 sec
2023-03-29 20:39:43,721 			Loss:    7.124e-02    			Backward time: 	 0.30 sec 
2023-03-29 20:39:43,721 ADAM: Layer 0 -> dw_min:9.9825e-01  dw_max:1.0017e+00 lr:1.0000e-02
2023-03-29 20:39:43,721 ADAM: Layer 1 -> dw_min:9.9357e-01  dw_max:1.0075e+00 lr:1.0000e-02
2023-03-29 20:39:43,721 ADAM: Layer 2 -> dw_min:9.9143e-01  dw_max:1.0097e+00 lr:1.0000e-02
2023-03-29 20:39:43,721 ADAM: Layer 3 -> dw_min:9.9657e-01  dw_max:1.0052e+00 lr:1.0000e-02
2023-03-29 20:39:43,738 			Learning rate: weights:   1.000e-02    
2023-03-29 20:39:43,738 			Last test performance: 98.93%
2023-03-29 20:39:43,738 ----------------
2023-03-29 20:39:45,667   3   => 113   		Training 486 pattern with 98.75% 	Forward time: 	 1.62 sec
2023-03-29 20:39:45,667 			Loss:    2.370e-02    			Backward time: 	 0.30 sec 
2023-03-29 20:39:45,668 ADAM: Layer 0 -> dw_min:9.9801e-01  dw_max:1.0018e+00 lr:1.0000e-02
2023-03-29 20:39:45,668 ADAM: Layer 1 -> dw_min:9.9374e-01  dw_max:1.0069e+00 lr:1.0000e-02
2023-03-29 20:39:45,668 ADAM: Layer 2 -> dw_min:9.8888e-01  dw_max:1.0087e+00 lr:1.0000e-02
2023-03-29 20:39:45,668 ADAM: Layer 3 -> dw_min:9.9693e-01  dw_max:1.0047e+00 lr:1.0000e-02
2023-03-29 20:39:45,686 			Learning rate: weights:   1.000e-02    
2023-03-29 20:39:45,686 			Last test performance: 98.93%
2023-03-29 20:39:45,686 ----------------
2023-03-29 20:39:47,604   3   => 114   		Training 486 pattern with 99.38% 	Forward time: 	 1.61 sec
2023-03-29 20:39:47,604 			Loss:    1.784e-02    			Backward time: 	 0.30 sec 
2023-03-29 20:39:47,604 ADAM: Layer 0 -> dw_min:9.9818e-01  dw_max:1.0018e+00 lr:1.0000e-02
2023-03-29 20:39:47,605 ADAM: Layer 1 -> dw_min:9.9378e-01  dw_max:1.0083e+00 lr:1.0000e-02
2023-03-29 20:39:47,605 ADAM: Layer 2 -> dw_min:9.8728e-01  dw_max:1.0095e+00 lr:1.0000e-02
2023-03-29 20:39:47,605 ADAM: Layer 3 -> dw_min:9.9656e-01  dw_max:1.0055e+00 lr:1.0000e-02
2023-03-29 20:39:47,623 			Learning rate: weights:   1.000e-02    
2023-03-29 20:39:47,623 			Last test performance: 98.93%
2023-03-29 20:39:47,623 ----------------
2023-03-29 20:39:49,526   3   => 115   		Training 486 pattern with 98.75% 	Forward time: 	 1.59 sec
2023-03-29 20:39:49,526 			Loss:    4.910e-02    			Backward time: 	 0.30 sec 
2023-03-29 20:39:49,526 ADAM: Layer 0 -> dw_min:9.9814e-01  dw_max:1.0015e+00 lr:1.0000e-02
2023-03-29 20:39:49,526 ADAM: Layer 1 -> dw_min:9.9409e-01  dw_max:1.0067e+00 lr:1.0000e-02
2023-03-29 20:39:49,526 ADAM: Layer 2 -> dw_min:9.8795e-01  dw_max:1.0086e+00 lr:1.0000e-02
2023-03-29 20:39:49,527 ADAM: Layer 3 -> dw_min:9.9630e-01  dw_max:1.0049e+00 lr:1.0000e-02
2023-03-29 20:39:49,544 			Learning rate: weights:   1.000e-02    
2023-03-29 20:39:49,544 			Last test performance: 98.93%
2023-03-29 20:39:49,544 ----------------
2023-03-29 20:39:51,537   3   => 116   		Training 486 pattern with 98.54% 	Forward time: 	 1.68 sec
2023-03-29 20:39:51,537 			Loss:    4.403e-02    			Backward time: 	 0.30 sec 
2023-03-29 20:39:51,537 ADAM: Layer 0 -> dw_min:9.9808e-01  dw_max:1.0013e+00 lr:1.0000e-02
2023-03-29 20:39:51,537 ADAM: Layer 1 -> dw_min:9.9431e-01  dw_max:1.0062e+00 lr:1.0000e-02
2023-03-29 20:39:51,537 ADAM: Layer 2 -> dw_min:9.8914e-01  dw_max:1.0078e+00 lr:1.0000e-02
2023-03-29 20:39:51,537 ADAM: Layer 3 -> dw_min:9.9653e-01  dw_max:1.0047e+00 lr:1.0000e-02
2023-03-29 20:39:51,555 			Learning rate: weights:   1.000e-02    
2023-03-29 20:39:51,555 			Last test performance: 98.93%
2023-03-29 20:39:51,555 ----------------
2023-03-29 20:39:53,522   3   => 117   		Training 486 pattern with 99.38% 	Forward time: 	 1.66 sec
2023-03-29 20:39:53,522 			Loss:    2.016e-02    			Backward time: 	 0.30 sec 
2023-03-29 20:39:53,522 ADAM: Layer 0 -> dw_min:9.9841e-01  dw_max:1.0012e+00 lr:1.0000e-02
2023-03-29 20:39:53,522 ADAM: Layer 1 -> dw_min:9.9403e-01  dw_max:1.0053e+00 lr:1.0000e-02
2023-03-29 20:39:53,522 ADAM: Layer 2 -> dw_min:9.9013e-01  dw_max:1.0091e+00 lr:1.0000e-02
2023-03-29 20:39:53,523 ADAM: Layer 3 -> dw_min:9.9685e-01  dw_max:1.0044e+00 lr:1.0000e-02
2023-03-29 20:39:53,540 			Learning rate: weights:   1.000e-02    
2023-03-29 20:39:53,540 			Last test performance: 98.93%
2023-03-29 20:39:53,540 ----------------
2023-03-29 20:39:55,486   3   => 118   		Training 486 pattern with 97.71% 	Forward time: 	 1.64 sec
2023-03-29 20:39:55,486 			Loss:    9.029e-02    			Backward time: 	 0.30 sec 
2023-03-29 20:39:55,486 ADAM: Layer 0 -> dw_min:9.9845e-01  dw_max:1.0011e+00 lr:1.0000e-02
2023-03-29 20:39:55,486 ADAM: Layer 1 -> dw_min:9.9276e-01  dw_max:1.0052e+00 lr:1.0000e-02
2023-03-29 20:39:55,486 ADAM: Layer 2 -> dw_min:9.9134e-01  dw_max:1.0097e+00 lr:1.0000e-02
2023-03-29 20:39:55,487 ADAM: Layer 3 -> dw_min:9.9698e-01  dw_max:1.0056e+00 lr:1.0000e-02
2023-03-29 20:39:55,512 			Learning rate: weights:   1.000e-02    
2023-03-29 20:39:55,512 			Last test performance: 98.93%
2023-03-29 20:39:55,512 ----------------
2023-03-29 20:39:57,452   3   => 119   		Training 486 pattern with 99.17% 	Forward time: 	 1.63 sec
2023-03-29 20:39:57,452 			Loss:    2.420e-02    			Backward time: 	 0.30 sec 
2023-03-29 20:39:57,452 ADAM: Layer 0 -> dw_min:9.9898e-01  dw_max:1.0009e+00 lr:1.0000e-02
2023-03-29 20:39:57,452 ADAM: Layer 1 -> dw_min:9.9326e-01  dw_max:1.0053e+00 lr:1.0000e-02
2023-03-29 20:39:57,452 ADAM: Layer 2 -> dw_min:9.9091e-01  dw_max:1.0087e+00 lr:1.0000e-02
2023-03-29 20:39:57,453 ADAM: Layer 3 -> dw_min:9.9701e-01  dw_max:1.0050e+00 lr:1.0000e-02
2023-03-29 20:39:57,558 			Learning rate: weights:   1.000e-02    
2023-03-29 20:39:57,559 			Last test performance: 98.93%
2023-03-29 20:39:57,559 ----------------
2023-03-29 20:39:59,495   3   => 120   		Training 486 pattern with 98.12% 	Forward time: 	 1.63 sec
2023-03-29 20:39:59,495 			Loss:    5.293e-02    			Backward time: 	 0.30 sec 
2023-03-29 20:39:59,495 ADAM: Layer 0 -> dw_min:9.9902e-01  dw_max:1.0009e+00 lr:1.0000e-02
2023-03-29 20:39:59,495 ADAM: Layer 1 -> dw_min:9.9351e-01  dw_max:1.0078e+00 lr:1.0000e-02
2023-03-29 20:39:59,495 ADAM: Layer 2 -> dw_min:9.9047e-01  dw_max:1.0097e+00 lr:1.0000e-02
2023-03-29 20:39:59,496 ADAM: Layer 3 -> dw_min:9.9559e-01  dw_max:1.0066e+00 lr:1.0000e-02
2023-03-29 20:39:59,514 			Learning rate: weights:   1.000e-02    
2023-03-29 20:39:59,514 			Last test performance: 98.93%
2023-03-29 20:39:59,514 ----------------
2023-03-29 20:40:01,455   3   => 121   		Training 486 pattern with 98.96% 	Forward time: 	 1.63 sec
2023-03-29 20:40:01,455 			Loss:    2.706e-02    			Backward time: 	 0.30 sec 
2023-03-29 20:40:01,455 ADAM: Layer 0 -> dw_min:9.9895e-01  dw_max:1.0010e+00 lr:1.0000e-02
2023-03-29 20:40:01,455 ADAM: Layer 1 -> dw_min:9.9343e-01  dw_max:1.0071e+00 lr:1.0000e-02
2023-03-29 20:40:01,456 ADAM: Layer 2 -> dw_min:9.9112e-01  dw_max:1.0089e+00 lr:1.0000e-02
2023-03-29 20:40:01,456 ADAM: Layer 3 -> dw_min:9.9371e-01  dw_max:1.0092e+00 lr:1.0000e-02
2023-03-29 20:40:01,480 			Learning rate: weights:   1.000e-02    
2023-03-29 20:40:01,480 			Last test performance: 98.93%
2023-03-29 20:40:01,480 ----------------
2023-03-29 20:40:03,399   3   => 122   		Training 486 pattern with 98.33% 	Forward time: 	 1.61 sec
2023-03-29 20:40:03,399 			Loss:    4.896e-02    			Backward time: 	 0.30 sec 
2023-03-29 20:40:03,399 ADAM: Layer 0 -> dw_min:9.9863e-01  dw_max:1.0010e+00 lr:1.0000e-02
2023-03-29 20:40:03,399 ADAM: Layer 1 -> dw_min:9.9244e-01  dw_max:1.0076e+00 lr:1.0000e-02
2023-03-29 20:40:03,400 ADAM: Layer 2 -> dw_min:9.9081e-01  dw_max:1.0113e+00 lr:1.0000e-02
2023-03-29 20:40:03,400 ADAM: Layer 3 -> dw_min:9.9451e-01  dw_max:1.0081e+00 lr:1.0000e-02
2023-03-29 20:40:03,427 			Learning rate: weights:   1.000e-02    
2023-03-29 20:40:03,427 			Last test performance: 98.93%
2023-03-29 20:40:03,427 ----------------
2023-03-29 20:40:05,371   3   => 123   		Training 486 pattern with 98.75% 	Forward time: 	 1.63 sec
2023-03-29 20:40:05,371 			Loss:    4.776e-02    			Backward time: 	 0.30 sec 
2023-03-29 20:40:05,371 ADAM: Layer 0 -> dw_min:9.9877e-01  dw_max:1.0010e+00 lr:1.0000e-02
2023-03-29 20:40:05,371 ADAM: Layer 1 -> dw_min:9.9368e-01  dw_max:1.0067e+00 lr:1.0000e-02
2023-03-29 20:40:05,371 ADAM: Layer 2 -> dw_min:9.9168e-01  dw_max:1.0101e+00 lr:1.0000e-02
2023-03-29 20:40:05,371 ADAM: Layer 3 -> dw_min:9.9510e-01  dw_max:1.0073e+00 lr:1.0000e-02
2023-03-29 20:40:05,389 			Learning rate: weights:   1.000e-02    
2023-03-29 20:40:05,389 			Last test performance: 98.93%
2023-03-29 20:40:05,389 ----------------
2023-03-29 20:40:07,315   3   => 124   		Training 486 pattern with 98.33% 	Forward time: 	 1.62 sec
2023-03-29 20:40:07,315 			Loss:    4.317e-02    			Backward time: 	 0.30 sec 
2023-03-29 20:40:07,316 ADAM: Layer 0 -> dw_min:9.9908e-01  dw_max:1.0011e+00 lr:1.0000e-02
2023-03-29 20:40:07,316 ADAM: Layer 1 -> dw_min:9.9488e-01  dw_max:1.0068e+00 lr:1.0000e-02
2023-03-29 20:40:07,316 ADAM: Layer 2 -> dw_min:9.9010e-01  dw_max:1.0096e+00 lr:1.0000e-02
2023-03-29 20:40:07,316 ADAM: Layer 3 -> dw_min:9.9445e-01  dw_max:1.0083e+00 lr:1.0000e-02
2023-03-29 20:40:07,364 
2023-03-29 20:40:07,364 Testing:
2023-03-29 20:40:07,489 		24 of 10000 with 100.00% 	 Time used:  0.12 sec
2023-03-29 20:40:07,565 		48 of 10000 with 100.00% 	 Time used:  0.08 sec
2023-03-29 20:40:07,644 		72 of 10000 with 100.00% 	 Time used:  0.08 sec
2023-03-29 20:40:07,723 		96 of 10000 with 100.00% 	 Time used:  0.08 sec
2023-03-29 20:40:07,802 		120 of 10000 with 99.17% 	 Time used:  0.08 sec
2023-03-29 20:40:07,873 		144 of 10000 with 99.31% 	 Time used:  0.07 sec
2023-03-29 20:40:07,952 		168 of 10000 with 99.40% 	 Time used:  0.08 sec
2023-03-29 20:40:08,033 		192 of 10000 with 99.48% 	 Time used:  0.08 sec
2023-03-29 20:40:08,110 		216 of 10000 with 99.54% 	 Time used:  0.08 sec
2023-03-29 20:40:08,191 		240 of 10000 with 99.58% 	 Time used:  0.08 sec
2023-03-29 20:40:08,268 		264 of 10000 with 99.62% 	 Time used:  0.08 sec
2023-03-29 20:40:08,345 		288 of 10000 with 99.65% 	 Time used:  0.08 sec
2023-03-29 20:40:08,414 		312 of 10000 with 99.68% 	 Time used:  0.07 sec
2023-03-29 20:40:08,485 		336 of 10000 with 99.70% 	 Time used:  0.07 sec
2023-03-29 20:40:08,554 		360 of 10000 with 99.17% 	 Time used:  0.07 sec
2023-03-29 20:40:08,624 		384 of 10000 with 99.22% 	 Time used:  0.07 sec
2023-03-29 20:40:08,708 		408 of 10000 with 99.26% 	 Time used:  0.08 sec
2023-03-29 20:40:08,790 		432 of 10000 with 99.31% 	 Time used:  0.08 sec
2023-03-29 20:40:08,869 		456 of 10000 with 99.34% 	 Time used:  0.08 sec
2023-03-29 20:40:08,941 		480 of 10000 with 99.38% 	 Time used:  0.07 sec
2023-03-29 20:40:09,020 		504 of 10000 with 99.40% 	 Time used:  0.08 sec
2023-03-29 20:40:09,101 		528 of 10000 with 99.43% 	 Time used:  0.08 sec
2023-03-29 20:40:09,183 		552 of 10000 with 99.28% 	 Time used:  0.08 sec
2023-03-29 20:40:09,253 		576 of 10000 with 99.31% 	 Time used:  0.07 sec
2023-03-29 20:40:09,334 		600 of 10000 with 99.00% 	 Time used:  0.08 sec
2023-03-29 20:40:09,415 		624 of 10000 with 98.88% 	 Time used:  0.08 sec
2023-03-29 20:40:09,486 		648 of 10000 with 98.92% 	 Time used:  0.07 sec
2023-03-29 20:40:09,567 		672 of 10000 with 98.81% 	 Time used:  0.08 sec
2023-03-29 20:40:09,646 		696 of 10000 with 98.71% 	 Time used:  0.08 sec
2023-03-29 20:40:09,736 		720 of 10000 with 98.75% 	 Time used:  0.09 sec
2023-03-29 20:40:09,815 		744 of 10000 with 98.66% 	 Time used:  0.08 sec
2023-03-29 20:40:09,907 		768 of 10000 with 98.70% 	 Time used:  0.09 sec
2023-03-29 20:40:09,990 		792 of 10000 with 98.74% 	 Time used:  0.08 sec
2023-03-29 20:40:10,072 		816 of 10000 with 98.77% 	 Time used:  0.08 sec
2023-03-29 20:40:10,159 		840 of 10000 with 98.81% 	 Time used:  0.09 sec
2023-03-29 20:40:10,248 		864 of 10000 with 98.73% 	 Time used:  0.09 sec
2023-03-29 20:40:10,326 		888 of 10000 with 98.76% 	 Time used:  0.08 sec
2023-03-29 20:40:10,407 		912 of 10000 with 98.79% 	 Time used:  0.08 sec
2023-03-29 20:40:10,485 		936 of 10000 with 98.82% 	 Time used:  0.08 sec
2023-03-29 20:40:10,556 		960 of 10000 with 98.85% 	 Time used:  0.07 sec
2023-03-29 20:40:10,636 		984 of 10000 with 98.78% 	 Time used:  0.08 sec
2023-03-29 20:40:10,708 		1008 of 10000 with 98.81% 	 Time used:  0.07 sec
2023-03-29 20:40:10,789 		1032 of 10000 with 98.74% 	 Time used:  0.08 sec
2023-03-29 20:40:10,869 		1056 of 10000 with 98.67% 	 Time used:  0.08 sec
2023-03-29 20:40:10,948 		1080 of 10000 with 98.70% 	 Time used:  0.08 sec
2023-03-29 20:40:11,030 		1104 of 10000 with 98.73% 	 Time used:  0.08 sec
2023-03-29 20:40:11,113 		1128 of 10000 with 98.76% 	 Time used:  0.08 sec
2023-03-29 20:40:11,182 		1152 of 10000 with 98.61% 	 Time used:  0.07 sec
2023-03-29 20:40:11,253 		1176 of 10000 with 98.64% 	 Time used:  0.07 sec
2023-03-29 20:40:11,335 		1200 of 10000 with 98.67% 	 Time used:  0.08 sec
2023-03-29 20:40:11,415 		1224 of 10000 with 98.69% 	 Time used:  0.08 sec
2023-03-29 20:40:11,488 		1248 of 10000 with 98.48% 	 Time used:  0.07 sec
2023-03-29 20:40:11,568 		1272 of 10000 with 98.43% 	 Time used:  0.08 sec
2023-03-29 20:40:11,649 		1296 of 10000 with 98.46% 	 Time used:  0.08 sec
2023-03-29 20:40:11,727 		1320 of 10000 with 98.48% 	 Time used:  0.08 sec
2023-03-29 20:40:11,808 		1344 of 10000 with 98.51% 	 Time used:  0.08 sec
2023-03-29 20:40:11,891 		1368 of 10000 with 98.54% 	 Time used:  0.08 sec
2023-03-29 20:40:11,973 		1392 of 10000 with 98.56% 	 Time used:  0.08 sec
2023-03-29 20:40:12,058 		1416 of 10000 with 98.45% 	 Time used:  0.08 sec
2023-03-29 20:40:12,142 		1440 of 10000 with 98.47% 	 Time used:  0.08 sec
2023-03-29 20:40:12,223 		1464 of 10000 with 98.50% 	 Time used:  0.08 sec
2023-03-29 20:40:12,305 		1488 of 10000 with 98.52% 	 Time used:  0.08 sec
2023-03-29 20:40:12,381 		1512 of 10000 with 98.54% 	 Time used:  0.07 sec
2023-03-29 20:40:12,460 		1536 of 10000 with 98.50% 	 Time used:  0.08 sec
2023-03-29 20:40:12,542 		1560 of 10000 with 98.53% 	 Time used:  0.08 sec
2023-03-29 20:40:12,619 		1584 of 10000 with 98.48% 	 Time used:  0.08 sec
2023-03-29 20:40:12,701 		1608 of 10000 with 98.51% 	 Time used:  0.08 sec
2023-03-29 20:40:12,786 		1632 of 10000 with 98.47% 	 Time used:  0.08 sec
2023-03-29 20:40:12,866 		1656 of 10000 with 98.49% 	 Time used:  0.08 sec
2023-03-29 20:40:12,945 		1680 of 10000 with 98.51% 	 Time used:  0.08 sec
2023-03-29 20:40:13,026 		1704 of 10000 with 98.53% 	 Time used:  0.08 sec
2023-03-29 20:40:13,106 		1728 of 10000 with 98.50% 	 Time used:  0.08 sec
2023-03-29 20:40:13,186 		1752 of 10000 with 98.46% 	 Time used:  0.08 sec
2023-03-29 20:40:13,258 		1776 of 10000 with 98.48% 	 Time used:  0.07 sec
2023-03-29 20:40:13,340 		1800 of 10000 with 98.50% 	 Time used:  0.08 sec
2023-03-29 20:40:13,427 		1824 of 10000 with 98.52% 	 Time used:  0.09 sec
2023-03-29 20:40:13,497 		1848 of 10000 with 98.54% 	 Time used:  0.07 sec
2023-03-29 20:40:13,567 		1872 of 10000 with 98.56% 	 Time used:  0.07 sec
2023-03-29 20:40:13,645 		1896 of 10000 with 98.58% 	 Time used:  0.08 sec
2023-03-29 20:40:13,730 		1920 of 10000 with 98.54% 	 Time used:  0.09 sec
2023-03-29 20:40:13,805 		1944 of 10000 with 98.56% 	 Time used:  0.07 sec
2023-03-29 20:40:13,891 		1968 of 10000 with 98.53% 	 Time used:  0.09 sec
2023-03-29 20:40:13,971 		1992 of 10000 with 98.54% 	 Time used:  0.08 sec
2023-03-29 20:40:14,050 		2016 of 10000 with 98.56% 	 Time used:  0.08 sec
2023-03-29 20:40:14,126 		2040 of 10000 with 98.53% 	 Time used:  0.08 sec
2023-03-29 20:40:14,206 		2064 of 10000 with 98.50% 	 Time used:  0.08 sec
2023-03-29 20:40:14,277 		2088 of 10000 with 98.47% 	 Time used:  0.07 sec
2023-03-29 20:40:14,361 		2112 of 10000 with 98.44% 	 Time used:  0.08 sec
2023-03-29 20:40:14,442 		2136 of 10000 with 98.31% 	 Time used:  0.08 sec
2023-03-29 20:40:14,522 		2160 of 10000 with 98.33% 	 Time used:  0.08 sec
2023-03-29 20:40:14,606 		2184 of 10000 with 98.31% 	 Time used:  0.08 sec
2023-03-29 20:40:14,685 		2208 of 10000 with 98.32% 	 Time used:  0.08 sec
2023-03-29 20:40:14,765 		2232 of 10000 with 98.34% 	 Time used:  0.08 sec
2023-03-29 20:40:14,848 		2256 of 10000 with 98.36% 	 Time used:  0.08 sec
2023-03-29 20:40:14,921 		2280 of 10000 with 98.38% 	 Time used:  0.07 sec
2023-03-29 20:40:14,997 		2304 of 10000 with 98.39% 	 Time used:  0.08 sec
2023-03-29 20:40:15,080 		2328 of 10000 with 98.37% 	 Time used:  0.08 sec
2023-03-29 20:40:15,165 		2352 of 10000 with 98.38% 	 Time used:  0.09 sec
2023-03-29 20:40:15,245 		2376 of 10000 with 98.40% 	 Time used:  0.08 sec
2023-03-29 20:40:15,317 		2400 of 10000 with 98.42% 	 Time used:  0.07 sec
2023-03-29 20:40:15,403 		2424 of 10000 with 98.43% 	 Time used:  0.08 sec
2023-03-29 20:40:15,493 		2448 of 10000 with 98.41% 	 Time used:  0.09 sec
2023-03-29 20:40:15,577 		2472 of 10000 with 98.38% 	 Time used:  0.08 sec
2023-03-29 20:40:15,668 		2496 of 10000 with 98.40% 	 Time used:  0.09 sec
2023-03-29 20:40:15,740 		2520 of 10000 with 98.41% 	 Time used:  0.07 sec
2023-03-29 20:40:15,825 		2544 of 10000 with 98.39% 	 Time used:  0.09 sec
2023-03-29 20:40:15,896 		2568 of 10000 with 98.40% 	 Time used:  0.07 sec
2023-03-29 20:40:15,976 		2592 of 10000 with 98.38% 	 Time used:  0.08 sec
2023-03-29 20:40:16,049 		2616 of 10000 with 98.36% 	 Time used:  0.07 sec
2023-03-29 20:40:16,129 		2640 of 10000 with 98.37% 	 Time used:  0.08 sec
2023-03-29 20:40:16,209 		2664 of 10000 with 98.31% 	 Time used:  0.08 sec
2023-03-29 20:40:16,292 		2688 of 10000 with 98.33% 	 Time used:  0.08 sec
2023-03-29 20:40:16,374 		2712 of 10000 with 98.34% 	 Time used:  0.08 sec
2023-03-29 20:40:16,462 		2736 of 10000 with 98.36% 	 Time used:  0.08 sec
2023-03-29 20:40:16,532 		2760 of 10000 with 98.37% 	 Time used:  0.07 sec
2023-03-29 20:40:16,609 		2784 of 10000 with 98.35% 	 Time used:  0.08 sec
2023-03-29 20:40:16,693 		2808 of 10000 with 98.36% 	 Time used:  0.08 sec
2023-03-29 20:40:16,769 		2832 of 10000 with 98.38% 	 Time used:  0.08 sec
2023-03-29 20:40:16,839 		2856 of 10000 with 98.39% 	 Time used:  0.07 sec
2023-03-29 20:40:16,926 		2880 of 10000 with 98.40% 	 Time used:  0.09 sec
2023-03-29 20:40:17,008 		2904 of 10000 with 98.38% 	 Time used:  0.08 sec
2023-03-29 20:40:17,089 		2928 of 10000 with 98.39% 	 Time used:  0.08 sec
2023-03-29 20:40:17,161 		2952 of 10000 with 98.37% 	 Time used:  0.07 sec
2023-03-29 20:40:17,241 		2976 of 10000 with 98.39% 	 Time used:  0.08 sec
2023-03-29 20:40:17,312 		3000 of 10000 with 98.37% 	 Time used:  0.07 sec
2023-03-29 20:40:17,392 		3024 of 10000 with 98.38% 	 Time used:  0.08 sec
2023-03-29 20:40:17,472 		3048 of 10000 with 98.39% 	 Time used:  0.08 sec
2023-03-29 20:40:17,559 		3072 of 10000 with 98.40% 	 Time used:  0.09 sec
2023-03-29 20:40:17,648 		3096 of 10000 with 98.39% 	 Time used:  0.09 sec
2023-03-29 20:40:17,729 		3120 of 10000 with 98.40% 	 Time used:  0.08 sec
2023-03-29 20:40:17,811 		3144 of 10000 with 98.41% 	 Time used:  0.08 sec
2023-03-29 20:40:17,896 		3168 of 10000 with 98.42% 	 Time used:  0.08 sec
2023-03-29 20:40:17,978 		3192 of 10000 with 98.43% 	 Time used:  0.08 sec
2023-03-29 20:40:18,062 		3216 of 10000 with 98.45% 	 Time used:  0.08 sec
2023-03-29 20:40:18,141 		3240 of 10000 with 98.43% 	 Time used:  0.08 sec
2023-03-29 20:40:18,234 		3264 of 10000 with 98.44% 	 Time used:  0.09 sec
2023-03-29 20:40:18,318 		3288 of 10000 with 98.45% 	 Time used:  0.08 sec
2023-03-29 20:40:18,397 		3312 of 10000 with 98.46% 	 Time used:  0.08 sec
2023-03-29 20:40:18,476 		3336 of 10000 with 98.47% 	 Time used:  0.08 sec
2023-03-29 20:40:18,557 		3360 of 10000 with 98.48% 	 Time used:  0.08 sec
2023-03-29 20:40:18,627 		3384 of 10000 with 98.49% 	 Time used:  0.07 sec
2023-03-29 20:40:18,705 		3408 of 10000 with 98.47% 	 Time used:  0.08 sec
2023-03-29 20:40:18,776 		3432 of 10000 with 98.46% 	 Time used:  0.07 sec
2023-03-29 20:40:18,847 		3456 of 10000 with 98.44% 	 Time used:  0.07 sec
2023-03-29 20:40:18,917 		3480 of 10000 with 98.45% 	 Time used:  0.07 sec
2023-03-29 20:40:18,999 		3504 of 10000 with 98.46% 	 Time used:  0.08 sec
2023-03-29 20:40:19,082 		3528 of 10000 with 98.47% 	 Time used:  0.08 sec
2023-03-29 20:40:19,160 		3552 of 10000 with 98.45% 	 Time used:  0.08 sec
2023-03-29 20:40:19,239 		3576 of 10000 with 98.43% 	 Time used:  0.08 sec
2023-03-29 20:40:19,309 		3600 of 10000 with 98.44% 	 Time used:  0.07 sec
2023-03-29 20:40:19,389 		3624 of 10000 with 98.45% 	 Time used:  0.08 sec
2023-03-29 20:40:19,460 		3648 of 10000 with 98.46% 	 Time used:  0.07 sec
2023-03-29 20:40:19,543 		3672 of 10000 with 98.47% 	 Time used:  0.08 sec
2023-03-29 20:40:19,617 		3696 of 10000 with 98.48% 	 Time used:  0.07 sec
2023-03-29 20:40:19,698 		3720 of 10000 with 98.49% 	 Time used:  0.08 sec
2023-03-29 20:40:19,779 		3744 of 10000 with 98.50% 	 Time used:  0.08 sec
2023-03-29 20:40:19,860 		3768 of 10000 with 98.51% 	 Time used:  0.08 sec
2023-03-29 20:40:19,942 		3792 of 10000 with 98.52% 	 Time used:  0.08 sec
2023-03-29 20:40:20,023 		3816 of 10000 with 98.53% 	 Time used:  0.08 sec
2023-03-29 20:40:20,103 		3840 of 10000 with 98.52% 	 Time used:  0.08 sec
2023-03-29 20:40:20,179 		3864 of 10000 with 98.52% 	 Time used:  0.08 sec
2023-03-29 20:40:20,252 		3888 of 10000 with 98.53% 	 Time used:  0.07 sec
2023-03-29 20:40:20,334 		3912 of 10000 with 98.54% 	 Time used:  0.08 sec
2023-03-29 20:40:20,414 		3936 of 10000 with 98.55% 	 Time used:  0.08 sec
2023-03-29 20:40:20,495 		3960 of 10000 with 98.54% 	 Time used:  0.08 sec
2023-03-29 20:40:20,567 		3984 of 10000 with 98.54% 	 Time used:  0.07 sec
2023-03-29 20:40:20,642 		4008 of 10000 with 98.53% 	 Time used:  0.07 sec
2023-03-29 20:40:20,712 		4032 of 10000 with 98.51% 	 Time used:  0.07 sec
2023-03-29 20:40:20,795 		4056 of 10000 with 98.52% 	 Time used:  0.08 sec
2023-03-29 20:40:20,865 		4080 of 10000 with 98.53% 	 Time used:  0.07 sec
2023-03-29 20:40:20,935 		4104 of 10000 with 98.54% 	 Time used:  0.07 sec
2023-03-29 20:40:21,029 		4128 of 10000 with 98.55% 	 Time used:  0.09 sec
2023-03-29 20:40:21,118 		4152 of 10000 with 98.55% 	 Time used:  0.09 sec
2023-03-29 20:40:21,198 		4176 of 10000 with 98.54% 	 Time used:  0.08 sec
2023-03-29 20:40:21,266 		4200 of 10000 with 98.52% 	 Time used:  0.07 sec
2023-03-29 20:40:21,345 		4224 of 10000 with 98.53% 	 Time used:  0.08 sec
2023-03-29 20:40:21,425 		4248 of 10000 with 98.54% 	 Time used:  0.08 sec
2023-03-29 20:40:21,496 		4272 of 10000 with 98.55% 	 Time used:  0.07 sec
2023-03-29 20:40:21,585 		4296 of 10000 with 98.51% 	 Time used:  0.09 sec
2023-03-29 20:40:21,676 		4320 of 10000 with 98.52% 	 Time used:  0.09 sec
2023-03-29 20:40:21,767 		4344 of 10000 with 98.53% 	 Time used:  0.09 sec
2023-03-29 20:40:21,842 		4368 of 10000 with 98.53% 	 Time used:  0.07 sec
2023-03-29 20:40:21,922 		4392 of 10000 with 98.54% 	 Time used:  0.08 sec
2023-03-29 20:40:21,998 		4416 of 10000 with 98.55% 	 Time used:  0.08 sec
2023-03-29 20:40:22,088 		4440 of 10000 with 98.56% 	 Time used:  0.09 sec
2023-03-29 20:40:22,168 		4464 of 10000 with 98.57% 	 Time used:  0.08 sec
2023-03-29 20:40:22,251 		4488 of 10000 with 98.57% 	 Time used:  0.08 sec
2023-03-29 20:40:22,334 		4512 of 10000 with 98.56% 	 Time used:  0.08 sec
2023-03-29 20:40:22,406 		4536 of 10000 with 98.57% 	 Time used:  0.07 sec
2023-03-29 20:40:22,486 		4560 of 10000 with 98.57% 	 Time used:  0.08 sec
2023-03-29 20:40:22,567 		4584 of 10000 with 98.56% 	 Time used:  0.08 sec
2023-03-29 20:40:22,647 		4608 of 10000 with 98.57% 	 Time used:  0.08 sec
2023-03-29 20:40:22,729 		4632 of 10000 with 98.58% 	 Time used:  0.08 sec
2023-03-29 20:40:22,809 		4656 of 10000 with 98.58% 	 Time used:  0.08 sec
2023-03-29 20:40:22,890 		4680 of 10000 with 98.59% 	 Time used:  0.08 sec
2023-03-29 20:40:22,970 		4704 of 10000 with 98.58% 	 Time used:  0.08 sec
2023-03-29 20:40:23,052 		4728 of 10000 with 98.58% 	 Time used:  0.08 sec
2023-03-29 20:40:23,130 		4752 of 10000 with 98.59% 	 Time used:  0.08 sec
2023-03-29 20:40:23,206 		4776 of 10000 with 98.58% 	 Time used:  0.08 sec
2023-03-29 20:40:23,286 		4800 of 10000 with 98.58% 	 Time used:  0.08 sec
2023-03-29 20:40:23,371 		4824 of 10000 with 98.59% 	 Time used:  0.08 sec
2023-03-29 20:40:23,442 		4848 of 10000 with 98.60% 	 Time used:  0.07 sec
2023-03-29 20:40:23,530 		4872 of 10000 with 98.60% 	 Time used:  0.09 sec
2023-03-29 20:40:23,611 		4896 of 10000 with 98.61% 	 Time used:  0.08 sec
2023-03-29 20:40:23,683 		4920 of 10000 with 98.62% 	 Time used:  0.07 sec
2023-03-29 20:40:23,754 		4944 of 10000 with 98.60% 	 Time used:  0.07 sec
2023-03-29 20:40:23,834 		4968 of 10000 with 98.61% 	 Time used:  0.08 sec
2023-03-29 20:40:23,910 		4992 of 10000 with 98.62% 	 Time used:  0.08 sec
2023-03-29 20:40:24,002 		5016 of 10000 with 98.62% 	 Time used:  0.09 sec
2023-03-29 20:40:24,080 		5040 of 10000 with 98.63% 	 Time used:  0.08 sec
2023-03-29 20:40:24,150 		5064 of 10000 with 98.64% 	 Time used:  0.07 sec
2023-03-29 20:40:24,249 		5088 of 10000 with 98.64% 	 Time used:  0.10 sec
2023-03-29 20:40:24,325 		5112 of 10000 with 98.65% 	 Time used:  0.08 sec
2023-03-29 20:40:24,411 		5136 of 10000 with 98.66% 	 Time used:  0.09 sec
2023-03-29 20:40:24,496 		5160 of 10000 with 98.66% 	 Time used:  0.08 sec
2023-03-29 20:40:24,575 		5184 of 10000 with 98.63% 	 Time used:  0.08 sec
2023-03-29 20:40:24,660 		5208 of 10000 with 98.64% 	 Time used:  0.08 sec
2023-03-29 20:40:24,734 		5232 of 10000 with 98.64% 	 Time used:  0.07 sec
2023-03-29 20:40:24,816 		5256 of 10000 with 98.65% 	 Time used:  0.08 sec
2023-03-29 20:40:24,901 		5280 of 10000 with 98.66% 	 Time used:  0.08 sec
2023-03-29 20:40:24,972 		5304 of 10000 with 98.66% 	 Time used:  0.07 sec
2023-03-29 20:40:25,050 		5328 of 10000 with 98.67% 	 Time used:  0.08 sec
2023-03-29 20:40:25,130 		5352 of 10000 with 98.67% 	 Time used:  0.08 sec
2023-03-29 20:40:25,211 		5376 of 10000 with 98.68% 	 Time used:  0.08 sec
2023-03-29 20:40:25,292 		5400 of 10000 with 98.69% 	 Time used:  0.08 sec
2023-03-29 20:40:25,372 		5424 of 10000 with 98.69% 	 Time used:  0.08 sec
2023-03-29 20:40:25,452 		5448 of 10000 with 98.70% 	 Time used:  0.08 sec
2023-03-29 20:40:25,531 		5472 of 10000 with 98.70% 	 Time used:  0.08 sec
2023-03-29 20:40:25,601 		5496 of 10000 with 98.71% 	 Time used:  0.07 sec
2023-03-29 20:40:25,672 		5520 of 10000 with 98.71% 	 Time used:  0.07 sec
2023-03-29 20:40:25,756 		5544 of 10000 with 98.72% 	 Time used:  0.08 sec
2023-03-29 20:40:25,836 		5568 of 10000 with 98.72% 	 Time used:  0.08 sec
2023-03-29 20:40:25,908 		5592 of 10000 with 98.73% 	 Time used:  0.07 sec
2023-03-29 20:40:25,987 		5616 of 10000 with 98.74% 	 Time used:  0.08 sec
2023-03-29 20:40:26,075 		5640 of 10000 with 98.74% 	 Time used:  0.08 sec
2023-03-29 20:40:26,154 		5664 of 10000 with 98.71% 	 Time used:  0.08 sec
2023-03-29 20:40:26,238 		5688 of 10000 with 98.72% 	 Time used:  0.08 sec
2023-03-29 20:40:26,323 		5712 of 10000 with 98.72% 	 Time used:  0.08 sec
2023-03-29 20:40:26,405 		5736 of 10000 with 98.73% 	 Time used:  0.08 sec
2023-03-29 20:40:26,477 		5760 of 10000 with 98.72% 	 Time used:  0.07 sec
2023-03-29 20:40:26,548 		5784 of 10000 with 98.70% 	 Time used:  0.07 sec
2023-03-29 20:40:26,622 		5808 of 10000 with 98.71% 	 Time used:  0.07 sec
2023-03-29 20:40:26,707 		5832 of 10000 with 98.71% 	 Time used:  0.08 sec
2023-03-29 20:40:26,777 		5856 of 10000 with 98.72% 	 Time used:  0.07 sec
2023-03-29 20:40:26,855 		5880 of 10000 with 98.72% 	 Time used:  0.08 sec
2023-03-29 20:40:26,932 		5904 of 10000 with 98.73% 	 Time used:  0.08 sec
2023-03-29 20:40:27,014 		5928 of 10000 with 98.73% 	 Time used:  0.08 sec
2023-03-29 20:40:27,086 		5952 of 10000 with 98.72% 	 Time used:  0.07 sec
2023-03-29 20:40:27,165 		5976 of 10000 with 98.71% 	 Time used:  0.08 sec
2023-03-29 20:40:27,236 		6000 of 10000 with 98.72% 	 Time used:  0.07 sec
2023-03-29 20:40:27,314 		6024 of 10000 with 98.72% 	 Time used:  0.08 sec
2023-03-29 20:40:27,383 		6048 of 10000 with 98.73% 	 Time used:  0.07 sec
2023-03-29 20:40:27,463 		6072 of 10000 with 98.73% 	 Time used:  0.08 sec
2023-03-29 20:40:27,545 		6096 of 10000 with 98.74% 	 Time used:  0.08 sec
2023-03-29 20:40:27,625 		6120 of 10000 with 98.74% 	 Time used:  0.08 sec
2023-03-29 20:40:27,708 		6144 of 10000 with 98.75% 	 Time used:  0.08 sec
2023-03-29 20:40:27,784 		6168 of 10000 with 98.74% 	 Time used:  0.08 sec
2023-03-29 20:40:27,863 		6192 of 10000 with 98.74% 	 Time used:  0.08 sec
2023-03-29 20:40:27,948 		6216 of 10000 with 98.75% 	 Time used:  0.08 sec
2023-03-29 20:40:28,030 		6240 of 10000 with 98.75% 	 Time used:  0.08 sec
2023-03-29 20:40:28,106 		6264 of 10000 with 98.75% 	 Time used:  0.08 sec
2023-03-29 20:40:28,186 		6288 of 10000 with 98.76% 	 Time used:  0.08 sec
2023-03-29 20:40:28,278 		6312 of 10000 with 98.76% 	 Time used:  0.09 sec
2023-03-29 20:40:28,361 		6336 of 10000 with 98.77% 	 Time used:  0.08 sec
2023-03-29 20:40:28,430 		6360 of 10000 with 98.77% 	 Time used:  0.07 sec
2023-03-29 20:40:28,510 		6384 of 10000 with 98.78% 	 Time used:  0.08 sec
2023-03-29 20:40:28,589 		6408 of 10000 with 98.78% 	 Time used:  0.08 sec
2023-03-29 20:40:28,674 		6432 of 10000 with 98.79% 	 Time used:  0.09 sec
2023-03-29 20:40:28,759 		6456 of 10000 with 98.79% 	 Time used:  0.08 sec
2023-03-29 20:40:28,844 		6480 of 10000 with 98.80% 	 Time used:  0.08 sec
2023-03-29 20:40:28,929 		6504 of 10000 with 98.80% 	 Time used:  0.08 sec
2023-03-29 20:40:28,998 		6528 of 10000 with 98.81% 	 Time used:  0.07 sec
2023-03-29 20:40:29,079 		6552 of 10000 with 98.81% 	 Time used:  0.08 sec
2023-03-29 20:40:29,158 		6576 of 10000 with 98.69% 	 Time used:  0.08 sec
2023-03-29 20:40:29,238 		6600 of 10000 with 98.67% 	 Time used:  0.08 sec
2023-03-29 20:40:29,312 		6624 of 10000 with 98.67% 	 Time used:  0.07 sec
2023-03-29 20:40:29,391 		6648 of 10000 with 98.66% 	 Time used:  0.08 sec
2023-03-29 20:40:29,475 		6672 of 10000 with 98.67% 	 Time used:  0.08 sec
2023-03-29 20:40:29,547 		6696 of 10000 with 98.67% 	 Time used:  0.07 sec
2023-03-29 20:40:29,625 		6720 of 10000 with 98.68% 	 Time used:  0.08 sec
2023-03-29 20:40:29,714 		6744 of 10000 with 98.68% 	 Time used:  0.09 sec
2023-03-29 20:40:29,799 		6768 of 10000 with 98.68% 	 Time used:  0.08 sec
2023-03-29 20:40:29,867 		6792 of 10000 with 98.67% 	 Time used:  0.07 sec
2023-03-29 20:40:29,945 		6816 of 10000 with 98.68% 	 Time used:  0.08 sec
2023-03-29 20:40:30,026 		6840 of 10000 with 98.68% 	 Time used:  0.08 sec
2023-03-29 20:40:30,108 		6864 of 10000 with 98.69% 	 Time used:  0.08 sec
2023-03-29 20:40:30,192 		6888 of 10000 with 98.69% 	 Time used:  0.08 sec
2023-03-29 20:40:30,262 		6912 of 10000 with 98.70% 	 Time used:  0.07 sec
2023-03-29 20:40:30,343 		6936 of 10000 with 98.70% 	 Time used:  0.08 sec
2023-03-29 20:40:30,414 		6960 of 10000 with 98.71% 	 Time used:  0.07 sec
2023-03-29 20:40:30,504 		6984 of 10000 with 98.71% 	 Time used:  0.09 sec
2023-03-29 20:40:30,585 		7008 of 10000 with 98.72% 	 Time used:  0.08 sec
2023-03-29 20:40:30,664 		7032 of 10000 with 98.72% 	 Time used:  0.08 sec
2023-03-29 20:40:30,744 		7056 of 10000 with 98.72% 	 Time used:  0.08 sec
2023-03-29 20:40:30,823 		7080 of 10000 with 98.73% 	 Time used:  0.08 sec
2023-03-29 20:40:30,900 		7104 of 10000 with 98.73% 	 Time used:  0.08 sec
2023-03-29 20:40:30,983 		7128 of 10000 with 98.74% 	 Time used:  0.08 sec
2023-03-29 20:40:31,055 		7152 of 10000 with 98.74% 	 Time used:  0.07 sec
2023-03-29 20:40:31,135 		7176 of 10000 with 98.75% 	 Time used:  0.08 sec
2023-03-29 20:40:31,229 		7200 of 10000 with 98.75% 	 Time used:  0.09 sec
2023-03-29 20:40:31,314 		7224 of 10000 with 98.75% 	 Time used:  0.09 sec
2023-03-29 20:40:31,388 		7248 of 10000 with 98.76% 	 Time used:  0.07 sec
2023-03-29 20:40:31,468 		7272 of 10000 with 98.76% 	 Time used:  0.08 sec
2023-03-29 20:40:31,542 		7296 of 10000 with 98.77% 	 Time used:  0.07 sec
2023-03-29 20:40:31,622 		7320 of 10000 with 98.77% 	 Time used:  0.08 sec
2023-03-29 20:40:31,692 		7344 of 10000 with 98.77% 	 Time used:  0.07 sec
2023-03-29 20:40:31,770 		7368 of 10000 with 98.78% 	 Time used:  0.08 sec
2023-03-29 20:40:31,850 		7392 of 10000 with 98.78% 	 Time used:  0.08 sec
2023-03-29 20:40:31,922 		7416 of 10000 with 98.79% 	 Time used:  0.07 sec
2023-03-29 20:40:32,007 		7440 of 10000 with 98.79% 	 Time used:  0.09 sec
2023-03-29 20:40:32,089 		7464 of 10000 with 98.79% 	 Time used:  0.08 sec
2023-03-29 20:40:32,172 		7488 of 10000 with 98.78% 	 Time used:  0.08 sec
2023-03-29 20:40:32,244 		7512 of 10000 with 98.79% 	 Time used:  0.07 sec
2023-03-29 20:40:32,338 		7536 of 10000 with 98.79% 	 Time used:  0.09 sec
2023-03-29 20:40:32,417 		7560 of 10000 with 98.80% 	 Time used:  0.08 sec
2023-03-29 20:40:32,502 		7584 of 10000 with 98.80% 	 Time used:  0.08 sec
2023-03-29 20:40:32,582 		7608 of 10000 with 98.80% 	 Time used:  0.08 sec
2023-03-29 20:40:32,661 		7632 of 10000 with 98.81% 	 Time used:  0.08 sec
2023-03-29 20:40:32,742 		7656 of 10000 with 98.81% 	 Time used:  0.08 sec
2023-03-29 20:40:32,821 		7680 of 10000 with 98.82% 	 Time used:  0.08 sec
2023-03-29 20:40:32,901 		7704 of 10000 with 98.82% 	 Time used:  0.08 sec
2023-03-29 20:40:32,982 		7728 of 10000 with 98.82% 	 Time used:  0.08 sec
2023-03-29 20:40:33,062 		7752 of 10000 with 98.83% 	 Time used:  0.08 sec
2023-03-29 20:40:33,142 		7776 of 10000 with 98.83% 	 Time used:  0.08 sec
2023-03-29 20:40:33,224 		7800 of 10000 with 98.83% 	 Time used:  0.08 sec
2023-03-29 20:40:33,309 		7824 of 10000 with 98.84% 	 Time used:  0.08 sec
2023-03-29 20:40:33,395 		7848 of 10000 with 98.84% 	 Time used:  0.09 sec
2023-03-29 20:40:33,481 		7872 of 10000 with 98.84% 	 Time used:  0.09 sec
2023-03-29 20:40:33,554 		7896 of 10000 with 98.85% 	 Time used:  0.07 sec
2023-03-29 20:40:33,636 		7920 of 10000 with 98.85% 	 Time used:  0.08 sec
2023-03-29 20:40:33,710 		7944 of 10000 with 98.85% 	 Time used:  0.07 sec
2023-03-29 20:40:33,783 		7968 of 10000 with 98.86% 	 Time used:  0.07 sec
2023-03-29 20:40:33,863 		7992 of 10000 with 98.86% 	 Time used:  0.08 sec
2023-03-29 20:40:33,935 		8016 of 10000 with 98.86% 	 Time used:  0.07 sec
2023-03-29 20:40:34,005 		8040 of 10000 with 98.87% 	 Time used:  0.07 sec
2023-03-29 20:40:34,086 		8064 of 10000 with 98.87% 	 Time used:  0.08 sec
2023-03-29 20:40:34,167 		8088 of 10000 with 98.87% 	 Time used:  0.08 sec
2023-03-29 20:40:34,238 		8112 of 10000 with 98.88% 	 Time used:  0.07 sec
2023-03-29 20:40:34,320 		8136 of 10000 with 98.88% 	 Time used:  0.08 sec
2023-03-29 20:40:34,400 		8160 of 10000 with 98.88% 	 Time used:  0.08 sec
2023-03-29 20:40:34,479 		8184 of 10000 with 98.89% 	 Time used:  0.08 sec
2023-03-29 20:40:34,548 		8208 of 10000 with 98.89% 	 Time used:  0.07 sec
2023-03-29 20:40:34,631 		8232 of 10000 with 98.89% 	 Time used:  0.08 sec
2023-03-29 20:40:34,718 		8256 of 10000 with 98.89% 	 Time used:  0.09 sec
2023-03-29 20:40:34,803 		8280 of 10000 with 98.88% 	 Time used:  0.08 sec
2023-03-29 20:40:34,889 		8304 of 10000 with 98.88% 	 Time used:  0.09 sec
2023-03-29 20:40:34,967 		8328 of 10000 with 98.88% 	 Time used:  0.08 sec
2023-03-29 20:40:35,054 		8352 of 10000 with 98.89% 	 Time used:  0.08 sec
2023-03-29 20:40:35,130 		8376 of 10000 with 98.89% 	 Time used:  0.08 sec
2023-03-29 20:40:35,206 		8400 of 10000 with 98.89% 	 Time used:  0.08 sec
2023-03-29 20:40:35,283 		8424 of 10000 with 98.88% 	 Time used:  0.08 sec
2023-03-29 20:40:35,363 		8448 of 10000 with 98.89% 	 Time used:  0.08 sec
2023-03-29 20:40:35,444 		8472 of 10000 with 98.89% 	 Time used:  0.08 sec
2023-03-29 20:40:35,515 		8496 of 10000 with 98.89% 	 Time used:  0.07 sec
2023-03-29 20:40:35,587 		8520 of 10000 with 98.90% 	 Time used:  0.07 sec
2023-03-29 20:40:35,666 		8544 of 10000 with 98.90% 	 Time used:  0.08 sec
2023-03-29 20:40:35,747 		8568 of 10000 with 98.90% 	 Time used:  0.08 sec
2023-03-29 20:40:35,815 		8592 of 10000 with 98.91% 	 Time used:  0.07 sec
2023-03-29 20:40:35,901 		8616 of 10000 with 98.91% 	 Time used:  0.09 sec
2023-03-29 20:40:35,993 		8640 of 10000 with 98.91% 	 Time used:  0.09 sec
2023-03-29 20:40:36,076 		8664 of 10000 with 98.92% 	 Time used:  0.08 sec
2023-03-29 20:40:36,148 		8688 of 10000 with 98.92% 	 Time used:  0.07 sec
2023-03-29 20:40:36,229 		8712 of 10000 with 98.92% 	 Time used:  0.08 sec
2023-03-29 20:40:36,312 		8736 of 10000 with 98.92% 	 Time used:  0.08 sec
2023-03-29 20:40:36,382 		8760 of 10000 with 98.93% 	 Time used:  0.07 sec
2023-03-29 20:40:36,459 		8784 of 10000 with 98.93% 	 Time used:  0.08 sec
2023-03-29 20:40:36,536 		8808 of 10000 with 98.93% 	 Time used:  0.08 sec
2023-03-29 20:40:36,613 		8832 of 10000 with 98.94% 	 Time used:  0.08 sec
2023-03-29 20:40:36,689 		8856 of 10000 with 98.94% 	 Time used:  0.08 sec
2023-03-29 20:40:36,768 		8880 of 10000 with 98.94% 	 Time used:  0.08 sec
2023-03-29 20:40:36,839 		8904 of 10000 with 98.94% 	 Time used:  0.07 sec
2023-03-29 20:40:36,919 		8928 of 10000 with 98.95% 	 Time used:  0.08 sec
2023-03-29 20:40:36,993 		8952 of 10000 with 98.95% 	 Time used:  0.07 sec
2023-03-29 20:40:37,079 		8976 of 10000 with 98.95% 	 Time used:  0.09 sec
2023-03-29 20:40:37,150 		9000 of 10000 with 98.96% 	 Time used:  0.07 sec
2023-03-29 20:40:37,234 		9024 of 10000 with 98.96% 	 Time used:  0.08 sec
2023-03-29 20:40:37,312 		9048 of 10000 with 98.96% 	 Time used:  0.08 sec
2023-03-29 20:40:37,400 		9072 of 10000 with 98.96% 	 Time used:  0.08 sec
2023-03-29 20:40:37,481 		9096 of 10000 with 98.97% 	 Time used:  0.08 sec
2023-03-29 20:40:37,573 		9120 of 10000 with 98.97% 	 Time used:  0.09 sec
2023-03-29 20:40:37,656 		9144 of 10000 with 98.97% 	 Time used:  0.08 sec
2023-03-29 20:40:37,733 		9168 of 10000 with 98.97% 	 Time used:  0.07 sec
2023-03-29 20:40:37,817 		9192 of 10000 with 98.98% 	 Time used:  0.08 sec
2023-03-29 20:40:37,905 		9216 of 10000 with 98.98% 	 Time used:  0.09 sec
2023-03-29 20:40:37,977 		9240 of 10000 with 98.98% 	 Time used:  0.07 sec
2023-03-29 20:40:38,058 		9264 of 10000 with 98.99% 	 Time used:  0.08 sec
2023-03-29 20:40:38,138 		9288 of 10000 with 98.99% 	 Time used:  0.08 sec
2023-03-29 20:40:38,218 		9312 of 10000 with 98.99% 	 Time used:  0.08 sec
2023-03-29 20:40:38,302 		9336 of 10000 with 98.99% 	 Time used:  0.08 sec
2023-03-29 20:40:38,371 		9360 of 10000 with 99.00% 	 Time used:  0.07 sec
2023-03-29 20:40:38,455 		9384 of 10000 with 99.00% 	 Time used:  0.08 sec
2023-03-29 20:40:38,535 		9408 of 10000 with 99.00% 	 Time used:  0.08 sec
2023-03-29 20:40:38,613 		9432 of 10000 with 99.00% 	 Time used:  0.08 sec
2023-03-29 20:40:38,693 		9456 of 10000 with 99.01% 	 Time used:  0.08 sec
2023-03-29 20:40:38,771 		9480 of 10000 with 99.01% 	 Time used:  0.08 sec
2023-03-29 20:40:38,855 		9504 of 10000 with 99.01% 	 Time used:  0.08 sec
2023-03-29 20:40:38,938 		9528 of 10000 with 99.00% 	 Time used:  0.08 sec
2023-03-29 20:40:39,017 		9552 of 10000 with 99.01% 	 Time used:  0.08 sec
2023-03-29 20:40:39,101 		9576 of 10000 with 99.01% 	 Time used:  0.08 sec
2023-03-29 20:40:39,185 		9600 of 10000 with 99.01% 	 Time used:  0.08 sec
2023-03-29 20:40:39,271 		9624 of 10000 with 99.01% 	 Time used:  0.09 sec
2023-03-29 20:40:39,349 		9648 of 10000 with 99.00% 	 Time used:  0.08 sec
2023-03-29 20:40:39,417 		9672 of 10000 with 99.00% 	 Time used:  0.07 sec
2023-03-29 20:40:39,497 		9696 of 10000 with 99.00% 	 Time used:  0.08 sec
2023-03-29 20:40:39,577 		9720 of 10000 with 99.00% 	 Time used:  0.08 sec
2023-03-29 20:40:39,654 		9744 of 10000 with 98.99% 	 Time used:  0.08 sec
2023-03-29 20:40:39,742 		9768 of 10000 with 98.99% 	 Time used:  0.09 sec
2023-03-29 20:40:39,817 		9792 of 10000 with 98.98% 	 Time used:  0.08 sec
2023-03-29 20:40:39,886 		9816 of 10000 with 98.97% 	 Time used:  0.07 sec
2023-03-29 20:40:39,957 		9840 of 10000 with 98.97% 	 Time used:  0.07 sec
2023-03-29 20:40:40,039 		9864 of 10000 with 98.97% 	 Time used:  0.08 sec
2023-03-29 20:40:40,117 		9888 of 10000 with 98.97% 	 Time used:  0.08 sec
2023-03-29 20:40:40,194 		9912 of 10000 with 98.96% 	 Time used:  0.08 sec
2023-03-29 20:40:40,264 		9936 of 10000 with 98.95% 	 Time used:  0.07 sec
2023-03-29 20:40:40,344 		9960 of 10000 with 98.96% 	 Time used:  0.08 sec
2023-03-29 20:40:40,423 		9984 of 10000 with 98.96% 	 Time used:  0.08 sec
2023-03-29 20:40:40,485 		10000 of 10000 with 98.96% 	 Time used:  0.06 sec
2023-03-29 20:40:40,485 
2023-03-29 20:40:40,486 			Learning rate: weights:   1.000e-02    
2023-03-29 20:40:40,486 			Last test performance: 98.96%
2023-03-29 20:40:40,486 ----------------
2023-03-29 20:40:42,396   4   =>  0    		Training 486 pattern with 98.54% 	Forward time: 	 1.60 sec
2023-03-29 20:40:42,396 			Loss:    4.643e-02    			Backward time: 	 0.30 sec 
2023-03-29 20:40:42,396 ADAM: Layer 0 -> dw_min:9.9918e-01  dw_max:1.0010e+00 lr:1.0000e-02
2023-03-29 20:40:42,397 ADAM: Layer 1 -> dw_min:9.9538e-01  dw_max:1.0061e+00 lr:1.0000e-02
2023-03-29 20:40:42,397 ADAM: Layer 2 -> dw_min:9.9099e-01  dw_max:1.0087e+00 lr:1.0000e-02
2023-03-29 20:40:42,397 ADAM: Layer 3 -> dw_min:9.9502e-01  dw_max:1.0075e+00 lr:1.0000e-02
2023-03-29 20:40:42,416 			Learning rate: weights:   1.000e-02    
2023-03-29 20:40:42,416 			Last test performance: 98.96%
2023-03-29 20:40:42,416 ----------------
2023-03-29 20:40:44,367   4   =>  1    		Training 486 pattern with 98.96% 	Forward time: 	 1.64 sec
2023-03-29 20:40:44,367 			Loss:    2.833e-02    			Backward time: 	 0.30 sec 
2023-03-29 20:40:44,367 ADAM: Layer 0 -> dw_min:9.9911e-01  dw_max:1.0011e+00 lr:1.0000e-02
2023-03-29 20:40:44,368 ADAM: Layer 1 -> dw_min:9.9439e-01  dw_max:1.0059e+00 lr:1.0000e-02
2023-03-29 20:40:44,368 ADAM: Layer 2 -> dw_min:9.9111e-01  dw_max:1.0080e+00 lr:1.0000e-02
2023-03-29 20:40:44,368 ADAM: Layer 3 -> dw_min:9.9612e-01  dw_max:1.0065e+00 lr:1.0000e-02
2023-03-29 20:40:44,387 			Learning rate: weights:   1.000e-02    
2023-03-29 20:40:44,387 			Last test performance: 98.96%
2023-03-29 20:40:44,387 ----------------
2023-03-29 20:40:46,318   4   =>  2    		Training 486 pattern with 98.96% 	Forward time: 	 1.62 sec
2023-03-29 20:40:46,318 			Loss:    3.164e-02    			Backward time: 	 0.30 sec 
2023-03-29 20:40:46,318 ADAM: Layer 0 -> dw_min:9.9895e-01  dw_max:1.0009e+00 lr:1.0000e-02
2023-03-29 20:40:46,318 ADAM: Layer 1 -> dw_min:9.9459e-01  dw_max:1.0055e+00 lr:1.0000e-02
2023-03-29 20:40:46,318 ADAM: Layer 2 -> dw_min:9.8993e-01  dw_max:1.0071e+00 lr:1.0000e-02
2023-03-29 20:40:46,319 ADAM: Layer 3 -> dw_min:9.9653e-01  dw_max:1.0058e+00 lr:1.0000e-02
2023-03-29 20:40:46,353 			Learning rate: weights:   1.000e-02    
2023-03-29 20:40:46,353 			Last test performance: 98.96%
2023-03-29 20:40:46,353 ----------------
2023-03-29 20:40:48,262   4   =>  3    		Training 486 pattern with 99.17% 	Forward time: 	 1.60 sec
2023-03-29 20:40:48,262 			Loss:    3.045e-02    			Backward time: 	 0.30 sec 
2023-03-29 20:40:48,263 ADAM: Layer 0 -> dw_min:9.9903e-01  dw_max:1.0011e+00 lr:1.0000e-02
2023-03-29 20:40:48,263 ADAM: Layer 1 -> dw_min:9.9413e-01  dw_max:1.0057e+00 lr:1.0000e-02
2023-03-29 20:40:48,263 ADAM: Layer 2 -> dw_min:9.9087e-01  dw_max:1.0086e+00 lr:1.0000e-02
2023-03-29 20:40:48,263 ADAM: Layer 3 -> dw_min:9.9686e-01  dw_max:1.0047e+00 lr:1.0000e-02
2023-03-29 20:40:48,326 			Learning rate: weights:   1.000e-02    
2023-03-29 20:40:48,326 			Last test performance: 98.96%
2023-03-29 20:40:48,326 ----------------
2023-03-29 20:40:50,248   4   =>  4    		Training 486 pattern with 98.54% 	Forward time: 	 1.61 sec
2023-03-29 20:40:50,248 			Loss:    4.894e-02    			Backward time: 	 0.30 sec 
2023-03-29 20:40:50,248 ADAM: Layer 0 -> dw_min:9.9886e-01  dw_max:1.0013e+00 lr:1.0000e-02
2023-03-29 20:40:50,248 ADAM: Layer 1 -> dw_min:9.9469e-01  dw_max:1.0053e+00 lr:1.0000e-02
2023-03-29 20:40:50,248 ADAM: Layer 2 -> dw_min:9.9046e-01  dw_max:1.0083e+00 lr:1.0000e-02
2023-03-29 20:40:50,248 ADAM: Layer 3 -> dw_min:9.9719e-01  dw_max:1.0039e+00 lr:1.0000e-02
2023-03-29 20:40:50,285 			Learning rate: weights:   1.000e-02    
2023-03-29 20:40:50,285 			Last test performance: 98.96%
2023-03-29 20:40:50,285 ----------------
2023-03-29 20:40:52,176   4   =>  5    		Training 486 pattern with 99.17% 	Forward time: 	 1.58 sec
2023-03-29 20:40:52,176 			Loss:    2.620e-02    			Backward time: 	 0.30 sec 
2023-03-29 20:40:52,176 ADAM: Layer 0 -> dw_min:9.9907e-01  dw_max:1.0011e+00 lr:1.0000e-02
2023-03-29 20:40:52,176 ADAM: Layer 1 -> dw_min:9.9573e-01  dw_max:1.0057e+00 lr:1.0000e-02
2023-03-29 20:40:52,176 ADAM: Layer 2 -> dw_min:9.9140e-01  dw_max:1.0075e+00 lr:1.0000e-02
2023-03-29 20:40:52,176 ADAM: Layer 3 -> dw_min:9.9693e-01  dw_max:1.0034e+00 lr:1.0000e-02
2023-03-29 20:40:52,194 			Learning rate: weights:   1.000e-02    
2023-03-29 20:40:52,194 			Last test performance: 98.96%
2023-03-29 20:40:52,194 ----------------
2023-03-29 20:40:54,111   4   =>  6    		Training 486 pattern with 98.54% 	Forward time: 	 1.61 sec
2023-03-29 20:40:54,111 			Loss:    3.477e-02    			Backward time: 	 0.30 sec 
2023-03-29 20:40:54,111 ADAM: Layer 0 -> dw_min:9.9910e-01  dw_max:1.0019e+00 lr:1.0000e-02
2023-03-29 20:40:54,111 ADAM: Layer 1 -> dw_min:9.9302e-01  dw_max:1.0066e+00 lr:1.0000e-02
2023-03-29 20:40:54,111 ADAM: Layer 2 -> dw_min:9.9014e-01  dw_max:1.0091e+00 lr:1.0000e-02
2023-03-29 20:40:54,111 ADAM: Layer 3 -> dw_min:9.9628e-01  dw_max:1.0048e+00 lr:1.0000e-02
2023-03-29 20:40:54,149 			Learning rate: weights:   1.000e-02    
2023-03-29 20:40:54,149 			Last test performance: 98.96%
2023-03-29 20:40:54,149 ----------------
2023-03-29 20:40:56,083   4   =>  7    		Training 486 pattern with 98.12% 	Forward time: 	 1.63 sec
2023-03-29 20:40:56,083 			Loss:    4.914e-02    			Backward time: 	 0.30 sec 
2023-03-29 20:40:56,083 ADAM: Layer 0 -> dw_min:9.9868e-01  dw_max:1.0017e+00 lr:1.0000e-02
2023-03-29 20:40:56,083 ADAM: Layer 1 -> dw_min:9.9415e-01  dw_max:1.0063e+00 lr:1.0000e-02
2023-03-29 20:40:56,084 ADAM: Layer 2 -> dw_min:9.9023e-01  dw_max:1.0094e+00 lr:1.0000e-02
2023-03-29 20:40:56,084 ADAM: Layer 3 -> dw_min:9.9664e-01  dw_max:1.0046e+00 lr:1.0000e-02
2023-03-29 20:40:56,102 			Learning rate: weights:   1.000e-02    
2023-03-29 20:40:56,102 			Last test performance: 98.96%
2023-03-29 20:40:56,102 ----------------
2023-03-29 20:40:58,052   4   =>  8    		Training 486 pattern with 98.33% 	Forward time: 	 1.64 sec
2023-03-29 20:40:58,052 			Loss:    4.045e-02    			Backward time: 	 0.30 sec 
2023-03-29 20:40:58,052 ADAM: Layer 0 -> dw_min:9.9905e-01  dw_max:1.0019e+00 lr:1.0000e-02
2023-03-29 20:40:58,053 ADAM: Layer 1 -> dw_min:9.9117e-01  dw_max:1.0078e+00 lr:1.0000e-02
2023-03-29 20:40:58,053 ADAM: Layer 2 -> dw_min:9.8903e-01  dw_max:1.0088e+00 lr:1.0000e-02
2023-03-29 20:40:58,053 ADAM: Layer 3 -> dw_min:9.9697e-01  dw_max:1.0059e+00 lr:1.0000e-02
2023-03-29 20:40:58,071 			Learning rate: weights:   1.000e-02    
2023-03-29 20:40:58,072 			Last test performance: 98.96%
2023-03-29 20:40:58,072 ----------------
2023-03-29 20:41:00,006   4   =>  9    		Training 486 pattern with 98.12% 	Forward time: 	 1.63 sec
2023-03-29 20:41:00,006 			Loss:    3.629e-02    			Backward time: 	 0.30 sec 
2023-03-29 20:41:00,006 ADAM: Layer 0 -> dw_min:9.9866e-01  dw_max:1.0014e+00 lr:1.0000e-02
2023-03-29 20:41:00,007 ADAM: Layer 1 -> dw_min:9.9146e-01  dw_max:1.0075e+00 lr:1.0000e-02
2023-03-29 20:41:00,007 ADAM: Layer 2 -> dw_min:9.9011e-01  dw_max:1.0079e+00 lr:1.0000e-02
2023-03-29 20:41:00,007 ADAM: Layer 3 -> dw_min:9.9681e-01  dw_max:1.0053e+00 lr:1.0000e-02
2023-03-29 20:41:00,025 			Learning rate: weights:   1.000e-02    
2023-03-29 20:41:00,025 			Last test performance: 98.96%
2023-03-29 20:41:00,025 ----------------
2023-03-29 20:41:01,982   4   =>  10   		Training 486 pattern with 98.54% 	Forward time: 	 1.65 sec
2023-03-29 20:41:01,982 			Loss:    4.717e-02    			Backward time: 	 0.30 sec 
2023-03-29 20:41:01,983 ADAM: Layer 0 -> dw_min:9.9873e-01  dw_max:1.0011e+00 lr:1.0000e-02
2023-03-29 20:41:01,983 ADAM: Layer 1 -> dw_min:9.9240e-01  dw_max:1.0068e+00 lr:1.0000e-02
2023-03-29 20:41:01,983 ADAM: Layer 2 -> dw_min:9.9042e-01  dw_max:1.0086e+00 lr:1.0000e-02
2023-03-29 20:41:01,983 ADAM: Layer 3 -> dw_min:9.9708e-01  dw_max:1.0051e+00 lr:1.0000e-02
2023-03-29 20:41:02,002 			Learning rate: weights:   1.000e-02    
2023-03-29 20:41:02,002 			Last test performance: 98.96%
2023-03-29 20:41:02,002 ----------------
2023-03-29 20:41:03,920   4   =>  11   		Training 486 pattern with 98.12% 	Forward time: 	 1.61 sec
2023-03-29 20:41:03,920 			Loss:    5.600e-02    			Backward time: 	 0.30 sec 
2023-03-29 20:41:03,920 ADAM: Layer 0 -> dw_min:9.9854e-01  dw_max:1.0011e+00 lr:1.0000e-02
2023-03-29 20:41:03,920 ADAM: Layer 1 -> dw_min:9.9093e-01  dw_max:1.0075e+00 lr:1.0000e-02
2023-03-29 20:41:03,920 ADAM: Layer 2 -> dw_min:9.9069e-01  dw_max:1.0112e+00 lr:1.0000e-02
2023-03-29 20:41:03,920 ADAM: Layer 3 -> dw_min:9.9713e-01  dw_max:1.0056e+00 lr:1.0000e-02
2023-03-29 20:41:03,939 			Learning rate: weights:   1.000e-02    
2023-03-29 20:41:03,939 			Last test performance: 98.96%
2023-03-29 20:41:03,940 ----------------
2023-03-29 20:41:05,888   4   =>  12   		Training 486 pattern with 98.75% 	Forward time: 	 1.64 sec
2023-03-29 20:41:05,888 			Loss:    3.947e-02    			Backward time: 	 0.30 sec 
2023-03-29 20:41:05,889 ADAM: Layer 0 -> dw_min:9.9878e-01  dw_max:1.0009e+00 lr:1.0000e-02
2023-03-29 20:41:05,889 ADAM: Layer 1 -> dw_min:9.9179e-01  dw_max:1.0070e+00 lr:1.0000e-02
2023-03-29 20:41:05,889 ADAM: Layer 2 -> dw_min:9.9018e-01  dw_max:1.0095e+00 lr:1.0000e-02
2023-03-29 20:41:05,889 ADAM: Layer 3 -> dw_min:9.9742e-01  dw_max:1.0065e+00 lr:1.0000e-02
2023-03-29 20:41:05,939 			Learning rate: weights:   1.000e-02    
2023-03-29 20:41:05,939 			Last test performance: 98.96%
2023-03-29 20:41:05,939 ----------------
2023-03-29 20:41:07,851   4   =>  13   		Training 486 pattern with 98.33% 	Forward time: 	 1.60 sec
2023-03-29 20:41:07,851 			Loss:    3.543e-02    			Backward time: 	 0.30 sec 
2023-03-29 20:41:07,851 ADAM: Layer 0 -> dw_min:9.9871e-01  dw_max:1.0011e+00 lr:1.0000e-02
2023-03-29 20:41:07,851 ADAM: Layer 1 -> dw_min:9.9113e-01  dw_max:1.0066e+00 lr:1.0000e-02
2023-03-29 20:41:07,851 ADAM: Layer 2 -> dw_min:9.8818e-01  dw_max:1.0091e+00 lr:1.0000e-02
2023-03-29 20:41:07,851 ADAM: Layer 3 -> dw_min:9.9658e-01  dw_max:1.0058e+00 lr:1.0000e-02
2023-03-29 20:41:07,870 			Learning rate: weights:   1.000e-02    
2023-03-29 20:41:07,870 			Last test performance: 98.96%
2023-03-29 20:41:07,870 ----------------
2023-03-29 20:41:09,806   4   =>  14   		Training 486 pattern with 98.33% 	Forward time: 	 1.63 sec
2023-03-29 20:41:09,807 			Loss:    3.612e-02    			Backward time: 	 0.30 sec 
2023-03-29 20:41:09,807 ADAM: Layer 0 -> dw_min:9.9853e-01  dw_max:1.0012e+00 lr:1.0000e-02
2023-03-29 20:41:09,807 ADAM: Layer 1 -> dw_min:9.9175e-01  dw_max:1.0057e+00 lr:1.0000e-02
2023-03-29 20:41:09,807 ADAM: Layer 2 -> dw_min:9.8905e-01  dw_max:1.0095e+00 lr:1.0000e-02
2023-03-29 20:41:09,807 ADAM: Layer 3 -> dw_min:9.9529e-01  dw_max:1.0051e+00 lr:1.0000e-02
2023-03-29 20:41:09,826 			Learning rate: weights:   1.000e-02    
2023-03-29 20:41:09,826 			Last test performance: 98.96%
2023-03-29 20:41:09,826 ----------------
2023-03-29 20:41:11,749   4   =>  15   		Training 486 pattern with 98.75% 	Forward time: 	 1.61 sec
2023-03-29 20:41:11,749 			Loss:    3.944e-02    			Backward time: 	 0.30 sec 
2023-03-29 20:41:11,749 ADAM: Layer 0 -> dw_min:9.9871e-01  dw_max:1.0010e+00 lr:1.0000e-02
2023-03-29 20:41:11,749 ADAM: Layer 1 -> dw_min:9.9246e-01  dw_max:1.0055e+00 lr:1.0000e-02
2023-03-29 20:41:11,749 ADAM: Layer 2 -> dw_min:9.9010e-01  dw_max:1.0086e+00 lr:1.0000e-02
2023-03-29 20:41:11,750 ADAM: Layer 3 -> dw_min:9.9576e-01  dw_max:1.0046e+00 lr:1.0000e-02
2023-03-29 20:41:11,876 			Learning rate: weights:   1.000e-02    
2023-03-29 20:41:11,876 			Last test performance: 98.96%
2023-03-29 20:41:11,876 ----------------
2023-03-29 20:41:13,835   4   =>  16   		Training 486 pattern with 98.96% 	Forward time: 	 1.65 sec
2023-03-29 20:41:13,835 			Loss:    3.090e-02    			Backward time: 	 0.30 sec 
2023-03-29 20:41:13,835 ADAM: Layer 0 -> dw_min:9.9884e-01  dw_max:1.0010e+00 lr:1.0000e-02
2023-03-29 20:41:13,835 ADAM: Layer 1 -> dw_min:9.9296e-01  dw_max:1.0055e+00 lr:1.0000e-02
2023-03-29 20:41:13,836 ADAM: Layer 2 -> dw_min:9.8907e-01  dw_max:1.0082e+00 lr:1.0000e-02
2023-03-29 20:41:13,836 ADAM: Layer 3 -> dw_min:9.9617e-01  dw_max:1.0040e+00 lr:1.0000e-02
2023-03-29 20:41:13,869 			Learning rate: weights:   1.000e-02    
2023-03-29 20:41:13,869 			Last test performance: 98.96%
2023-03-29 20:41:13,869 ----------------
2023-03-29 20:41:15,806   4   =>  17   		Training 486 pattern with 98.75% 	Forward time: 	 1.63 sec
2023-03-29 20:41:15,806 			Loss:    3.387e-02    			Backward time: 	 0.30 sec 
2023-03-29 20:41:15,806 ADAM: Layer 0 -> dw_min:9.9873e-01  dw_max:1.0018e+00 lr:1.0000e-02
2023-03-29 20:41:15,807 ADAM: Layer 1 -> dw_min:9.9220e-01  dw_max:1.0061e+00 lr:1.0000e-02
2023-03-29 20:41:15,807 ADAM: Layer 2 -> dw_min:9.8969e-01  dw_max:1.0089e+00 lr:1.0000e-02
2023-03-29 20:41:15,807 ADAM: Layer 3 -> dw_min:9.9652e-01  dw_max:1.0039e+00 lr:1.0000e-02
2023-03-29 20:41:15,825 			Learning rate: weights:   1.000e-02    
2023-03-29 20:41:15,825 			Last test performance: 98.96%
2023-03-29 20:41:15,825 ----------------
2023-03-29 20:41:17,782   4   =>  18   		Training 486 pattern with 99.58% 	Forward time: 	 1.65 sec
2023-03-29 20:41:17,782 			Loss:    1.485e-02    			Backward time: 	 0.30 sec 
2023-03-29 20:41:17,782 ADAM: Layer 0 -> dw_min:9.9880e-01  dw_max:1.0016e+00 lr:1.0000e-02
2023-03-29 20:41:17,782 ADAM: Layer 1 -> dw_min:9.9289e-01  dw_max:1.0055e+00 lr:1.0000e-02
2023-03-29 20:41:17,782 ADAM: Layer 2 -> dw_min:9.9073e-01  dw_max:1.0081e+00 lr:1.0000e-02
2023-03-29 20:41:17,782 ADAM: Layer 3 -> dw_min:9.9686e-01  dw_max:1.0035e+00 lr:1.0000e-02
2023-03-29 20:41:17,848 			Learning rate: weights:   1.000e-02    
2023-03-29 20:41:17,848 			Last test performance: 98.96%
2023-03-29 20:41:17,848 ----------------
2023-03-29 20:41:19,771   4   =>  19   		Training 486 pattern with 99.58% 	Forward time: 	 1.62 sec
2023-03-29 20:41:19,771 			Loss:    1.481e-02    			Backward time: 	 0.30 sec 
2023-03-29 20:41:19,771 ADAM: Layer 0 -> dw_min:9.9890e-01  dw_max:1.0017e+00 lr:1.0000e-02
2023-03-29 20:41:19,772 ADAM: Layer 1 -> dw_min:9.9345e-01  dw_max:1.0049e+00 lr:1.0000e-02
2023-03-29 20:41:19,772 ADAM: Layer 2 -> dw_min:9.9031e-01  dw_max:1.0073e+00 lr:1.0000e-02
2023-03-29 20:41:19,772 ADAM: Layer 3 -> dw_min:9.9717e-01  dw_max:1.0031e+00 lr:1.0000e-02
2023-03-29 20:41:19,790 			Learning rate: weights:   1.000e-02    
2023-03-29 20:41:19,790 			Last test performance: 98.96%
2023-03-29 20:41:19,790 ----------------
2023-03-29 20:41:21,704   4   =>  20   		Training 486 pattern with 98.33% 	Forward time: 	 1.61 sec
2023-03-29 20:41:21,704 			Loss:    3.529e-02    			Backward time: 	 0.30 sec 
2023-03-29 20:41:21,704 ADAM: Layer 0 -> dw_min:9.9865e-01  dw_max:1.0017e+00 lr:1.0000e-02
2023-03-29 20:41:21,704 ADAM: Layer 1 -> dw_min:9.9254e-01  dw_max:1.0063e+00 lr:1.0000e-02
2023-03-29 20:41:21,704 ADAM: Layer 2 -> dw_min:9.9099e-01  dw_max:1.0100e+00 lr:1.0000e-02
2023-03-29 20:41:21,704 ADAM: Layer 3 -> dw_min:9.9728e-01  dw_max:1.0033e+00 lr:1.0000e-02
2023-03-29 20:41:21,741 			Learning rate: weights:   1.000e-02    
2023-03-29 20:41:21,741 			Last test performance: 98.96%
2023-03-29 20:41:21,741 ----------------
2023-03-29 20:41:23,666   4   =>  21   		Training 486 pattern with 98.12% 	Forward time: 	 1.62 sec
2023-03-29 20:41:23,666 			Loss:    5.321e-02    			Backward time: 	 0.30 sec 
2023-03-29 20:41:23,666 ADAM: Layer 0 -> dw_min:9.9854e-01  dw_max:1.0013e+00 lr:1.0000e-02
2023-03-29 20:41:23,666 ADAM: Layer 1 -> dw_min:9.9149e-01  dw_max:1.0056e+00 lr:1.0000e-02
2023-03-29 20:41:23,666 ADAM: Layer 2 -> dw_min:9.9085e-01  dw_max:1.0094e+00 lr:1.0000e-02
2023-03-29 20:41:23,667 ADAM: Layer 3 -> dw_min:9.9735e-01  dw_max:1.0030e+00 lr:1.0000e-02
2023-03-29 20:41:23,720 			Learning rate: weights:   1.000e-02    
2023-03-29 20:41:23,720 			Last test performance: 98.96%
2023-03-29 20:41:23,720 ----------------
2023-03-29 20:41:25,626   4   =>  22   		Training 486 pattern with 98.96% 	Forward time: 	 1.60 sec
2023-03-29 20:41:25,626 			Loss:    3.680e-02    			Backward time: 	 0.30 sec 
2023-03-29 20:41:25,627 ADAM: Layer 0 -> dw_min:9.9821e-01  dw_max:1.0013e+00 lr:1.0000e-02
2023-03-29 20:41:25,627 ADAM: Layer 1 -> dw_min:9.9280e-01  dw_max:1.0063e+00 lr:1.0000e-02
2023-03-29 20:41:25,627 ADAM: Layer 2 -> dw_min:9.9125e-01  dw_max:1.0087e+00 lr:1.0000e-02
2023-03-29 20:41:25,627 ADAM: Layer 3 -> dw_min:9.9744e-01  dw_max:1.0038e+00 lr:1.0000e-02
2023-03-29 20:41:25,773 			Learning rate: weights:   1.000e-02    
2023-03-29 20:41:25,773 			Last test performance: 98.96%
2023-03-29 20:41:25,773 ----------------
2023-03-29 20:41:27,767   4   =>  23   		Training 486 pattern with 98.54% 	Forward time: 	 1.68 sec
2023-03-29 20:41:27,768 			Loss:    4.649e-02    			Backward time: 	 0.30 sec 
2023-03-29 20:41:27,768 ADAM: Layer 0 -> dw_min:9.9839e-01  dw_max:1.0012e+00 lr:1.0000e-02
2023-03-29 20:41:27,768 ADAM: Layer 1 -> dw_min:9.9384e-01  dw_max:1.0054e+00 lr:1.0000e-02
2023-03-29 20:41:27,768 ADAM: Layer 2 -> dw_min:9.9188e-01  dw_max:1.0078e+00 lr:1.0000e-02
2023-03-29 20:41:27,768 ADAM: Layer 3 -> dw_min:9.9563e-01  dw_max:1.0035e+00 lr:1.0000e-02
2023-03-29 20:41:27,912 			Learning rate: weights:   1.000e-02    
2023-03-29 20:41:27,912 			Last test performance: 98.96%
2023-03-29 20:41:27,912 ----------------
2023-03-29 20:41:29,830   4   =>  24   		Training 486 pattern with 98.54% 	Forward time: 	 1.61 sec
2023-03-29 20:41:29,831 			Loss:    4.305e-02    			Backward time: 	 0.30 sec 
2023-03-29 20:41:29,831 ADAM: Layer 0 -> dw_min:9.9845e-01  dw_max:1.0016e+00 lr:1.0000e-02
2023-03-29 20:41:29,831 ADAM: Layer 1 -> dw_min:9.9237e-01  dw_max:1.0075e+00 lr:1.0000e-02
2023-03-29 20:41:29,831 ADAM: Layer 2 -> dw_min:9.8997e-01  dw_max:1.0090e+00 lr:1.0000e-02
2023-03-29 20:41:29,831 ADAM: Layer 3 -> dw_min:9.9609e-01  dw_max:1.0047e+00 lr:1.0000e-02
2023-03-29 20:41:29,910 			Learning rate: weights:   1.000e-02    
2023-03-29 20:41:29,910 			Last test performance: 98.96%
2023-03-29 20:41:29,910 ----------------
2023-03-29 20:41:31,890   4   =>  25   		Training 486 pattern with 99.38% 	Forward time: 	 1.67 sec
2023-03-29 20:41:31,890 			Loss:    1.241e-02    			Backward time: 	 0.30 sec 
2023-03-29 20:41:31,890 ADAM: Layer 0 -> dw_min:9.9876e-01  dw_max:1.0017e+00 lr:1.0000e-02
2023-03-29 20:41:31,890 ADAM: Layer 1 -> dw_min:9.9281e-01  dw_max:1.0082e+00 lr:1.0000e-02
2023-03-29 20:41:31,890 ADAM: Layer 2 -> dw_min:9.8827e-01  dw_max:1.0103e+00 lr:1.0000e-02
2023-03-29 20:41:31,890 ADAM: Layer 3 -> dw_min:9.9647e-01  dw_max:1.0042e+00 lr:1.0000e-02
2023-03-29 20:41:31,934 			Learning rate: weights:   1.000e-02    
2023-03-29 20:41:31,934 			Last test performance: 98.96%
2023-03-29 20:41:31,934 ----------------
2023-03-29 20:41:33,851   4   =>  26   		Training 486 pattern with 98.96% 	Forward time: 	 1.61 sec
2023-03-29 20:41:33,851 			Loss:    2.661e-02    			Backward time: 	 0.30 sec 
2023-03-29 20:41:33,852 ADAM: Layer 0 -> dw_min:9.9873e-01  dw_max:1.0016e+00 lr:1.0000e-02
2023-03-29 20:41:33,852 ADAM: Layer 1 -> dw_min:9.9232e-01  dw_max:1.0074e+00 lr:1.0000e-02
2023-03-29 20:41:33,852 ADAM: Layer 2 -> dw_min:9.8907e-01  dw_max:1.0093e+00 lr:1.0000e-02
2023-03-29 20:41:33,852 ADAM: Layer 3 -> dw_min:9.9669e-01  dw_max:1.0044e+00 lr:1.0000e-02
2023-03-29 20:41:33,870 			Learning rate: weights:   1.000e-02    
2023-03-29 20:41:33,870 			Last test performance: 98.96%
2023-03-29 20:41:33,870 ----------------
2023-03-29 20:41:35,785   4   =>  27   		Training 486 pattern with 99.38% 	Forward time: 	 1.61 sec
2023-03-29 20:41:35,785 			Loss:    1.176e-02    			Backward time: 	 0.30 sec 
2023-03-29 20:41:35,785 ADAM: Layer 0 -> dw_min:9.9881e-01  dw_max:1.0014e+00 lr:1.0000e-02
2023-03-29 20:41:35,785 ADAM: Layer 1 -> dw_min:9.9300e-01  dw_max:1.0067e+00 lr:1.0000e-02
2023-03-29 20:41:35,785 ADAM: Layer 2 -> dw_min:9.9015e-01  dw_max:1.0086e+00 lr:1.0000e-02
2023-03-29 20:41:35,785 ADAM: Layer 3 -> dw_min:9.9638e-01  dw_max:1.0039e+00 lr:1.0000e-02
2023-03-29 20:41:35,824 			Learning rate: weights:   1.000e-02    
2023-03-29 20:41:35,824 			Last test performance: 98.96%
2023-03-29 20:41:35,824 ----------------
2023-03-29 20:41:37,763   4   =>  28   		Training 486 pattern with 97.71% 	Forward time: 	 1.63 sec
2023-03-29 20:41:37,763 			Loss:    4.498e-02    			Backward time: 	 0.30 sec 
2023-03-29 20:41:37,763 ADAM: Layer 0 -> dw_min:9.9839e-01  dw_max:1.0016e+00 lr:1.0000e-02
2023-03-29 20:41:37,763 ADAM: Layer 1 -> dw_min:9.9305e-01  dw_max:1.0062e+00 lr:1.0000e-02
2023-03-29 20:41:37,764 ADAM: Layer 2 -> dw_min:9.9112e-01  dw_max:1.0082e+00 lr:1.0000e-02
2023-03-29 20:41:37,764 ADAM: Layer 3 -> dw_min:9.9625e-01  dw_max:1.0045e+00 lr:1.0000e-02
2023-03-29 20:41:37,783 			Learning rate: weights:   1.000e-02    
2023-03-29 20:41:37,783 			Last test performance: 98.96%
2023-03-29 20:41:37,783 ----------------
2023-03-29 20:41:39,760   4   =>  29   		Training 486 pattern with 99.17% 	Forward time: 	 1.67 sec
2023-03-29 20:41:39,760 			Loss:    3.242e-02    			Backward time: 	 0.30 sec 
2023-03-29 20:41:39,760 ADAM: Layer 0 -> dw_min:9.9848e-01  dw_max:1.0014e+00 lr:1.0000e-02
2023-03-29 20:41:39,761 ADAM: Layer 1 -> dw_min:9.9289e-01  dw_max:1.0051e+00 lr:1.0000e-02
2023-03-29 20:41:39,761 ADAM: Layer 2 -> dw_min:9.9131e-01  dw_max:1.0087e+00 lr:1.0000e-02
2023-03-29 20:41:39,761 ADAM: Layer 3 -> dw_min:9.9656e-01  dw_max:1.0040e+00 lr:1.0000e-02
2023-03-29 20:41:39,779 			Learning rate: weights:   1.000e-02    
2023-03-29 20:41:39,779 			Last test performance: 98.96%
2023-03-29 20:41:39,779 ----------------
2023-03-29 20:41:41,728   4   =>  30   		Training 486 pattern with 98.96% 	Forward time: 	 1.64 sec
2023-03-29 20:41:41,728 			Loss:    2.345e-02    			Backward time: 	 0.30 sec 
2023-03-29 20:41:41,728 ADAM: Layer 0 -> dw_min:9.9809e-01  dw_max:1.0015e+00 lr:1.0000e-02
2023-03-29 20:41:41,728 ADAM: Layer 1 -> dw_min:9.9109e-01  dw_max:1.0079e+00 lr:1.0000e-02
2023-03-29 20:41:41,729 ADAM: Layer 2 -> dw_min:9.9062e-01  dw_max:1.0088e+00 lr:1.0000e-02
2023-03-29 20:41:41,729 ADAM: Layer 3 -> dw_min:9.9681e-01  dw_max:1.0068e+00 lr:1.0000e-02
2023-03-29 20:41:41,748 			Learning rate: weights:   1.000e-02    
2023-03-29 20:41:41,748 			Last test performance: 98.96%
2023-03-29 20:41:41,748 ----------------
2023-03-29 20:41:43,694   4   =>  31   		Training 486 pattern with 99.38% 	Forward time: 	 1.64 sec
2023-03-29 20:41:43,694 			Loss:    2.541e-02    			Backward time: 	 0.30 sec 
2023-03-29 20:41:43,694 ADAM: Layer 0 -> dw_min:9.9765e-01  dw_max:1.0017e+00 lr:1.0000e-02
2023-03-29 20:41:43,694 ADAM: Layer 1 -> dw_min:9.9174e-01  dw_max:1.0074e+00 lr:1.0000e-02
2023-03-29 20:41:43,694 ADAM: Layer 2 -> dw_min:9.9119e-01  dw_max:1.0081e+00 lr:1.0000e-02
2023-03-29 20:41:43,694 ADAM: Layer 3 -> dw_min:9.9708e-01  dw_max:1.0061e+00 lr:1.0000e-02
2023-03-29 20:41:43,714 			Learning rate: weights:   1.000e-02    
2023-03-29 20:41:43,714 			Last test performance: 98.96%
2023-03-29 20:41:43,714 ----------------
2023-03-29 20:41:45,671   4   =>  32   		Training 486 pattern with 99.79% 	Forward time: 	 1.65 sec
2023-03-29 20:41:45,671 			Loss:    9.741e-03    			Backward time: 	 0.30 sec 
2023-03-29 20:41:45,671 ADAM: Layer 0 -> dw_min:9.9801e-01  dw_max:1.0014e+00 lr:1.0000e-02
2023-03-29 20:41:45,671 ADAM: Layer 1 -> dw_min:9.9267e-01  dw_max:1.0070e+00 lr:1.0000e-02
2023-03-29 20:41:45,672 ADAM: Layer 2 -> dw_min:9.9116e-01  dw_max:1.0078e+00 lr:1.0000e-02
2023-03-29 20:41:45,672 ADAM: Layer 3 -> dw_min:9.9617e-01  dw_max:1.0055e+00 lr:1.0000e-02
2023-03-29 20:41:45,690 			Learning rate: weights:   1.000e-02    
2023-03-29 20:41:45,690 			Last test performance: 98.96%
2023-03-29 20:41:45,691 ----------------
2023-03-29 20:41:47,624   4   =>  33   		Training 486 pattern with 98.33% 	Forward time: 	 1.63 sec
2023-03-29 20:41:47,624 			Loss:    3.398e-02    			Backward time: 	 0.30 sec 
2023-03-29 20:41:47,624 ADAM: Layer 0 -> dw_min:9.9822e-01  dw_max:1.0011e+00 lr:1.0000e-02
2023-03-29 20:41:47,624 ADAM: Layer 1 -> dw_min:9.9325e-01  dw_max:1.0065e+00 lr:1.0000e-02
2023-03-29 20:41:47,624 ADAM: Layer 2 -> dw_min:9.9089e-01  dw_max:1.0094e+00 lr:1.0000e-02
2023-03-29 20:41:47,624 ADAM: Layer 3 -> dw_min:9.9646e-01  dw_max:1.0050e+00 lr:1.0000e-02
2023-03-29 20:41:47,642 			Learning rate: weights:   1.000e-02    
2023-03-29 20:41:47,643 			Last test performance: 98.96%
2023-03-29 20:41:47,643 ----------------
2023-03-29 20:41:49,552   4   =>  34   		Training 486 pattern with 98.96% 	Forward time: 	 1.60 sec
2023-03-29 20:41:49,552 			Loss:    4.159e-02    			Backward time: 	 0.30 sec 
2023-03-29 20:41:49,552 ADAM: Layer 0 -> dw_min:9.9791e-01  dw_max:1.0012e+00 lr:1.0000e-02
2023-03-29 20:41:49,552 ADAM: Layer 1 -> dw_min:9.9387e-01  dw_max:1.0059e+00 lr:1.0000e-02
2023-03-29 20:41:49,552 ADAM: Layer 2 -> dw_min:9.9062e-01  dw_max:1.0094e+00 lr:1.0000e-02
2023-03-29 20:41:49,552 ADAM: Layer 3 -> dw_min:9.9676e-01  dw_max:1.0045e+00 lr:1.0000e-02
2023-03-29 20:41:49,571 			Learning rate: weights:   1.000e-02    
2023-03-29 20:41:49,571 			Last test performance: 98.96%
2023-03-29 20:41:49,571 ----------------
2023-03-29 20:41:51,537   4   =>  35   		Training 486 pattern with 98.75% 	Forward time: 	 1.66 sec
2023-03-29 20:41:51,537 			Loss:    4.332e-02    			Backward time: 	 0.30 sec 
2023-03-29 20:41:51,537 ADAM: Layer 0 -> dw_min:9.9845e-01  dw_max:1.0011e+00 lr:1.0000e-02
2023-03-29 20:41:51,537 ADAM: Layer 1 -> dw_min:9.9453e-01  dw_max:1.0050e+00 lr:1.0000e-02
2023-03-29 20:41:51,537 ADAM: Layer 2 -> dw_min:9.8855e-01  dw_max:1.0098e+00 lr:1.0000e-02
2023-03-29 20:41:51,538 ADAM: Layer 3 -> dw_min:9.9668e-01  dw_max:1.0041e+00 lr:1.0000e-02
2023-03-29 20:41:51,627 			Learning rate: weights:   1.000e-02    
2023-03-29 20:41:51,627 			Last test performance: 98.96%
2023-03-29 20:41:51,627 ----------------
2023-03-29 20:41:53,588   4   =>  36   		Training 486 pattern with 98.75% 	Forward time: 	 1.65 sec
2023-03-29 20:41:53,588 			Loss:    3.782e-02    			Backward time: 	 0.30 sec 
2023-03-29 20:41:53,588 ADAM: Layer 0 -> dw_min:9.9878e-01  dw_max:1.0014e+00 lr:1.0000e-02
2023-03-29 20:41:53,588 ADAM: Layer 1 -> dw_min:9.9300e-01  dw_max:1.0062e+00 lr:1.0000e-02
2023-03-29 20:41:53,588 ADAM: Layer 2 -> dw_min:9.8933e-01  dw_max:1.0089e+00 lr:1.0000e-02
2023-03-29 20:41:53,588 ADAM: Layer 3 -> dw_min:9.9609e-01  dw_max:1.0049e+00 lr:1.0000e-02
2023-03-29 20:41:53,608 			Learning rate: weights:   1.000e-02    
2023-03-29 20:41:53,608 			Last test performance: 98.96%
2023-03-29 20:41:53,608 ----------------
2023-03-29 20:41:55,531   4   =>  37   		Training 486 pattern with 98.96% 	Forward time: 	 1.62 sec
2023-03-29 20:41:55,531 			Loss:    1.994e-02    			Backward time: 	 0.30 sec 
2023-03-29 20:41:55,532 ADAM: Layer 0 -> dw_min:9.9865e-01  dw_max:1.0017e+00 lr:1.0000e-02
2023-03-29 20:41:55,532 ADAM: Layer 1 -> dw_min:9.9338e-01  dw_max:1.0052e+00 lr:1.0000e-02
2023-03-29 20:41:55,532 ADAM: Layer 2 -> dw_min:9.9035e-01  dw_max:1.0080e+00 lr:1.0000e-02
2023-03-29 20:41:55,532 ADAM: Layer 3 -> dw_min:9.9639e-01  dw_max:1.0044e+00 lr:1.0000e-02
2023-03-29 20:41:55,569 			Learning rate: weights:   1.000e-02    
2023-03-29 20:41:55,569 			Last test performance: 98.96%
2023-03-29 20:41:55,569 ----------------
2023-03-29 20:41:57,476   4   =>  38   		Training 486 pattern with 99.79% 	Forward time: 	 1.59 sec
2023-03-29 20:41:57,476 			Loss:    1.107e-02    			Backward time: 	 0.30 sec 
2023-03-29 20:41:57,476 ADAM: Layer 0 -> dw_min:9.9865e-01  dw_max:1.0017e+00 lr:1.0000e-02
2023-03-29 20:41:57,477 ADAM: Layer 1 -> dw_min:9.9419e-01  dw_max:1.0054e+00 lr:1.0000e-02
2023-03-29 20:41:57,477 ADAM: Layer 2 -> dw_min:9.8752e-01  dw_max:1.0085e+00 lr:1.0000e-02
2023-03-29 20:41:57,477 ADAM: Layer 3 -> dw_min:9.9577e-01  dw_max:1.0058e+00 lr:1.0000e-02
2023-03-29 20:41:57,505 			Learning rate: weights:   1.000e-02    
2023-03-29 20:41:57,505 			Last test performance: 98.96%
2023-03-29 20:41:57,505 ----------------
2023-03-29 20:41:59,445   4   =>  39   		Training 486 pattern with 99.17% 	Forward time: 	 1.63 sec
2023-03-29 20:41:59,445 			Loss:    2.544e-02    			Backward time: 	 0.30 sec 
2023-03-29 20:41:59,445 ADAM: Layer 0 -> dw_min:9.9883e-01  dw_max:1.0016e+00 lr:1.0000e-02
2023-03-29 20:41:59,445 ADAM: Layer 1 -> dw_min:9.9481e-01  dw_max:1.0051e+00 lr:1.0000e-02
2023-03-29 20:41:59,445 ADAM: Layer 2 -> dw_min:9.8891e-01  dw_max:1.0105e+00 lr:1.0000e-02
2023-03-29 20:41:59,446 ADAM: Layer 3 -> dw_min:9.9543e-01  dw_max:1.0048e+00 lr:1.0000e-02
2023-03-29 20:41:59,479 			Learning rate: weights:   1.000e-02    
2023-03-29 20:41:59,479 			Last test performance: 98.96%
2023-03-29 20:41:59,479 ----------------
2023-03-29 20:42:01,462   4   =>  40   		Training 486 pattern with 98.96% 	Forward time: 	 1.67 sec
2023-03-29 20:42:01,462 			Loss:    2.837e-02    			Backward time: 	 0.30 sec 
2023-03-29 20:42:01,463 ADAM: Layer 0 -> dw_min:9.9881e-01  dw_max:1.0016e+00 lr:1.0000e-02
2023-03-29 20:42:01,463 ADAM: Layer 1 -> dw_min:9.9215e-01  dw_max:1.0062e+00 lr:1.0000e-02
2023-03-29 20:42:01,463 ADAM: Layer 2 -> dw_min:9.8868e-01  dw_max:1.0107e+00 lr:1.0000e-02
2023-03-29 20:42:01,463 ADAM: Layer 3 -> dw_min:9.9517e-01  dw_max:1.0052e+00 lr:1.0000e-02
2023-03-29 20:42:01,493 			Learning rate: weights:   1.000e-02    
2023-03-29 20:42:01,493 			Last test performance: 98.96%
2023-03-29 20:42:01,493 ----------------
2023-03-29 20:42:03,472   4   =>  41   		Training 486 pattern with 98.75% 	Forward time: 	 1.67 sec
2023-03-29 20:42:03,472 			Loss:    3.568e-02    			Backward time: 	 0.30 sec 
2023-03-29 20:42:03,472 ADAM: Layer 0 -> dw_min:9.9879e-01  dw_max:1.0014e+00 lr:1.0000e-02
2023-03-29 20:42:03,472 ADAM: Layer 1 -> dw_min:9.9286e-01  dw_max:1.0060e+00 lr:1.0000e-02
2023-03-29 20:42:03,473 ADAM: Layer 2 -> dw_min:9.8974e-01  dw_max:1.0101e+00 lr:1.0000e-02
2023-03-29 20:42:03,473 ADAM: Layer 3 -> dw_min:9.9519e-01  dw_max:1.0049e+00 lr:1.0000e-02
2023-03-29 20:42:03,498 			Learning rate: weights:   1.000e-02    
2023-03-29 20:42:03,498 			Last test performance: 98.96%
2023-03-29 20:42:03,498 ----------------
2023-03-29 20:42:05,436   4   =>  42   		Training 486 pattern with 98.96% 	Forward time: 	 1.63 sec
2023-03-29 20:42:05,436 			Loss:    4.053e-02    			Backward time: 	 0.30 sec 
2023-03-29 20:42:05,436 ADAM: Layer 0 -> dw_min:9.9852e-01  dw_max:1.0017e+00 lr:1.0000e-02
2023-03-29 20:42:05,436 ADAM: Layer 1 -> dw_min:9.9318e-01  dw_max:1.0056e+00 lr:1.0000e-02
2023-03-29 20:42:05,436 ADAM: Layer 2 -> dw_min:9.9057e-01  dw_max:1.0094e+00 lr:1.0000e-02
2023-03-29 20:42:05,436 ADAM: Layer 3 -> dw_min:9.9565e-01  dw_max:1.0044e+00 lr:1.0000e-02
2023-03-29 20:42:05,462 			Learning rate: weights:   1.000e-02    
2023-03-29 20:42:05,462 			Last test performance: 98.96%
2023-03-29 20:42:05,462 ----------------
2023-03-29 20:42:07,475   4   =>  43   		Training 486 pattern with 98.96% 	Forward time: 	 1.70 sec
2023-03-29 20:42:07,475 			Loss:    3.844e-02    			Backward time: 	 0.30 sec 
2023-03-29 20:42:07,476 ADAM: Layer 0 -> dw_min:9.9806e-01  dw_max:1.0019e+00 lr:1.0000e-02
2023-03-29 20:42:07,476 ADAM: Layer 1 -> dw_min:9.9197e-01  dw_max:1.0092e+00 lr:1.0000e-02
2023-03-29 20:42:07,476 ADAM: Layer 2 -> dw_min:9.9047e-01  dw_max:1.0101e+00 lr:1.0000e-02
2023-03-29 20:42:07,476 ADAM: Layer 3 -> dw_min:9.9606e-01  dw_max:1.0040e+00 lr:1.0000e-02
2023-03-29 20:42:07,494 			Learning rate: weights:   1.000e-02    
2023-03-29 20:42:07,494 			Last test performance: 98.96%
2023-03-29 20:42:07,494 ----------------
2023-03-29 20:42:09,433   4   =>  44   		Training 486 pattern with 98.12% 	Forward time: 	 1.63 sec
2023-03-29 20:42:09,433 			Loss:    5.103e-02    			Backward time: 	 0.30 sec 
2023-03-29 20:42:09,434 ADAM: Layer 0 -> dw_min:9.9836e-01  dw_max:1.0016e+00 lr:1.0000e-02
2023-03-29 20:42:09,434 ADAM: Layer 1 -> dw_min:9.9215e-01  dw_max:1.0087e+00 lr:1.0000e-02
2023-03-29 20:42:09,434 ADAM: Layer 2 -> dw_min:9.8966e-01  dw_max:1.0091e+00 lr:1.0000e-02
2023-03-29 20:42:09,434 ADAM: Layer 3 -> dw_min:9.9644e-01  dw_max:1.0048e+00 lr:1.0000e-02
2023-03-29 20:42:09,454 			Learning rate: weights:   1.000e-02    
2023-03-29 20:42:09,454 			Last test performance: 98.96%
2023-03-29 20:42:09,454 ----------------
2023-03-29 20:42:11,407   4   =>  45   		Training 486 pattern with 98.96% 	Forward time: 	 1.64 sec
2023-03-29 20:42:11,407 			Loss:    3.450e-02    			Backward time: 	 0.30 sec 
2023-03-29 20:42:11,407 ADAM: Layer 0 -> dw_min:9.9833e-01  dw_max:1.0019e+00 lr:1.0000e-02
2023-03-29 20:42:11,407 ADAM: Layer 1 -> dw_min:9.9213e-01  dw_max:1.0096e+00 lr:1.0000e-02
2023-03-29 20:42:11,407 ADAM: Layer 2 -> dw_min:9.8982e-01  dw_max:1.0131e+00 lr:1.0000e-02
2023-03-29 20:42:11,407 ADAM: Layer 3 -> dw_min:9.9608e-01  dw_max:1.0048e+00 lr:1.0000e-02
2023-03-29 20:42:11,425 			Learning rate: weights:   1.000e-02    
2023-03-29 20:42:11,425 			Last test performance: 98.96%
2023-03-29 20:42:11,425 ----------------
2023-03-29 20:42:13,366   4   =>  46   		Training 486 pattern with 98.12% 	Forward time: 	 1.63 sec
2023-03-29 20:42:13,366 			Loss:    5.655e-02    			Backward time: 	 0.30 sec 
2023-03-29 20:42:13,366 ADAM: Layer 0 -> dw_min:9.9818e-01  dw_max:1.0016e+00 lr:1.0000e-02
2023-03-29 20:42:13,367 ADAM: Layer 1 -> dw_min:9.9271e-01  dw_max:1.0100e+00 lr:1.0000e-02
2023-03-29 20:42:13,367 ADAM: Layer 2 -> dw_min:9.8971e-01  dw_max:1.0119e+00 lr:1.0000e-02
2023-03-29 20:42:13,367 ADAM: Layer 3 -> dw_min:9.9660e-01  dw_max:1.0043e+00 lr:1.0000e-02
2023-03-29 20:42:13,385 			Learning rate: weights:   1.000e-02    
2023-03-29 20:42:13,385 			Last test performance: 98.96%
2023-03-29 20:42:13,385 ----------------
2023-03-29 20:42:15,323   4   =>  47   		Training 486 pattern with 97.29% 	Forward time: 	 1.63 sec
2023-03-29 20:42:15,323 			Loss:    7.827e-02    			Backward time: 	 0.30 sec 
2023-03-29 20:42:15,323 ADAM: Layer 0 -> dw_min:9.9832e-01  dw_max:1.0015e+00 lr:1.0000e-02
2023-03-29 20:42:15,324 ADAM: Layer 1 -> dw_min:9.9254e-01  dw_max:1.0087e+00 lr:1.0000e-02
2023-03-29 20:42:15,324 ADAM: Layer 2 -> dw_min:9.8890e-01  dw_max:1.0107e+00 lr:1.0000e-02
2023-03-29 20:42:15,324 ADAM: Layer 3 -> dw_min:9.9591e-01  dw_max:1.0062e+00 lr:1.0000e-02
2023-03-29 20:42:15,418 			Learning rate: weights:   1.000e-02    
2023-03-29 20:42:15,418 			Last test performance: 98.96%
2023-03-29 20:42:15,418 ----------------
2023-03-29 20:42:17,357   4   =>  48   		Training 486 pattern with 98.96% 	Forward time: 	 1.63 sec
2023-03-29 20:42:17,357 			Loss:    2.563e-02    			Backward time: 	 0.30 sec 
2023-03-29 20:42:17,358 ADAM: Layer 0 -> dw_min:9.9835e-01  dw_max:1.0013e+00 lr:1.0000e-02
2023-03-29 20:42:17,358 ADAM: Layer 1 -> dw_min:9.9279e-01  dw_max:1.0097e+00 lr:1.0000e-02
2023-03-29 20:42:17,358 ADAM: Layer 2 -> dw_min:9.8994e-01  dw_max:1.0111e+00 lr:1.0000e-02
2023-03-29 20:42:17,358 ADAM: Layer 3 -> dw_min:9.9635e-01  dw_max:1.0051e+00 lr:1.0000e-02
2023-03-29 20:42:17,377 			Learning rate: weights:   1.000e-02    
2023-03-29 20:42:17,377 			Last test performance: 98.96%
2023-03-29 20:42:17,377 ----------------
2023-03-29 20:42:19,280   4   =>  49   		Training 486 pattern with 99.58% 	Forward time: 	 1.60 sec
2023-03-29 20:42:19,280 			Loss:    1.340e-02    			Backward time: 	 0.30 sec 
2023-03-29 20:42:19,281 ADAM: Layer 0 -> dw_min:9.9866e-01  dw_max:1.0013e+00 lr:1.0000e-02
2023-03-29 20:42:19,281 ADAM: Layer 1 -> dw_min:9.9347e-01  dw_max:1.0089e+00 lr:1.0000e-02
2023-03-29 20:42:19,281 ADAM: Layer 2 -> dw_min:9.8954e-01  dw_max:1.0100e+00 lr:1.0000e-02
2023-03-29 20:42:19,281 ADAM: Layer 3 -> dw_min:9.9671e-01  dw_max:1.0046e+00 lr:1.0000e-02
2023-03-29 20:42:19,300 			Learning rate: weights:   1.000e-02    
2023-03-29 20:42:19,300 			Last test performance: 98.96%
2023-03-29 20:42:19,300 ----------------
2023-03-29 20:42:21,258   4   =>  50   		Training 486 pattern with 99.17% 	Forward time: 	 1.65 sec
2023-03-29 20:42:21,258 			Loss:    2.728e-02    			Backward time: 	 0.30 sec 
2023-03-29 20:42:21,258 ADAM: Layer 0 -> dw_min:9.9864e-01  dw_max:1.0013e+00 lr:1.0000e-02
2023-03-29 20:42:21,258 ADAM: Layer 1 -> dw_min:9.9356e-01  dw_max:1.0084e+00 lr:1.0000e-02
2023-03-29 20:42:21,258 ADAM: Layer 2 -> dw_min:9.9011e-01  dw_max:1.0102e+00 lr:1.0000e-02
2023-03-29 20:42:21,258 ADAM: Layer 3 -> dw_min:9.9711e-01  dw_max:1.0042e+00 lr:1.0000e-02
2023-03-29 20:42:21,277 			Learning rate: weights:   1.000e-02    
2023-03-29 20:42:21,277 			Last test performance: 98.96%
2023-03-29 20:42:21,277 ----------------
2023-03-29 20:42:23,257   4   =>  51   		Training 486 pattern with 97.92% 	Forward time: 	 1.67 sec
2023-03-29 20:42:23,257 			Loss:    5.977e-02    			Backward time: 	 0.30 sec 
2023-03-29 20:42:23,257 ADAM: Layer 0 -> dw_min:9.9877e-01  dw_max:1.0010e+00 lr:1.0000e-02
2023-03-29 20:42:23,257 ADAM: Layer 1 -> dw_min:9.9312e-01  dw_max:1.0104e+00 lr:1.0000e-02
2023-03-29 20:42:23,257 ADAM: Layer 2 -> dw_min:9.8946e-01  dw_max:1.0093e+00 lr:1.0000e-02
2023-03-29 20:42:23,257 ADAM: Layer 3 -> dw_min:9.9705e-01  dw_max:1.0041e+00 lr:1.0000e-02
2023-03-29 20:42:23,276 			Learning rate: weights:   1.000e-02    
2023-03-29 20:42:23,276 			Last test performance: 98.96%
2023-03-29 20:42:23,276 ----------------
2023-03-29 20:42:25,226   4   =>  52   		Training 486 pattern with 99.38% 	Forward time: 	 1.64 sec
2023-03-29 20:42:25,226 			Loss:    2.146e-02    			Backward time: 	 0.30 sec 
2023-03-29 20:42:25,226 ADAM: Layer 0 -> dw_min:9.9872e-01  dw_max:1.0012e+00 lr:1.0000e-02
2023-03-29 20:42:25,226 ADAM: Layer 1 -> dw_min:9.9351e-01  dw_max:1.0091e+00 lr:1.0000e-02
2023-03-29 20:42:25,226 ADAM: Layer 2 -> dw_min:9.9045e-01  dw_max:1.0094e+00 lr:1.0000e-02
2023-03-29 20:42:25,226 ADAM: Layer 3 -> dw_min:9.9735e-01  dw_max:1.0037e+00 lr:1.0000e-02
2023-03-29 20:42:25,259 			Learning rate: weights:   1.000e-02    
2023-03-29 20:42:25,259 			Last test performance: 98.96%
2023-03-29 20:42:25,259 ----------------
2023-03-29 20:42:27,184   4   =>  53   		Training 486 pattern with 98.96% 	Forward time: 	 1.62 sec
2023-03-29 20:42:27,184 			Loss:    3.739e-02    			Backward time: 	 0.30 sec 
2023-03-29 20:42:27,184 ADAM: Layer 0 -> dw_min:9.9851e-01  dw_max:1.0013e+00 lr:1.0000e-02
2023-03-29 20:42:27,184 ADAM: Layer 1 -> dw_min:9.9358e-01  dw_max:1.0090e+00 lr:1.0000e-02
2023-03-29 20:42:27,184 ADAM: Layer 2 -> dw_min:9.8710e-01  dw_max:1.0088e+00 lr:1.0000e-02
2023-03-29 20:42:27,184 ADAM: Layer 3 -> dw_min:9.9597e-01  dw_max:1.0049e+00 lr:1.0000e-02
2023-03-29 20:42:27,242 			Learning rate: weights:   1.000e-02    
2023-03-29 20:42:27,242 			Last test performance: 98.96%
2023-03-29 20:42:27,242 ----------------
2023-03-29 20:42:29,211   4   =>  54   		Training 486 pattern with 98.96% 	Forward time: 	 1.66 sec
2023-03-29 20:42:29,211 			Loss:    3.036e-02    			Backward time: 	 0.30 sec 
2023-03-29 20:42:29,212 ADAM: Layer 0 -> dw_min:9.9858e-01  dw_max:1.0016e+00 lr:1.0000e-02
2023-03-29 20:42:29,212 ADAM: Layer 1 -> dw_min:9.9185e-01  dw_max:1.0084e+00 lr:1.0000e-02
2023-03-29 20:42:29,212 ADAM: Layer 2 -> dw_min:9.8585e-01  dw_max:1.0094e+00 lr:1.0000e-02
2023-03-29 20:42:29,212 ADAM: Layer 3 -> dw_min:9.9478e-01  dw_max:1.0075e+00 lr:1.0000e-02
2023-03-29 20:42:29,273 			Learning rate: weights:   1.000e-02    
2023-03-29 20:42:29,273 			Last test performance: 98.96%
2023-03-29 20:42:29,273 ----------------
2023-03-29 20:42:31,222   4   =>  55   		Training 486 pattern with 99.17% 	Forward time: 	 1.64 sec
2023-03-29 20:42:31,222 			Loss:    1.809e-02    			Backward time: 	 0.30 sec 
2023-03-29 20:42:31,222 ADAM: Layer 0 -> dw_min:9.9854e-01  dw_max:1.0014e+00 lr:1.0000e-02
2023-03-29 20:42:31,223 ADAM: Layer 1 -> dw_min:9.9294e-01  dw_max:1.0075e+00 lr:1.0000e-02
2023-03-29 20:42:31,223 ADAM: Layer 2 -> dw_min:9.8691e-01  dw_max:1.0084e+00 lr:1.0000e-02
2023-03-29 20:42:31,223 ADAM: Layer 3 -> dw_min:9.9520e-01  dw_max:1.0069e+00 lr:1.0000e-02
2023-03-29 20:42:31,244 			Learning rate: weights:   1.000e-02    
2023-03-29 20:42:31,245 			Last test performance: 98.96%
2023-03-29 20:42:31,245 ----------------
2023-03-29 20:42:33,182   4   =>  56   		Training 486 pattern with 98.54% 	Forward time: 	 1.62 sec
2023-03-29 20:42:33,182 			Loss:    5.729e-02    			Backward time: 	 0.30 sec 
2023-03-29 20:42:33,182 ADAM: Layer 0 -> dw_min:9.9850e-01  dw_max:1.0014e+00 lr:1.0000e-02
2023-03-29 20:42:33,182 ADAM: Layer 1 -> dw_min:9.9244e-01  dw_max:1.0061e+00 lr:1.0000e-02
2023-03-29 20:42:33,182 ADAM: Layer 2 -> dw_min:9.8771e-01  dw_max:1.0094e+00 lr:1.0000e-02
2023-03-29 20:42:33,182 ADAM: Layer 3 -> dw_min:9.9310e-01  dw_max:1.0094e+00 lr:1.0000e-02
2023-03-29 20:42:33,219 			Learning rate: weights:   1.000e-02    
2023-03-29 20:42:33,220 			Last test performance: 98.96%
2023-03-29 20:42:33,220 ----------------
2023-03-29 20:42:35,163   4   =>  57   		Training 486 pattern with 97.92% 	Forward time: 	 1.64 sec
2023-03-29 20:42:35,163 			Loss:    6.152e-02    			Backward time: 	 0.30 sec 
2023-03-29 20:42:35,163 ADAM: Layer 0 -> dw_min:9.9839e-01  dw_max:1.0015e+00 lr:1.0000e-02
2023-03-29 20:42:35,163 ADAM: Layer 1 -> dw_min:9.9270e-01  dw_max:1.0086e+00 lr:1.0000e-02
2023-03-29 20:42:35,163 ADAM: Layer 2 -> dw_min:9.8902e-01  dw_max:1.0101e+00 lr:1.0000e-02
2023-03-29 20:42:35,163 ADAM: Layer 3 -> dw_min:9.9387e-01  dw_max:1.0084e+00 lr:1.0000e-02
2023-03-29 20:42:35,182 			Learning rate: weights:   1.000e-02    
2023-03-29 20:42:35,182 			Last test performance: 98.96%
2023-03-29 20:42:35,182 ----------------
2023-03-29 20:42:37,113   4   =>  58   		Training 486 pattern with 98.96% 	Forward time: 	 1.62 sec
2023-03-29 20:42:37,113 			Loss:    4.088e-02    			Backward time: 	 0.30 sec 
2023-03-29 20:42:37,113 ADAM: Layer 0 -> dw_min:9.9839e-01  dw_max:1.0012e+00 lr:1.0000e-02
2023-03-29 20:42:37,114 ADAM: Layer 1 -> dw_min:9.9248e-01  dw_max:1.0080e+00 lr:1.0000e-02
2023-03-29 20:42:37,114 ADAM: Layer 2 -> dw_min:9.9018e-01  dw_max:1.0091e+00 lr:1.0000e-02
2023-03-29 20:42:37,114 ADAM: Layer 3 -> dw_min:9.9452e-01  dw_max:1.0075e+00 lr:1.0000e-02
2023-03-29 20:42:37,209 			Learning rate: weights:   1.000e-02    
2023-03-29 20:42:37,209 			Last test performance: 98.96%
2023-03-29 20:42:37,209 ----------------
2023-03-29 20:42:39,176   4   =>  59   		Training 486 pattern with 99.17% 	Forward time: 	 1.66 sec
2023-03-29 20:42:39,176 			Loss:    3.669e-02    			Backward time: 	 0.30 sec 
2023-03-29 20:42:39,177 ADAM: Layer 0 -> dw_min:9.9852e-01  dw_max:1.0010e+00 lr:1.0000e-02
2023-03-29 20:42:39,177 ADAM: Layer 1 -> dw_min:9.9256e-01  dw_max:1.0070e+00 lr:1.0000e-02
2023-03-29 20:42:39,177 ADAM: Layer 2 -> dw_min:9.9116e-01  dw_max:1.0082e+00 lr:1.0000e-02
2023-03-29 20:42:39,177 ADAM: Layer 3 -> dw_min:9.9507e-01  dw_max:1.0068e+00 lr:1.0000e-02
2023-03-29 20:42:39,196 			Learning rate: weights:   1.000e-02    
2023-03-29 20:42:39,196 			Last test performance: 98.96%
2023-03-29 20:42:39,196 ----------------
2023-03-29 20:42:41,115   4   =>  60   		Training 486 pattern with 98.12% 	Forward time: 	 1.61 sec
2023-03-29 20:42:41,115 			Loss:    5.089e-02    			Backward time: 	 0.30 sec 
2023-03-29 20:42:41,116 ADAM: Layer 0 -> dw_min:9.9813e-01  dw_max:1.0017e+00 lr:1.0000e-02
2023-03-29 20:42:41,116 ADAM: Layer 1 -> dw_min:9.9314e-01  dw_max:1.0080e+00 lr:1.0000e-02
2023-03-29 20:42:41,116 ADAM: Layer 2 -> dw_min:9.9023e-01  dw_max:1.0100e+00 lr:1.0000e-02
2023-03-29 20:42:41,116 ADAM: Layer 3 -> dw_min:9.9556e-01  dw_max:1.0061e+00 lr:1.0000e-02
2023-03-29 20:42:41,135 			Learning rate: weights:   1.000e-02    
2023-03-29 20:42:41,135 			Last test performance: 98.96%
2023-03-29 20:42:41,135 ----------------
2023-03-29 20:42:43,079   4   =>  61   		Training 486 pattern with 98.33% 	Forward time: 	 1.64 sec
2023-03-29 20:42:43,079 			Loss:    4.903e-02    			Backward time: 	 0.30 sec 
2023-03-29 20:42:43,079 ADAM: Layer 0 -> dw_min:9.9843e-01  dw_max:1.0016e+00 lr:1.0000e-02
2023-03-29 20:42:43,079 ADAM: Layer 1 -> dw_min:9.9207e-01  dw_max:1.0075e+00 lr:1.0000e-02
2023-03-29 20:42:43,079 ADAM: Layer 2 -> dw_min:9.8973e-01  dw_max:1.0112e+00 lr:1.0000e-02
2023-03-29 20:42:43,080 ADAM: Layer 3 -> dw_min:9.9565e-01  dw_max:1.0065e+00 lr:1.0000e-02
2023-03-29 20:42:43,098 			Learning rate: weights:   1.000e-02    
2023-03-29 20:42:43,099 			Last test performance: 98.96%
2023-03-29 20:42:43,099 ----------------
2023-03-29 20:42:45,001   4   =>  62   		Training 486 pattern with 99.17% 	Forward time: 	 1.60 sec
2023-03-29 20:42:45,001 			Loss:    4.069e-02    			Backward time: 	 0.30 sec 
2023-03-29 20:42:45,002 ADAM: Layer 0 -> dw_min:9.9892e-01  dw_max:1.0011e+00 lr:1.0000e-02
2023-03-29 20:42:45,002 ADAM: Layer 1 -> dw_min:9.9283e-01  dw_max:1.0071e+00 lr:1.0000e-02
2023-03-29 20:42:45,002 ADAM: Layer 2 -> dw_min:9.9072e-01  dw_max:1.0101e+00 lr:1.0000e-02
2023-03-29 20:42:45,002 ADAM: Layer 3 -> dw_min:9.9609e-01  dw_max:1.0059e+00 lr:1.0000e-02
2023-03-29 20:42:45,020 			Learning rate: weights:   1.000e-02    
2023-03-29 20:42:45,020 			Last test performance: 98.96%
2023-03-29 20:42:45,020 ----------------
2023-03-29 20:42:46,964   4   =>  63   		Training 486 pattern with 98.12% 	Forward time: 	 1.63 sec
2023-03-29 20:42:46,965 			Loss:    4.511e-02    			Backward time: 	 0.30 sec 
2023-03-29 20:42:46,965 ADAM: Layer 0 -> dw_min:9.9871e-01  dw_max:1.0012e+00 lr:1.0000e-02
2023-03-29 20:42:46,965 ADAM: Layer 1 -> dw_min:9.9101e-01  dw_max:1.0065e+00 lr:1.0000e-02
2023-03-29 20:42:46,965 ADAM: Layer 2 -> dw_min:9.8977e-01  dw_max:1.0098e+00 lr:1.0000e-02
2023-03-29 20:42:46,965 ADAM: Layer 3 -> dw_min:9.9612e-01  dw_max:1.0065e+00 lr:1.0000e-02
2023-03-29 20:42:47,025 			Learning rate: weights:   1.000e-02    
2023-03-29 20:42:47,025 			Last test performance: 98.96%
2023-03-29 20:42:47,025 ----------------
2023-03-29 20:42:49,005   4   =>  64   		Training 486 pattern with 98.33% 	Forward time: 	 1.67 sec
2023-03-29 20:42:49,005 			Loss:    4.704e-02    			Backward time: 	 0.30 sec 
2023-03-29 20:42:49,005 ADAM: Layer 0 -> dw_min:9.9893e-01  dw_max:1.0013e+00 lr:1.0000e-02
2023-03-29 20:42:49,005 ADAM: Layer 1 -> dw_min:9.9166e-01  dw_max:1.0078e+00 lr:1.0000e-02
2023-03-29 20:42:49,006 ADAM: Layer 2 -> dw_min:9.8966e-01  dw_max:1.0110e+00 lr:1.0000e-02
2023-03-29 20:42:49,006 ADAM: Layer 3 -> dw_min:9.9636e-01  dw_max:1.0058e+00 lr:1.0000e-02
2023-03-29 20:42:49,025 			Learning rate: weights:   1.000e-02    
2023-03-29 20:42:49,025 			Last test performance: 98.96%
2023-03-29 20:42:49,025 ----------------
2023-03-29 20:42:50,962   4   =>  65   		Training 486 pattern with 98.33% 	Forward time: 	 1.63 sec
2023-03-29 20:42:50,962 			Loss:    6.024e-02    			Backward time: 	 0.30 sec 
2023-03-29 20:42:50,962 ADAM: Layer 0 -> dw_min:9.9821e-01  dw_max:1.0012e+00 lr:1.0000e-02
2023-03-29 20:42:50,962 ADAM: Layer 1 -> dw_min:9.9244e-01  dw_max:1.0078e+00 lr:1.0000e-02
2023-03-29 20:42:50,962 ADAM: Layer 2 -> dw_min:9.8961e-01  dw_max:1.0102e+00 lr:1.0000e-02
2023-03-29 20:42:50,962 ADAM: Layer 3 -> dw_min:9.9636e-01  dw_max:1.0053e+00 lr:1.0000e-02
2023-03-29 20:42:50,981 			Learning rate: weights:   1.000e-02    
2023-03-29 20:42:50,981 			Last test performance: 98.96%
2023-03-29 20:42:50,981 ----------------
2023-03-29 20:42:52,898   4   =>  66   		Training 486 pattern with 99.38% 	Forward time: 	 1.61 sec
2023-03-29 20:42:52,898 			Loss:    2.486e-02    			Backward time: 	 0.30 sec 
2023-03-29 20:42:52,898 ADAM: Layer 0 -> dw_min:9.9817e-01  dw_max:1.0009e+00 lr:1.0000e-02
2023-03-29 20:42:52,898 ADAM: Layer 1 -> dw_min:9.9319e-01  dw_max:1.0084e+00 lr:1.0000e-02
2023-03-29 20:42:52,898 ADAM: Layer 2 -> dw_min:9.9063e-01  dw_max:1.0093e+00 lr:1.0000e-02
2023-03-29 20:42:52,898 ADAM: Layer 3 -> dw_min:9.9665e-01  dw_max:1.0048e+00 lr:1.0000e-02
2023-03-29 20:42:52,918 			Learning rate: weights:   1.000e-02    
2023-03-29 20:42:52,918 			Last test performance: 98.96%
2023-03-29 20:42:52,918 ----------------
2023-03-29 20:42:54,824   4   =>  67   		Training 486 pattern with 98.54% 	Forward time: 	 1.60 sec
2023-03-29 20:42:54,824 			Loss:    3.792e-02    			Backward time: 	 0.30 sec 
2023-03-29 20:42:54,824 ADAM: Layer 0 -> dw_min:9.9829e-01  dw_max:1.0009e+00 lr:1.0000e-02
2023-03-29 20:42:54,824 ADAM: Layer 1 -> dw_min:9.9320e-01  dw_max:1.0075e+00 lr:1.0000e-02
2023-03-29 20:42:54,824 ADAM: Layer 2 -> dw_min:9.9040e-01  dw_max:1.0117e+00 lr:1.0000e-02
2023-03-29 20:42:54,825 ADAM: Layer 3 -> dw_min:9.9693e-01  dw_max:1.0068e+00 lr:1.0000e-02
2023-03-29 20:42:54,886 			Learning rate: weights:   1.000e-02    
2023-03-29 20:42:54,886 			Last test performance: 98.96%
2023-03-29 20:42:54,886 ----------------
2023-03-29 20:42:56,812   4   =>  68   		Training 486 pattern with 98.33% 	Forward time: 	 1.62 sec
2023-03-29 20:42:56,812 			Loss:    5.165e-02    			Backward time: 	 0.30 sec 
2023-03-29 20:42:56,812 ADAM: Layer 0 -> dw_min:9.9803e-01  dw_max:1.0016e+00 lr:1.0000e-02
2023-03-29 20:42:56,813 ADAM: Layer 1 -> dw_min:9.9360e-01  dw_max:1.0066e+00 lr:1.0000e-02
2023-03-29 20:42:56,813 ADAM: Layer 2 -> dw_min:9.8981e-01  dw_max:1.0100e+00 lr:1.0000e-02
2023-03-29 20:42:56,813 ADAM: Layer 3 -> dw_min:9.9674e-01  dw_max:1.0061e+00 lr:1.0000e-02
2023-03-29 20:42:56,831 			Learning rate: weights:   1.000e-02    
2023-03-29 20:42:56,831 			Last test performance: 98.96%
2023-03-29 20:42:56,831 ----------------
2023-03-29 20:42:58,771   4   =>  69   		Training 486 pattern with 98.96% 	Forward time: 	 1.63 sec
2023-03-29 20:42:58,771 			Loss:    3.613e-02    			Backward time: 	 0.30 sec 
2023-03-29 20:42:58,772 ADAM: Layer 0 -> dw_min:9.9810e-01  dw_max:1.0014e+00 lr:1.0000e-02
2023-03-29 20:42:58,772 ADAM: Layer 1 -> dw_min:9.9397e-01  dw_max:1.0061e+00 lr:1.0000e-02
2023-03-29 20:42:58,772 ADAM: Layer 2 -> dw_min:9.9039e-01  dw_max:1.0091e+00 lr:1.0000e-02
2023-03-29 20:42:58,772 ADAM: Layer 3 -> dw_min:9.9695e-01  dw_max:1.0055e+00 lr:1.0000e-02
2023-03-29 20:42:58,834 			Learning rate: weights:   1.000e-02    
2023-03-29 20:42:58,834 			Last test performance: 98.96%
2023-03-29 20:42:58,834 ----------------
2023-03-29 20:43:00,773   4   =>  70   		Training 486 pattern with 98.12% 	Forward time: 	 1.63 sec
2023-03-29 20:43:00,773 			Loss:    6.990e-02    			Backward time: 	 0.30 sec 
2023-03-29 20:43:00,773 ADAM: Layer 0 -> dw_min:9.9799e-01  dw_max:1.0014e+00 lr:1.0000e-02
2023-03-29 20:43:00,773 ADAM: Layer 1 -> dw_min:9.9220e-01  dw_max:1.0069e+00 lr:1.0000e-02
2023-03-29 20:43:00,773 ADAM: Layer 2 -> dw_min:9.9008e-01  dw_max:1.0109e+00 lr:1.0000e-02
2023-03-29 20:43:00,773 ADAM: Layer 3 -> dw_min:9.9692e-01  dw_max:1.0050e+00 lr:1.0000e-02
2023-03-29 20:43:00,793 			Learning rate: weights:   1.000e-02    
2023-03-29 20:43:00,793 			Last test performance: 98.96%
2023-03-29 20:43:00,793 ----------------
2023-03-29 20:43:02,758   4   =>  71   		Training 486 pattern with 98.75% 	Forward time: 	 1.66 sec
2023-03-29 20:43:02,758 			Loss:    3.752e-02    			Backward time: 	 0.30 sec 
2023-03-29 20:43:02,758 ADAM: Layer 0 -> dw_min:9.9810e-01  dw_max:1.0013e+00 lr:1.0000e-02
2023-03-29 20:43:02,758 ADAM: Layer 1 -> dw_min:9.9293e-01  dw_max:1.0057e+00 lr:1.0000e-02
2023-03-29 20:43:02,758 ADAM: Layer 2 -> dw_min:9.8860e-01  dw_max:1.0098e+00 lr:1.0000e-02
2023-03-29 20:43:02,758 ADAM: Layer 3 -> dw_min:9.9735e-01  dw_max:1.0046e+00 lr:1.0000e-02
2023-03-29 20:43:02,776 			Learning rate: weights:   1.000e-02    
2023-03-29 20:43:02,776 			Last test performance: 98.96%
2023-03-29 20:43:02,776 ----------------
2023-03-29 20:43:04,786   4   =>  72   		Training 486 pattern with 99.58% 	Forward time: 	 1.70 sec
2023-03-29 20:43:04,787 			Loss:    2.584e-02    			Backward time: 	 0.30 sec 
2023-03-29 20:43:04,787 ADAM: Layer 0 -> dw_min:9.9832e-01  dw_max:1.0011e+00 lr:1.0000e-02
2023-03-29 20:43:04,787 ADAM: Layer 1 -> dw_min:9.9382e-01  dw_max:1.0054e+00 lr:1.0000e-02
2023-03-29 20:43:04,787 ADAM: Layer 2 -> dw_min:9.8973e-01  dw_max:1.0088e+00 lr:1.0000e-02
2023-03-29 20:43:04,787 ADAM: Layer 3 -> dw_min:9.9759e-01  dw_max:1.0039e+00 lr:1.0000e-02
2023-03-29 20:43:04,807 			Learning rate: weights:   1.000e-02    
2023-03-29 20:43:04,807 			Last test performance: 98.96%
2023-03-29 20:43:04,807 ----------------
2023-03-29 20:43:06,729   4   =>  73   		Training 486 pattern with 98.33% 	Forward time: 	 1.61 sec
2023-03-29 20:43:06,729 			Loss:    4.914e-02    			Backward time: 	 0.30 sec 
2023-03-29 20:43:06,729 ADAM: Layer 0 -> dw_min:9.9833e-01  dw_max:1.0012e+00 lr:1.0000e-02
2023-03-29 20:43:06,730 ADAM: Layer 1 -> dw_min:9.9150e-01  dw_max:1.0078e+00 lr:1.0000e-02
2023-03-29 20:43:06,730 ADAM: Layer 2 -> dw_min:9.8995e-01  dw_max:1.0091e+00 lr:1.0000e-02
2023-03-29 20:43:06,730 ADAM: Layer 3 -> dw_min:9.9674e-01  dw_max:1.0047e+00 lr:1.0000e-02
2023-03-29 20:43:06,750 			Learning rate: weights:   1.000e-02    
2023-03-29 20:43:06,750 			Last test performance: 98.96%
2023-03-29 20:43:06,750 ----------------
2023-03-29 20:43:08,708   4   =>  74   		Training 486 pattern with 98.75% 	Forward time: 	 1.65 sec
2023-03-29 20:43:08,708 			Loss:    3.664e-02    			Backward time: 	 0.30 sec 
2023-03-29 20:43:08,709 ADAM: Layer 0 -> dw_min:9.9851e-01  dw_max:1.0015e+00 lr:1.0000e-02
2023-03-29 20:43:08,709 ADAM: Layer 1 -> dw_min:9.9224e-01  dw_max:1.0070e+00 lr:1.0000e-02
2023-03-29 20:43:08,709 ADAM: Layer 2 -> dw_min:9.9109e-01  dw_max:1.0098e+00 lr:1.0000e-02
2023-03-29 20:43:08,709 ADAM: Layer 3 -> dw_min:9.9723e-01  dw_max:1.0042e+00 lr:1.0000e-02
2023-03-29 20:43:08,727 			Learning rate: weights:   1.000e-02    
2023-03-29 20:43:08,727 			Last test performance: 98.96%
2023-03-29 20:43:08,727 ----------------
2023-03-29 20:43:10,668   4   =>  75   		Training 486 pattern with 98.75% 	Forward time: 	 1.63 sec
2023-03-29 20:43:10,668 			Loss:    3.507e-02    			Backward time: 	 0.30 sec 
2023-03-29 20:43:10,668 ADAM: Layer 0 -> dw_min:9.9844e-01  dw_max:1.0015e+00 lr:1.0000e-02
2023-03-29 20:43:10,669 ADAM: Layer 1 -> dw_min:9.9284e-01  dw_max:1.0067e+00 lr:1.0000e-02
2023-03-29 20:43:10,669 ADAM: Layer 2 -> dw_min:9.8931e-01  dw_max:1.0094e+00 lr:1.0000e-02
2023-03-29 20:43:10,669 ADAM: Layer 3 -> dw_min:9.9756e-01  dw_max:1.0039e+00 lr:1.0000e-02
2023-03-29 20:43:10,702 			Learning rate: weights:   1.000e-02    
2023-03-29 20:43:10,702 			Last test performance: 98.96%
2023-03-29 20:43:10,702 ----------------
2023-03-29 20:43:12,659   4   =>  76   		Training 486 pattern with 98.33% 	Forward time: 	 1.65 sec
2023-03-29 20:43:12,659 			Loss:    3.547e-02    			Backward time: 	 0.30 sec 
2023-03-29 20:43:12,659 ADAM: Layer 0 -> dw_min:9.9877e-01  dw_max:1.0012e+00 lr:1.0000e-02
2023-03-29 20:43:12,659 ADAM: Layer 1 -> dw_min:9.8876e-01  dw_max:1.0062e+00 lr:1.0000e-02
2023-03-29 20:43:12,659 ADAM: Layer 2 -> dw_min:9.9025e-01  dw_max:1.0089e+00 lr:1.0000e-02
2023-03-29 20:43:12,659 ADAM: Layer 3 -> dw_min:9.9757e-01  dw_max:1.0035e+00 lr:1.0000e-02
2023-03-29 20:43:12,678 			Learning rate: weights:   1.000e-02    
2023-03-29 20:43:12,678 			Last test performance: 98.96%
2023-03-29 20:43:12,678 ----------------
2023-03-29 20:43:14,648   4   =>  77   		Training 486 pattern with 98.54% 	Forward time: 	 1.66 sec
2023-03-29 20:43:14,648 			Loss:    5.429e-02    			Backward time: 	 0.30 sec 
2023-03-29 20:43:14,648 ADAM: Layer 0 -> dw_min:9.9822e-01  dw_max:1.0011e+00 lr:1.0000e-02
2023-03-29 20:43:14,648 ADAM: Layer 1 -> dw_min:9.8737e-01  dw_max:1.0053e+00 lr:1.0000e-02
2023-03-29 20:43:14,648 ADAM: Layer 2 -> dw_min:9.8962e-01  dw_max:1.0101e+00 lr:1.0000e-02
2023-03-29 20:43:14,648 ADAM: Layer 3 -> dw_min:9.9776e-01  dw_max:1.0032e+00 lr:1.0000e-02
2023-03-29 20:43:14,683 			Learning rate: weights:   1.000e-02    
2023-03-29 20:43:14,683 			Last test performance: 98.96%
2023-03-29 20:43:14,683 ----------------
2023-03-29 20:43:16,641   4   =>  78   		Training 486 pattern with 98.54% 	Forward time: 	 1.65 sec
2023-03-29 20:43:16,641 			Loss:    3.004e-02    			Backward time: 	 0.30 sec 
2023-03-29 20:43:16,642 ADAM: Layer 0 -> dw_min:9.9830e-01  dw_max:1.0016e+00 lr:1.0000e-02
2023-03-29 20:43:16,642 ADAM: Layer 1 -> dw_min:9.8851e-01  dw_max:1.0067e+00 lr:1.0000e-02
2023-03-29 20:43:16,642 ADAM: Layer 2 -> dw_min:9.8889e-01  dw_max:1.0091e+00 lr:1.0000e-02
2023-03-29 20:43:16,642 ADAM: Layer 3 -> dw_min:9.9415e-01  dw_max:1.0033e+00 lr:1.0000e-02
2023-03-29 20:43:16,661 			Learning rate: weights:   1.000e-02    
2023-03-29 20:43:16,661 			Last test performance: 98.96%
2023-03-29 20:43:16,661 ----------------
2023-03-29 20:43:18,602   4   =>  79   		Training 486 pattern with 98.33% 	Forward time: 	 1.63 sec
2023-03-29 20:43:18,602 			Loss:    3.796e-02    			Backward time: 	 0.30 sec 
2023-03-29 20:43:18,603 ADAM: Layer 0 -> dw_min:9.9829e-01  dw_max:1.0015e+00 lr:1.0000e-02
2023-03-29 20:43:18,603 ADAM: Layer 1 -> dw_min:9.8952e-01  dw_max:1.0056e+00 lr:1.0000e-02
2023-03-29 20:43:18,603 ADAM: Layer 2 -> dw_min:9.8975e-01  dw_max:1.0109e+00 lr:1.0000e-02
2023-03-29 20:43:18,603 ADAM: Layer 3 -> dw_min:9.9517e-01  dw_max:1.0031e+00 lr:1.0000e-02
2023-03-29 20:43:18,621 			Learning rate: weights:   1.000e-02    
2023-03-29 20:43:18,621 			Last test performance: 98.96%
2023-03-29 20:43:18,621 ----------------
2023-03-29 20:43:20,539   4   =>  80   		Training 486 pattern with 98.75% 	Forward time: 	 1.61 sec
2023-03-29 20:43:20,539 			Loss:    5.490e-02    			Backward time: 	 0.30 sec 
2023-03-29 20:43:20,540 ADAM: Layer 0 -> dw_min:9.9870e-01  dw_max:1.0013e+00 lr:1.0000e-02
2023-03-29 20:43:20,540 ADAM: Layer 1 -> dw_min:9.9032e-01  dw_max:1.0052e+00 lr:1.0000e-02
2023-03-29 20:43:20,540 ADAM: Layer 2 -> dw_min:9.8923e-01  dw_max:1.0097e+00 lr:1.0000e-02
2023-03-29 20:43:20,540 ADAM: Layer 3 -> dw_min:9.9564e-01  dw_max:1.0035e+00 lr:1.0000e-02
2023-03-29 20:43:20,563 			Learning rate: weights:   1.000e-02    
2023-03-29 20:43:20,563 			Last test performance: 98.96%
2023-03-29 20:43:20,563 ----------------
2023-03-29 20:43:22,499   4   =>  81   		Training 486 pattern with 98.96% 	Forward time: 	 1.63 sec
2023-03-29 20:43:22,499 			Loss:    3.065e-02    			Backward time: 	 0.30 sec 
2023-03-29 20:43:22,499 ADAM: Layer 0 -> dw_min:9.9846e-01  dw_max:1.0015e+00 lr:1.0000e-02
2023-03-29 20:43:22,500 ADAM: Layer 1 -> dw_min:9.9162e-01  dw_max:1.0072e+00 lr:1.0000e-02
2023-03-29 20:43:22,500 ADAM: Layer 2 -> dw_min:9.9027e-01  dw_max:1.0109e+00 lr:1.0000e-02
2023-03-29 20:43:22,500 ADAM: Layer 3 -> dw_min:9.9611e-01  dw_max:1.0045e+00 lr:1.0000e-02
2023-03-29 20:43:22,516 			Learning rate: weights:   1.000e-02    
2023-03-29 20:43:22,517 			Last test performance: 98.96%
2023-03-29 20:43:22,517 ----------------
2023-03-29 20:43:24,507   4   =>  82   		Training 486 pattern with 98.96% 	Forward time: 	 1.68 sec
2023-03-29 20:43:24,508 			Loss:    3.816e-02    			Backward time: 	 0.30 sec 
2023-03-29 20:43:24,508 ADAM: Layer 0 -> dw_min:9.9834e-01  dw_max:1.0016e+00 lr:1.0000e-02
2023-03-29 20:43:24,508 ADAM: Layer 1 -> dw_min:9.9232e-01  dw_max:1.0070e+00 lr:1.0000e-02
2023-03-29 20:43:24,508 ADAM: Layer 2 -> dw_min:9.8887e-01  dw_max:1.0100e+00 lr:1.0000e-02
2023-03-29 20:43:24,508 ADAM: Layer 3 -> dw_min:9.9659e-01  dw_max:1.0041e+00 lr:1.0000e-02
2023-03-29 20:43:24,527 			Learning rate: weights:   1.000e-02    
2023-03-29 20:43:24,527 			Last test performance: 98.96%
2023-03-29 20:43:24,527 ----------------
2023-03-29 20:43:26,450   4   =>  83   		Training 486 pattern with 98.33% 	Forward time: 	 1.62 sec
2023-03-29 20:43:26,450 			Loss:    8.227e-02    			Backward time: 	 0.30 sec 
2023-03-29 20:43:26,450 ADAM: Layer 0 -> dw_min:9.9828e-01  dw_max:1.0018e+00 lr:1.0000e-02
2023-03-29 20:43:26,450 ADAM: Layer 1 -> dw_min:9.9202e-01  dw_max:1.0068e+00 lr:1.0000e-02
2023-03-29 20:43:26,450 ADAM: Layer 2 -> dw_min:9.8794e-01  dw_max:1.0091e+00 lr:1.0000e-02
2023-03-29 20:43:26,451 ADAM: Layer 3 -> dw_min:9.9495e-01  dw_max:1.0067e+00 lr:1.0000e-02
2023-03-29 20:43:26,470 			Learning rate: weights:   1.000e-02    
2023-03-29 20:43:26,470 			Last test performance: 98.96%
2023-03-29 20:43:26,470 ----------------
2023-03-29 20:43:28,402   4   =>  84   		Training 486 pattern with 99.38% 	Forward time: 	 1.62 sec
2023-03-29 20:43:28,402 			Loss:    1.554e-02    			Backward time: 	 0.30 sec 
2023-03-29 20:43:28,403 ADAM: Layer 0 -> dw_min:9.9838e-01  dw_max:1.0019e+00 lr:1.0000e-02
2023-03-29 20:43:28,403 ADAM: Layer 1 -> dw_min:9.9268e-01  dw_max:1.0066e+00 lr:1.0000e-02
2023-03-29 20:43:28,403 ADAM: Layer 2 -> dw_min:9.8908e-01  dw_max:1.0083e+00 lr:1.0000e-02
2023-03-29 20:43:28,403 ADAM: Layer 3 -> dw_min:9.9544e-01  dw_max:1.0060e+00 lr:1.0000e-02
2023-03-29 20:43:28,437 			Learning rate: weights:   1.000e-02    
2023-03-29 20:43:28,437 			Last test performance: 98.96%
2023-03-29 20:43:28,437 ----------------
2023-03-29 20:43:30,305   4   =>  85   		Training 486 pattern with 97.92% 	Forward time: 	 1.56 sec
2023-03-29 20:43:30,305 			Loss:    4.253e-02    			Backward time: 	 0.30 sec 
2023-03-29 20:43:30,305 ADAM: Layer 0 -> dw_min:9.9773e-01  dw_max:1.0021e+00 lr:1.0000e-02
2023-03-29 20:43:30,306 ADAM: Layer 1 -> dw_min:9.8899e-01  dw_max:1.0065e+00 lr:1.0000e-02
2023-03-29 20:43:30,306 ADAM: Layer 2 -> dw_min:9.9016e-01  dw_max:1.0094e+00 lr:1.0000e-02
2023-03-29 20:43:30,306 ADAM: Layer 3 -> dw_min:9.9656e-01  dw_max:1.0054e+00 lr:1.0000e-02
2023-03-29 20:43:30,326 			Learning rate: weights:   1.000e-02    
2023-03-29 20:43:30,326 			Last test performance: 98.96%
2023-03-29 20:43:30,326 ----------------
2023-03-29 20:43:32,265   4   =>  86   		Training 486 pattern with 98.96% 	Forward time: 	 1.63 sec
2023-03-29 20:43:32,265 			Loss:    3.222e-02    			Backward time: 	 0.30 sec 
2023-03-29 20:43:32,265 ADAM: Layer 0 -> dw_min:9.9771e-01  dw_max:1.0020e+00 lr:1.0000e-02
2023-03-29 20:43:32,265 ADAM: Layer 1 -> dw_min:9.9002e-01  dw_max:1.0062e+00 lr:1.0000e-02
2023-03-29 20:43:32,265 ADAM: Layer 2 -> dw_min:9.8958e-01  dw_max:1.0085e+00 lr:1.0000e-02
2023-03-29 20:43:32,265 ADAM: Layer 3 -> dw_min:9.9688e-01  dw_max:1.0059e+00 lr:1.0000e-02
2023-03-29 20:43:32,285 			Learning rate: weights:   1.000e-02    
2023-03-29 20:43:32,285 			Last test performance: 98.96%
2023-03-29 20:43:32,285 ----------------
2023-03-29 20:43:34,263   4   =>  87   		Training 486 pattern with 98.54% 	Forward time: 	 1.67 sec
2023-03-29 20:43:34,264 			Loss:    3.860e-02    			Backward time: 	 0.30 sec 
2023-03-29 20:43:34,264 ADAM: Layer 0 -> dw_min:9.9745e-01  dw_max:1.0019e+00 lr:1.0000e-02
2023-03-29 20:43:34,264 ADAM: Layer 1 -> dw_min:9.9111e-01  dw_max:1.0058e+00 lr:1.0000e-02
2023-03-29 20:43:34,264 ADAM: Layer 2 -> dw_min:9.9038e-01  dw_max:1.0098e+00 lr:1.0000e-02
2023-03-29 20:43:34,264 ADAM: Layer 3 -> dw_min:9.9718e-01  dw_max:1.0053e+00 lr:1.0000e-02
2023-03-29 20:43:34,283 			Learning rate: weights:   1.000e-02    
2023-03-29 20:43:34,283 			Last test performance: 98.96%
2023-03-29 20:43:34,283 ----------------
2023-03-29 20:43:36,222   4   =>  88   		Training 486 pattern with 98.12% 	Forward time: 	 1.63 sec
2023-03-29 20:43:36,222 			Loss:    3.542e-02    			Backward time: 	 0.30 sec 
2023-03-29 20:43:36,223 ADAM: Layer 0 -> dw_min:9.9752e-01  dw_max:1.0018e+00 lr:1.0000e-02
2023-03-29 20:43:36,223 ADAM: Layer 1 -> dw_min:9.9184e-01  dw_max:1.0062e+00 lr:1.0000e-02
2023-03-29 20:43:36,223 ADAM: Layer 2 -> dw_min:9.9079e-01  dw_max:1.0089e+00 lr:1.0000e-02
2023-03-29 20:43:36,223 ADAM: Layer 3 -> dw_min:9.9729e-01  dw_max:1.0048e+00 lr:1.0000e-02
2023-03-29 20:43:36,240 			Learning rate: weights:   1.000e-02    
2023-03-29 20:43:36,240 			Last test performance: 98.96%
2023-03-29 20:43:36,240 ----------------
2023-03-29 20:43:38,191   4   =>  89   		Training 486 pattern with 98.54% 	Forward time: 	 1.64 sec
2023-03-29 20:43:38,191 			Loss:    5.583e-02    			Backward time: 	 0.30 sec 
2023-03-29 20:43:38,192 ADAM: Layer 0 -> dw_min:9.9833e-01  dw_max:1.0016e+00 lr:1.0000e-02
2023-03-29 20:43:38,192 ADAM: Layer 1 -> dw_min:9.9148e-01  dw_max:1.0056e+00 lr:1.0000e-02
2023-03-29 20:43:38,192 ADAM: Layer 2 -> dw_min:9.8933e-01  dw_max:1.0080e+00 lr:1.0000e-02
2023-03-29 20:43:38,192 ADAM: Layer 3 -> dw_min:9.9753e-01  dw_max:1.0042e+00 lr:1.0000e-02
2023-03-29 20:43:38,222 			Learning rate: weights:   1.000e-02    
2023-03-29 20:43:38,222 			Last test performance: 98.96%
2023-03-29 20:43:38,222 ----------------
2023-03-29 20:43:40,140   4   =>  90   		Training 486 pattern with 98.96% 	Forward time: 	 1.61 sec
2023-03-29 20:43:40,140 			Loss:    2.728e-02    			Backward time: 	 0.30 sec 
2023-03-29 20:43:40,140 ADAM: Layer 0 -> dw_min:9.9808e-01  dw_max:1.0013e+00 lr:1.0000e-02
2023-03-29 20:43:40,140 ADAM: Layer 1 -> dw_min:9.9131e-01  dw_max:1.0057e+00 lr:1.0000e-02
2023-03-29 20:43:40,140 ADAM: Layer 2 -> dw_min:9.8680e-01  dw_max:1.0098e+00 lr:1.0000e-02
2023-03-29 20:43:40,140 ADAM: Layer 3 -> dw_min:9.9625e-01  dw_max:1.0062e+00 lr:1.0000e-02
2023-03-29 20:43:40,162 			Learning rate: weights:   1.000e-02    
2023-03-29 20:43:40,162 			Last test performance: 98.96%
2023-03-29 20:43:40,162 ----------------
2023-03-29 20:43:42,097   4   =>  91   		Training 486 pattern with 98.12% 	Forward time: 	 1.63 sec
2023-03-29 20:43:42,097 			Loss:    4.959e-02    			Backward time: 	 0.30 sec 
2023-03-29 20:43:42,097 ADAM: Layer 0 -> dw_min:9.9802e-01  dw_max:1.0016e+00 lr:1.0000e-02
2023-03-29 20:43:42,097 ADAM: Layer 1 -> dw_min:9.9178e-01  dw_max:1.0075e+00 lr:1.0000e-02
2023-03-29 20:43:42,097 ADAM: Layer 2 -> dw_min:9.8819e-01  dw_max:1.0095e+00 lr:1.0000e-02
2023-03-29 20:43:42,098 ADAM: Layer 3 -> dw_min:9.9545e-01  dw_max:1.0061e+00 lr:1.0000e-02
2023-03-29 20:43:42,114 			Learning rate: weights:   1.000e-02    
2023-03-29 20:43:42,114 			Last test performance: 98.96%
2023-03-29 20:43:42,114 ----------------
2023-03-29 20:43:44,064   4   =>  92   		Training 486 pattern with 98.54% 	Forward time: 	 1.64 sec
2023-03-29 20:43:44,064 			Loss:    4.231e-02    			Backward time: 	 0.30 sec 
2023-03-29 20:43:44,064 ADAM: Layer 0 -> dw_min:9.9816e-01  dw_max:1.0019e+00 lr:1.0000e-02
2023-03-29 20:43:44,064 ADAM: Layer 1 -> dw_min:9.9195e-01  dw_max:1.0071e+00 lr:1.0000e-02
2023-03-29 20:43:44,064 ADAM: Layer 2 -> dw_min:9.8921e-01  dw_max:1.0110e+00 lr:1.0000e-02
2023-03-29 20:43:44,065 ADAM: Layer 3 -> dw_min:9.9588e-01  dw_max:1.0055e+00 lr:1.0000e-02
2023-03-29 20:43:44,081 			Learning rate: weights:   1.000e-02    
2023-03-29 20:43:44,081 			Last test performance: 98.96%
2023-03-29 20:43:44,081 ----------------
2023-03-29 20:43:46,024   4   =>  93   		Training 486 pattern with 99.17% 	Forward time: 	 1.63 sec
2023-03-29 20:43:46,024 			Loss:    2.008e-02    			Backward time: 	 0.30 sec 
2023-03-29 20:43:46,024 ADAM: Layer 0 -> dw_min:9.9795e-01  dw_max:1.0026e+00 lr:1.0000e-02
2023-03-29 20:43:46,024 ADAM: Layer 1 -> dw_min:9.9215e-01  dw_max:1.0066e+00 lr:1.0000e-02
2023-03-29 20:43:46,024 ADAM: Layer 2 -> dw_min:9.9038e-01  dw_max:1.0099e+00 lr:1.0000e-02
2023-03-29 20:43:46,024 ADAM: Layer 3 -> dw_min:9.9629e-01  dw_max:1.0050e+00 lr:1.0000e-02
2023-03-29 20:43:46,044 			Learning rate: weights:   1.000e-02    
2023-03-29 20:43:46,044 			Last test performance: 98.96%
2023-03-29 20:43:46,044 ----------------
2023-03-29 20:43:47,948   4   =>  94   		Training 486 pattern with 98.75% 	Forward time: 	 1.59 sec
2023-03-29 20:43:47,948 			Loss:    3.717e-02    			Backward time: 	 0.30 sec 
2023-03-29 20:43:47,948 ADAM: Layer 0 -> dw_min:9.9762e-01  dw_max:1.0022e+00 lr:1.0000e-02
2023-03-29 20:43:47,949 ADAM: Layer 1 -> dw_min:9.8915e-01  dw_max:1.0088e+00 lr:1.0000e-02
2023-03-29 20:43:47,949 ADAM: Layer 2 -> dw_min:9.9002e-01  dw_max:1.0104e+00 lr:1.0000e-02
2023-03-29 20:43:47,949 ADAM: Layer 3 -> dw_min:9.9664e-01  dw_max:1.0050e+00 lr:1.0000e-02
2023-03-29 20:43:47,970 			Learning rate: weights:   1.000e-02    
2023-03-29 20:43:47,970 			Last test performance: 98.96%
2023-03-29 20:43:47,970 ----------------
2023-03-29 20:43:49,883   4   =>  95   		Training 486 pattern with 98.96% 	Forward time: 	 1.61 sec
2023-03-29 20:43:49,883 			Loss:    3.286e-02    			Backward time: 	 0.30 sec 
2023-03-29 20:43:49,884 ADAM: Layer 0 -> dw_min:9.9776e-01  dw_max:1.0028e+00 lr:1.0000e-02
2023-03-29 20:43:49,884 ADAM: Layer 1 -> dw_min:9.9070e-01  dw_max:1.0081e+00 lr:1.0000e-02
2023-03-29 20:43:49,884 ADAM: Layer 2 -> dw_min:9.9100e-01  dw_max:1.0104e+00 lr:1.0000e-02
2023-03-29 20:43:49,884 ADAM: Layer 3 -> dw_min:9.9698e-01  dw_max:1.0051e+00 lr:1.0000e-02
2023-03-29 20:43:49,904 			Learning rate: weights:   1.000e-02    
2023-03-29 20:43:49,904 			Last test performance: 98.96%
2023-03-29 20:43:49,904 ----------------
2023-03-29 20:43:51,873   4   =>  96   		Training 486 pattern with 97.92% 	Forward time: 	 1.66 sec
2023-03-29 20:43:51,873 			Loss:    4.735e-02    			Backward time: 	 0.30 sec 
2023-03-29 20:43:51,874 ADAM: Layer 0 -> dw_min:9.9811e-01  dw_max:1.0025e+00 lr:1.0000e-02
2023-03-29 20:43:51,874 ADAM: Layer 1 -> dw_min:9.9010e-01  dw_max:1.0084e+00 lr:1.0000e-02
2023-03-29 20:43:51,874 ADAM: Layer 2 -> dw_min:9.8738e-01  dw_max:1.0097e+00 lr:1.0000e-02
2023-03-29 20:43:51,874 ADAM: Layer 3 -> dw_min:9.9641e-01  dw_max:1.0051e+00 lr:1.0000e-02
2023-03-29 20:43:51,904 			Learning rate: weights:   1.000e-02    
2023-03-29 20:43:51,904 			Last test performance: 98.96%
2023-03-29 20:43:51,904 ----------------
2023-03-29 20:43:53,854   4   =>  97   		Training 486 pattern with 98.33% 	Forward time: 	 1.64 sec
2023-03-29 20:43:53,854 			Loss:    6.865e-02    			Backward time: 	 0.30 sec 
2023-03-29 20:43:53,855 ADAM: Layer 0 -> dw_min:9.9900e-01  dw_max:1.0015e+00 lr:1.0000e-02
2023-03-29 20:43:53,855 ADAM: Layer 1 -> dw_min:9.8983e-01  dw_max:1.0075e+00 lr:1.0000e-02
2023-03-29 20:43:53,855 ADAM: Layer 2 -> dw_min:9.8861e-01  dw_max:1.0094e+00 lr:1.0000e-02
2023-03-29 20:43:53,855 ADAM: Layer 3 -> dw_min:9.9645e-01  dw_max:1.0046e+00 lr:1.0000e-02
2023-03-29 20:43:53,875 			Learning rate: weights:   1.000e-02    
2023-03-29 20:43:53,875 			Last test performance: 98.96%
2023-03-29 20:43:53,875 ----------------
2023-03-29 20:43:55,812   4   =>  98   		Training 486 pattern with 98.96% 	Forward time: 	 1.63 sec
2023-03-29 20:43:55,812 			Loss:    4.160e-02    			Backward time: 	 0.30 sec 
2023-03-29 20:43:55,812 ADAM: Layer 0 -> dw_min:9.9855e-01  dw_max:1.0016e+00 lr:1.0000e-02
2023-03-29 20:43:55,812 ADAM: Layer 1 -> dw_min:9.9098e-01  dw_max:1.0092e+00 lr:1.0000e-02
2023-03-29 20:43:55,812 ADAM: Layer 2 -> dw_min:9.8797e-01  dw_max:1.0092e+00 lr:1.0000e-02
2023-03-29 20:43:55,812 ADAM: Layer 3 -> dw_min:9.9696e-01  dw_max:1.0041e+00 lr:1.0000e-02
2023-03-29 20:43:55,829 			Learning rate: weights:   1.000e-02    
2023-03-29 20:43:55,829 			Last test performance: 98.96%
2023-03-29 20:43:55,829 ----------------
2023-03-29 20:43:57,754   4   =>  99   		Training 486 pattern with 97.92% 	Forward time: 	 1.62 sec
2023-03-29 20:43:57,754 			Loss:    4.760e-02    			Backward time: 	 0.30 sec 
2023-03-29 20:43:57,755 ADAM: Layer 0 -> dw_min:9.9843e-01  dw_max:1.0021e+00 lr:1.0000e-02
2023-03-29 20:43:57,755 ADAM: Layer 1 -> dw_min:9.8875e-01  dw_max:1.0088e+00 lr:1.0000e-02
2023-03-29 20:43:57,755 ADAM: Layer 2 -> dw_min:9.8640e-01  dw_max:1.0100e+00 lr:1.0000e-02
2023-03-29 20:43:57,755 ADAM: Layer 3 -> dw_min:9.9510e-01  dw_max:1.0038e+00 lr:1.0000e-02
2023-03-29 20:43:57,788 			Learning rate: weights:   1.000e-02    
2023-03-29 20:43:57,788 			Last test performance: 98.96%
2023-03-29 20:43:57,788 ----------------
2023-03-29 20:43:59,770   4   => 100   		Training 486 pattern with 98.75% 	Forward time: 	 1.67 sec
2023-03-29 20:43:59,770 			Loss:    2.909e-02    			Backward time: 	 0.30 sec 
2023-03-29 20:43:59,770 ADAM: Layer 0 -> dw_min:9.9833e-01  dw_max:1.0020e+00 lr:1.0000e-02
2023-03-29 20:43:59,770 ADAM: Layer 1 -> dw_min:9.8785e-01  dw_max:1.0090e+00 lr:1.0000e-02
2023-03-29 20:43:59,770 ADAM: Layer 2 -> dw_min:9.8791e-01  dw_max:1.0116e+00 lr:1.0000e-02
2023-03-29 20:43:59,770 ADAM: Layer 3 -> dw_min:9.9558e-01  dw_max:1.0034e+00 lr:1.0000e-02
2023-03-29 20:43:59,797 			Learning rate: weights:   1.000e-02    
2023-03-29 20:43:59,798 			Last test performance: 98.96%
2023-03-29 20:43:59,798 ----------------
2023-03-29 20:44:01,809   4   => 101   		Training 486 pattern with 99.17% 	Forward time: 	 1.70 sec
2023-03-29 20:44:01,809 			Loss:    4.000e-02    			Backward time: 	 0.30 sec 
2023-03-29 20:44:01,810 ADAM: Layer 0 -> dw_min:9.9799e-01  dw_max:1.0018e+00 lr:1.0000e-02
2023-03-29 20:44:01,810 ADAM: Layer 1 -> dw_min:9.8988e-01  dw_max:1.0110e+00 lr:1.0000e-02
2023-03-29 20:44:01,810 ADAM: Layer 2 -> dw_min:9.8678e-01  dw_max:1.0120e+00 lr:1.0000e-02
2023-03-29 20:44:01,810 ADAM: Layer 3 -> dw_min:9.9601e-01  dw_max:1.0037e+00 lr:1.0000e-02
2023-03-29 20:44:01,827 			Learning rate: weights:   1.000e-02    
2023-03-29 20:44:01,827 			Last test performance: 98.96%
2023-03-29 20:44:01,827 ----------------
2023-03-29 20:44:03,799   4   => 102   		Training 486 pattern with 98.33% 	Forward time: 	 1.66 sec
2023-03-29 20:44:03,799 			Loss:    3.756e-02    			Backward time: 	 0.30 sec 
2023-03-29 20:44:03,799 ADAM: Layer 0 -> dw_min:9.9771e-01  dw_max:1.0018e+00 lr:1.0000e-02
2023-03-29 20:44:03,799 ADAM: Layer 1 -> dw_min:9.9101e-01  dw_max:1.0102e+00 lr:1.0000e-02
2023-03-29 20:44:03,799 ADAM: Layer 2 -> dw_min:9.8837e-01  dw_max:1.0133e+00 lr:1.0000e-02
2023-03-29 20:44:03,799 ADAM: Layer 3 -> dw_min:9.9641e-01  dw_max:1.0032e+00 lr:1.0000e-02
2023-03-29 20:44:03,829 			Learning rate: weights:   1.000e-02    
2023-03-29 20:44:03,830 			Last test performance: 98.96%
2023-03-29 20:44:03,830 ----------------
2023-03-29 20:44:05,780   4   => 103   		Training 486 pattern with 97.50% 	Forward time: 	 1.64 sec
2023-03-29 20:44:05,780 			Loss:    6.927e-02    			Backward time: 	 0.30 sec 
2023-03-29 20:44:05,780 ADAM: Layer 0 -> dw_min:9.9770e-01  dw_max:1.0017e+00 lr:1.0000e-02
2023-03-29 20:44:05,780 ADAM: Layer 1 -> dw_min:9.9201e-01  dw_max:1.0121e+00 lr:1.0000e-02
2023-03-29 20:44:05,781 ADAM: Layer 2 -> dw_min:9.8849e-01  dw_max:1.0116e+00 lr:1.0000e-02
2023-03-29 20:44:05,781 ADAM: Layer 3 -> dw_min:9.9648e-01  dw_max:1.0033e+00 lr:1.0000e-02
2023-03-29 20:44:05,825 			Learning rate: weights:   1.000e-02    
2023-03-29 20:44:05,825 			Last test performance: 98.96%
2023-03-29 20:44:05,825 ----------------
2023-03-29 20:44:07,743   4   => 104   		Training 486 pattern with 98.75% 	Forward time: 	 1.61 sec
2023-03-29 20:44:07,743 			Loss:    3.360e-02    			Backward time: 	 0.30 sec 
2023-03-29 20:44:07,743 ADAM: Layer 0 -> dw_min:9.9808e-01  dw_max:1.0014e+00 lr:1.0000e-02
2023-03-29 20:44:07,743 ADAM: Layer 1 -> dw_min:9.9334e-01  dw_max:1.0119e+00 lr:1.0000e-02
2023-03-29 20:44:07,743 ADAM: Layer 2 -> dw_min:9.8959e-01  dw_max:1.0105e+00 lr:1.0000e-02
2023-03-29 20:44:07,743 ADAM: Layer 3 -> dw_min:9.9678e-01  dw_max:1.0037e+00 lr:1.0000e-02
2023-03-29 20:44:07,760 			Learning rate: weights:   1.000e-02    
2023-03-29 20:44:07,760 			Last test performance: 98.96%
2023-03-29 20:44:07,760 ----------------
2023-03-29 20:44:09,693   4   => 105   		Training 486 pattern with 98.75% 	Forward time: 	 1.62 sec
2023-03-29 20:44:09,693 			Loss:    2.928e-02    			Backward time: 	 0.30 sec 
2023-03-29 20:44:09,693 ADAM: Layer 0 -> dw_min:9.9789e-01  dw_max:1.0018e+00 lr:1.0000e-02
2023-03-29 20:44:09,693 ADAM: Layer 1 -> dw_min:9.9077e-01  dw_max:1.0069e+00 lr:1.0000e-02
2023-03-29 20:44:09,693 ADAM: Layer 2 -> dw_min:9.8940e-01  dw_max:1.0110e+00 lr:1.0000e-02
2023-03-29 20:44:09,693 ADAM: Layer 3 -> dw_min:9.9414e-01  dw_max:1.0035e+00 lr:1.0000e-02
2023-03-29 20:44:09,711 			Learning rate: weights:   1.000e-02    
2023-03-29 20:44:09,711 			Last test performance: 98.96%
2023-03-29 20:44:09,711 ----------------
2023-03-29 20:44:11,644   4   => 106   		Training 486 pattern with 98.75% 	Forward time: 	 1.63 sec
2023-03-29 20:44:11,645 			Loss:    2.827e-02    			Backward time: 	 0.30 sec 
2023-03-29 20:44:11,645 ADAM: Layer 0 -> dw_min:9.9788e-01  dw_max:1.0017e+00 lr:1.0000e-02
2023-03-29 20:44:11,645 ADAM: Layer 1 -> dw_min:9.9178e-01  dw_max:1.0062e+00 lr:1.0000e-02
2023-03-29 20:44:11,645 ADAM: Layer 2 -> dw_min:9.9010e-01  dw_max:1.0113e+00 lr:1.0000e-02
2023-03-29 20:44:11,645 ADAM: Layer 3 -> dw_min:9.9471e-01  dw_max:1.0035e+00 lr:1.0000e-02
2023-03-29 20:44:11,665 			Learning rate: weights:   1.000e-02    
2023-03-29 20:44:11,665 			Last test performance: 98.96%
2023-03-29 20:44:11,665 ----------------
2023-03-29 20:44:13,589   4   => 107   		Training 486 pattern with 98.33% 	Forward time: 	 1.62 sec
2023-03-29 20:44:13,589 			Loss:    4.490e-02    			Backward time: 	 0.30 sec 
2023-03-29 20:44:13,589 ADAM: Layer 0 -> dw_min:9.9791e-01  dw_max:1.0022e+00 lr:1.0000e-02
2023-03-29 20:44:13,589 ADAM: Layer 1 -> dw_min:9.9228e-01  dw_max:1.0066e+00 lr:1.0000e-02
2023-03-29 20:44:13,589 ADAM: Layer 2 -> dw_min:9.8898e-01  dw_max:1.0102e+00 lr:1.0000e-02
2023-03-29 20:44:13,589 ADAM: Layer 3 -> dw_min:9.9523e-01  dw_max:1.0039e+00 lr:1.0000e-02
2023-03-29 20:44:13,617 			Learning rate: weights:   1.000e-02    
2023-03-29 20:44:13,617 			Last test performance: 98.96%
2023-03-29 20:44:13,617 ----------------
2023-03-29 20:44:15,556   4   => 108   		Training 486 pattern with 98.33% 	Forward time: 	 1.63 sec
2023-03-29 20:44:15,556 			Loss:    4.011e-02    			Backward time: 	 0.30 sec 
2023-03-29 20:44:15,556 ADAM: Layer 0 -> dw_min:9.9766e-01  dw_max:1.0023e+00 lr:1.0000e-02
2023-03-29 20:44:15,557 ADAM: Layer 1 -> dw_min:9.9331e-01  dw_max:1.0076e+00 lr:1.0000e-02
2023-03-29 20:44:15,557 ADAM: Layer 2 -> dw_min:9.8918e-01  dw_max:1.0107e+00 lr:1.0000e-02
2023-03-29 20:44:15,557 ADAM: Layer 3 -> dw_min:9.9497e-01  dw_max:1.0035e+00 lr:1.0000e-02
2023-03-29 20:44:15,576 			Learning rate: weights:   1.000e-02    
2023-03-29 20:44:15,576 			Last test performance: 98.96%
2023-03-29 20:44:15,576 ----------------
2023-03-29 20:44:17,520   4   => 109   		Training 486 pattern with 98.75% 	Forward time: 	 1.63 sec
2023-03-29 20:44:17,520 			Loss:    3.503e-02    			Backward time: 	 0.30 sec 
2023-03-29 20:44:17,521 ADAM: Layer 0 -> dw_min:9.9788e-01  dw_max:1.0019e+00 lr:1.0000e-02
2023-03-29 20:44:17,521 ADAM: Layer 1 -> dw_min:9.9312e-01  dw_max:1.0067e+00 lr:1.0000e-02
2023-03-29 20:44:17,521 ADAM: Layer 2 -> dw_min:9.9043e-01  dw_max:1.0101e+00 lr:1.0000e-02
2023-03-29 20:44:17,521 ADAM: Layer 3 -> dw_min:9.9547e-01  dw_max:1.0032e+00 lr:1.0000e-02
2023-03-29 20:44:17,634 			Learning rate: weights:   1.000e-02    
2023-03-29 20:44:17,634 			Last test performance: 98.96%
2023-03-29 20:44:17,634 ----------------
2023-03-29 20:44:19,556   4   => 110   		Training 486 pattern with 99.17% 	Forward time: 	 1.61 sec
2023-03-29 20:44:19,556 			Loss:    2.871e-02    			Backward time: 	 0.30 sec 
2023-03-29 20:44:19,556 ADAM: Layer 0 -> dw_min:9.9820e-01  dw_max:1.0017e+00 lr:1.0000e-02
2023-03-29 20:44:19,557 ADAM: Layer 1 -> dw_min:9.9047e-01  dw_max:1.0056e+00 lr:1.0000e-02
2023-03-29 20:44:19,557 ADAM: Layer 2 -> dw_min:9.9135e-01  dw_max:1.0125e+00 lr:1.0000e-02
2023-03-29 20:44:19,557 ADAM: Layer 3 -> dw_min:9.9592e-01  dw_max:1.0039e+00 lr:1.0000e-02
2023-03-29 20:44:19,576 			Learning rate: weights:   1.000e-02    
2023-03-29 20:44:19,576 			Last test performance: 98.96%
2023-03-29 20:44:19,576 ----------------
2023-03-29 20:44:21,523   4   => 111   		Training 486 pattern with 98.96% 	Forward time: 	 1.64 sec
2023-03-29 20:44:21,523 			Loss:    3.356e-02    			Backward time: 	 0.30 sec 
2023-03-29 20:44:21,524 ADAM: Layer 0 -> dw_min:9.9834e-01  dw_max:1.0015e+00 lr:1.0000e-02
2023-03-29 20:44:21,524 ADAM: Layer 1 -> dw_min:9.8789e-01  dw_max:1.0054e+00 lr:1.0000e-02
2023-03-29 20:44:21,524 ADAM: Layer 2 -> dw_min:9.9094e-01  dw_max:1.0121e+00 lr:1.0000e-02
2023-03-29 20:44:21,524 ADAM: Layer 3 -> dw_min:9.9607e-01  dw_max:1.0050e+00 lr:1.0000e-02
2023-03-29 20:44:21,543 			Learning rate: weights:   1.000e-02    
2023-03-29 20:44:21,543 			Last test performance: 98.96%
2023-03-29 20:44:21,543 ----------------
2023-03-29 20:44:23,484   4   => 112   		Training 486 pattern with 98.75% 	Forward time: 	 1.63 sec
2023-03-29 20:44:23,484 			Loss:    2.329e-02    			Backward time: 	 0.30 sec 
2023-03-29 20:44:23,484 ADAM: Layer 0 -> dw_min:9.9827e-01  dw_max:1.0014e+00 lr:1.0000e-02
2023-03-29 20:44:23,485 ADAM: Layer 1 -> dw_min:9.8798e-01  dw_max:1.0068e+00 lr:1.0000e-02
2023-03-29 20:44:23,485 ADAM: Layer 2 -> dw_min:9.8916e-01  dw_max:1.0119e+00 lr:1.0000e-02
2023-03-29 20:44:23,485 ADAM: Layer 3 -> dw_min:9.9621e-01  dw_max:1.0053e+00 lr:1.0000e-02
2023-03-29 20:44:23,524 			Learning rate: weights:   1.000e-02    
2023-03-29 20:44:23,524 			Last test performance: 98.96%
2023-03-29 20:44:23,524 ----------------
2023-03-29 20:44:25,443   4   => 113   		Training 486 pattern with 99.17% 	Forward time: 	 1.61 sec
2023-03-29 20:44:25,443 			Loss:    2.466e-02    			Backward time: 	 0.30 sec 
2023-03-29 20:44:25,444 ADAM: Layer 0 -> dw_min:9.9822e-01  dw_max:1.0012e+00 lr:1.0000e-02
2023-03-29 20:44:25,444 ADAM: Layer 1 -> dw_min:9.8910e-01  dw_max:1.0062e+00 lr:1.0000e-02
2023-03-29 20:44:25,444 ADAM: Layer 2 -> dw_min:9.9026e-01  dw_max:1.0107e+00 lr:1.0000e-02
2023-03-29 20:44:25,444 ADAM: Layer 3 -> dw_min:9.9654e-01  dw_max:1.0048e+00 lr:1.0000e-02
2023-03-29 20:44:25,463 			Learning rate: weights:   1.000e-02    
2023-03-29 20:44:25,463 			Last test performance: 98.96%
2023-03-29 20:44:25,463 ----------------
2023-03-29 20:44:27,396   4   => 114   		Training 486 pattern with 97.71% 	Forward time: 	 1.62 sec
2023-03-29 20:44:27,396 			Loss:    7.275e-02    			Backward time: 	 0.30 sec 
2023-03-29 20:44:27,397 ADAM: Layer 0 -> dw_min:9.9853e-01  dw_max:1.0016e+00 lr:1.0000e-02
2023-03-29 20:44:27,397 ADAM: Layer 1 -> dw_min:9.9083e-01  dw_max:1.0055e+00 lr:1.0000e-02
2023-03-29 20:44:27,397 ADAM: Layer 2 -> dw_min:9.9003e-01  dw_max:1.0097e+00 lr:1.0000e-02
2023-03-29 20:44:27,397 ADAM: Layer 3 -> dw_min:9.9677e-01  dw_max:1.0043e+00 lr:1.0000e-02
2023-03-29 20:44:27,501 			Learning rate: weights:   1.000e-02    
2023-03-29 20:44:27,501 			Last test performance: 98.96%
2023-03-29 20:44:27,501 ----------------
2023-03-29 20:44:29,441   4   => 115   		Training 486 pattern with 99.38% 	Forward time: 	 1.63 sec
2023-03-29 20:44:29,441 			Loss:    2.123e-02    			Backward time: 	 0.30 sec 
2023-03-29 20:44:29,442 ADAM: Layer 0 -> dw_min:9.9824e-01  dw_max:1.0015e+00 lr:1.0000e-02
2023-03-29 20:44:29,442 ADAM: Layer 1 -> dw_min:9.9123e-01  dw_max:1.0051e+00 lr:1.0000e-02
2023-03-29 20:44:29,442 ADAM: Layer 2 -> dw_min:9.9102e-01  dw_max:1.0092e+00 lr:1.0000e-02
2023-03-29 20:44:29,442 ADAM: Layer 3 -> dw_min:9.9713e-01  dw_max:1.0039e+00 lr:1.0000e-02
2023-03-29 20:44:29,459 			Learning rate: weights:   1.000e-02    
2023-03-29 20:44:29,459 			Last test performance: 98.96%
2023-03-29 20:44:29,459 ----------------
2023-03-29 20:44:31,372   4   => 116   		Training 486 pattern with 97.71% 	Forward time: 	 1.61 sec
2023-03-29 20:44:31,372 			Loss:    6.012e-02    			Backward time: 	 0.30 sec 
2023-03-29 20:44:31,373 ADAM: Layer 0 -> dw_min:9.9823e-01  dw_max:1.0009e+00 lr:1.0000e-02
2023-03-29 20:44:31,373 ADAM: Layer 1 -> dw_min:9.9128e-01  dw_max:1.0059e+00 lr:1.0000e-02
2023-03-29 20:44:31,373 ADAM: Layer 2 -> dw_min:9.9086e-01  dw_max:1.0091e+00 lr:1.0000e-02
2023-03-29 20:44:31,373 ADAM: Layer 3 -> dw_min:9.9631e-01  dw_max:1.0039e+00 lr:1.0000e-02
2023-03-29 20:44:31,391 			Learning rate: weights:   1.000e-02    
2023-03-29 20:44:31,391 			Last test performance: 98.96%
2023-03-29 20:44:31,391 ----------------
2023-03-29 20:44:33,338   4   => 117   		Training 486 pattern with 98.12% 	Forward time: 	 1.64 sec
2023-03-29 20:44:33,338 			Loss:    4.758e-02    			Backward time: 	 0.30 sec 
2023-03-29 20:44:33,338 ADAM: Layer 0 -> dw_min:9.9769e-01  dw_max:1.0012e+00 lr:1.0000e-02
2023-03-29 20:44:33,338 ADAM: Layer 1 -> dw_min:9.9155e-01  dw_max:1.0072e+00 lr:1.0000e-02
2023-03-29 20:44:33,338 ADAM: Layer 2 -> dw_min:9.8972e-01  dw_max:1.0106e+00 lr:1.0000e-02
2023-03-29 20:44:33,338 ADAM: Layer 3 -> dw_min:9.9667e-01  dw_max:1.0068e+00 lr:1.0000e-02
2023-03-29 20:44:33,355 			Learning rate: weights:   1.000e-02    
2023-03-29 20:44:33,355 			Last test performance: 98.96%
2023-03-29 20:44:33,355 ----------------
2023-03-29 20:44:35,292   4   => 118   		Training 486 pattern with 98.54% 	Forward time: 	 1.63 sec
2023-03-29 20:44:35,292 			Loss:    3.385e-02    			Backward time: 	 0.30 sec 
2023-03-29 20:44:35,293 ADAM: Layer 0 -> dw_min:9.9779e-01  dw_max:1.0014e+00 lr:1.0000e-02
2023-03-29 20:44:35,293 ADAM: Layer 1 -> dw_min:9.9224e-01  dw_max:1.0072e+00 lr:1.0000e-02
2023-03-29 20:44:35,293 ADAM: Layer 2 -> dw_min:9.8979e-01  dw_max:1.0096e+00 lr:1.0000e-02
2023-03-29 20:44:35,293 ADAM: Layer 3 -> dw_min:9.9699e-01  dw_max:1.0062e+00 lr:1.0000e-02
2023-03-29 20:44:35,323 			Learning rate: weights:   1.000e-02    
2023-03-29 20:44:35,323 			Last test performance: 98.96%
2023-03-29 20:44:35,323 ----------------
2023-03-29 20:44:37,296   4   => 119   		Training 486 pattern with 98.33% 	Forward time: 	 1.66 sec
2023-03-29 20:44:37,296 			Loss:    5.901e-02    			Backward time: 	 0.30 sec 
2023-03-29 20:44:37,297 ADAM: Layer 0 -> dw_min:9.9863e-01  dw_max:1.0012e+00 lr:1.0000e-02
2023-03-29 20:44:37,297 ADAM: Layer 1 -> dw_min:9.9061e-01  dw_max:1.0066e+00 lr:1.0000e-02
2023-03-29 20:44:37,297 ADAM: Layer 2 -> dw_min:9.8865e-01  dw_max:1.0110e+00 lr:1.0000e-02
2023-03-29 20:44:37,297 ADAM: Layer 3 -> dw_min:9.9699e-01  dw_max:1.0060e+00 lr:1.0000e-02
2023-03-29 20:44:37,315 			Learning rate: weights:   1.000e-02    
2023-03-29 20:44:37,315 			Last test performance: 98.96%
2023-03-29 20:44:37,315 ----------------
2023-03-29 20:44:39,259   4   => 120   		Training 486 pattern with 99.17% 	Forward time: 	 1.64 sec
2023-03-29 20:44:39,260 			Loss:    1.972e-02    			Backward time: 	 0.30 sec 
2023-03-29 20:44:39,260 ADAM: Layer 0 -> dw_min:9.9878e-01  dw_max:1.0013e+00 lr:1.0000e-02
2023-03-29 20:44:39,260 ADAM: Layer 1 -> dw_min:9.9149e-01  dw_max:1.0064e+00 lr:1.0000e-02
2023-03-29 20:44:39,260 ADAM: Layer 2 -> dw_min:9.8977e-01  dw_max:1.0114e+00 lr:1.0000e-02
2023-03-29 20:44:39,260 ADAM: Layer 3 -> dw_min:9.9728e-01  dw_max:1.0054e+00 lr:1.0000e-02
2023-03-29 20:44:39,277 			Learning rate: weights:   1.000e-02    
2023-03-29 20:44:39,277 			Last test performance: 98.96%
2023-03-29 20:44:39,277 ----------------
2023-03-29 20:44:41,180   4   => 121   		Training 486 pattern with 99.38% 	Forward time: 	 1.60 sec
2023-03-29 20:44:41,180 			Loss:    3.363e-02    			Backward time: 	 0.30 sec 
2023-03-29 20:44:41,180 ADAM: Layer 0 -> dw_min:9.9891e-01  dw_max:1.0013e+00 lr:1.0000e-02
2023-03-29 20:44:41,180 ADAM: Layer 1 -> dw_min:9.9235e-01  dw_max:1.0066e+00 lr:1.0000e-02
2023-03-29 20:44:41,180 ADAM: Layer 2 -> dw_min:9.9079e-01  dw_max:1.0103e+00 lr:1.0000e-02
2023-03-29 20:44:41,180 ADAM: Layer 3 -> dw_min:9.9755e-01  dw_max:1.0048e+00 lr:1.0000e-02
2023-03-29 20:44:41,198 			Learning rate: weights:   1.000e-02    
2023-03-29 20:44:41,198 			Last test performance: 98.96%
2023-03-29 20:44:41,198 ----------------
2023-03-29 20:44:43,123   4   => 122   		Training 486 pattern with 98.33% 	Forward time: 	 1.62 sec
2023-03-29 20:44:43,123 			Loss:    5.827e-02    			Backward time: 	 0.30 sec 
2023-03-29 20:44:43,123 ADAM: Layer 0 -> dw_min:9.9874e-01  dw_max:1.0011e+00 lr:1.0000e-02
2023-03-29 20:44:43,123 ADAM: Layer 1 -> dw_min:9.9234e-01  dw_max:1.0070e+00 lr:1.0000e-02
2023-03-29 20:44:43,123 ADAM: Layer 2 -> dw_min:9.8768e-01  dw_max:1.0091e+00 lr:1.0000e-02
2023-03-29 20:44:43,123 ADAM: Layer 3 -> dw_min:9.9708e-01  dw_max:1.0047e+00 lr:1.0000e-02
2023-03-29 20:44:43,149 			Learning rate: weights:   1.000e-02    
2023-03-29 20:44:43,149 			Last test performance: 98.96%
2023-03-29 20:44:43,149 ----------------
2023-03-29 20:44:45,089   4   => 123   		Training 486 pattern with 98.54% 	Forward time: 	 1.63 sec
2023-03-29 20:44:45,089 			Loss:    2.647e-02    			Backward time: 	 0.30 sec 
2023-03-29 20:44:45,089 ADAM: Layer 0 -> dw_min:9.9872e-01  dw_max:1.0017e+00 lr:1.0000e-02
2023-03-29 20:44:45,090 ADAM: Layer 1 -> dw_min:9.9310e-01  dw_max:1.0070e+00 lr:1.0000e-02
2023-03-29 20:44:45,090 ADAM: Layer 2 -> dw_min:9.8888e-01  dw_max:1.0106e+00 lr:1.0000e-02
2023-03-29 20:44:45,090 ADAM: Layer 3 -> dw_min:9.9681e-01  dw_max:1.0042e+00 lr:1.0000e-02
2023-03-29 20:44:45,109 			Learning rate: weights:   1.000e-02    
2023-03-29 20:44:45,109 			Last test performance: 98.96%
2023-03-29 20:44:45,109 ----------------
2023-03-29 20:44:47,059   4   => 124   		Training 486 pattern with 99.38% 	Forward time: 	 1.64 sec
2023-03-29 20:44:47,059 			Loss:    2.951e-02    			Backward time: 	 0.30 sec 
2023-03-29 20:44:47,059 ADAM: Layer 0 -> dw_min:9.9860e-01  dw_max:1.0020e+00 lr:1.0000e-02
2023-03-29 20:44:47,059 ADAM: Layer 1 -> dw_min:9.9387e-01  dw_max:1.0064e+00 lr:1.0000e-02
2023-03-29 20:44:47,059 ADAM: Layer 2 -> dw_min:9.8993e-01  dw_max:1.0096e+00 lr:1.0000e-02
2023-03-29 20:44:47,060 ADAM: Layer 3 -> dw_min:9.9711e-01  dw_max:1.0092e+00 lr:1.0000e-02
2023-03-29 20:44:47,096 
2023-03-29 20:44:47,096 Testing:
2023-03-29 20:44:47,212 		24 of 10000 with 100.00% 	 Time used:  0.12 sec
2023-03-29 20:44:47,296 		48 of 10000 with 100.00% 	 Time used:  0.08 sec
2023-03-29 20:44:47,373 		72 of 10000 with 100.00% 	 Time used:  0.08 sec
2023-03-29 20:44:47,444 		96 of 10000 with 100.00% 	 Time used:  0.07 sec
2023-03-29 20:44:47,525 		120 of 10000 with 99.17% 	 Time used:  0.08 sec
2023-03-29 20:44:47,604 		144 of 10000 with 99.31% 	 Time used:  0.08 sec
2023-03-29 20:44:47,683 		168 of 10000 with 99.40% 	 Time used:  0.08 sec
2023-03-29 20:44:47,762 		192 of 10000 with 99.48% 	 Time used:  0.08 sec
2023-03-29 20:44:47,839 		216 of 10000 with 99.54% 	 Time used:  0.08 sec
2023-03-29 20:44:47,919 		240 of 10000 with 99.58% 	 Time used:  0.08 sec
2023-03-29 20:44:48,002 		264 of 10000 with 99.24% 	 Time used:  0.08 sec
2023-03-29 20:44:48,084 		288 of 10000 with 99.31% 	 Time used:  0.08 sec
2023-03-29 20:44:48,163 		312 of 10000 with 99.36% 	 Time used:  0.08 sec
2023-03-29 20:44:48,251 		336 of 10000 with 99.11% 	 Time used:  0.09 sec
2023-03-29 20:44:48,334 		360 of 10000 with 98.61% 	 Time used:  0.08 sec
2023-03-29 20:44:48,414 		384 of 10000 with 98.70% 	 Time used:  0.08 sec
2023-03-29 20:44:48,487 		408 of 10000 with 98.77% 	 Time used:  0.07 sec
2023-03-29 20:44:48,571 		432 of 10000 with 98.61% 	 Time used:  0.08 sec
2023-03-29 20:44:48,653 		456 of 10000 with 98.46% 	 Time used:  0.08 sec
2023-03-29 20:44:48,727 		480 of 10000 with 98.54% 	 Time used:  0.07 sec
2023-03-29 20:44:48,808 		504 of 10000 with 98.61% 	 Time used:  0.08 sec
2023-03-29 20:44:48,889 		528 of 10000 with 98.67% 	 Time used:  0.08 sec
2023-03-29 20:44:48,958 		552 of 10000 with 98.73% 	 Time used:  0.07 sec
2023-03-29 20:44:49,037 		576 of 10000 with 98.78% 	 Time used:  0.08 sec
2023-03-29 20:44:49,116 		600 of 10000 with 98.50% 	 Time used:  0.08 sec
2023-03-29 20:44:49,207 		624 of 10000 with 98.56% 	 Time used:  0.09 sec
2023-03-29 20:44:49,286 		648 of 10000 with 98.46% 	 Time used:  0.08 sec
2023-03-29 20:44:49,367 		672 of 10000 with 98.36% 	 Time used:  0.08 sec
2023-03-29 20:44:49,450 		696 of 10000 with 98.28% 	 Time used:  0.08 sec
2023-03-29 20:44:49,531 		720 of 10000 with 98.33% 	 Time used:  0.08 sec
2023-03-29 20:44:49,608 		744 of 10000 with 98.25% 	 Time used:  0.08 sec
2023-03-29 20:44:49,687 		768 of 10000 with 98.31% 	 Time used:  0.08 sec
2023-03-29 20:44:49,766 		792 of 10000 with 98.36% 	 Time used:  0.08 sec
2023-03-29 20:44:49,845 		816 of 10000 with 98.41% 	 Time used:  0.08 sec
2023-03-29 20:44:49,928 		840 of 10000 with 98.45% 	 Time used:  0.08 sec
2023-03-29 20:44:50,013 		864 of 10000 with 98.50% 	 Time used:  0.09 sec
2023-03-29 20:44:50,101 		888 of 10000 with 98.54% 	 Time used:  0.09 sec
2023-03-29 20:44:50,181 		912 of 10000 with 98.46% 	 Time used:  0.08 sec
2023-03-29 20:44:50,266 		936 of 10000 with 98.40% 	 Time used:  0.08 sec
2023-03-29 20:44:50,345 		960 of 10000 with 98.33% 	 Time used:  0.08 sec
2023-03-29 20:44:50,419 		984 of 10000 with 98.37% 	 Time used:  0.07 sec
2023-03-29 20:44:50,498 		1008 of 10000 with 98.21% 	 Time used:  0.08 sec
2023-03-29 20:44:50,578 		1032 of 10000 with 98.16% 	 Time used:  0.08 sec
2023-03-29 20:44:50,660 		1056 of 10000 with 98.11% 	 Time used:  0.08 sec
2023-03-29 20:44:50,730 		1080 of 10000 with 98.15% 	 Time used:  0.07 sec
2023-03-29 20:44:50,800 		1104 of 10000 with 98.19% 	 Time used:  0.07 sec
2023-03-29 20:44:50,870 		1128 of 10000 with 98.23% 	 Time used:  0.07 sec
2023-03-29 20:44:50,950 		1152 of 10000 with 98.18% 	 Time used:  0.08 sec
2023-03-29 20:44:51,029 		1176 of 10000 with 98.21% 	 Time used:  0.08 sec
2023-03-29 20:44:51,109 		1200 of 10000 with 98.25% 	 Time used:  0.08 sec
2023-03-29 20:44:51,189 		1224 of 10000 with 98.28% 	 Time used:  0.08 sec
2023-03-29 20:44:51,272 		1248 of 10000 with 98.00% 	 Time used:  0.08 sec
2023-03-29 20:44:51,354 		1272 of 10000 with 98.03% 	 Time used:  0.08 sec
2023-03-29 20:44:51,438 		1296 of 10000 with 98.07% 	 Time used:  0.08 sec
2023-03-29 20:44:51,523 		1320 of 10000 with 98.11% 	 Time used:  0.09 sec
2023-03-29 20:44:51,605 		1344 of 10000 with 98.14% 	 Time used:  0.08 sec
2023-03-29 20:44:51,683 		1368 of 10000 with 98.10% 	 Time used:  0.08 sec
2023-03-29 20:44:51,761 		1392 of 10000 with 98.13% 	 Time used:  0.08 sec
2023-03-29 20:44:51,840 		1416 of 10000 with 98.16% 	 Time used:  0.08 sec
2023-03-29 20:44:51,928 		1440 of 10000 with 98.19% 	 Time used:  0.09 sec
2023-03-29 20:44:52,014 		1464 of 10000 with 98.16% 	 Time used:  0.09 sec
2023-03-29 20:44:52,100 		1488 of 10000 with 98.19% 	 Time used:  0.09 sec
2023-03-29 20:44:52,187 		1512 of 10000 with 98.21% 	 Time used:  0.09 sec
2023-03-29 20:44:52,262 		1536 of 10000 with 98.11% 	 Time used:  0.07 sec
2023-03-29 20:44:52,347 		1560 of 10000 with 98.08% 	 Time used:  0.08 sec
2023-03-29 20:44:52,429 		1584 of 10000 with 98.11% 	 Time used:  0.08 sec
2023-03-29 20:44:52,510 		1608 of 10000 with 98.13% 	 Time used:  0.08 sec
2023-03-29 20:44:52,592 		1632 of 10000 with 98.16% 	 Time used:  0.08 sec
2023-03-29 20:44:52,671 		1656 of 10000 with 98.19% 	 Time used:  0.08 sec
2023-03-29 20:44:52,741 		1680 of 10000 with 98.15% 	 Time used:  0.07 sec
2023-03-29 20:44:52,822 		1704 of 10000 with 98.18% 	 Time used:  0.08 sec
2023-03-29 20:44:52,900 		1728 of 10000 with 98.15% 	 Time used:  0.08 sec
2023-03-29 20:44:52,972 		1752 of 10000 with 98.12% 	 Time used:  0.07 sec
2023-03-29 20:44:53,050 		1776 of 10000 with 98.14% 	 Time used:  0.08 sec
2023-03-29 20:44:53,135 		1800 of 10000 with 98.17% 	 Time used:  0.09 sec
2023-03-29 20:44:53,216 		1824 of 10000 with 98.19% 	 Time used:  0.08 sec
2023-03-29 20:44:53,284 		1848 of 10000 with 98.21% 	 Time used:  0.07 sec
2023-03-29 20:44:53,365 		1872 of 10000 with 98.24% 	 Time used:  0.08 sec
2023-03-29 20:44:53,441 		1896 of 10000 with 98.26% 	 Time used:  0.08 sec
2023-03-29 20:44:53,519 		1920 of 10000 with 98.23% 	 Time used:  0.08 sec
2023-03-29 20:44:53,600 		1944 of 10000 with 98.25% 	 Time used:  0.08 sec
2023-03-29 20:44:53,678 		1968 of 10000 with 98.27% 	 Time used:  0.08 sec
2023-03-29 20:44:53,765 		1992 of 10000 with 98.29% 	 Time used:  0.09 sec
2023-03-29 20:44:53,837 		2016 of 10000 with 98.31% 	 Time used:  0.07 sec
2023-03-29 20:44:53,920 		2040 of 10000 with 98.28% 	 Time used:  0.08 sec
2023-03-29 20:44:54,008 		2064 of 10000 with 98.30% 	 Time used:  0.09 sec
2023-03-29 20:44:54,092 		2088 of 10000 with 98.28% 	 Time used:  0.08 sec
2023-03-29 20:44:54,163 		2112 of 10000 with 98.25% 	 Time used:  0.07 sec
2023-03-29 20:44:54,243 		2136 of 10000 with 98.17% 	 Time used:  0.08 sec
2023-03-29 20:44:54,325 		2160 of 10000 with 98.19% 	 Time used:  0.08 sec
2023-03-29 20:44:54,410 		2184 of 10000 with 98.12% 	 Time used:  0.08 sec
2023-03-29 20:44:54,493 		2208 of 10000 with 98.14% 	 Time used:  0.08 sec
2023-03-29 20:44:54,562 		2232 of 10000 with 98.16% 	 Time used:  0.07 sec
2023-03-29 20:44:54,637 		2256 of 10000 with 98.18% 	 Time used:  0.07 sec
2023-03-29 20:44:54,717 		2280 of 10000 with 98.20% 	 Time used:  0.08 sec
2023-03-29 20:44:54,797 		2304 of 10000 with 98.22% 	 Time used:  0.08 sec
2023-03-29 20:44:54,877 		2328 of 10000 with 98.24% 	 Time used:  0.08 sec
2023-03-29 20:44:54,954 		2352 of 10000 with 98.26% 	 Time used:  0.08 sec
2023-03-29 20:44:55,029 		2376 of 10000 with 98.27% 	 Time used:  0.07 sec
2023-03-29 20:44:55,112 		2400 of 10000 with 98.29% 	 Time used:  0.08 sec
2023-03-29 20:44:55,192 		2424 of 10000 with 98.31% 	 Time used:  0.08 sec
2023-03-29 20:44:55,277 		2448 of 10000 with 98.28% 	 Time used:  0.08 sec
2023-03-29 20:44:55,356 		2472 of 10000 with 98.26% 	 Time used:  0.08 sec
2023-03-29 20:44:55,442 		2496 of 10000 with 98.28% 	 Time used:  0.09 sec
2023-03-29 20:44:55,523 		2520 of 10000 with 98.25% 	 Time used:  0.08 sec
2023-03-29 20:44:55,592 		2544 of 10000 with 98.23% 	 Time used:  0.07 sec
2023-03-29 20:44:55,672 		2568 of 10000 with 98.25% 	 Time used:  0.08 sec
2023-03-29 20:44:55,762 		2592 of 10000 with 98.23% 	 Time used:  0.09 sec
2023-03-29 20:44:55,835 		2616 of 10000 with 98.20% 	 Time used:  0.07 sec
2023-03-29 20:44:55,906 		2640 of 10000 with 98.22% 	 Time used:  0.07 sec
2023-03-29 20:44:55,983 		2664 of 10000 with 98.20% 	 Time used:  0.08 sec
2023-03-29 20:44:56,063 		2688 of 10000 with 98.21% 	 Time used:  0.08 sec
2023-03-29 20:44:56,147 		2712 of 10000 with 98.23% 	 Time used:  0.08 sec
2023-03-29 20:44:56,237 		2736 of 10000 with 98.25% 	 Time used:  0.09 sec
2023-03-29 20:44:56,318 		2760 of 10000 with 98.22% 	 Time used:  0.08 sec
2023-03-29 20:44:56,397 		2784 of 10000 with 98.24% 	 Time used:  0.08 sec
2023-03-29 20:44:56,479 		2808 of 10000 with 98.25% 	 Time used:  0.08 sec
2023-03-29 20:44:56,559 		2832 of 10000 with 98.27% 	 Time used:  0.08 sec
2023-03-29 20:44:56,638 		2856 of 10000 with 98.28% 	 Time used:  0.08 sec
2023-03-29 20:44:56,716 		2880 of 10000 with 98.30% 	 Time used:  0.08 sec
2023-03-29 20:44:56,799 		2904 of 10000 with 98.31% 	 Time used:  0.08 sec
2023-03-29 20:44:56,879 		2928 of 10000 with 98.33% 	 Time used:  0.08 sec
2023-03-29 20:44:56,955 		2952 of 10000 with 98.31% 	 Time used:  0.08 sec
2023-03-29 20:44:57,035 		2976 of 10000 with 98.32% 	 Time used:  0.08 sec
2023-03-29 20:44:57,110 		3000 of 10000 with 98.30% 	 Time used:  0.07 sec
2023-03-29 20:44:57,191 		3024 of 10000 with 98.31% 	 Time used:  0.08 sec
2023-03-29 20:44:57,275 		3048 of 10000 with 98.33% 	 Time used:  0.08 sec
2023-03-29 20:44:57,356 		3072 of 10000 with 98.34% 	 Time used:  0.08 sec
2023-03-29 20:44:57,436 		3096 of 10000 with 98.32% 	 Time used:  0.08 sec
2023-03-29 20:44:57,516 		3120 of 10000 with 98.30% 	 Time used:  0.08 sec
2023-03-29 20:44:57,600 		3144 of 10000 with 98.31% 	 Time used:  0.08 sec
2023-03-29 20:44:57,680 		3168 of 10000 with 98.33% 	 Time used:  0.08 sec
2023-03-29 20:44:57,767 		3192 of 10000 with 98.34% 	 Time used:  0.09 sec
2023-03-29 20:44:57,845 		3216 of 10000 with 98.35% 	 Time used:  0.08 sec
2023-03-29 20:44:57,923 		3240 of 10000 with 98.33% 	 Time used:  0.08 sec
2023-03-29 20:44:58,003 		3264 of 10000 with 98.35% 	 Time used:  0.08 sec
2023-03-29 20:44:58,087 		3288 of 10000 with 98.36% 	 Time used:  0.08 sec
2023-03-29 20:44:58,170 		3312 of 10000 with 98.37% 	 Time used:  0.08 sec
2023-03-29 20:44:58,250 		3336 of 10000 with 98.38% 	 Time used:  0.08 sec
2023-03-29 20:44:58,324 		3360 of 10000 with 98.33% 	 Time used:  0.07 sec
2023-03-29 20:44:58,398 		3384 of 10000 with 98.35% 	 Time used:  0.07 sec
2023-03-29 20:44:58,479 		3408 of 10000 with 98.36% 	 Time used:  0.08 sec
2023-03-29 20:44:58,562 		3432 of 10000 with 98.34% 	 Time used:  0.08 sec
2023-03-29 20:44:58,646 		3456 of 10000 with 98.35% 	 Time used:  0.08 sec
2023-03-29 20:44:58,727 		3480 of 10000 with 98.36% 	 Time used:  0.08 sec
2023-03-29 20:44:58,809 		3504 of 10000 with 98.37% 	 Time used:  0.08 sec
2023-03-29 20:44:58,886 		3528 of 10000 with 98.36% 	 Time used:  0.08 sec
2023-03-29 20:44:58,963 		3552 of 10000 with 98.37% 	 Time used:  0.08 sec
2023-03-29 20:44:59,033 		3576 of 10000 with 98.38% 	 Time used:  0.07 sec
2023-03-29 20:44:59,116 		3600 of 10000 with 98.39% 	 Time used:  0.08 sec
2023-03-29 20:44:59,204 		3624 of 10000 with 98.40% 	 Time used:  0.09 sec
2023-03-29 20:44:59,292 		3648 of 10000 with 98.41% 	 Time used:  0.09 sec
2023-03-29 20:44:59,365 		3672 of 10000 with 98.42% 	 Time used:  0.07 sec
2023-03-29 20:44:59,443 		3696 of 10000 with 98.43% 	 Time used:  0.08 sec
2023-03-29 20:44:59,524 		3720 of 10000 with 98.44% 	 Time used:  0.08 sec
2023-03-29 20:44:59,613 		3744 of 10000 with 98.45% 	 Time used:  0.09 sec
2023-03-29 20:44:59,689 		3768 of 10000 with 98.43% 	 Time used:  0.08 sec
2023-03-29 20:44:59,767 		3792 of 10000 with 98.44% 	 Time used:  0.08 sec
2023-03-29 20:44:59,847 		3816 of 10000 with 98.45% 	 Time used:  0.08 sec
2023-03-29 20:44:59,915 		3840 of 10000 with 98.46% 	 Time used:  0.07 sec
2023-03-29 20:44:59,994 		3864 of 10000 with 98.47% 	 Time used:  0.08 sec
2023-03-29 20:45:00,078 		3888 of 10000 with 98.46% 	 Time used:  0.08 sec
2023-03-29 20:45:00,159 		3912 of 10000 with 98.47% 	 Time used:  0.08 sec
2023-03-29 20:45:00,239 		3936 of 10000 with 98.48% 	 Time used:  0.08 sec
2023-03-29 20:45:00,323 		3960 of 10000 with 98.48% 	 Time used:  0.08 sec
2023-03-29 20:45:00,401 		3984 of 10000 with 98.49% 	 Time used:  0.08 sec
2023-03-29 20:45:00,477 		4008 of 10000 with 98.45% 	 Time used:  0.08 sec
2023-03-29 20:45:00,560 		4032 of 10000 with 98.44% 	 Time used:  0.08 sec
2023-03-29 20:45:00,632 		4056 of 10000 with 98.45% 	 Time used:  0.07 sec
2023-03-29 20:45:00,712 		4080 of 10000 with 98.43% 	 Time used:  0.08 sec
2023-03-29 20:45:00,795 		4104 of 10000 with 98.44% 	 Time used:  0.08 sec
2023-03-29 20:45:00,864 		4128 of 10000 with 98.43% 	 Time used:  0.07 sec
2023-03-29 20:45:00,944 		4152 of 10000 with 98.43% 	 Time used:  0.08 sec
2023-03-29 20:45:01,025 		4176 of 10000 with 98.42% 	 Time used:  0.08 sec
2023-03-29 20:45:01,102 		4200 of 10000 with 98.40% 	 Time used:  0.08 sec
2023-03-29 20:45:01,184 		4224 of 10000 with 98.39% 	 Time used:  0.08 sec
2023-03-29 20:45:01,263 		4248 of 10000 with 98.40% 	 Time used:  0.08 sec
2023-03-29 20:45:01,341 		4272 of 10000 with 98.41% 	 Time used:  0.08 sec
2023-03-29 20:45:01,410 		4296 of 10000 with 98.42% 	 Time used:  0.07 sec
2023-03-29 20:45:01,491 		4320 of 10000 with 98.43% 	 Time used:  0.08 sec
2023-03-29 20:45:01,571 		4344 of 10000 with 98.43% 	 Time used:  0.08 sec
2023-03-29 20:45:01,647 		4368 of 10000 with 98.42% 	 Time used:  0.08 sec
2023-03-29 20:45:01,725 		4392 of 10000 with 98.43% 	 Time used:  0.08 sec
2023-03-29 20:45:01,807 		4416 of 10000 with 98.44% 	 Time used:  0.08 sec
2023-03-29 20:45:01,889 		4440 of 10000 with 98.45% 	 Time used:  0.08 sec
2023-03-29 20:45:01,973 		4464 of 10000 with 98.45% 	 Time used:  0.08 sec
2023-03-29 20:45:02,056 		4488 of 10000 with 98.46% 	 Time used:  0.08 sec
2023-03-29 20:45:02,136 		4512 of 10000 with 98.45% 	 Time used:  0.08 sec
2023-03-29 20:45:02,215 		4536 of 10000 with 98.46% 	 Time used:  0.08 sec
2023-03-29 20:45:02,284 		4560 of 10000 with 98.46% 	 Time used:  0.07 sec
2023-03-29 20:45:02,366 		4584 of 10000 with 98.43% 	 Time used:  0.08 sec
2023-03-29 20:45:02,452 		4608 of 10000 with 98.44% 	 Time used:  0.09 sec
2023-03-29 20:45:02,531 		4632 of 10000 with 98.45% 	 Time used:  0.08 sec
2023-03-29 20:45:02,608 		4656 of 10000 with 98.45% 	 Time used:  0.08 sec
2023-03-29 20:45:02,688 		4680 of 10000 with 98.46% 	 Time used:  0.08 sec
2023-03-29 20:45:02,769 		4704 of 10000 with 98.47% 	 Time used:  0.08 sec
2023-03-29 20:45:02,849 		4728 of 10000 with 98.48% 	 Time used:  0.08 sec
2023-03-29 20:45:02,933 		4752 of 10000 with 98.48% 	 Time used:  0.08 sec
2023-03-29 20:45:03,013 		4776 of 10000 with 98.49% 	 Time used:  0.08 sec
2023-03-29 20:45:03,086 		4800 of 10000 with 98.50% 	 Time used:  0.07 sec
2023-03-29 20:45:03,158 		4824 of 10000 with 98.51% 	 Time used:  0.07 sec
2023-03-29 20:45:03,242 		4848 of 10000 with 98.51% 	 Time used:  0.08 sec
2023-03-29 20:45:03,324 		4872 of 10000 with 98.52% 	 Time used:  0.08 sec
2023-03-29 20:45:03,404 		4896 of 10000 with 98.53% 	 Time used:  0.08 sec
2023-03-29 20:45:03,484 		4920 of 10000 with 98.54% 	 Time used:  0.08 sec
2023-03-29 20:45:03,564 		4944 of 10000 with 98.54% 	 Time used:  0.08 sec
2023-03-29 20:45:03,645 		4968 of 10000 with 98.55% 	 Time used:  0.08 sec
2023-03-29 20:45:03,716 		4992 of 10000 with 98.56% 	 Time used:  0.07 sec
2023-03-29 20:45:03,802 		5016 of 10000 with 98.56% 	 Time used:  0.09 sec
2023-03-29 20:45:03,882 		5040 of 10000 with 98.57% 	 Time used:  0.08 sec
2023-03-29 20:45:03,961 		5064 of 10000 with 98.58% 	 Time used:  0.08 sec
2023-03-29 20:45:04,040 		5088 of 10000 with 98.58% 	 Time used:  0.08 sec
2023-03-29 20:45:04,120 		5112 of 10000 with 98.59% 	 Time used:  0.08 sec
2023-03-29 20:45:04,200 		5136 of 10000 with 98.60% 	 Time used:  0.08 sec
2023-03-29 20:45:04,284 		5160 of 10000 with 98.60% 	 Time used:  0.08 sec
2023-03-29 20:45:04,372 		5184 of 10000 with 98.61% 	 Time used:  0.09 sec
2023-03-29 20:45:04,442 		5208 of 10000 with 98.62% 	 Time used:  0.07 sec
2023-03-29 20:45:04,519 		5232 of 10000 with 98.62% 	 Time used:  0.08 sec
2023-03-29 20:45:04,589 		5256 of 10000 with 98.63% 	 Time used:  0.07 sec
2023-03-29 20:45:04,668 		5280 of 10000 with 98.64% 	 Time used:  0.08 sec
2023-03-29 20:45:04,748 		5304 of 10000 with 98.64% 	 Time used:  0.08 sec
2023-03-29 20:45:04,818 		5328 of 10000 with 98.65% 	 Time used:  0.07 sec
2023-03-29 20:45:04,891 		5352 of 10000 with 98.65% 	 Time used:  0.07 sec
2023-03-29 20:45:04,979 		5376 of 10000 with 98.66% 	 Time used:  0.09 sec
2023-03-29 20:45:05,063 		5400 of 10000 with 98.67% 	 Time used:  0.08 sec
2023-03-29 20:45:05,143 		5424 of 10000 with 98.67% 	 Time used:  0.08 sec
2023-03-29 20:45:05,225 		5448 of 10000 with 98.68% 	 Time used:  0.08 sec
2023-03-29 20:45:05,308 		5472 of 10000 with 98.68% 	 Time used:  0.08 sec
2023-03-29 20:45:05,390 		5496 of 10000 with 98.69% 	 Time used:  0.08 sec
2023-03-29 20:45:05,476 		5520 of 10000 with 98.70% 	 Time used:  0.09 sec
2023-03-29 20:45:05,546 		5544 of 10000 with 98.70% 	 Time used:  0.07 sec
2023-03-29 20:45:05,628 		5568 of 10000 with 98.71% 	 Time used:  0.08 sec
2023-03-29 20:45:05,706 		5592 of 10000 with 98.71% 	 Time used:  0.08 sec
2023-03-29 20:45:05,787 		5616 of 10000 with 98.70% 	 Time used:  0.08 sec
2023-03-29 20:45:05,869 		5640 of 10000 with 98.71% 	 Time used:  0.08 sec
2023-03-29 20:45:05,945 		5664 of 10000 with 98.71% 	 Time used:  0.08 sec
2023-03-29 20:45:06,023 		5688 of 10000 with 98.72% 	 Time used:  0.08 sec
2023-03-29 20:45:06,108 		5712 of 10000 with 98.72% 	 Time used:  0.08 sec
2023-03-29 20:45:06,191 		5736 of 10000 with 98.73% 	 Time used:  0.08 sec
2023-03-29 20:45:06,275 		5760 of 10000 with 98.72% 	 Time used:  0.08 sec
2023-03-29 20:45:06,356 		5784 of 10000 with 98.72% 	 Time used:  0.08 sec
2023-03-29 20:45:06,428 		5808 of 10000 with 98.73% 	 Time used:  0.07 sec
2023-03-29 20:45:06,498 		5832 of 10000 with 98.73% 	 Time used:  0.07 sec
2023-03-29 20:45:06,572 		5856 of 10000 with 98.74% 	 Time used:  0.07 sec
2023-03-29 20:45:06,653 		5880 of 10000 with 98.72% 	 Time used:  0.08 sec
2023-03-29 20:45:06,731 		5904 of 10000 with 98.73% 	 Time used:  0.08 sec
2023-03-29 20:45:06,812 		5928 of 10000 with 98.73% 	 Time used:  0.08 sec
2023-03-29 20:45:06,883 		5952 of 10000 with 98.71% 	 Time used:  0.07 sec
2023-03-29 20:45:06,962 		5976 of 10000 with 98.71% 	 Time used:  0.08 sec
2023-03-29 20:45:07,057 		6000 of 10000 with 98.72% 	 Time used:  0.10 sec
2023-03-29 20:45:07,139 		6024 of 10000 with 98.72% 	 Time used:  0.08 sec
2023-03-29 20:45:07,217 		6048 of 10000 with 98.71% 	 Time used:  0.08 sec
2023-03-29 20:45:07,295 		6072 of 10000 with 98.70% 	 Time used:  0.08 sec
2023-03-29 20:45:07,373 		6096 of 10000 with 98.70% 	 Time used:  0.08 sec
2023-03-29 20:45:07,446 		6120 of 10000 with 98.71% 	 Time used:  0.07 sec
2023-03-29 20:45:07,532 		6144 of 10000 with 98.71% 	 Time used:  0.09 sec
2023-03-29 20:45:07,608 		6168 of 10000 with 98.72% 	 Time used:  0.08 sec
2023-03-29 20:45:07,687 		6192 of 10000 with 98.72% 	 Time used:  0.08 sec
2023-03-29 20:45:07,756 		6216 of 10000 with 98.73% 	 Time used:  0.07 sec
2023-03-29 20:45:07,835 		6240 of 10000 with 98.73% 	 Time used:  0.08 sec
2023-03-29 20:45:07,914 		6264 of 10000 with 98.74% 	 Time used:  0.08 sec
2023-03-29 20:45:07,985 		6288 of 10000 with 98.74% 	 Time used:  0.07 sec
2023-03-29 20:45:08,067 		6312 of 10000 with 98.75% 	 Time used:  0.08 sec
2023-03-29 20:45:08,150 		6336 of 10000 with 98.75% 	 Time used:  0.08 sec
2023-03-29 20:45:08,236 		6360 of 10000 with 98.76% 	 Time used:  0.09 sec
2023-03-29 20:45:08,317 		6384 of 10000 with 98.76% 	 Time used:  0.08 sec
2023-03-29 20:45:08,399 		6408 of 10000 with 98.77% 	 Time used:  0.08 sec
2023-03-29 20:45:08,474 		6432 of 10000 with 98.77% 	 Time used:  0.07 sec
2023-03-29 20:45:08,544 		6456 of 10000 with 98.78% 	 Time used:  0.07 sec
2023-03-29 20:45:08,625 		6480 of 10000 with 98.78% 	 Time used:  0.08 sec
2023-03-29 20:45:08,705 		6504 of 10000 with 98.79% 	 Time used:  0.08 sec
2023-03-29 20:45:08,775 		6528 of 10000 with 98.79% 	 Time used:  0.07 sec
2023-03-29 20:45:08,864 		6552 of 10000 with 98.79% 	 Time used:  0.09 sec
2023-03-29 20:45:08,951 		6576 of 10000 with 98.74% 	 Time used:  0.09 sec
2023-03-29 20:45:09,038 		6600 of 10000 with 98.73% 	 Time used:  0.09 sec
2023-03-29 20:45:09,114 		6624 of 10000 with 98.73% 	 Time used:  0.08 sec
2023-03-29 20:45:09,194 		6648 of 10000 with 98.74% 	 Time used:  0.08 sec
2023-03-29 20:45:09,268 		6672 of 10000 with 98.74% 	 Time used:  0.07 sec
2023-03-29 20:45:09,341 		6696 of 10000 with 98.75% 	 Time used:  0.07 sec
2023-03-29 20:45:09,423 		6720 of 10000 with 98.75% 	 Time used:  0.08 sec
2023-03-29 20:45:09,502 		6744 of 10000 with 98.75% 	 Time used:  0.08 sec
2023-03-29 20:45:09,573 		6768 of 10000 with 98.76% 	 Time used:  0.07 sec
2023-03-29 20:45:09,653 		6792 of 10000 with 98.76% 	 Time used:  0.08 sec
2023-03-29 20:45:09,741 		6816 of 10000 with 98.77% 	 Time used:  0.09 sec
2023-03-29 20:45:09,822 		6840 of 10000 with 98.77% 	 Time used:  0.08 sec
2023-03-29 20:45:09,896 		6864 of 10000 with 98.78% 	 Time used:  0.07 sec
2023-03-29 20:45:09,973 		6888 of 10000 with 98.78% 	 Time used:  0.08 sec
2023-03-29 20:45:10,052 		6912 of 10000 with 98.78% 	 Time used:  0.08 sec
2023-03-29 20:45:10,133 		6936 of 10000 with 98.79% 	 Time used:  0.08 sec
2023-03-29 20:45:10,214 		6960 of 10000 with 98.79% 	 Time used:  0.08 sec
2023-03-29 20:45:10,292 		6984 of 10000 with 98.80% 	 Time used:  0.08 sec
2023-03-29 20:45:10,362 		7008 of 10000 with 98.80% 	 Time used:  0.07 sec
2023-03-29 20:45:10,434 		7032 of 10000 with 98.81% 	 Time used:  0.07 sec
2023-03-29 20:45:10,506 		7056 of 10000 with 98.81% 	 Time used:  0.07 sec
2023-03-29 20:45:10,586 		7080 of 10000 with 98.81% 	 Time used:  0.08 sec
2023-03-29 20:45:10,663 		7104 of 10000 with 98.82% 	 Time used:  0.08 sec
2023-03-29 20:45:10,742 		7128 of 10000 with 98.82% 	 Time used:  0.08 sec
2023-03-29 20:45:10,826 		7152 of 10000 with 98.83% 	 Time used:  0.08 sec
2023-03-29 20:45:10,904 		7176 of 10000 with 98.83% 	 Time used:  0.08 sec
2023-03-29 20:45:10,982 		7200 of 10000 with 98.83% 	 Time used:  0.08 sec
2023-03-29 20:45:11,070 		7224 of 10000 with 98.84% 	 Time used:  0.09 sec
2023-03-29 20:45:11,143 		7248 of 10000 with 98.83% 	 Time used:  0.07 sec
2023-03-29 20:45:11,221 		7272 of 10000 with 98.83% 	 Time used:  0.08 sec
2023-03-29 20:45:11,302 		7296 of 10000 with 98.83% 	 Time used:  0.08 sec
2023-03-29 20:45:11,372 		7320 of 10000 with 98.84% 	 Time used:  0.07 sec
2023-03-29 20:45:11,444 		7344 of 10000 with 98.84% 	 Time used:  0.07 sec
2023-03-29 20:45:11,523 		7368 of 10000 with 98.85% 	 Time used:  0.08 sec
2023-03-29 20:45:11,591 		7392 of 10000 with 98.85% 	 Time used:  0.07 sec
2023-03-29 20:45:11,661 		7416 of 10000 with 98.85% 	 Time used:  0.07 sec
2023-03-29 20:45:11,740 		7440 of 10000 with 98.84% 	 Time used:  0.08 sec
2023-03-29 20:45:11,826 		7464 of 10000 with 98.85% 	 Time used:  0.09 sec
2023-03-29 20:45:11,900 		7488 of 10000 with 98.85% 	 Time used:  0.07 sec
2023-03-29 20:45:11,982 		7512 of 10000 with 98.86% 	 Time used:  0.08 sec
2023-03-29 20:45:12,065 		7536 of 10000 with 98.86% 	 Time used:  0.08 sec
2023-03-29 20:45:12,148 		7560 of 10000 with 98.86% 	 Time used:  0.08 sec
2023-03-29 20:45:12,229 		7584 of 10000 with 98.87% 	 Time used:  0.08 sec
2023-03-29 20:45:12,304 		7608 of 10000 with 98.87% 	 Time used:  0.07 sec
2023-03-29 20:45:12,383 		7632 of 10000 with 98.87% 	 Time used:  0.08 sec
2023-03-29 20:45:12,452 		7656 of 10000 with 98.88% 	 Time used:  0.07 sec
2023-03-29 20:45:12,529 		7680 of 10000 with 98.88% 	 Time used:  0.08 sec
2023-03-29 20:45:12,617 		7704 of 10000 with 98.88% 	 Time used:  0.09 sec
2023-03-29 20:45:12,699 		7728 of 10000 with 98.89% 	 Time used:  0.08 sec
2023-03-29 20:45:12,770 		7752 of 10000 with 98.88% 	 Time used:  0.07 sec
2023-03-29 20:45:12,848 		7776 of 10000 with 98.88% 	 Time used:  0.08 sec
2023-03-29 20:45:12,936 		7800 of 10000 with 98.88% 	 Time used:  0.09 sec
2023-03-29 20:45:13,007 		7824 of 10000 with 98.89% 	 Time used:  0.07 sec
2023-03-29 20:45:13,091 		7848 of 10000 with 98.89% 	 Time used:  0.08 sec
2023-03-29 20:45:13,174 		7872 of 10000 with 98.89% 	 Time used:  0.08 sec
2023-03-29 20:45:13,255 		7896 of 10000 with 98.90% 	 Time used:  0.08 sec
2023-03-29 20:45:13,329 		7920 of 10000 with 98.90% 	 Time used:  0.07 sec
2023-03-29 20:45:13,411 		7944 of 10000 with 98.90% 	 Time used:  0.08 sec
2023-03-29 20:45:13,492 		7968 of 10000 with 98.91% 	 Time used:  0.08 sec
2023-03-29 20:45:13,572 		7992 of 10000 with 98.91% 	 Time used:  0.08 sec
2023-03-29 20:45:13,651 		8016 of 10000 with 98.91% 	 Time used:  0.08 sec
2023-03-29 20:45:13,733 		8040 of 10000 with 98.92% 	 Time used:  0.08 sec
2023-03-29 20:45:13,813 		8064 of 10000 with 98.91% 	 Time used:  0.08 sec
2023-03-29 20:45:13,892 		8088 of 10000 with 98.90% 	 Time used:  0.08 sec
2023-03-29 20:45:13,970 		8112 of 10000 with 98.89% 	 Time used:  0.08 sec
2023-03-29 20:45:14,049 		8136 of 10000 with 98.89% 	 Time used:  0.08 sec
2023-03-29 20:45:14,135 		8160 of 10000 with 98.90% 	 Time used:  0.09 sec
2023-03-29 20:45:14,214 		8184 of 10000 with 98.90% 	 Time used:  0.08 sec
2023-03-29 20:45:14,294 		8208 of 10000 with 98.90% 	 Time used:  0.08 sec
2023-03-29 20:45:14,373 		8232 of 10000 with 98.91% 	 Time used:  0.08 sec
2023-03-29 20:45:14,452 		8256 of 10000 with 98.91% 	 Time used:  0.08 sec
2023-03-29 20:45:14,527 		8280 of 10000 with 98.90% 	 Time used:  0.07 sec
2023-03-29 20:45:14,615 		8304 of 10000 with 98.90% 	 Time used:  0.09 sec
2023-03-29 20:45:14,683 		8328 of 10000 with 98.90% 	 Time used:  0.07 sec
2023-03-29 20:45:14,764 		8352 of 10000 with 98.90% 	 Time used:  0.08 sec
2023-03-29 20:45:14,848 		8376 of 10000 with 98.90% 	 Time used:  0.08 sec
2023-03-29 20:45:14,933 		8400 of 10000 with 98.90% 	 Time used:  0.09 sec
2023-03-29 20:45:15,024 		8424 of 10000 with 98.90% 	 Time used:  0.09 sec
2023-03-29 20:45:15,104 		8448 of 10000 with 98.90% 	 Time used:  0.08 sec
2023-03-29 20:45:15,186 		8472 of 10000 with 98.90% 	 Time used:  0.08 sec
2023-03-29 20:45:15,258 		8496 of 10000 with 98.91% 	 Time used:  0.07 sec
2023-03-29 20:45:15,331 		8520 of 10000 with 98.91% 	 Time used:  0.07 sec
2023-03-29 20:45:15,401 		8544 of 10000 with 98.90% 	 Time used:  0.07 sec
2023-03-29 20:45:15,471 		8568 of 10000 with 98.90% 	 Time used:  0.07 sec
2023-03-29 20:45:15,553 		8592 of 10000 with 98.89% 	 Time used:  0.08 sec
2023-03-29 20:45:15,623 		8616 of 10000 with 98.90% 	 Time used:  0.07 sec
2023-03-29 20:45:15,703 		8640 of 10000 with 98.90% 	 Time used:  0.08 sec
2023-03-29 20:45:15,788 		8664 of 10000 with 98.90% 	 Time used:  0.08 sec
2023-03-29 20:45:15,875 		8688 of 10000 with 98.91% 	 Time used:  0.09 sec
2023-03-29 20:45:15,957 		8712 of 10000 with 98.91% 	 Time used:  0.08 sec
2023-03-29 20:45:16,027 		8736 of 10000 with 98.91% 	 Time used:  0.07 sec
2023-03-29 20:45:16,111 		8760 of 10000 with 98.92% 	 Time used:  0.08 sec
2023-03-29 20:45:16,191 		8784 of 10000 with 98.92% 	 Time used:  0.08 sec
2023-03-29 20:45:16,260 		8808 of 10000 with 98.92% 	 Time used:  0.07 sec
2023-03-29 20:45:16,342 		8832 of 10000 with 98.92% 	 Time used:  0.08 sec
2023-03-29 20:45:16,422 		8856 of 10000 with 98.93% 	 Time used:  0.08 sec
2023-03-29 20:45:16,504 		8880 of 10000 with 98.93% 	 Time used:  0.08 sec
2023-03-29 20:45:16,583 		8904 of 10000 with 98.93% 	 Time used:  0.08 sec
2023-03-29 20:45:16,662 		8928 of 10000 with 98.94% 	 Time used:  0.08 sec
2023-03-29 20:45:16,734 		8952 of 10000 with 98.94% 	 Time used:  0.07 sec
2023-03-29 20:45:16,819 		8976 of 10000 with 98.94% 	 Time used:  0.08 sec
2023-03-29 20:45:16,899 		9000 of 10000 with 98.94% 	 Time used:  0.08 sec
2023-03-29 20:45:16,976 		9024 of 10000 with 98.95% 	 Time used:  0.08 sec
2023-03-29 20:45:17,055 		9048 of 10000 with 98.95% 	 Time used:  0.08 sec
2023-03-29 20:45:17,138 		9072 of 10000 with 98.95% 	 Time used:  0.08 sec
2023-03-29 20:45:17,218 		9096 of 10000 with 98.96% 	 Time used:  0.08 sec
2023-03-29 20:45:17,298 		9120 of 10000 with 98.96% 	 Time used:  0.08 sec
2023-03-29 20:45:17,378 		9144 of 10000 with 98.96% 	 Time used:  0.08 sec
2023-03-29 20:45:17,450 		9168 of 10000 with 98.96% 	 Time used:  0.07 sec
2023-03-29 20:45:17,531 		9192 of 10000 with 98.97% 	 Time used:  0.08 sec
2023-03-29 20:45:17,609 		9216 of 10000 with 98.97% 	 Time used:  0.08 sec
2023-03-29 20:45:17,688 		9240 of 10000 with 98.97% 	 Time used:  0.08 sec
2023-03-29 20:45:17,775 		9264 of 10000 with 98.97% 	 Time used:  0.09 sec
2023-03-29 20:45:17,863 		9288 of 10000 with 98.98% 	 Time used:  0.09 sec
2023-03-29 20:45:17,935 		9312 of 10000 with 98.98% 	 Time used:  0.07 sec
2023-03-29 20:45:18,016 		9336 of 10000 with 98.98% 	 Time used:  0.08 sec
2023-03-29 20:45:18,095 		9360 of 10000 with 98.99% 	 Time used:  0.08 sec
2023-03-29 20:45:18,168 		9384 of 10000 with 98.99% 	 Time used:  0.07 sec
2023-03-29 20:45:18,252 		9408 of 10000 with 98.99% 	 Time used:  0.08 sec
2023-03-29 20:45:18,334 		9432 of 10000 with 98.99% 	 Time used:  0.08 sec
2023-03-29 20:45:18,402 		9456 of 10000 with 99.00% 	 Time used:  0.07 sec
2023-03-29 20:45:18,483 		9480 of 10000 with 99.00% 	 Time used:  0.08 sec
2023-03-29 20:45:18,563 		9504 of 10000 with 98.99% 	 Time used:  0.08 sec
2023-03-29 20:45:18,642 		9528 of 10000 with 98.99% 	 Time used:  0.08 sec
2023-03-29 20:45:18,722 		9552 of 10000 with 98.99% 	 Time used:  0.08 sec
2023-03-29 20:45:18,802 		9576 of 10000 with 99.00% 	 Time used:  0.08 sec
2023-03-29 20:45:18,877 		9600 of 10000 with 99.00% 	 Time used:  0.07 sec
2023-03-29 20:45:18,958 		9624 of 10000 with 99.00% 	 Time used:  0.08 sec
2023-03-29 20:45:19,039 		9648 of 10000 with 98.99% 	 Time used:  0.08 sec
2023-03-29 20:45:19,120 		9672 of 10000 with 99.00% 	 Time used:  0.08 sec
2023-03-29 20:45:19,204 		9696 of 10000 with 99.00% 	 Time used:  0.08 sec
2023-03-29 20:45:19,275 		9720 of 10000 with 99.00% 	 Time used:  0.07 sec
2023-03-29 20:45:19,363 		9744 of 10000 with 98.99% 	 Time used:  0.09 sec
2023-03-29 20:45:19,436 		9768 of 10000 with 99.00% 	 Time used:  0.07 sec
2023-03-29 20:45:19,515 		9792 of 10000 with 98.99% 	 Time used:  0.08 sec
2023-03-29 20:45:19,583 		9816 of 10000 with 98.98% 	 Time used:  0.07 sec
2023-03-29 20:45:19,662 		9840 of 10000 with 98.98% 	 Time used:  0.08 sec
2023-03-29 20:45:19,744 		9864 of 10000 with 98.98% 	 Time used:  0.08 sec
2023-03-29 20:45:19,832 		9888 of 10000 with 98.98% 	 Time used:  0.09 sec
2023-03-29 20:45:19,914 		9912 of 10000 with 98.98% 	 Time used:  0.08 sec
2023-03-29 20:45:19,999 		9936 of 10000 with 98.98% 	 Time used:  0.08 sec
2023-03-29 20:45:20,072 		9960 of 10000 with 98.99% 	 Time used:  0.07 sec
2023-03-29 20:45:20,145 		9984 of 10000 with 98.99% 	 Time used:  0.07 sec
2023-03-29 20:45:20,207 		10000 of 10000 with 98.99% 	 Time used:  0.06 sec
2023-03-29 20:45:20,207 
2023-03-29 20:45:20,208 			Learning rate: weights:   1.000e-02    
2023-03-29 20:45:20,208 			Last test performance: 98.99%
2023-03-29 20:45:20,209 ----------------
2023-03-29 20:45:22,115   5   =>  0    		Training 486 pattern with 99.17% 	Forward time: 	 1.60 sec
2023-03-29 20:45:22,115 			Loss:    2.073e-02    			Backward time: 	 0.30 sec 
2023-03-29 20:45:22,116 ADAM: Layer 0 -> dw_min:9.9874e-01  dw_max:1.0018e+00 lr:1.0000e-02
2023-03-29 20:45:22,116 ADAM: Layer 1 -> dw_min:9.9449e-01  dw_max:1.0058e+00 lr:1.0000e-02
2023-03-29 20:45:22,116 ADAM: Layer 2 -> dw_min:9.9092e-01  dw_max:1.0086e+00 lr:1.0000e-02
2023-03-29 20:45:22,116 ADAM: Layer 3 -> dw_min:9.9740e-01  dw_max:1.0083e+00 lr:1.0000e-02
2023-03-29 20:45:22,133 			Learning rate: weights:   1.000e-02    
2023-03-29 20:45:22,133 			Last test performance: 98.99%
2023-03-29 20:45:22,133 ----------------
2023-03-29 20:45:24,075   5   =>  1    		Training 486 pattern with 96.46% 	Forward time: 	 1.63 sec
2023-03-29 20:45:24,076 			Loss:    9.154e-02    			Backward time: 	 0.30 sec 
2023-03-29 20:45:24,076 ADAM: Layer 0 -> dw_min:9.9778e-01  dw_max:1.0022e+00 lr:1.0000e-02
2023-03-29 20:45:24,076 ADAM: Layer 1 -> dw_min:9.9178e-01  dw_max:1.0076e+00 lr:1.0000e-02
2023-03-29 20:45:24,076 ADAM: Layer 2 -> dw_min:9.8966e-01  dw_max:1.0103e+00 lr:1.0000e-02
2023-03-29 20:45:24,076 ADAM: Layer 3 -> dw_min:9.9537e-01  dw_max:1.0075e+00 lr:1.0000e-02
2023-03-29 20:45:24,094 			Learning rate: weights:   1.000e-02    
2023-03-29 20:45:24,094 			Last test performance: 98.99%
2023-03-29 20:45:24,094 ----------------
2023-03-29 20:45:26,037   5   =>  2    		Training 486 pattern with 98.75% 	Forward time: 	 1.63 sec
2023-03-29 20:45:26,037 			Loss:    3.091e-02    			Backward time: 	 0.30 sec 
2023-03-29 20:45:26,037 ADAM: Layer 0 -> dw_min:9.9749e-01  dw_max:1.0023e+00 lr:1.0000e-02
2023-03-29 20:45:26,037 ADAM: Layer 1 -> dw_min:9.9268e-01  dw_max:1.0078e+00 lr:1.0000e-02
2023-03-29 20:45:26,037 ADAM: Layer 2 -> dw_min:9.8817e-01  dw_max:1.0103e+00 lr:1.0000e-02
2023-03-29 20:45:26,037 ADAM: Layer 3 -> dw_min:9.9533e-01  dw_max:1.0067e+00 lr:1.0000e-02
2023-03-29 20:45:26,057 			Learning rate: weights:   1.000e-02    
2023-03-29 20:45:26,057 			Last test performance: 98.99%
2023-03-29 20:45:26,057 ----------------
2023-03-29 20:45:27,999   5   =>  3    		Training 486 pattern with 98.33% 	Forward time: 	 1.63 sec
2023-03-29 20:45:27,999 			Loss:    4.319e-02    			Backward time: 	 0.30 sec 
2023-03-29 20:45:28,000 ADAM: Layer 0 -> dw_min:9.9730e-01  dw_max:1.0022e+00 lr:1.0000e-02
2023-03-29 20:45:28,000 ADAM: Layer 1 -> dw_min:9.9208e-01  dw_max:1.0098e+00 lr:1.0000e-02
2023-03-29 20:45:28,000 ADAM: Layer 2 -> dw_min:9.8869e-01  dw_max:1.0092e+00 lr:1.0000e-02
2023-03-29 20:45:28,000 ADAM: Layer 3 -> dw_min:9.9570e-01  dw_max:1.0060e+00 lr:1.0000e-02
2023-03-29 20:45:28,020 			Learning rate: weights:   1.000e-02    
2023-03-29 20:45:28,020 			Last test performance: 98.99%
2023-03-29 20:45:28,020 ----------------
2023-03-29 20:45:29,921   5   =>  4    		Training 486 pattern with 99.38% 	Forward time: 	 1.59 sec
2023-03-29 20:45:29,921 			Loss:    1.406e-02    			Backward time: 	 0.30 sec 
2023-03-29 20:45:29,921 ADAM: Layer 0 -> dw_min:9.9743e-01  dw_max:1.0025e+00 lr:1.0000e-02
2023-03-29 20:45:29,921 ADAM: Layer 1 -> dw_min:9.9291e-01  dw_max:1.0081e+00 lr:1.0000e-02
2023-03-29 20:45:29,921 ADAM: Layer 2 -> dw_min:9.8986e-01  dw_max:1.0096e+00 lr:1.0000e-02
2023-03-29 20:45:29,922 ADAM: Layer 3 -> dw_min:9.9612e-01  dw_max:1.0054e+00 lr:1.0000e-02
2023-03-29 20:45:29,940 			Learning rate: weights:   1.000e-02    
2023-03-29 20:45:29,941 			Last test performance: 98.99%
2023-03-29 20:45:29,941 ----------------
2023-03-29 20:45:31,856   5   =>  5    		Training 486 pattern with 99.17% 	Forward time: 	 1.61 sec
2023-03-29 20:45:31,856 			Loss:    2.678e-02    			Backward time: 	 0.30 sec 
2023-03-29 20:45:31,857 ADAM: Layer 0 -> dw_min:9.9800e-01  dw_max:1.0025e+00 lr:1.0000e-02
2023-03-29 20:45:31,857 ADAM: Layer 1 -> dw_min:9.9348e-01  dw_max:1.0071e+00 lr:1.0000e-02
2023-03-29 20:45:31,857 ADAM: Layer 2 -> dw_min:9.8808e-01  dw_max:1.0096e+00 lr:1.0000e-02
2023-03-29 20:45:31,857 ADAM: Layer 3 -> dw_min:9.9667e-01  dw_max:1.0067e+00 lr:1.0000e-02
2023-03-29 20:45:31,877 			Learning rate: weights:   1.000e-02    
2023-03-29 20:45:31,877 			Last test performance: 98.99%
2023-03-29 20:45:31,877 ----------------
2023-03-29 20:45:33,771   5   =>  6    		Training 486 pattern with 98.12% 	Forward time: 	 1.58 sec
2023-03-29 20:45:33,771 			Loss:    3.707e-02    			Backward time: 	 0.30 sec 
2023-03-29 20:45:33,771 ADAM: Layer 0 -> dw_min:9.9829e-01  dw_max:1.0022e+00 lr:1.0000e-02
2023-03-29 20:45:33,771 ADAM: Layer 1 -> dw_min:9.9355e-01  dw_max:1.0076e+00 lr:1.0000e-02
2023-03-29 20:45:33,771 ADAM: Layer 2 -> dw_min:9.8927e-01  dw_max:1.0101e+00 lr:1.0000e-02
2023-03-29 20:45:33,771 ADAM: Layer 3 -> dw_min:9.9652e-01  dw_max:1.0059e+00 lr:1.0000e-02
2023-03-29 20:45:33,790 			Learning rate: weights:   1.000e-02    
2023-03-29 20:45:33,790 			Last test performance: 98.99%
2023-03-29 20:45:33,790 ----------------
2023-03-29 20:45:35,686   5   =>  7    		Training 486 pattern with 98.12% 	Forward time: 	 1.59 sec
2023-03-29 20:45:35,686 			Loss:    6.465e-02    			Backward time: 	 0.30 sec 
2023-03-29 20:45:35,686 ADAM: Layer 0 -> dw_min:9.9868e-01  dw_max:1.0018e+00 lr:1.0000e-02
2023-03-29 20:45:35,686 ADAM: Layer 1 -> dw_min:9.9280e-01  dw_max:1.0078e+00 lr:1.0000e-02
2023-03-29 20:45:35,686 ADAM: Layer 2 -> dw_min:9.8669e-01  dw_max:1.0100e+00 lr:1.0000e-02
2023-03-29 20:45:35,686 ADAM: Layer 3 -> dw_min:9.9649e-01  dw_max:1.0079e+00 lr:1.0000e-02
2023-03-29 20:45:35,706 			Learning rate: weights:   1.000e-02    
2023-03-29 20:45:35,706 			Last test performance: 98.99%
2023-03-29 20:45:35,706 ----------------
2023-03-29 20:45:37,629   5   =>  8    		Training 486 pattern with 97.71% 	Forward time: 	 1.62 sec
2023-03-29 20:45:37,629 			Loss:    4.960e-02    			Backward time: 	 0.30 sec 
2023-03-29 20:45:37,629 ADAM: Layer 0 -> dw_min:9.9831e-01  dw_max:1.0019e+00 lr:1.0000e-02
2023-03-29 20:45:37,629 ADAM: Layer 1 -> dw_min:9.9307e-01  dw_max:1.0070e+00 lr:1.0000e-02
2023-03-29 20:45:37,629 ADAM: Layer 2 -> dw_min:9.8793e-01  dw_max:1.0101e+00 lr:1.0000e-02
2023-03-29 20:45:37,630 ADAM: Layer 3 -> dw_min:9.9345e-01  dw_max:1.0069e+00 lr:1.0000e-02
2023-03-29 20:45:37,649 			Learning rate: weights:   1.000e-02    
2023-03-29 20:45:37,649 			Last test performance: 98.99%
2023-03-29 20:45:37,649 ----------------
2023-03-29 20:45:39,594   5   =>  9    		Training 486 pattern with 99.38% 	Forward time: 	 1.64 sec
2023-03-29 20:45:39,594 			Loss:    2.146e-02    			Backward time: 	 0.30 sec 
2023-03-29 20:45:39,594 ADAM: Layer 0 -> dw_min:9.9814e-01  dw_max:1.0018e+00 lr:1.0000e-02
2023-03-29 20:45:39,594 ADAM: Layer 1 -> dw_min:9.9396e-01  dw_max:1.0064e+00 lr:1.0000e-02
2023-03-29 20:45:39,595 ADAM: Layer 2 -> dw_min:9.8918e-01  dw_max:1.0091e+00 lr:1.0000e-02
2023-03-29 20:45:39,595 ADAM: Layer 3 -> dw_min:9.9399e-01  dw_max:1.0067e+00 lr:1.0000e-02
2023-03-29 20:45:39,616 			Learning rate: weights:   1.000e-02    
2023-03-29 20:45:39,616 			Last test performance: 98.99%
2023-03-29 20:45:39,616 ----------------
2023-03-29 20:45:41,571   5   =>  10   		Training 486 pattern with 98.96% 	Forward time: 	 1.65 sec
2023-03-29 20:45:41,571 			Loss:    2.351e-02    			Backward time: 	 0.30 sec 
2023-03-29 20:45:41,571 ADAM: Layer 0 -> dw_min:9.9832e-01  dw_max:1.0019e+00 lr:1.0000e-02
2023-03-29 20:45:41,572 ADAM: Layer 1 -> dw_min:9.9361e-01  dw_max:1.0069e+00 lr:1.0000e-02
2023-03-29 20:45:41,572 ADAM: Layer 2 -> dw_min:9.9009e-01  dw_max:1.0089e+00 lr:1.0000e-02
2023-03-29 20:45:41,572 ADAM: Layer 3 -> dw_min:9.9396e-01  dw_max:1.0061e+00 lr:1.0000e-02
2023-03-29 20:45:41,592 			Learning rate: weights:   1.000e-02    
2023-03-29 20:45:41,592 			Last test performance: 98.99%
2023-03-29 20:45:41,592 ----------------
2023-03-29 20:45:43,545   5   =>  11   		Training 486 pattern with 98.96% 	Forward time: 	 1.64 sec
2023-03-29 20:45:43,545 			Loss:    3.016e-02    			Backward time: 	 0.30 sec 
2023-03-29 20:45:43,545 ADAM: Layer 0 -> dw_min:9.9821e-01  dw_max:1.0016e+00 lr:1.0000e-02
2023-03-29 20:45:43,545 ADAM: Layer 1 -> dw_min:9.9457e-01  dw_max:1.0060e+00 lr:1.0000e-02
2023-03-29 20:45:43,545 ADAM: Layer 2 -> dw_min:9.9045e-01  dw_max:1.0097e+00 lr:1.0000e-02
2023-03-29 20:45:43,546 ADAM: Layer 3 -> dw_min:9.9450e-01  dw_max:1.0055e+00 lr:1.0000e-02
2023-03-29 20:45:43,565 			Learning rate: weights:   1.000e-02    
2023-03-29 20:45:43,565 			Last test performance: 98.99%
2023-03-29 20:45:43,565 ----------------
2023-03-29 20:45:45,509   5   =>  12   		Training 486 pattern with 98.33% 	Forward time: 	 1.64 sec
2023-03-29 20:45:45,509 			Loss:    3.475e-02    			Backward time: 	 0.30 sec 
2023-03-29 20:45:45,509 ADAM: Layer 0 -> dw_min:9.9802e-01  dw_max:1.0016e+00 lr:1.0000e-02
2023-03-29 20:45:45,510 ADAM: Layer 1 -> dw_min:9.9417e-01  dw_max:1.0084e+00 lr:1.0000e-02
2023-03-29 20:45:45,510 ADAM: Layer 2 -> dw_min:9.8966e-01  dw_max:1.0092e+00 lr:1.0000e-02
2023-03-29 20:45:45,510 ADAM: Layer 3 -> dw_min:9.9459e-01  dw_max:1.0059e+00 lr:1.0000e-02
2023-03-29 20:45:45,553 			Learning rate: weights:   1.000e-02    
2023-03-29 20:45:45,553 			Last test performance: 98.99%
2023-03-29 20:45:45,553 ----------------
2023-03-29 20:45:47,516   5   =>  13   		Training 486 pattern with 97.29% 	Forward time: 	 1.65 sec
2023-03-29 20:45:47,516 			Loss:    7.339e-02    			Backward time: 	 0.30 sec 
2023-03-29 20:45:47,516 ADAM: Layer 0 -> dw_min:9.9819e-01  dw_max:1.0017e+00 lr:1.0000e-02
2023-03-29 20:45:47,516 ADAM: Layer 1 -> dw_min:9.9228e-01  dw_max:1.0081e+00 lr:1.0000e-02
2023-03-29 20:45:47,516 ADAM: Layer 2 -> dw_min:9.8882e-01  dw_max:1.0102e+00 lr:1.0000e-02
2023-03-29 20:45:47,517 ADAM: Layer 3 -> dw_min:9.9503e-01  dw_max:1.0090e+00 lr:1.0000e-02
2023-03-29 20:45:47,534 			Learning rate: weights:   1.000e-02    
2023-03-29 20:45:47,534 			Last test performance: 98.99%
2023-03-29 20:45:47,534 ----------------
2023-03-29 20:45:49,455   5   =>  14   		Training 486 pattern with 99.17% 	Forward time: 	 1.61 sec
2023-03-29 20:45:49,455 			Loss:    3.202e-02    			Backward time: 	 0.30 sec 
2023-03-29 20:45:49,456 ADAM: Layer 0 -> dw_min:9.9815e-01  dw_max:1.0019e+00 lr:1.0000e-02
2023-03-29 20:45:49,456 ADAM: Layer 1 -> dw_min:9.9161e-01  dw_max:1.0088e+00 lr:1.0000e-02
2023-03-29 20:45:49,456 ADAM: Layer 2 -> dw_min:9.8835e-01  dw_max:1.0120e+00 lr:1.0000e-02
2023-03-29 20:45:49,456 ADAM: Layer 3 -> dw_min:9.9552e-01  dw_max:1.0081e+00 lr:1.0000e-02
2023-03-29 20:45:49,474 			Learning rate: weights:   1.000e-02    
2023-03-29 20:45:49,474 			Last test performance: 98.99%
2023-03-29 20:45:49,474 ----------------
2023-03-29 20:45:51,409   5   =>  15   		Training 486 pattern with 98.75% 	Forward time: 	 1.63 sec
2023-03-29 20:45:51,409 			Loss:    3.371e-02    			Backward time: 	 0.30 sec 
2023-03-29 20:45:51,409 ADAM: Layer 0 -> dw_min:9.9835e-01  dw_max:1.0018e+00 lr:1.0000e-02
2023-03-29 20:45:51,410 ADAM: Layer 1 -> dw_min:9.9249e-01  dw_max:1.0083e+00 lr:1.0000e-02
2023-03-29 20:45:51,410 ADAM: Layer 2 -> dw_min:9.8941e-01  dw_max:1.0109e+00 lr:1.0000e-02
2023-03-29 20:45:51,410 ADAM: Layer 3 -> dw_min:9.9571e-01  dw_max:1.0073e+00 lr:1.0000e-02
2023-03-29 20:45:51,429 			Learning rate: weights:   1.000e-02    
2023-03-29 20:45:51,429 			Last test performance: 98.99%
2023-03-29 20:45:51,429 ----------------
2023-03-29 20:45:53,393   5   =>  16   		Training 486 pattern with 99.38% 	Forward time: 	 1.65 sec
2023-03-29 20:45:53,393 			Loss:    1.651e-02    			Backward time: 	 0.30 sec 
2023-03-29 20:45:53,393 ADAM: Layer 0 -> dw_min:9.9805e-01  dw_max:1.0015e+00 lr:1.0000e-02
2023-03-29 20:45:53,393 ADAM: Layer 1 -> dw_min:9.9128e-01  dw_max:1.0079e+00 lr:1.0000e-02
2023-03-29 20:45:53,393 ADAM: Layer 2 -> dw_min:9.8951e-01  dw_max:1.0110e+00 lr:1.0000e-02
2023-03-29 20:45:53,394 ADAM: Layer 3 -> dw_min:9.9611e-01  dw_max:1.0066e+00 lr:1.0000e-02
2023-03-29 20:45:53,413 			Learning rate: weights:   1.000e-02    
2023-03-29 20:45:53,413 			Last test performance: 98.99%
2023-03-29 20:45:53,413 ----------------
2023-03-29 20:45:55,352   5   =>  17   		Training 486 pattern with 98.96% 	Forward time: 	 1.63 sec
2023-03-29 20:45:55,352 			Loss:    2.736e-02    			Backward time: 	 0.30 sec 
2023-03-29 20:45:55,352 ADAM: Layer 0 -> dw_min:9.9864e-01  dw_max:1.0013e+00 lr:1.0000e-02
2023-03-29 20:45:55,352 ADAM: Layer 1 -> dw_min:9.9236e-01  dw_max:1.0070e+00 lr:1.0000e-02
2023-03-29 20:45:55,352 ADAM: Layer 2 -> dw_min:9.8916e-01  dw_max:1.0099e+00 lr:1.0000e-02
2023-03-29 20:45:55,352 ADAM: Layer 3 -> dw_min:9.9645e-01  dw_max:1.0059e+00 lr:1.0000e-02
2023-03-29 20:45:55,370 			Learning rate: weights:   1.000e-02    
2023-03-29 20:45:55,370 			Last test performance: 98.99%
2023-03-29 20:45:55,370 ----------------
2023-03-29 20:45:57,286   5   =>  18   		Training 486 pattern with 98.33% 	Forward time: 	 1.61 sec
2023-03-29 20:45:57,286 			Loss:    4.856e-02    			Backward time: 	 0.30 sec 
2023-03-29 20:45:57,287 ADAM: Layer 0 -> dw_min:9.9859e-01  dw_max:1.0011e+00 lr:1.0000e-02
2023-03-29 20:45:57,287 ADAM: Layer 1 -> dw_min:9.9278e-01  dw_max:1.0085e+00 lr:1.0000e-02
2023-03-29 20:45:57,287 ADAM: Layer 2 -> dw_min:9.8968e-01  dw_max:1.0089e+00 lr:1.0000e-02
2023-03-29 20:45:57,287 ADAM: Layer 3 -> dw_min:9.9678e-01  dw_max:1.0075e+00 lr:1.0000e-02
2023-03-29 20:45:57,314 			Learning rate: weights:   1.000e-02    
2023-03-29 20:45:57,314 			Last test performance: 98.99%
2023-03-29 20:45:57,314 ----------------
2023-03-29 20:45:59,252   5   =>  19   		Training 486 pattern with 99.17% 	Forward time: 	 1.63 sec
2023-03-29 20:45:59,252 			Loss:    2.514e-02    			Backward time: 	 0.30 sec 
2023-03-29 20:45:59,253 ADAM: Layer 0 -> dw_min:9.9872e-01  dw_max:1.0012e+00 lr:1.0000e-02
2023-03-29 20:45:59,253 ADAM: Layer 1 -> dw_min:9.9284e-01  dw_max:1.0072e+00 lr:1.0000e-02
2023-03-29 20:45:59,253 ADAM: Layer 2 -> dw_min:9.9058e-01  dw_max:1.0114e+00 lr:1.0000e-02
2023-03-29 20:45:59,253 ADAM: Layer 3 -> dw_min:9.9456e-01  dw_max:1.0067e+00 lr:1.0000e-02
2023-03-29 20:45:59,270 			Learning rate: weights:   1.000e-02    
2023-03-29 20:45:59,270 			Last test performance: 98.99%
2023-03-29 20:45:59,270 ----------------
2023-03-29 20:46:01,179   5   =>  20   		Training 486 pattern with 98.54% 	Forward time: 	 1.60 sec
2023-03-29 20:46:01,179 			Loss:    4.841e-02    			Backward time: 	 0.30 sec 
2023-03-29 20:46:01,180 ADAM: Layer 0 -> dw_min:9.9877e-01  dw_max:1.0013e+00 lr:1.0000e-02
2023-03-29 20:46:01,180 ADAM: Layer 1 -> dw_min:9.9172e-01  dw_max:1.0072e+00 lr:1.0000e-02
2023-03-29 20:46:01,180 ADAM: Layer 2 -> dw_min:9.8896e-01  dw_max:1.0102e+00 lr:1.0000e-02
2023-03-29 20:46:01,180 ADAM: Layer 3 -> dw_min:9.9505e-01  dw_max:1.0060e+00 lr:1.0000e-02
2023-03-29 20:46:01,200 			Learning rate: weights:   1.000e-02    
2023-03-29 20:46:01,200 			Last test performance: 98.99%
2023-03-29 20:46:01,200 ----------------
2023-03-29 20:46:03,173   5   =>  21   		Training 486 pattern with 98.96% 	Forward time: 	 1.67 sec
2023-03-29 20:46:03,173 			Loss:    2.204e-02    			Backward time: 	 0.30 sec 
2023-03-29 20:46:03,174 ADAM: Layer 0 -> dw_min:9.9864e-01  dw_max:1.0011e+00 lr:1.0000e-02
2023-03-29 20:46:03,174 ADAM: Layer 1 -> dw_min:9.9093e-01  dw_max:1.0082e+00 lr:1.0000e-02
2023-03-29 20:46:03,174 ADAM: Layer 2 -> dw_min:9.9017e-01  dw_max:1.0124e+00 lr:1.0000e-02
2023-03-29 20:46:03,174 ADAM: Layer 3 -> dw_min:9.9553e-01  dw_max:1.0054e+00 lr:1.0000e-02
2023-03-29 20:46:03,192 			Learning rate: weights:   1.000e-02    
2023-03-29 20:46:03,192 			Last test performance: 98.99%
2023-03-29 20:46:03,192 ----------------
2023-03-29 20:46:05,116   5   =>  22   		Training 486 pattern with 98.96% 	Forward time: 	 1.61 sec
2023-03-29 20:46:05,116 			Loss:    3.300e-02    			Backward time: 	 0.30 sec 
2023-03-29 20:46:05,116 ADAM: Layer 0 -> dw_min:9.9885e-01  dw_max:1.0017e+00 lr:1.0000e-02
2023-03-29 20:46:05,117 ADAM: Layer 1 -> dw_min:9.9183e-01  dw_max:1.0092e+00 lr:1.0000e-02
2023-03-29 20:46:05,117 ADAM: Layer 2 -> dw_min:9.8783e-01  dw_max:1.0114e+00 lr:1.0000e-02
2023-03-29 20:46:05,117 ADAM: Layer 3 -> dw_min:9.9584e-01  dw_max:1.0049e+00 lr:1.0000e-02
2023-03-29 20:46:05,135 			Learning rate: weights:   1.000e-02    
2023-03-29 20:46:05,135 			Last test performance: 98.99%
2023-03-29 20:46:05,135 ----------------
2023-03-29 20:46:07,084   5   =>  23   		Training 486 pattern with 98.75% 	Forward time: 	 1.64 sec
2023-03-29 20:46:07,084 			Loss:    4.630e-02    			Backward time: 	 0.30 sec 
2023-03-29 20:46:07,084 ADAM: Layer 0 -> dw_min:9.9912e-01  dw_max:1.0016e+00 lr:1.0000e-02
2023-03-29 20:46:07,084 ADAM: Layer 1 -> dw_min:9.9255e-01  dw_max:1.0078e+00 lr:1.0000e-02
2023-03-29 20:46:07,084 ADAM: Layer 2 -> dw_min:9.8909e-01  dw_max:1.0101e+00 lr:1.0000e-02
2023-03-29 20:46:07,084 ADAM: Layer 3 -> dw_min:9.9641e-01  dw_max:1.0046e+00 lr:1.0000e-02
2023-03-29 20:46:07,117 			Learning rate: weights:   1.000e-02    
2023-03-29 20:46:07,117 			Last test performance: 98.99%
2023-03-29 20:46:07,117 ----------------
2023-03-29 20:46:09,061   5   =>  24   		Training 486 pattern with 98.12% 	Forward time: 	 1.64 sec
2023-03-29 20:46:09,061 			Loss:    4.685e-02    			Backward time: 	 0.30 sec 
2023-03-29 20:46:09,061 ADAM: Layer 0 -> dw_min:9.9916e-01  dw_max:1.0015e+00 lr:1.0000e-02
2023-03-29 20:46:09,061 ADAM: Layer 1 -> dw_min:9.9235e-01  dw_max:1.0071e+00 lr:1.0000e-02
2023-03-29 20:46:09,061 ADAM: Layer 2 -> dw_min:9.9015e-01  dw_max:1.0098e+00 lr:1.0000e-02
2023-03-29 20:46:09,061 ADAM: Layer 3 -> dw_min:9.9623e-01  dw_max:1.0043e+00 lr:1.0000e-02
2023-03-29 20:46:09,079 			Learning rate: weights:   1.000e-02    
2023-03-29 20:46:09,079 			Last test performance: 98.99%
2023-03-29 20:46:09,080 ----------------
2023-03-29 20:46:11,006   5   =>  25   		Training 486 pattern with 99.79% 	Forward time: 	 1.62 sec
2023-03-29 20:46:11,006 			Loss:    8.567e-03    			Backward time: 	 0.30 sec 
2023-03-29 20:46:11,007 ADAM: Layer 0 -> dw_min:9.9911e-01  dw_max:1.0012e+00 lr:1.0000e-02
2023-03-29 20:46:11,007 ADAM: Layer 1 -> dw_min:9.9325e-01  dw_max:1.0063e+00 lr:1.0000e-02
2023-03-29 20:46:11,007 ADAM: Layer 2 -> dw_min:9.9109e-01  dw_max:1.0088e+00 lr:1.0000e-02
2023-03-29 20:46:11,007 ADAM: Layer 3 -> dw_min:9.9661e-01  dw_max:1.0039e+00 lr:1.0000e-02
2023-03-29 20:46:11,086 			Learning rate: weights:   1.000e-02    
2023-03-29 20:46:11,086 			Last test performance: 98.99%
2023-03-29 20:46:11,086 ----------------
2023-03-29 20:46:12,996   5   =>  26   		Training 486 pattern with 98.75% 	Forward time: 	 1.60 sec
2023-03-29 20:46:12,996 			Loss:    3.914e-02    			Backward time: 	 0.30 sec 
2023-03-29 20:46:12,996 ADAM: Layer 0 -> dw_min:9.9883e-01  dw_max:1.0019e+00 lr:1.0000e-02
2023-03-29 20:46:12,996 ADAM: Layer 1 -> dw_min:9.9298e-01  dw_max:1.0064e+00 lr:1.0000e-02
2023-03-29 20:46:12,996 ADAM: Layer 2 -> dw_min:9.8943e-01  dw_max:1.0091e+00 lr:1.0000e-02
2023-03-29 20:46:12,996 ADAM: Layer 3 -> dw_min:9.9605e-01  dw_max:1.0034e+00 lr:1.0000e-02
2023-03-29 20:46:13,017 			Learning rate: weights:   1.000e-02    
2023-03-29 20:46:13,017 			Last test performance: 98.99%
2023-03-29 20:46:13,017 ----------------
2023-03-29 20:46:14,977   5   =>  27   		Training 486 pattern with 98.33% 	Forward time: 	 1.65 sec
2023-03-29 20:46:14,977 			Loss:    3.302e-02    			Backward time: 	 0.30 sec 
2023-03-29 20:46:14,977 ADAM: Layer 0 -> dw_min:9.9850e-01  dw_max:1.0030e+00 lr:1.0000e-02
2023-03-29 20:46:14,977 ADAM: Layer 1 -> dw_min:9.9268e-01  dw_max:1.0061e+00 lr:1.0000e-02
2023-03-29 20:46:14,977 ADAM: Layer 2 -> dw_min:9.9023e-01  dw_max:1.0094e+00 lr:1.0000e-02
2023-03-29 20:46:14,977 ADAM: Layer 3 -> dw_min:9.9537e-01  dw_max:1.0040e+00 lr:1.0000e-02
2023-03-29 20:46:15,014 			Learning rate: weights:   1.000e-02    
2023-03-29 20:46:15,014 			Last test performance: 98.99%
2023-03-29 20:46:15,014 ----------------
2023-03-29 20:46:17,009   5   =>  28   		Training 486 pattern with 98.54% 	Forward time: 	 1.69 sec
2023-03-29 20:46:17,009 			Loss:    2.846e-02    			Backward time: 	 0.30 sec 
2023-03-29 20:46:17,010 ADAM: Layer 0 -> dw_min:9.9828e-01  dw_max:1.0029e+00 lr:1.0000e-02
2023-03-29 20:46:17,010 ADAM: Layer 1 -> dw_min:9.9102e-01  dw_max:1.0062e+00 lr:1.0000e-02
2023-03-29 20:46:17,010 ADAM: Layer 2 -> dw_min:9.8965e-01  dw_max:1.0107e+00 lr:1.0000e-02
2023-03-29 20:46:17,010 ADAM: Layer 3 -> dw_min:9.9532e-01  dw_max:1.0048e+00 lr:1.0000e-02
2023-03-29 20:46:17,033 			Learning rate: weights:   1.000e-02    
2023-03-29 20:46:17,033 			Last test performance: 98.99%
2023-03-29 20:46:17,033 ----------------
2023-03-29 20:46:18,957   5   =>  29   		Training 486 pattern with 98.96% 	Forward time: 	 1.62 sec
2023-03-29 20:46:18,957 			Loss:    2.324e-02    			Backward time: 	 0.30 sec 
2023-03-29 20:46:18,957 ADAM: Layer 0 -> dw_min:9.9835e-01  dw_max:1.0026e+00 lr:1.0000e-02
2023-03-29 20:46:18,957 ADAM: Layer 1 -> dw_min:9.9244e-01  dw_max:1.0093e+00 lr:1.0000e-02
2023-03-29 20:46:18,958 ADAM: Layer 2 -> dw_min:9.8914e-01  dw_max:1.0105e+00 lr:1.0000e-02
2023-03-29 20:46:18,958 ADAM: Layer 3 -> dw_min:9.9581e-01  dw_max:1.0058e+00 lr:1.0000e-02
2023-03-29 20:46:19,035 			Learning rate: weights:   1.000e-02    
2023-03-29 20:46:19,035 			Last test performance: 98.99%
2023-03-29 20:46:19,035 ----------------
2023-03-29 20:46:20,931   5   =>  30   		Training 486 pattern with 98.54% 	Forward time: 	 1.59 sec
2023-03-29 20:46:20,931 			Loss:    5.187e-02    			Backward time: 	 0.30 sec 
2023-03-29 20:46:20,931 ADAM: Layer 0 -> dw_min:9.9799e-01  dw_max:1.0025e+00 lr:1.0000e-02
2023-03-29 20:46:20,931 ADAM: Layer 1 -> dw_min:9.9277e-01  dw_max:1.0084e+00 lr:1.0000e-02
2023-03-29 20:46:20,931 ADAM: Layer 2 -> dw_min:9.8736e-01  dw_max:1.0133e+00 lr:1.0000e-02
2023-03-29 20:46:20,931 ADAM: Layer 3 -> dw_min:9.9624e-01  dw_max:1.0053e+00 lr:1.0000e-02
2023-03-29 20:46:20,956 			Learning rate: weights:   1.000e-02    
2023-03-29 20:46:20,956 			Last test performance: 98.99%
2023-03-29 20:46:20,956 ----------------
2023-03-29 20:46:22,921   5   =>  31   		Training 486 pattern with 98.33% 	Forward time: 	 1.66 sec
2023-03-29 20:46:22,921 			Loss:    4.907e-02    			Backward time: 	 0.30 sec 
2023-03-29 20:46:22,921 ADAM: Layer 0 -> dw_min:9.9807e-01  dw_max:1.0026e+00 lr:1.0000e-02
2023-03-29 20:46:22,921 ADAM: Layer 1 -> dw_min:9.9188e-01  dw_max:1.0081e+00 lr:1.0000e-02
2023-03-29 20:46:22,921 ADAM: Layer 2 -> dw_min:9.8773e-01  dw_max:1.0113e+00 lr:1.0000e-02
2023-03-29 20:46:22,922 ADAM: Layer 3 -> dw_min:9.9608e-01  dw_max:1.0045e+00 lr:1.0000e-02
2023-03-29 20:46:22,939 			Learning rate: weights:   1.000e-02    
2023-03-29 20:46:22,939 			Last test performance: 98.99%
2023-03-29 20:46:22,939 ----------------
2023-03-29 20:46:24,896   5   =>  32   		Training 486 pattern with 98.33% 	Forward time: 	 1.65 sec
2023-03-29 20:46:24,896 			Loss:    3.517e-02    			Backward time: 	 0.30 sec 
2023-03-29 20:46:24,897 ADAM: Layer 0 -> dw_min:9.9817e-01  dw_max:1.0023e+00 lr:1.0000e-02
2023-03-29 20:46:24,897 ADAM: Layer 1 -> dw_min:9.9253e-01  dw_max:1.0079e+00 lr:1.0000e-02
2023-03-29 20:46:24,897 ADAM: Layer 2 -> dw_min:9.8775e-01  dw_max:1.0142e+00 lr:1.0000e-02
2023-03-29 20:46:24,897 ADAM: Layer 3 -> dw_min:9.9453e-01  dw_max:1.0065e+00 lr:1.0000e-02
2023-03-29 20:46:24,949 			Learning rate: weights:   1.000e-02    
2023-03-29 20:46:24,949 			Last test performance: 98.99%
2023-03-29 20:46:24,949 ----------------
2023-03-29 20:46:26,852   5   =>  33   		Training 486 pattern with 98.12% 	Forward time: 	 1.60 sec
2023-03-29 20:46:26,852 			Loss:    5.154e-02    			Backward time: 	 0.30 sec 
2023-03-29 20:46:26,852 ADAM: Layer 0 -> dw_min:9.9780e-01  dw_max:1.0021e+00 lr:1.0000e-02
2023-03-29 20:46:26,852 ADAM: Layer 1 -> dw_min:9.9289e-01  dw_max:1.0066e+00 lr:1.0000e-02
2023-03-29 20:46:26,852 ADAM: Layer 2 -> dw_min:9.8997e-01  dw_max:1.0128e+00 lr:1.0000e-02
2023-03-29 20:46:26,852 ADAM: Layer 3 -> dw_min:9.9511e-01  dw_max:1.0058e+00 lr:1.0000e-02
2023-03-29 20:46:26,892 			Learning rate: weights:   1.000e-02    
2023-03-29 20:46:26,893 			Last test performance: 98.99%
2023-03-29 20:46:26,893 ----------------
2023-03-29 20:46:28,863   5   =>  34   		Training 486 pattern with 98.96% 	Forward time: 	 1.66 sec
2023-03-29 20:46:28,863 			Loss:    3.511e-02    			Backward time: 	 0.30 sec 
2023-03-29 20:46:28,863 ADAM: Layer 0 -> dw_min:9.9779e-01  dw_max:1.0028e+00 lr:1.0000e-02
2023-03-29 20:46:28,863 ADAM: Layer 1 -> dw_min:9.9293e-01  dw_max:1.0079e+00 lr:1.0000e-02
2023-03-29 20:46:28,863 ADAM: Layer 2 -> dw_min:9.8910e-01  dw_max:1.0096e+00 lr:1.0000e-02
2023-03-29 20:46:28,863 ADAM: Layer 3 -> dw_min:9.9589e-01  dw_max:1.0055e+00 lr:1.0000e-02
2023-03-29 20:46:28,935 			Learning rate: weights:   1.000e-02    
2023-03-29 20:46:28,936 			Last test performance: 98.99%
2023-03-29 20:46:28,936 ----------------
2023-03-29 20:46:30,851   5   =>  35   		Training 486 pattern with 98.54% 	Forward time: 	 1.61 sec
2023-03-29 20:46:30,852 			Loss:    5.174e-02    			Backward time: 	 0.30 sec 
2023-03-29 20:46:30,852 ADAM: Layer 0 -> dw_min:9.9764e-01  dw_max:1.0019e+00 lr:1.0000e-02
2023-03-29 20:46:30,852 ADAM: Layer 1 -> dw_min:9.9054e-01  dw_max:1.0070e+00 lr:1.0000e-02
2023-03-29 20:46:30,852 ADAM: Layer 2 -> dw_min:9.9014e-01  dw_max:1.0086e+00 lr:1.0000e-02
2023-03-29 20:46:30,852 ADAM: Layer 3 -> dw_min:9.9629e-01  dw_max:1.0052e+00 lr:1.0000e-02
2023-03-29 20:46:30,942 			Learning rate: weights:   1.000e-02    
2023-03-29 20:46:30,942 			Last test performance: 98.99%
2023-03-29 20:46:30,942 ----------------
2023-03-29 20:46:32,895   5   =>  36   		Training 486 pattern with 97.50% 	Forward time: 	 1.65 sec
2023-03-29 20:46:32,895 			Loss:    6.499e-02    			Backward time: 	 0.30 sec 
2023-03-29 20:46:32,895 ADAM: Layer 0 -> dw_min:9.9774e-01  dw_max:1.0016e+00 lr:1.0000e-02
2023-03-29 20:46:32,895 ADAM: Layer 1 -> dw_min:9.9113e-01  dw_max:1.0079e+00 lr:1.0000e-02
2023-03-29 20:46:32,895 ADAM: Layer 2 -> dw_min:9.8924e-01  dw_max:1.0109e+00 lr:1.0000e-02
2023-03-29 20:46:32,896 ADAM: Layer 3 -> dw_min:9.9624e-01  dw_max:1.0048e+00 lr:1.0000e-02
2023-03-29 20:46:32,993 			Learning rate: weights:   1.000e-02    
2023-03-29 20:46:32,993 			Last test performance: 98.99%
2023-03-29 20:46:32,993 ----------------
2023-03-29 20:46:34,953   5   =>  37   		Training 486 pattern with 98.75% 	Forward time: 	 1.65 sec
2023-03-29 20:46:34,953 			Loss:    3.958e-02    			Backward time: 	 0.30 sec 
2023-03-29 20:46:34,954 ADAM: Layer 0 -> dw_min:9.9787e-01  dw_max:1.0016e+00 lr:1.0000e-02
2023-03-29 20:46:34,954 ADAM: Layer 1 -> dw_min:9.9019e-01  dw_max:1.0085e+00 lr:1.0000e-02
2023-03-29 20:46:34,954 ADAM: Layer 2 -> dw_min:9.9009e-01  dw_max:1.0098e+00 lr:1.0000e-02
2023-03-29 20:46:34,954 ADAM: Layer 3 -> dw_min:9.9640e-01  dw_max:1.0056e+00 lr:1.0000e-02
2023-03-29 20:46:34,972 			Learning rate: weights:   1.000e-02    
2023-03-29 20:46:34,972 			Last test performance: 98.99%
2023-03-29 20:46:34,972 ----------------
2023-03-29 20:46:36,947   5   =>  38   		Training 486 pattern with 99.17% 	Forward time: 	 1.67 sec
2023-03-29 20:46:36,947 			Loss:    2.177e-02    			Backward time: 	 0.30 sec 
2023-03-29 20:46:36,948 ADAM: Layer 0 -> dw_min:9.9772e-01  dw_max:1.0015e+00 lr:1.0000e-02
2023-03-29 20:46:36,948 ADAM: Layer 1 -> dw_min:9.9071e-01  dw_max:1.0074e+00 lr:1.0000e-02
2023-03-29 20:46:36,948 ADAM: Layer 2 -> dw_min:9.9015e-01  dw_max:1.0088e+00 lr:1.0000e-02
2023-03-29 20:46:36,948 ADAM: Layer 3 -> dw_min:9.9603e-01  dw_max:1.0048e+00 lr:1.0000e-02
2023-03-29 20:46:36,989 			Learning rate: weights:   1.000e-02    
2023-03-29 20:46:36,989 			Last test performance: 98.99%
2023-03-29 20:46:36,989 ----------------
2023-03-29 20:46:38,911   5   =>  39   		Training 486 pattern with 98.54% 	Forward time: 	 1.62 sec
2023-03-29 20:46:38,911 			Loss:    3.262e-02    			Backward time: 	 0.30 sec 
2023-03-29 20:46:38,911 ADAM: Layer 0 -> dw_min:9.9856e-01  dw_max:1.0016e+00 lr:1.0000e-02
2023-03-29 20:46:38,911 ADAM: Layer 1 -> dw_min:9.9180e-01  dw_max:1.0065e+00 lr:1.0000e-02
2023-03-29 20:46:38,911 ADAM: Layer 2 -> dw_min:9.8733e-01  dw_max:1.0099e+00 lr:1.0000e-02
2023-03-29 20:46:38,912 ADAM: Layer 3 -> dw_min:9.9647e-01  dw_max:1.0062e+00 lr:1.0000e-02
2023-03-29 20:46:38,932 			Learning rate: weights:   1.000e-02    
2023-03-29 20:46:38,932 			Last test performance: 98.99%
2023-03-29 20:46:38,932 ----------------
2023-03-29 20:46:40,837   5   =>  40   		Training 486 pattern with 98.75% 	Forward time: 	 1.60 sec
2023-03-29 20:46:40,837 			Loss:    3.128e-02    			Backward time: 	 0.30 sec 
2023-03-29 20:46:40,838 ADAM: Layer 0 -> dw_min:9.9864e-01  dw_max:1.0018e+00 lr:1.0000e-02
2023-03-29 20:46:40,838 ADAM: Layer 1 -> dw_min:9.9250e-01  dw_max:1.0063e+00 lr:1.0000e-02
2023-03-29 20:46:40,838 ADAM: Layer 2 -> dw_min:9.8856e-01  dw_max:1.0100e+00 lr:1.0000e-02
2023-03-29 20:46:40,838 ADAM: Layer 3 -> dw_min:9.9650e-01  dw_max:1.0056e+00 lr:1.0000e-02
2023-03-29 20:46:40,857 			Learning rate: weights:   1.000e-02    
2023-03-29 20:46:40,857 			Last test performance: 98.99%
2023-03-29 20:46:40,857 ----------------
2023-03-29 20:46:42,795   5   =>  41   		Training 486 pattern with 98.96% 	Forward time: 	 1.63 sec
2023-03-29 20:46:42,795 			Loss:    4.210e-02    			Backward time: 	 0.30 sec 
2023-03-29 20:46:42,795 ADAM: Layer 0 -> dw_min:9.9827e-01  dw_max:1.0016e+00 lr:1.0000e-02
2023-03-29 20:46:42,796 ADAM: Layer 1 -> dw_min:9.9342e-01  dw_max:1.0065e+00 lr:1.0000e-02
2023-03-29 20:46:42,796 ADAM: Layer 2 -> dw_min:9.8883e-01  dw_max:1.0087e+00 lr:1.0000e-02
2023-03-29 20:46:42,796 ADAM: Layer 3 -> dw_min:9.9673e-01  dw_max:1.0051e+00 lr:1.0000e-02
2023-03-29 20:46:42,828 			Learning rate: weights:   1.000e-02    
2023-03-29 20:46:42,828 			Last test performance: 98.99%
2023-03-29 20:46:42,828 ----------------
2023-03-29 20:46:44,777   5   =>  42   		Training 486 pattern with 97.50% 	Forward time: 	 1.64 sec
2023-03-29 20:46:44,777 			Loss:    7.838e-02    			Backward time: 	 0.30 sec 
2023-03-29 20:46:44,777 ADAM: Layer 0 -> dw_min:9.9875e-01  dw_max:1.0016e+00 lr:1.0000e-02
2023-03-29 20:46:44,777 ADAM: Layer 1 -> dw_min:9.9256e-01  dw_max:1.0080e+00 lr:1.0000e-02
2023-03-29 20:46:44,777 ADAM: Layer 2 -> dw_min:9.8968e-01  dw_max:1.0098e+00 lr:1.0000e-02
2023-03-29 20:46:44,777 ADAM: Layer 3 -> dw_min:9.9608e-01  dw_max:1.0046e+00 lr:1.0000e-02
2023-03-29 20:46:44,797 			Learning rate: weights:   1.000e-02    
2023-03-29 20:46:44,797 			Last test performance: 98.99%
2023-03-29 20:46:44,797 ----------------
2023-03-29 20:46:46,760   5   =>  43   		Training 486 pattern with 99.38% 	Forward time: 	 1.66 sec
2023-03-29 20:46:46,760 			Loss:    2.234e-02    			Backward time: 	 0.30 sec 
2023-03-29 20:46:46,761 ADAM: Layer 0 -> dw_min:9.9894e-01  dw_max:1.0014e+00 lr:1.0000e-02
2023-03-29 20:46:46,761 ADAM: Layer 1 -> dw_min:9.9311e-01  dw_max:1.0072e+00 lr:1.0000e-02
2023-03-29 20:46:46,761 ADAM: Layer 2 -> dw_min:9.9072e-01  dw_max:1.0088e+00 lr:1.0000e-02
2023-03-29 20:46:46,761 ADAM: Layer 3 -> dw_min:9.9637e-01  dw_max:1.0044e+00 lr:1.0000e-02
2023-03-29 20:46:46,786 			Learning rate: weights:   1.000e-02    
2023-03-29 20:46:46,786 			Last test performance: 98.99%
2023-03-29 20:46:46,786 ----------------
2023-03-29 20:46:48,720   5   =>  44   		Training 486 pattern with 98.96% 	Forward time: 	 1.62 sec
2023-03-29 20:46:48,720 			Loss:    3.151e-02    			Backward time: 	 0.30 sec 
2023-03-29 20:46:48,721 ADAM: Layer 0 -> dw_min:9.9901e-01  dw_max:1.0014e+00 lr:1.0000e-02
2023-03-29 20:46:48,721 ADAM: Layer 1 -> dw_min:9.9396e-01  dw_max:1.0057e+00 lr:1.0000e-02
2023-03-29 20:46:48,721 ADAM: Layer 2 -> dw_min:9.9160e-01  dw_max:1.0079e+00 lr:1.0000e-02
2023-03-29 20:46:48,721 ADAM: Layer 3 -> dw_min:9.9577e-01  dw_max:1.0039e+00 lr:1.0000e-02
2023-03-29 20:46:48,740 			Learning rate: weights:   1.000e-02    
2023-03-29 20:46:48,740 			Last test performance: 98.99%
2023-03-29 20:46:48,740 ----------------
2023-03-29 20:46:50,711   5   =>  45   		Training 486 pattern with 97.71% 	Forward time: 	 1.66 sec
2023-03-29 20:46:50,711 			Loss:    6.341e-02    			Backward time: 	 0.30 sec 
2023-03-29 20:46:50,712 ADAM: Layer 0 -> dw_min:9.9869e-01  dw_max:1.0022e+00 lr:1.0000e-02
2023-03-29 20:46:50,712 ADAM: Layer 1 -> dw_min:9.9225e-01  dw_max:1.0084e+00 lr:1.0000e-02
2023-03-29 20:46:50,712 ADAM: Layer 2 -> dw_min:9.8999e-01  dw_max:1.0114e+00 lr:1.0000e-02
2023-03-29 20:46:50,712 ADAM: Layer 3 -> dw_min:9.9426e-01  dw_max:1.0052e+00 lr:1.0000e-02
2023-03-29 20:46:50,731 			Learning rate: weights:   1.000e-02    
2023-03-29 20:46:50,731 			Last test performance: 98.99%
2023-03-29 20:46:50,731 ----------------
2023-03-29 20:46:52,709   5   =>  46   		Training 486 pattern with 98.75% 	Forward time: 	 1.67 sec
2023-03-29 20:46:52,709 			Loss:    5.020e-02    			Backward time: 	 0.30 sec 
2023-03-29 20:46:52,709 ADAM: Layer 0 -> dw_min:9.9850e-01  dw_max:1.0018e+00 lr:1.0000e-02
2023-03-29 20:46:52,709 ADAM: Layer 1 -> dw_min:9.9293e-01  dw_max:1.0083e+00 lr:1.0000e-02
2023-03-29 20:46:52,709 ADAM: Layer 2 -> dw_min:9.8769e-01  dw_max:1.0103e+00 lr:1.0000e-02
2023-03-29 20:46:52,709 ADAM: Layer 3 -> dw_min:9.9480e-01  dw_max:1.0041e+00 lr:1.0000e-02
2023-03-29 20:46:52,729 			Learning rate: weights:   1.000e-02    
2023-03-29 20:46:52,730 			Last test performance: 98.99%
2023-03-29 20:46:52,730 ----------------
2023-03-29 20:46:54,656   5   =>  47   		Training 486 pattern with 97.71% 	Forward time: 	 1.62 sec
2023-03-29 20:46:54,656 			Loss:    4.995e-02    			Backward time: 	 0.30 sec 
2023-03-29 20:46:54,656 ADAM: Layer 0 -> dw_min:9.9871e-01  dw_max:1.0019e+00 lr:1.0000e-02
2023-03-29 20:46:54,656 ADAM: Layer 1 -> dw_min:9.9047e-01  dw_max:1.0072e+00 lr:1.0000e-02
2023-03-29 20:46:54,656 ADAM: Layer 2 -> dw_min:9.8891e-01  dw_max:1.0099e+00 lr:1.0000e-02
2023-03-29 20:46:54,656 ADAM: Layer 3 -> dw_min:9.9524e-01  dw_max:1.0046e+00 lr:1.0000e-02
2023-03-29 20:46:54,699 			Learning rate: weights:   1.000e-02    
2023-03-29 20:46:54,699 			Last test performance: 98.99%
2023-03-29 20:46:54,699 ----------------
2023-03-29 20:46:56,635   5   =>  48   		Training 486 pattern with 99.17% 	Forward time: 	 1.63 sec
2023-03-29 20:46:56,635 			Loss:    3.307e-02    			Backward time: 	 0.30 sec 
2023-03-29 20:46:56,635 ADAM: Layer 0 -> dw_min:9.9865e-01  dw_max:1.0016e+00 lr:1.0000e-02
2023-03-29 20:46:56,635 ADAM: Layer 1 -> dw_min:9.9154e-01  dw_max:1.0063e+00 lr:1.0000e-02
2023-03-29 20:46:56,635 ADAM: Layer 2 -> dw_min:9.9001e-01  dw_max:1.0089e+00 lr:1.0000e-02
2023-03-29 20:46:56,635 ADAM: Layer 3 -> dw_min:9.9592e-01  dw_max:1.0041e+00 lr:1.0000e-02
2023-03-29 20:46:56,653 			Learning rate: weights:   1.000e-02    
2023-03-29 20:46:56,653 			Last test performance: 98.99%
2023-03-29 20:46:56,653 ----------------
2023-03-29 20:46:58,615   5   =>  49   		Training 486 pattern with 99.17% 	Forward time: 	 1.65 sec
2023-03-29 20:46:58,615 			Loss:    3.770e-02    			Backward time: 	 0.30 sec 
2023-03-29 20:46:58,615 ADAM: Layer 0 -> dw_min:9.9868e-01  dw_max:1.0015e+00 lr:1.0000e-02
2023-03-29 20:46:58,615 ADAM: Layer 1 -> dw_min:9.9203e-01  dw_max:1.0058e+00 lr:1.0000e-02
2023-03-29 20:46:58,616 ADAM: Layer 2 -> dw_min:9.8908e-01  dw_max:1.0085e+00 lr:1.0000e-02
2023-03-29 20:46:58,616 ADAM: Layer 3 -> dw_min:9.9637e-01  dw_max:1.0037e+00 lr:1.0000e-02
2023-03-29 20:46:58,650 			Learning rate: weights:   1.000e-02    
2023-03-29 20:46:58,650 			Last test performance: 98.99%
2023-03-29 20:46:58,650 ----------------
2023-03-29 20:47:00,629   5   =>  50   		Training 486 pattern with 99.58% 	Forward time: 	 1.67 sec
2023-03-29 20:47:00,629 			Loss:    1.196e-02    			Backward time: 	 0.30 sec 
2023-03-29 20:47:00,630 ADAM: Layer 0 -> dw_min:9.9868e-01  dw_max:1.0013e+00 lr:1.0000e-02
2023-03-29 20:47:00,630 ADAM: Layer 1 -> dw_min:9.9309e-01  dw_max:1.0058e+00 lr:1.0000e-02
2023-03-29 20:47:00,630 ADAM: Layer 2 -> dw_min:9.9016e-01  dw_max:1.0076e+00 lr:1.0000e-02
2023-03-29 20:47:00,630 ADAM: Layer 3 -> dw_min:9.9662e-01  dw_max:1.0031e+00 lr:1.0000e-02
2023-03-29 20:47:00,671 			Learning rate: weights:   1.000e-02    
2023-03-29 20:47:00,671 			Last test performance: 98.99%
2023-03-29 20:47:00,671 ----------------
2023-03-29 20:47:02,647   5   =>  51   		Training 486 pattern with 98.75% 	Forward time: 	 1.67 sec
2023-03-29 20:47:02,647 			Loss:    3.092e-02    			Backward time: 	 0.30 sec 
2023-03-29 20:47:02,647 ADAM: Layer 0 -> dw_min:9.9861e-01  dw_max:1.0012e+00 lr:1.0000e-02
2023-03-29 20:47:02,647 ADAM: Layer 1 -> dw_min:9.9339e-01  dw_max:1.0065e+00 lr:1.0000e-02
2023-03-29 20:47:02,647 ADAM: Layer 2 -> dw_min:9.8885e-01  dw_max:1.0084e+00 lr:1.0000e-02
2023-03-29 20:47:02,648 ADAM: Layer 3 -> dw_min:9.9695e-01  dw_max:1.0037e+00 lr:1.0000e-02
2023-03-29 20:47:02,716 			Learning rate: weights:   1.000e-02    
2023-03-29 20:47:02,716 			Last test performance: 98.99%
2023-03-29 20:47:02,716 ----------------
2023-03-29 20:47:04,718   5   =>  52   		Training 486 pattern with 98.96% 	Forward time: 	 1.69 sec
2023-03-29 20:47:04,718 			Loss:    2.983e-02    			Backward time: 	 0.30 sec 
2023-03-29 20:47:04,718 ADAM: Layer 0 -> dw_min:9.9882e-01  dw_max:1.0015e+00 lr:1.0000e-02
2023-03-29 20:47:04,718 ADAM: Layer 1 -> dw_min:9.9235e-01  dw_max:1.0064e+00 lr:1.0000e-02
2023-03-29 20:47:04,718 ADAM: Layer 2 -> dw_min:9.8825e-01  dw_max:1.0088e+00 lr:1.0000e-02
2023-03-29 20:47:04,718 ADAM: Layer 3 -> dw_min:9.9669e-01  dw_max:1.0038e+00 lr:1.0000e-02
2023-03-29 20:47:04,738 			Learning rate: weights:   1.000e-02    
2023-03-29 20:47:04,738 			Last test performance: 98.99%
2023-03-29 20:47:04,738 ----------------
2023-03-29 20:47:06,621   5   =>  53   		Training 486 pattern with 98.75% 	Forward time: 	 1.58 sec
2023-03-29 20:47:06,621 			Loss:    3.088e-02    			Backward time: 	 0.30 sec 
2023-03-29 20:47:06,621 ADAM: Layer 0 -> dw_min:9.9881e-01  dw_max:1.0013e+00 lr:1.0000e-02
2023-03-29 20:47:06,621 ADAM: Layer 1 -> dw_min:9.9374e-01  dw_max:1.0056e+00 lr:1.0000e-02
2023-03-29 20:47:06,621 ADAM: Layer 2 -> dw_min:9.8944e-01  dw_max:1.0079e+00 lr:1.0000e-02
2023-03-29 20:47:06,621 ADAM: Layer 3 -> dw_min:9.9691e-01  dw_max:1.0035e+00 lr:1.0000e-02
2023-03-29 20:47:06,640 			Learning rate: weights:   1.000e-02    
2023-03-29 20:47:06,640 			Last test performance: 98.99%
2023-03-29 20:47:06,640 ----------------
2023-03-29 20:47:08,541   5   =>  54   		Training 486 pattern with 98.75% 	Forward time: 	 1.59 sec
2023-03-29 20:47:08,541 			Loss:    5.898e-02    			Backward time: 	 0.30 sec 
2023-03-29 20:47:08,542 ADAM: Layer 0 -> dw_min:9.9882e-01  dw_max:1.0010e+00 lr:1.0000e-02
2023-03-29 20:47:08,542 ADAM: Layer 1 -> dw_min:9.9318e-01  dw_max:1.0050e+00 lr:1.0000e-02
2023-03-29 20:47:08,542 ADAM: Layer 2 -> dw_min:9.8937e-01  dw_max:1.0082e+00 lr:1.0000e-02
2023-03-29 20:47:08,542 ADAM: Layer 3 -> dw_min:9.9700e-01  dw_max:1.0072e+00 lr:1.0000e-02
2023-03-29 20:47:08,560 			Learning rate: weights:   1.000e-02    
2023-03-29 20:47:08,560 			Last test performance: 98.99%
2023-03-29 20:47:08,561 ----------------
2023-03-29 20:47:10,503   5   =>  55   		Training 486 pattern with 98.96% 	Forward time: 	 1.64 sec
2023-03-29 20:47:10,503 			Loss:    2.910e-02    			Backward time: 	 0.30 sec 
2023-03-29 20:47:10,504 ADAM: Layer 0 -> dw_min:9.9902e-01  dw_max:1.0009e+00 lr:1.0000e-02
2023-03-29 20:47:10,504 ADAM: Layer 1 -> dw_min:9.9194e-01  dw_max:1.0054e+00 lr:1.0000e-02
2023-03-29 20:47:10,504 ADAM: Layer 2 -> dw_min:9.8981e-01  dw_max:1.0105e+00 lr:1.0000e-02
2023-03-29 20:47:10,504 ADAM: Layer 3 -> dw_min:9.9667e-01  dw_max:1.0065e+00 lr:1.0000e-02
2023-03-29 20:47:10,587 			Learning rate: weights:   1.000e-02    
2023-03-29 20:47:10,587 			Last test performance: 98.99%
2023-03-29 20:47:10,587 ----------------
2023-03-29 20:47:12,574   5   =>  56   		Training 486 pattern with 98.54% 	Forward time: 	 1.68 sec
2023-03-29 20:47:12,574 			Loss:    4.606e-02    			Backward time: 	 0.30 sec 
2023-03-29 20:47:12,574 ADAM: Layer 0 -> dw_min:9.9902e-01  dw_max:1.0010e+00 lr:1.0000e-02
2023-03-29 20:47:12,574 ADAM: Layer 1 -> dw_min:9.9202e-01  dw_max:1.0071e+00 lr:1.0000e-02
2023-03-29 20:47:12,575 ADAM: Layer 2 -> dw_min:9.8832e-01  dw_max:1.0109e+00 lr:1.0000e-02
2023-03-29 20:47:12,575 ADAM: Layer 3 -> dw_min:9.9706e-01  dw_max:1.0056e+00 lr:1.0000e-02
2023-03-29 20:47:12,681 			Learning rate: weights:   1.000e-02    
2023-03-29 20:47:12,681 			Last test performance: 98.99%
2023-03-29 20:47:12,681 ----------------
2023-03-29 20:47:14,612   5   =>  57   		Training 486 pattern with 98.75% 	Forward time: 	 1.62 sec
2023-03-29 20:47:14,612 			Loss:    4.832e-02    			Backward time: 	 0.30 sec 
2023-03-29 20:47:14,612 ADAM: Layer 0 -> dw_min:9.9894e-01  dw_max:1.0008e+00 lr:1.0000e-02
2023-03-29 20:47:14,612 ADAM: Layer 1 -> dw_min:9.9248e-01  dw_max:1.0074e+00 lr:1.0000e-02
2023-03-29 20:47:14,613 ADAM: Layer 2 -> dw_min:9.8942e-01  dw_max:1.0105e+00 lr:1.0000e-02
2023-03-29 20:47:14,613 ADAM: Layer 3 -> dw_min:9.9675e-01  dw_max:1.0062e+00 lr:1.0000e-02
2023-03-29 20:47:14,632 			Learning rate: weights:   1.000e-02    
2023-03-29 20:47:14,632 			Last test performance: 98.99%
2023-03-29 20:47:14,632 ----------------
2023-03-29 20:47:16,579   5   =>  58   		Training 486 pattern with 99.58% 	Forward time: 	 1.64 sec
2023-03-29 20:47:16,579 			Loss:    1.249e-02    			Backward time: 	 0.30 sec 
2023-03-29 20:47:16,579 ADAM: Layer 0 -> dw_min:9.9904e-01  dw_max:1.0010e+00 lr:1.0000e-02
2023-03-29 20:47:16,579 ADAM: Layer 1 -> dw_min:9.9294e-01  dw_max:1.0072e+00 lr:1.0000e-02
2023-03-29 20:47:16,580 ADAM: Layer 2 -> dw_min:9.8831e-01  dw_max:1.0098e+00 lr:1.0000e-02
2023-03-29 20:47:16,580 ADAM: Layer 3 -> dw_min:9.9724e-01  dw_max:1.0056e+00 lr:1.0000e-02
2023-03-29 20:47:16,655 			Learning rate: weights:   1.000e-02    
2023-03-29 20:47:16,655 			Last test performance: 98.99%
2023-03-29 20:47:16,655 ----------------
2023-03-29 20:47:18,625   5   =>  59   		Training 486 pattern with 99.38% 	Forward time: 	 1.66 sec
2023-03-29 20:47:18,625 			Loss:    2.007e-02    			Backward time: 	 0.30 sec 
2023-03-29 20:47:18,626 ADAM: Layer 0 -> dw_min:9.9893e-01  dw_max:1.0012e+00 lr:1.0000e-02
2023-03-29 20:47:18,626 ADAM: Layer 1 -> dw_min:9.9168e-01  dw_max:1.0075e+00 lr:1.0000e-02
2023-03-29 20:47:18,626 ADAM: Layer 2 -> dw_min:9.8816e-01  dw_max:1.0111e+00 lr:1.0000e-02
2023-03-29 20:47:18,626 ADAM: Layer 3 -> dw_min:9.9625e-01  dw_max:1.0051e+00 lr:1.0000e-02
2023-03-29 20:47:18,643 			Learning rate: weights:   1.000e-02    
2023-03-29 20:47:18,644 			Last test performance: 98.99%
2023-03-29 20:47:18,644 ----------------
2023-03-29 20:47:20,549   5   =>  60   		Training 486 pattern with 98.75% 	Forward time: 	 1.60 sec
2023-03-29 20:47:20,549 			Loss:    3.458e-02    			Backward time: 	 0.30 sec 
2023-03-29 20:47:20,549 ADAM: Layer 0 -> dw_min:9.9881e-01  dw_max:1.0011e+00 lr:1.0000e-02
2023-03-29 20:47:20,550 ADAM: Layer 1 -> dw_min:9.9369e-01  dw_max:1.0073e+00 lr:1.0000e-02
2023-03-29 20:47:20,550 ADAM: Layer 2 -> dw_min:9.8664e-01  dw_max:1.0100e+00 lr:1.0000e-02
2023-03-29 20:47:20,550 ADAM: Layer 3 -> dw_min:9.9661e-01  dw_max:1.0045e+00 lr:1.0000e-02
2023-03-29 20:47:20,597 			Learning rate: weights:   1.000e-02    
2023-03-29 20:47:20,597 			Last test performance: 98.99%
2023-03-29 20:47:20,597 ----------------
2023-03-29 20:47:22,560   5   =>  61   		Training 486 pattern with 99.58% 	Forward time: 	 1.66 sec
2023-03-29 20:47:22,560 			Loss:    1.693e-02    			Backward time: 	 0.30 sec 
2023-03-29 20:47:22,560 ADAM: Layer 0 -> dw_min:9.9912e-01  dw_max:1.0013e+00 lr:1.0000e-02
2023-03-29 20:47:22,560 ADAM: Layer 1 -> dw_min:9.9380e-01  dw_max:1.0065e+00 lr:1.0000e-02
2023-03-29 20:47:22,560 ADAM: Layer 2 -> dw_min:9.8795e-01  dw_max:1.0090e+00 lr:1.0000e-02
2023-03-29 20:47:22,560 ADAM: Layer 3 -> dw_min:9.9694e-01  dw_max:1.0040e+00 lr:1.0000e-02
2023-03-29 20:47:22,580 			Learning rate: weights:   1.000e-02    
2023-03-29 20:47:22,580 			Last test performance: 98.99%
2023-03-29 20:47:22,580 ----------------
2023-03-29 20:47:24,477   5   =>  62   		Training 486 pattern with 98.54% 	Forward time: 	 1.59 sec
2023-03-29 20:47:24,477 			Loss:    3.724e-02    			Backward time: 	 0.30 sec 
2023-03-29 20:47:24,477 ADAM: Layer 0 -> dw_min:9.9897e-01  dw_max:1.0011e+00 lr:1.0000e-02
2023-03-29 20:47:24,477 ADAM: Layer 1 -> dw_min:9.9314e-01  dw_max:1.0066e+00 lr:1.0000e-02
2023-03-29 20:47:24,477 ADAM: Layer 2 -> dw_min:9.8767e-01  dw_max:1.0103e+00 lr:1.0000e-02
2023-03-29 20:47:24,477 ADAM: Layer 3 -> dw_min:9.9724e-01  dw_max:1.0047e+00 lr:1.0000e-02
2023-03-29 20:47:24,497 			Learning rate: weights:   1.000e-02    
2023-03-29 20:47:24,497 			Last test performance: 98.99%
2023-03-29 20:47:24,497 ----------------
2023-03-29 20:47:26,406   5   =>  63   		Training 486 pattern with 98.75% 	Forward time: 	 1.60 sec
2023-03-29 20:47:26,406 			Loss:    3.584e-02    			Backward time: 	 0.30 sec 
2023-03-29 20:47:26,406 ADAM: Layer 0 -> dw_min:9.9906e-01  dw_max:1.0009e+00 lr:1.0000e-02
2023-03-29 20:47:26,406 ADAM: Layer 1 -> dw_min:9.9426e-01  dw_max:1.0072e+00 lr:1.0000e-02
2023-03-29 20:47:26,406 ADAM: Layer 2 -> dw_min:9.8892e-01  dw_max:1.0093e+00 lr:1.0000e-02
2023-03-29 20:47:26,406 ADAM: Layer 3 -> dw_min:9.9748e-01  dw_max:1.0042e+00 lr:1.0000e-02
2023-03-29 20:47:26,425 			Learning rate: weights:   1.000e-02    
2023-03-29 20:47:26,425 			Last test performance: 98.99%
2023-03-29 20:47:26,425 ----------------
2023-03-29 20:47:28,365   5   =>  64   		Training 486 pattern with 99.17% 	Forward time: 	 1.63 sec
2023-03-29 20:47:28,365 			Loss:    2.793e-02    			Backward time: 	 0.30 sec 
2023-03-29 20:47:28,366 ADAM: Layer 0 -> dw_min:9.9907e-01  dw_max:1.0012e+00 lr:1.0000e-02
2023-03-29 20:47:28,366 ADAM: Layer 1 -> dw_min:9.9393e-01  dw_max:1.0095e+00 lr:1.0000e-02
2023-03-29 20:47:28,366 ADAM: Layer 2 -> dw_min:9.8961e-01  dw_max:1.0086e+00 lr:1.0000e-02
2023-03-29 20:47:28,366 ADAM: Layer 3 -> dw_min:9.9721e-01  dw_max:1.0054e+00 lr:1.0000e-02
2023-03-29 20:47:28,460 			Learning rate: weights:   1.000e-02    
2023-03-29 20:47:28,460 			Last test performance: 98.99%
2023-03-29 20:47:28,460 ----------------
2023-03-29 20:47:30,387   5   =>  65   		Training 486 pattern with 98.33% 	Forward time: 	 1.62 sec
2023-03-29 20:47:30,387 			Loss:    4.001e-02    			Backward time: 	 0.30 sec 
2023-03-29 20:47:30,387 ADAM: Layer 0 -> dw_min:9.9860e-01  dw_max:1.0019e+00 lr:1.0000e-02
2023-03-29 20:47:30,387 ADAM: Layer 1 -> dw_min:9.9294e-01  dw_max:1.0087e+00 lr:1.0000e-02
2023-03-29 20:47:30,388 ADAM: Layer 2 -> dw_min:9.9066e-01  dw_max:1.0094e+00 lr:1.0000e-02
2023-03-29 20:47:30,388 ADAM: Layer 3 -> dw_min:9.9570e-01  dw_max:1.0039e+00 lr:1.0000e-02
2023-03-29 20:47:30,408 			Learning rate: weights:   1.000e-02    
2023-03-29 20:47:30,408 			Last test performance: 98.99%
2023-03-29 20:47:30,408 ----------------
2023-03-29 20:47:32,328   5   =>  66   		Training 486 pattern with 98.96% 	Forward time: 	 1.61 sec
2023-03-29 20:47:32,328 			Loss:    2.679e-02    			Backward time: 	 0.30 sec 
2023-03-29 20:47:32,328 ADAM: Layer 0 -> dw_min:9.9789e-01  dw_max:1.0015e+00 lr:1.0000e-02
2023-03-29 20:47:32,328 ADAM: Layer 1 -> dw_min:9.9309e-01  dw_max:1.0089e+00 lr:1.0000e-02
2023-03-29 20:47:32,328 ADAM: Layer 2 -> dw_min:9.9015e-01  dw_max:1.0102e+00 lr:1.0000e-02
2023-03-29 20:47:32,328 ADAM: Layer 3 -> dw_min:9.9612e-01  dw_max:1.0035e+00 lr:1.0000e-02
2023-03-29 20:47:32,351 			Learning rate: weights:   1.000e-02    
2023-03-29 20:47:32,351 			Last test performance: 98.99%
2023-03-29 20:47:32,351 ----------------
2023-03-29 20:47:34,244   5   =>  67   		Training 486 pattern with 98.96% 	Forward time: 	 1.59 sec
2023-03-29 20:47:34,244 			Loss:    3.169e-02    			Backward time: 	 0.30 sec 
2023-03-29 20:47:34,244 ADAM: Layer 0 -> dw_min:9.9855e-01  dw_max:1.0012e+00 lr:1.0000e-02
2023-03-29 20:47:34,244 ADAM: Layer 1 -> dw_min:9.9333e-01  dw_max:1.0075e+00 lr:1.0000e-02
2023-03-29 20:47:34,245 ADAM: Layer 2 -> dw_min:9.8730e-01  dw_max:1.0092e+00 lr:1.0000e-02
2023-03-29 20:47:34,245 ADAM: Layer 3 -> dw_min:9.9651e-01  dw_max:1.0080e+00 lr:1.0000e-02
2023-03-29 20:47:34,263 			Learning rate: weights:   1.000e-02    
2023-03-29 20:47:34,263 			Last test performance: 98.99%
2023-03-29 20:47:34,264 ----------------
2023-03-29 20:47:36,205   5   =>  68   		Training 486 pattern with 98.96% 	Forward time: 	 1.63 sec
2023-03-29 20:47:36,205 			Loss:    2.697e-02    			Backward time: 	 0.30 sec 
2023-03-29 20:47:36,205 ADAM: Layer 0 -> dw_min:9.9883e-01  dw_max:1.0008e+00 lr:1.0000e-02
2023-03-29 20:47:36,205 ADAM: Layer 1 -> dw_min:9.9412e-01  dw_max:1.0068e+00 lr:1.0000e-02
2023-03-29 20:47:36,205 ADAM: Layer 2 -> dw_min:9.8740e-01  dw_max:1.0110e+00 lr:1.0000e-02
2023-03-29 20:47:36,205 ADAM: Layer 3 -> dw_min:9.9686e-01  dw_max:1.0079e+00 lr:1.0000e-02
2023-03-29 20:47:36,247 			Learning rate: weights:   1.000e-02    
2023-03-29 20:47:36,247 			Last test performance: 98.99%
2023-03-29 20:47:36,247 ----------------
2023-03-29 20:47:38,174   5   =>  69   		Training 486 pattern with 97.71% 	Forward time: 	 1.62 sec
2023-03-29 20:47:38,174 			Loss:    5.171e-02    			Backward time: 	 0.30 sec 
2023-03-29 20:47:38,174 ADAM: Layer 0 -> dw_min:9.9801e-01  dw_max:1.0014e+00 lr:1.0000e-02
2023-03-29 20:47:38,174 ADAM: Layer 1 -> dw_min:9.9188e-01  dw_max:1.0069e+00 lr:1.0000e-02
2023-03-29 20:47:38,175 ADAM: Layer 2 -> dw_min:9.8719e-01  dw_max:1.0121e+00 lr:1.0000e-02
2023-03-29 20:47:38,175 ADAM: Layer 3 -> dw_min:9.9404e-01  dw_max:1.0071e+00 lr:1.0000e-02
2023-03-29 20:47:38,241 			Learning rate: weights:   1.000e-02    
2023-03-29 20:47:38,241 			Last test performance: 98.99%
2023-03-29 20:47:38,241 ----------------
2023-03-29 20:47:40,234   5   =>  70   		Training 486 pattern with 98.75% 	Forward time: 	 1.68 sec
2023-03-29 20:47:40,234 			Loss:    3.635e-02    			Backward time: 	 0.30 sec 
2023-03-29 20:47:40,234 ADAM: Layer 0 -> dw_min:9.9807e-01  dw_max:1.0013e+00 lr:1.0000e-02
2023-03-29 20:47:40,234 ADAM: Layer 1 -> dw_min:9.9274e-01  dw_max:1.0072e+00 lr:1.0000e-02
2023-03-29 20:47:40,234 ADAM: Layer 2 -> dw_min:9.8821e-01  dw_max:1.0122e+00 lr:1.0000e-02
2023-03-29 20:47:40,234 ADAM: Layer 3 -> dw_min:9.9457e-01  dw_max:1.0080e+00 lr:1.0000e-02
2023-03-29 20:47:40,254 			Learning rate: weights:   1.000e-02    
2023-03-29 20:47:40,254 			Last test performance: 98.99%
2023-03-29 20:47:40,254 ----------------
2023-03-29 20:47:42,213   5   =>  71   		Training 486 pattern with 99.17% 	Forward time: 	 1.65 sec
2023-03-29 20:47:42,213 			Loss:    2.732e-02    			Backward time: 	 0.30 sec 
2023-03-29 20:47:42,213 ADAM: Layer 0 -> dw_min:9.9775e-01  dw_max:1.0015e+00 lr:1.0000e-02
2023-03-29 20:47:42,213 ADAM: Layer 1 -> dw_min:9.9236e-01  dw_max:1.0072e+00 lr:1.0000e-02
2023-03-29 20:47:42,213 ADAM: Layer 2 -> dw_min:9.8925e-01  dw_max:1.0110e+00 lr:1.0000e-02
2023-03-29 20:47:42,214 ADAM: Layer 3 -> dw_min:9.9510e-01  dw_max:1.0072e+00 lr:1.0000e-02
2023-03-29 20:47:42,269 			Learning rate: weights:   1.000e-02    
2023-03-29 20:47:42,269 			Last test performance: 98.99%
2023-03-29 20:47:42,269 ----------------
2023-03-29 20:47:44,187   5   =>  72   		Training 486 pattern with 98.33% 	Forward time: 	 1.61 sec
2023-03-29 20:47:44,187 			Loss:    3.124e-02    			Backward time: 	 0.30 sec 
2023-03-29 20:47:44,188 ADAM: Layer 0 -> dw_min:9.9807e-01  dw_max:1.0016e+00 lr:1.0000e-02
2023-03-29 20:47:44,188 ADAM: Layer 1 -> dw_min:9.9249e-01  dw_max:1.0066e+00 lr:1.0000e-02
2023-03-29 20:47:44,188 ADAM: Layer 2 -> dw_min:9.9029e-01  dw_max:1.0100e+00 lr:1.0000e-02
2023-03-29 20:47:44,188 ADAM: Layer 3 -> dw_min:9.9562e-01  dw_max:1.0064e+00 lr:1.0000e-02
2023-03-29 20:47:44,207 			Learning rate: weights:   1.000e-02    
2023-03-29 20:47:44,207 			Last test performance: 98.99%
2023-03-29 20:47:44,207 ----------------
2023-03-29 20:47:46,140   5   =>  73   		Training 486 pattern with 99.58% 	Forward time: 	 1.62 sec
2023-03-29 20:47:46,140 			Loss:    1.642e-02    			Backward time: 	 0.30 sec 
2023-03-29 20:47:46,140 ADAM: Layer 0 -> dw_min:9.9828e-01  dw_max:1.0013e+00 lr:1.0000e-02
2023-03-29 20:47:46,140 ADAM: Layer 1 -> dw_min:9.9327e-01  dw_max:1.0061e+00 lr:1.0000e-02
2023-03-29 20:47:46,140 ADAM: Layer 2 -> dw_min:9.9126e-01  dw_max:1.0089e+00 lr:1.0000e-02
2023-03-29 20:47:46,140 ADAM: Layer 3 -> dw_min:9.9605e-01  dw_max:1.0058e+00 lr:1.0000e-02
2023-03-29 20:47:46,159 			Learning rate: weights:   1.000e-02    
2023-03-29 20:47:46,159 			Last test performance: 98.99%
2023-03-29 20:47:46,159 ----------------
2023-03-29 20:47:48,080   5   =>  74   		Training 486 pattern with 98.75% 	Forward time: 	 1.61 sec
2023-03-29 20:47:48,080 			Loss:    4.272e-02    			Backward time: 	 0.30 sec 
2023-03-29 20:47:48,080 ADAM: Layer 0 -> dw_min:9.9790e-01  dw_max:1.0013e+00 lr:1.0000e-02
2023-03-29 20:47:48,080 ADAM: Layer 1 -> dw_min:9.9301e-01  dw_max:1.0055e+00 lr:1.0000e-02
2023-03-29 20:47:48,080 ADAM: Layer 2 -> dw_min:9.9060e-01  dw_max:1.0093e+00 lr:1.0000e-02
2023-03-29 20:47:48,080 ADAM: Layer 3 -> dw_min:9.9644e-01  dw_max:1.0063e+00 lr:1.0000e-02
2023-03-29 20:47:48,100 			Learning rate: weights:   1.000e-02    
2023-03-29 20:47:48,100 			Last test performance: 98.99%
2023-03-29 20:47:48,100 ----------------
2023-03-29 20:47:50,032   5   =>  75   		Training 486 pattern with 98.75% 	Forward time: 	 1.63 sec
2023-03-29 20:47:50,032 			Loss:    2.846e-02    			Backward time: 	 0.30 sec 
2023-03-29 20:47:50,032 ADAM: Layer 0 -> dw_min:9.9743e-01  dw_max:1.0011e+00 lr:1.0000e-02
2023-03-29 20:47:50,032 ADAM: Layer 1 -> dw_min:9.9342e-01  dw_max:1.0056e+00 lr:1.0000e-02
2023-03-29 20:47:50,033 ADAM: Layer 2 -> dw_min:9.9118e-01  dw_max:1.0101e+00 lr:1.0000e-02
2023-03-29 20:47:50,033 ADAM: Layer 3 -> dw_min:9.9679e-01  dw_max:1.0057e+00 lr:1.0000e-02
2023-03-29 20:47:50,050 			Learning rate: weights:   1.000e-02    
2023-03-29 20:47:50,050 			Last test performance: 98.99%
2023-03-29 20:47:50,050 ----------------
2023-03-29 20:47:52,002   5   =>  76   		Training 486 pattern with 98.33% 	Forward time: 	 1.65 sec
2023-03-29 20:47:52,003 			Loss:    4.940e-02    			Backward time: 	 0.30 sec 
2023-03-29 20:47:52,003 ADAM: Layer 0 -> dw_min:9.9708e-01  dw_max:1.0013e+00 lr:1.0000e-02
2023-03-29 20:47:52,003 ADAM: Layer 1 -> dw_min:9.9310e-01  dw_max:1.0065e+00 lr:1.0000e-02
2023-03-29 20:47:52,003 ADAM: Layer 2 -> dw_min:9.8862e-01  dw_max:1.0124e+00 lr:1.0000e-02
2023-03-29 20:47:52,003 ADAM: Layer 3 -> dw_min:9.9499e-01  dw_max:1.0093e+00 lr:1.0000e-02
2023-03-29 20:47:52,043 			Learning rate: weights:   1.000e-02    
2023-03-29 20:47:52,043 			Last test performance: 98.99%
2023-03-29 20:47:52,043 ----------------
2023-03-29 20:47:53,978   5   =>  77   		Training 486 pattern with 98.96% 	Forward time: 	 1.63 sec
2023-03-29 20:47:53,978 			Loss:    3.257e-02    			Backward time: 	 0.30 sec 
2023-03-29 20:47:53,978 ADAM: Layer 0 -> dw_min:9.9700e-01  dw_max:1.0015e+00 lr:1.0000e-02
2023-03-29 20:47:53,979 ADAM: Layer 1 -> dw_min:9.9321e-01  dw_max:1.0105e+00 lr:1.0000e-02
2023-03-29 20:47:53,979 ADAM: Layer 2 -> dw_min:9.8889e-01  dw_max:1.0122e+00 lr:1.0000e-02
2023-03-29 20:47:53,979 ADAM: Layer 3 -> dw_min:9.9433e-01  dw_max:1.0086e+00 lr:1.0000e-02
2023-03-29 20:47:53,996 			Learning rate: weights:   1.000e-02    
2023-03-29 20:47:53,996 			Last test performance: 98.99%
2023-03-29 20:47:53,996 ----------------
2023-03-29 20:47:55,910   5   =>  78   		Training 486 pattern with 98.75% 	Forward time: 	 1.61 sec
2023-03-29 20:47:55,910 			Loss:    4.270e-02    			Backward time: 	 0.30 sec 
2023-03-29 20:47:55,911 ADAM: Layer 0 -> dw_min:9.9726e-01  dw_max:1.0016e+00 lr:1.0000e-02
2023-03-29 20:47:55,911 ADAM: Layer 1 -> dw_min:9.9339e-01  dw_max:1.0095e+00 lr:1.0000e-02
2023-03-29 20:47:55,911 ADAM: Layer 2 -> dw_min:9.8912e-01  dw_max:1.0110e+00 lr:1.0000e-02
2023-03-29 20:47:55,911 ADAM: Layer 3 -> dw_min:9.9489e-01  dw_max:1.0086e+00 lr:1.0000e-02
2023-03-29 20:47:55,971 			Learning rate: weights:   1.000e-02    
2023-03-29 20:47:55,971 			Last test performance: 98.99%
2023-03-29 20:47:55,971 ----------------
2023-03-29 20:47:57,904   5   =>  79   		Training 486 pattern with 99.17% 	Forward time: 	 1.63 sec
2023-03-29 20:47:57,905 			Loss:    2.446e-02    			Backward time: 	 0.30 sec 
2023-03-29 20:47:57,905 ADAM: Layer 0 -> dw_min:9.9781e-01  dw_max:1.0018e+00 lr:1.0000e-02
2023-03-29 20:47:57,905 ADAM: Layer 1 -> dw_min:9.9261e-01  dw_max:1.0085e+00 lr:1.0000e-02
2023-03-29 20:47:57,905 ADAM: Layer 2 -> dw_min:9.9020e-01  dw_max:1.0099e+00 lr:1.0000e-02
2023-03-29 20:47:57,905 ADAM: Layer 3 -> dw_min:9.9539e-01  dw_max:1.0077e+00 lr:1.0000e-02
2023-03-29 20:47:57,923 			Learning rate: weights:   1.000e-02    
2023-03-29 20:47:57,923 			Last test performance: 98.99%
2023-03-29 20:47:57,923 ----------------
2023-03-29 20:47:59,862   5   =>  80   		Training 486 pattern with 98.33% 	Forward time: 	 1.63 sec
2023-03-29 20:47:59,862 			Loss:    5.579e-02    			Backward time: 	 0.30 sec 
2023-03-29 20:47:59,862 ADAM: Layer 0 -> dw_min:9.9829e-01  dw_max:1.0014e+00 lr:1.0000e-02
2023-03-29 20:47:59,862 ADAM: Layer 1 -> dw_min:9.9332e-01  dw_max:1.0077e+00 lr:1.0000e-02
2023-03-29 20:47:59,862 ADAM: Layer 2 -> dw_min:9.8947e-01  dw_max:1.0089e+00 lr:1.0000e-02
2023-03-29 20:47:59,862 ADAM: Layer 3 -> dw_min:9.9420e-01  dw_max:1.0070e+00 lr:1.0000e-02
2023-03-29 20:47:59,882 			Learning rate: weights:   1.000e-02    
2023-03-29 20:47:59,882 			Last test performance: 98.99%
2023-03-29 20:47:59,882 ----------------
2023-03-29 20:48:01,822   5   =>  81   		Training 486 pattern with 98.33% 	Forward time: 	 1.63 sec
2023-03-29 20:48:01,822 			Loss:    5.337e-02    			Backward time: 	 0.30 sec 
2023-03-29 20:48:01,823 ADAM: Layer 0 -> dw_min:9.9813e-01  dw_max:1.0018e+00 lr:1.0000e-02
2023-03-29 20:48:01,823 ADAM: Layer 1 -> dw_min:9.9369e-01  dw_max:1.0084e+00 lr:1.0000e-02
2023-03-29 20:48:01,823 ADAM: Layer 2 -> dw_min:9.8909e-01  dw_max:1.0100e+00 lr:1.0000e-02
2023-03-29 20:48:01,823 ADAM: Layer 3 -> dw_min:9.9476e-01  dw_max:1.0067e+00 lr:1.0000e-02
2023-03-29 20:48:01,841 			Learning rate: weights:   1.000e-02    
2023-03-29 20:48:01,841 			Last test performance: 98.99%
2023-03-29 20:48:01,841 ----------------
2023-03-29 20:48:03,786   5   =>  82   		Training 486 pattern with 97.50% 	Forward time: 	 1.64 sec
2023-03-29 20:48:03,786 			Loss:    6.323e-02    			Backward time: 	 0.30 sec 
2023-03-29 20:48:03,786 ADAM: Layer 0 -> dw_min:9.9789e-01  dw_max:1.0017e+00 lr:1.0000e-02
2023-03-29 20:48:03,786 ADAM: Layer 1 -> dw_min:9.9432e-01  dw_max:1.0077e+00 lr:1.0000e-02
2023-03-29 20:48:03,786 ADAM: Layer 2 -> dw_min:9.8674e-01  dw_max:1.0106e+00 lr:1.0000e-02
2023-03-29 20:48:03,786 ADAM: Layer 3 -> dw_min:9.9521e-01  dw_max:1.0061e+00 lr:1.0000e-02
2023-03-29 20:48:03,814 			Learning rate: weights:   1.000e-02    
2023-03-29 20:48:03,814 			Last test performance: 98.99%
2023-03-29 20:48:03,814 ----------------
2023-03-29 20:48:05,753   5   =>  83   		Training 486 pattern with 98.75% 	Forward time: 	 1.63 sec
2023-03-29 20:48:05,753 			Loss:    4.741e-02    			Backward time: 	 0.30 sec 
2023-03-29 20:48:05,754 ADAM: Layer 0 -> dw_min:9.9807e-01  dw_max:1.0016e+00 lr:1.0000e-02
2023-03-29 20:48:05,754 ADAM: Layer 1 -> dw_min:9.9345e-01  dw_max:1.0084e+00 lr:1.0000e-02
2023-03-29 20:48:05,754 ADAM: Layer 2 -> dw_min:9.8782e-01  dw_max:1.0096e+00 lr:1.0000e-02
2023-03-29 20:48:05,754 ADAM: Layer 3 -> dw_min:9.9567e-01  dw_max:1.0055e+00 lr:1.0000e-02
2023-03-29 20:48:05,773 			Learning rate: weights:   1.000e-02    
2023-03-29 20:48:05,773 			Last test performance: 98.99%
2023-03-29 20:48:05,773 ----------------
2023-03-29 20:48:07,708   5   =>  84   		Training 486 pattern with 100.00% 	Forward time: 	 1.63 sec
2023-03-29 20:48:07,708 			Loss:    5.111e-03    			Backward time: 	 0.30 sec 
2023-03-29 20:48:07,709 ADAM: Layer 0 -> dw_min:9.9847e-01  dw_max:1.0011e+00 lr:1.0000e-02
2023-03-29 20:48:07,709 ADAM: Layer 1 -> dw_min:9.9347e-01  dw_max:1.0075e+00 lr:1.0000e-02
2023-03-29 20:48:07,709 ADAM: Layer 2 -> dw_min:9.8901e-01  dw_max:1.0086e+00 lr:1.0000e-02
2023-03-29 20:48:07,709 ADAM: Layer 3 -> dw_min:9.9620e-01  dw_max:1.0049e+00 lr:1.0000e-02
2023-03-29 20:48:07,728 			Learning rate: weights:   1.000e-02    
2023-03-29 20:48:07,728 			Last test performance: 98.99%
2023-03-29 20:48:07,728 ----------------
2023-03-29 20:48:09,661   5   =>  85   		Training 486 pattern with 98.33% 	Forward time: 	 1.62 sec
2023-03-29 20:48:09,661 			Loss:    6.282e-02    			Backward time: 	 0.30 sec 
2023-03-29 20:48:09,661 ADAM: Layer 0 -> dw_min:9.9810e-01  dw_max:1.0013e+00 lr:1.0000e-02
2023-03-29 20:48:09,661 ADAM: Layer 1 -> dw_min:9.9380e-01  dw_max:1.0073e+00 lr:1.0000e-02
2023-03-29 20:48:09,661 ADAM: Layer 2 -> dw_min:9.8992e-01  dw_max:1.0109e+00 lr:1.0000e-02
2023-03-29 20:48:09,661 ADAM: Layer 3 -> dw_min:9.9547e-01  dw_max:1.0048e+00 lr:1.0000e-02
2023-03-29 20:48:09,680 			Learning rate: weights:   1.000e-02    
2023-03-29 20:48:09,680 			Last test performance: 98.99%
2023-03-29 20:48:09,680 ----------------
2023-03-29 20:48:11,623   5   =>  86   		Training 486 pattern with 98.54% 	Forward time: 	 1.63 sec
2023-03-29 20:48:11,623 			Loss:    5.349e-02    			Backward time: 	 0.30 sec 
2023-03-29 20:48:11,624 ADAM: Layer 0 -> dw_min:9.9824e-01  dw_max:1.0010e+00 lr:1.0000e-02
2023-03-29 20:48:11,624 ADAM: Layer 1 -> dw_min:9.9474e-01  dw_max:1.0062e+00 lr:1.0000e-02
2023-03-29 20:48:11,624 ADAM: Layer 2 -> dw_min:9.8908e-01  dw_max:1.0098e+00 lr:1.0000e-02
2023-03-29 20:48:11,624 ADAM: Layer 3 -> dw_min:9.9592e-01  dw_max:1.0043e+00 lr:1.0000e-02
2023-03-29 20:48:11,643 			Learning rate: weights:   1.000e-02    
2023-03-29 20:48:11,643 			Last test performance: 98.99%
2023-03-29 20:48:11,643 ----------------
2023-03-29 20:48:13,637   5   =>  87   		Training 486 pattern with 98.96% 	Forward time: 	 1.68 sec
2023-03-29 20:48:13,637 			Loss:    4.281e-02    			Backward time: 	 0.31 sec 
2023-03-29 20:48:13,638 ADAM: Layer 0 -> dw_min:9.9841e-01  dw_max:1.0009e+00 lr:1.0000e-02
2023-03-29 20:48:13,638 ADAM: Layer 1 -> dw_min:9.9463e-01  dw_max:1.0055e+00 lr:1.0000e-02
2023-03-29 20:48:13,638 ADAM: Layer 2 -> dw_min:9.9017e-01  dw_max:1.0089e+00 lr:1.0000e-02
2023-03-29 20:48:13,638 ADAM: Layer 3 -> dw_min:9.9633e-01  dw_max:1.0039e+00 lr:1.0000e-02
2023-03-29 20:48:13,658 			Learning rate: weights:   1.000e-02    
2023-03-29 20:48:13,658 			Last test performance: 98.99%
2023-03-29 20:48:13,658 ----------------
2023-03-29 20:48:15,602   5   =>  88   		Training 486 pattern with 98.96% 	Forward time: 	 1.64 sec
2023-03-29 20:48:15,602 			Loss:    2.780e-02    			Backward time: 	 0.30 sec 
2023-03-29 20:48:15,602 ADAM: Layer 0 -> dw_min:9.9823e-01  dw_max:1.0012e+00 lr:1.0000e-02
2023-03-29 20:48:15,602 ADAM: Layer 1 -> dw_min:9.9403e-01  dw_max:1.0068e+00 lr:1.0000e-02
2023-03-29 20:48:15,602 ADAM: Layer 2 -> dw_min:9.9110e-01  dw_max:1.0129e+00 lr:1.0000e-02
2023-03-29 20:48:15,602 ADAM: Layer 3 -> dw_min:9.9530e-01  dw_max:1.0046e+00 lr:1.0000e-02
2023-03-29 20:48:15,621 			Learning rate: weights:   1.000e-02    
2023-03-29 20:48:15,621 			Last test performance: 98.99%
2023-03-29 20:48:15,621 ----------------
2023-03-29 20:48:17,609   5   =>  89   		Training 486 pattern with 98.96% 	Forward time: 	 1.68 sec
2023-03-29 20:48:17,609 			Loss:    3.451e-02    			Backward time: 	 0.30 sec 
2023-03-29 20:48:17,610 ADAM: Layer 0 -> dw_min:9.9767e-01  dw_max:1.0013e+00 lr:1.0000e-02
2023-03-29 20:48:17,610 ADAM: Layer 1 -> dw_min:9.9349e-01  dw_max:1.0078e+00 lr:1.0000e-02
2023-03-29 20:48:17,610 ADAM: Layer 2 -> dw_min:9.9142e-01  dw_max:1.0116e+00 lr:1.0000e-02
2023-03-29 20:48:17,610 ADAM: Layer 3 -> dw_min:9.9578e-01  dw_max:1.0070e+00 lr:1.0000e-02
2023-03-29 20:48:17,630 			Learning rate: weights:   1.000e-02    
2023-03-29 20:48:17,630 			Last test performance: 98.99%
2023-03-29 20:48:17,630 ----------------
2023-03-29 20:48:19,589   5   =>  90   		Training 486 pattern with 99.17% 	Forward time: 	 1.65 sec
2023-03-29 20:48:19,589 			Loss:    3.565e-02    			Backward time: 	 0.30 sec 
2023-03-29 20:48:19,590 ADAM: Layer 0 -> dw_min:9.9755e-01  dw_max:1.0014e+00 lr:1.0000e-02
2023-03-29 20:48:19,590 ADAM: Layer 1 -> dw_min:9.9337e-01  dw_max:1.0093e+00 lr:1.0000e-02
2023-03-29 20:48:19,590 ADAM: Layer 2 -> dw_min:9.9023e-01  dw_max:1.0112e+00 lr:1.0000e-02
2023-03-29 20:48:19,590 ADAM: Layer 3 -> dw_min:9.9620e-01  dw_max:1.0063e+00 lr:1.0000e-02
2023-03-29 20:48:19,609 			Learning rate: weights:   1.000e-02    
2023-03-29 20:48:19,609 			Last test performance: 98.99%
2023-03-29 20:48:19,609 ----------------
2023-03-29 20:48:21,553   5   =>  91   		Training 486 pattern with 98.75% 	Forward time: 	 1.63 sec
2023-03-29 20:48:21,553 			Loss:    4.602e-02    			Backward time: 	 0.30 sec 
2023-03-29 20:48:21,553 ADAM: Layer 0 -> dw_min:9.9782e-01  dw_max:1.0016e+00 lr:1.0000e-02
2023-03-29 20:48:21,553 ADAM: Layer 1 -> dw_min:9.9360e-01  dw_max:1.0064e+00 lr:1.0000e-02
2023-03-29 20:48:21,553 ADAM: Layer 2 -> dw_min:9.8930e-01  dw_max:1.0111e+00 lr:1.0000e-02
2023-03-29 20:48:21,553 ADAM: Layer 3 -> dw_min:9.9603e-01  dw_max:1.0079e+00 lr:1.0000e-02
2023-03-29 20:48:21,573 			Learning rate: weights:   1.000e-02    
2023-03-29 20:48:21,573 			Last test performance: 98.99%
2023-03-29 20:48:21,573 ----------------
2023-03-29 20:48:23,551   5   =>  92   		Training 486 pattern with 98.33% 	Forward time: 	 1.67 sec
2023-03-29 20:48:23,551 			Loss:    3.874e-02    			Backward time: 	 0.30 sec 
2023-03-29 20:48:23,551 ADAM: Layer 0 -> dw_min:9.9767e-01  dw_max:1.0016e+00 lr:1.0000e-02
2023-03-29 20:48:23,551 ADAM: Layer 1 -> dw_min:9.9177e-01  dw_max:1.0073e+00 lr:1.0000e-02
2023-03-29 20:48:23,551 ADAM: Layer 2 -> dw_min:9.8611e-01  dw_max:1.0110e+00 lr:1.0000e-02
2023-03-29 20:48:23,551 ADAM: Layer 3 -> dw_min:9.9320e-01  dw_max:1.0072e+00 lr:1.0000e-02
2023-03-29 20:48:23,570 			Learning rate: weights:   1.000e-02    
2023-03-29 20:48:23,570 			Last test performance: 98.99%
2023-03-29 20:48:23,570 ----------------
2023-03-29 20:48:25,476   5   =>  93   		Training 486 pattern with 98.75% 	Forward time: 	 1.60 sec
2023-03-29 20:48:25,476 			Loss:    3.864e-02    			Backward time: 	 0.30 sec 
2023-03-29 20:48:25,477 ADAM: Layer 0 -> dw_min:9.9734e-01  dw_max:1.0017e+00 lr:1.0000e-02
2023-03-29 20:48:25,477 ADAM: Layer 1 -> dw_min:9.9154e-01  dw_max:1.0085e+00 lr:1.0000e-02
2023-03-29 20:48:25,477 ADAM: Layer 2 -> dw_min:9.8749e-01  dw_max:1.0099e+00 lr:1.0000e-02
2023-03-29 20:48:25,477 ADAM: Layer 3 -> dw_min:9.9417e-01  dw_max:1.0065e+00 lr:1.0000e-02
2023-03-29 20:48:25,494 			Learning rate: weights:   1.000e-02    
2023-03-29 20:48:25,494 			Last test performance: 98.99%
2023-03-29 20:48:25,494 ----------------
2023-03-29 20:48:27,432   5   =>  94   		Training 486 pattern with 98.33% 	Forward time: 	 1.63 sec
2023-03-29 20:48:27,432 			Loss:    3.805e-02    			Backward time: 	 0.30 sec 
2023-03-29 20:48:27,432 ADAM: Layer 0 -> dw_min:9.9722e-01  dw_max:1.0020e+00 lr:1.0000e-02
2023-03-29 20:48:27,433 ADAM: Layer 1 -> dw_min:9.9178e-01  dw_max:1.0080e+00 lr:1.0000e-02
2023-03-29 20:48:27,433 ADAM: Layer 2 -> dw_min:9.8876e-01  dw_max:1.0107e+00 lr:1.0000e-02
2023-03-29 20:48:27,433 ADAM: Layer 3 -> dw_min:9.9401e-01  dw_max:1.0059e+00 lr:1.0000e-02
2023-03-29 20:48:27,453 			Learning rate: weights:   1.000e-02    
2023-03-29 20:48:27,453 			Last test performance: 98.99%
2023-03-29 20:48:27,453 ----------------
2023-03-29 20:48:29,374   5   =>  95   		Training 486 pattern with 98.33% 	Forward time: 	 1.61 sec
2023-03-29 20:48:29,374 			Loss:    4.211e-02    			Backward time: 	 0.30 sec 
2023-03-29 20:48:29,374 ADAM: Layer 0 -> dw_min:9.9770e-01  dw_max:1.0013e+00 lr:1.0000e-02
2023-03-29 20:48:29,374 ADAM: Layer 1 -> dw_min:9.9259e-01  dw_max:1.0075e+00 lr:1.0000e-02
2023-03-29 20:48:29,374 ADAM: Layer 2 -> dw_min:9.8884e-01  dw_max:1.0104e+00 lr:1.0000e-02
2023-03-29 20:48:29,374 ADAM: Layer 3 -> dw_min:9.9447e-01  dw_max:1.0053e+00 lr:1.0000e-02
2023-03-29 20:48:29,394 			Learning rate: weights:   1.000e-02    
2023-03-29 20:48:29,394 			Last test performance: 98.99%
2023-03-29 20:48:29,394 ----------------
2023-03-29 20:48:31,315   5   =>  96   		Training 486 pattern with 97.92% 	Forward time: 	 1.61 sec
2023-03-29 20:48:31,315 			Loss:    4.848e-02    			Backward time: 	 0.30 sec 
2023-03-29 20:48:31,315 ADAM: Layer 0 -> dw_min:9.9763e-01  dw_max:1.0013e+00 lr:1.0000e-02
2023-03-29 20:48:31,315 ADAM: Layer 1 -> dw_min:9.9250e-01  dw_max:1.0070e+00 lr:1.0000e-02
2023-03-29 20:48:31,316 ADAM: Layer 2 -> dw_min:9.8828e-01  dw_max:1.0122e+00 lr:1.0000e-02
2023-03-29 20:48:31,316 ADAM: Layer 3 -> dw_min:9.8935e-01  dw_max:1.0110e+00 lr:1.0000e-02
2023-03-29 20:48:31,336 			Learning rate: weights:   1.000e-02    
2023-03-29 20:48:31,336 			Last test performance: 98.99%
2023-03-29 20:48:31,336 ----------------
2023-03-29 20:48:33,250   5   =>  97   		Training 486 pattern with 98.75% 	Forward time: 	 1.61 sec
2023-03-29 20:48:33,250 			Loss:    3.411e-02    			Backward time: 	 0.30 sec 
2023-03-29 20:48:33,250 ADAM: Layer 0 -> dw_min:9.9795e-01  dw_max:1.0015e+00 lr:1.0000e-02
2023-03-29 20:48:33,250 ADAM: Layer 1 -> dw_min:9.9166e-01  dw_max:1.0066e+00 lr:1.0000e-02
2023-03-29 20:48:33,250 ADAM: Layer 2 -> dw_min:9.8881e-01  dw_max:1.0105e+00 lr:1.0000e-02
2023-03-29 20:48:33,250 ADAM: Layer 3 -> dw_min:9.8995e-01  dw_max:1.0104e+00 lr:1.0000e-02
2023-03-29 20:48:33,289 			Learning rate: weights:   1.000e-02    
2023-03-29 20:48:33,289 			Last test performance: 98.99%
2023-03-29 20:48:33,290 ----------------
2023-03-29 20:48:35,219   5   =>  98   		Training 486 pattern with 97.71% 	Forward time: 	 1.62 sec
2023-03-29 20:48:35,219 			Loss:    5.970e-02    			Backward time: 	 0.30 sec 
2023-03-29 20:48:35,219 ADAM: Layer 0 -> dw_min:9.9800e-01  dw_max:1.0016e+00 lr:1.0000e-02
2023-03-29 20:48:35,219 ADAM: Layer 1 -> dw_min:9.9221e-01  dw_max:1.0063e+00 lr:1.0000e-02
2023-03-29 20:48:35,219 ADAM: Layer 2 -> dw_min:9.8779e-01  dw_max:1.0115e+00 lr:1.0000e-02
2023-03-29 20:48:35,219 ADAM: Layer 3 -> dw_min:9.8730e-01  dw_max:1.0129e+00 lr:1.0000e-02
2023-03-29 20:48:35,334 			Learning rate: weights:   1.000e-02    
2023-03-29 20:48:35,335 			Last test performance: 98.99%
2023-03-29 20:48:35,335 ----------------
2023-03-29 20:48:37,310   5   =>  99   		Training 486 pattern with 98.96% 	Forward time: 	 1.67 sec
2023-03-29 20:48:37,310 			Loss:    2.086e-02    			Backward time: 	 0.30 sec 
2023-03-29 20:48:37,310 ADAM: Layer 0 -> dw_min:9.9805e-01  dw_max:1.0019e+00 lr:1.0000e-02
2023-03-29 20:48:37,310 ADAM: Layer 1 -> dw_min:9.9278e-01  dw_max:1.0070e+00 lr:1.0000e-02
2023-03-29 20:48:37,310 ADAM: Layer 2 -> dw_min:9.8900e-01  dw_max:1.0102e+00 lr:1.0000e-02
2023-03-29 20:48:37,310 ADAM: Layer 3 -> dw_min:9.8856e-01  dw_max:1.0116e+00 lr:1.0000e-02
2023-03-29 20:48:37,329 			Learning rate: weights:   1.000e-02    
2023-03-29 20:48:37,329 			Last test performance: 98.99%
2023-03-29 20:48:37,329 ----------------
2023-03-29 20:48:39,256   5   => 100   		Training 486 pattern with 99.38% 	Forward time: 	 1.62 sec
2023-03-29 20:48:39,257 			Loss:    2.888e-02    			Backward time: 	 0.30 sec 
2023-03-29 20:48:39,257 ADAM: Layer 0 -> dw_min:9.9803e-01  dw_max:1.0018e+00 lr:1.0000e-02
2023-03-29 20:48:39,257 ADAM: Layer 1 -> dw_min:9.9341e-01  dw_max:1.0063e+00 lr:1.0000e-02
2023-03-29 20:48:39,257 ADAM: Layer 2 -> dw_min:9.8885e-01  dw_max:1.0092e+00 lr:1.0000e-02
2023-03-29 20:48:39,257 ADAM: Layer 3 -> dw_min:9.8970e-01  dw_max:1.0104e+00 lr:1.0000e-02
2023-03-29 20:48:39,277 			Learning rate: weights:   1.000e-02    
2023-03-29 20:48:39,277 			Last test performance: 98.99%
2023-03-29 20:48:39,277 ----------------
2023-03-29 20:48:41,229   5   => 101   		Training 486 pattern with 98.54% 	Forward time: 	 1.65 sec
2023-03-29 20:48:41,229 			Loss:    4.019e-02    			Backward time: 	 0.30 sec 
2023-03-29 20:48:41,229 ADAM: Layer 0 -> dw_min:9.9800e-01  dw_max:1.0022e+00 lr:1.0000e-02
2023-03-29 20:48:41,230 ADAM: Layer 1 -> dw_min:9.9385e-01  dw_max:1.0053e+00 lr:1.0000e-02
2023-03-29 20:48:41,230 ADAM: Layer 2 -> dw_min:9.8982e-01  dw_max:1.0108e+00 lr:1.0000e-02
2023-03-29 20:48:41,230 ADAM: Layer 3 -> dw_min:9.9072e-01  dw_max:1.0094e+00 lr:1.0000e-02
2023-03-29 20:48:41,248 			Learning rate: weights:   1.000e-02    
2023-03-29 20:48:41,248 			Last test performance: 98.99%
2023-03-29 20:48:41,248 ----------------
2023-03-29 20:48:43,175   5   => 102   		Training 486 pattern with 99.17% 	Forward time: 	 1.62 sec
2023-03-29 20:48:43,176 			Loss:    2.626e-02    			Backward time: 	 0.30 sec 
2023-03-29 20:48:43,176 ADAM: Layer 0 -> dw_min:9.9879e-01  dw_max:1.0022e+00 lr:1.0000e-02
2023-03-29 20:48:43,176 ADAM: Layer 1 -> dw_min:9.9455e-01  dw_max:1.0050e+00 lr:1.0000e-02
2023-03-29 20:48:43,176 ADAM: Layer 2 -> dw_min:9.9023e-01  dw_max:1.0097e+00 lr:1.0000e-02
2023-03-29 20:48:43,176 ADAM: Layer 3 -> dw_min:9.9228e-01  dw_max:1.0079e+00 lr:1.0000e-02
2023-03-29 20:48:43,196 			Learning rate: weights:   1.000e-02    
2023-03-29 20:48:43,196 			Last test performance: 98.99%
2023-03-29 20:48:43,196 ----------------
2023-03-29 20:48:45,169   5   => 103   		Training 486 pattern with 98.33% 	Forward time: 	 1.66 sec
2023-03-29 20:48:45,169 			Loss:    3.531e-02    			Backward time: 	 0.30 sec 
2023-03-29 20:48:45,169 ADAM: Layer 0 -> dw_min:9.9827e-01  dw_max:1.0027e+00 lr:1.0000e-02
2023-03-29 20:48:45,170 ADAM: Layer 1 -> dw_min:9.9046e-01  dw_max:1.0074e+00 lr:1.0000e-02
2023-03-29 20:48:45,170 ADAM: Layer 2 -> dw_min:9.9019e-01  dw_max:1.0101e+00 lr:1.0000e-02
2023-03-29 20:48:45,170 ADAM: Layer 3 -> dw_min:9.9304e-01  dw_max:1.0071e+00 lr:1.0000e-02
2023-03-29 20:48:45,188 			Learning rate: weights:   1.000e-02    
2023-03-29 20:48:45,188 			Last test performance: 98.99%
2023-03-29 20:48:45,188 ----------------
2023-03-29 20:48:47,122   5   => 104   		Training 486 pattern with 98.54% 	Forward time: 	 1.63 sec
2023-03-29 20:48:47,122 			Loss:    3.192e-02    			Backward time: 	 0.30 sec 
2023-03-29 20:48:47,122 ADAM: Layer 0 -> dw_min:9.9812e-01  dw_max:1.0018e+00 lr:1.0000e-02
2023-03-29 20:48:47,123 ADAM: Layer 1 -> dw_min:9.9043e-01  dw_max:1.0062e+00 lr:1.0000e-02
2023-03-29 20:48:47,123 ADAM: Layer 2 -> dw_min:9.8922e-01  dw_max:1.0101e+00 lr:1.0000e-02
2023-03-29 20:48:47,123 ADAM: Layer 3 -> dw_min:9.9380e-01  dw_max:1.0064e+00 lr:1.0000e-02
2023-03-29 20:48:47,140 			Learning rate: weights:   1.000e-02    
2023-03-29 20:48:47,141 			Last test performance: 98.99%
2023-03-29 20:48:47,141 ----------------
2023-03-29 20:48:49,086   5   => 105   		Training 486 pattern with 98.33% 	Forward time: 	 1.64 sec
2023-03-29 20:48:49,086 			Loss:    4.799e-02    			Backward time: 	 0.30 sec 
2023-03-29 20:48:49,086 ADAM: Layer 0 -> dw_min:9.9818e-01  dw_max:1.0020e+00 lr:1.0000e-02
2023-03-29 20:48:49,086 ADAM: Layer 1 -> dw_min:9.9152e-01  dw_max:1.0065e+00 lr:1.0000e-02
2023-03-29 20:48:49,086 ADAM: Layer 2 -> dw_min:9.8829e-01  dw_max:1.0106e+00 lr:1.0000e-02
2023-03-29 20:48:49,086 ADAM: Layer 3 -> dw_min:9.9466e-01  dw_max:1.0055e+00 lr:1.0000e-02
2023-03-29 20:48:49,105 			Learning rate: weights:   1.000e-02    
2023-03-29 20:48:49,105 			Last test performance: 98.99%
2023-03-29 20:48:49,105 ----------------
2023-03-29 20:48:51,058   5   => 106   		Training 486 pattern with 97.92% 	Forward time: 	 1.64 sec
2023-03-29 20:48:51,058 			Loss:    5.537e-02    			Backward time: 	 0.30 sec 
2023-03-29 20:48:51,059 ADAM: Layer 0 -> dw_min:9.9812e-01  dw_max:1.0021e+00 lr:1.0000e-02
2023-03-29 20:48:51,059 ADAM: Layer 1 -> dw_min:9.9177e-01  dw_max:1.0062e+00 lr:1.0000e-02
2023-03-29 20:48:51,059 ADAM: Layer 2 -> dw_min:9.8902e-01  dw_max:1.0116e+00 lr:1.0000e-02
2023-03-29 20:48:51,059 ADAM: Layer 3 -> dw_min:9.9521e-01  dw_max:1.0050e+00 lr:1.0000e-02
2023-03-29 20:48:51,078 			Learning rate: weights:   1.000e-02    
2023-03-29 20:48:51,078 			Last test performance: 98.99%
2023-03-29 20:48:51,078 ----------------
2023-03-29 20:48:52,985   5   => 107   		Training 486 pattern with 100.00% 	Forward time: 	 1.60 sec
2023-03-29 20:48:52,985 			Loss:    1.061e-02    			Backward time: 	 0.30 sec 
2023-03-29 20:48:52,985 ADAM: Layer 0 -> dw_min:9.9819e-01  dw_max:1.0016e+00 lr:1.0000e-02
2023-03-29 20:48:52,986 ADAM: Layer 1 -> dw_min:9.9297e-01  dw_max:1.0053e+00 lr:1.0000e-02
2023-03-29 20:48:52,986 ADAM: Layer 2 -> dw_min:9.9011e-01  dw_max:1.0104e+00 lr:1.0000e-02
2023-03-29 20:48:52,986 ADAM: Layer 3 -> dw_min:9.9572e-01  dw_max:1.0044e+00 lr:1.0000e-02
2023-03-29 20:48:53,003 			Learning rate: weights:   1.000e-02    
2023-03-29 20:48:53,004 			Last test performance: 98.99%
2023-03-29 20:48:53,004 ----------------
2023-03-29 20:48:54,969   5   => 108   		Training 486 pattern with 98.12% 	Forward time: 	 1.66 sec
2023-03-29 20:48:54,969 			Loss:    6.273e-02    			Backward time: 	 0.30 sec 
2023-03-29 20:48:54,969 ADAM: Layer 0 -> dw_min:9.9801e-01  dw_max:1.0015e+00 lr:1.0000e-02
2023-03-29 20:48:54,969 ADAM: Layer 1 -> dw_min:9.9150e-01  dw_max:1.0081e+00 lr:1.0000e-02
2023-03-29 20:48:54,969 ADAM: Layer 2 -> dw_min:9.8812e-01  dw_max:1.0111e+00 lr:1.0000e-02
2023-03-29 20:48:54,969 ADAM: Layer 3 -> dw_min:9.9492e-01  dw_max:1.0064e+00 lr:1.0000e-02
2023-03-29 20:48:54,990 			Learning rate: weights:   1.000e-02    
2023-03-29 20:48:54,990 			Last test performance: 98.99%
2023-03-29 20:48:54,990 ----------------
2023-03-29 20:48:56,973   5   => 109   		Training 486 pattern with 98.33% 	Forward time: 	 1.67 sec
2023-03-29 20:48:56,973 			Loss:    6.426e-02    			Backward time: 	 0.30 sec 
2023-03-29 20:48:56,973 ADAM: Layer 0 -> dw_min:9.9763e-01  dw_max:1.0017e+00 lr:1.0000e-02
2023-03-29 20:48:56,974 ADAM: Layer 1 -> dw_min:9.9252e-01  dw_max:1.0068e+00 lr:1.0000e-02
2023-03-29 20:48:56,974 ADAM: Layer 2 -> dw_min:9.8748e-01  dw_max:1.0106e+00 lr:1.0000e-02
2023-03-29 20:48:56,974 ADAM: Layer 3 -> dw_min:9.9347e-01  dw_max:1.0089e+00 lr:1.0000e-02
2023-03-29 20:48:57,004 			Learning rate: weights:   1.000e-02    
2023-03-29 20:48:57,004 			Last test performance: 98.99%
2023-03-29 20:48:57,004 ----------------
2023-03-29 20:48:58,985   5   => 110   		Training 486 pattern with 97.29% 	Forward time: 	 1.67 sec
2023-03-29 20:48:58,985 			Loss:    7.994e-02    			Backward time: 	 0.30 sec 
2023-03-29 20:48:58,985 ADAM: Layer 0 -> dw_min:9.9833e-01  dw_max:1.0018e+00 lr:1.0000e-02
2023-03-29 20:48:58,985 ADAM: Layer 1 -> dw_min:9.9053e-01  dw_max:1.0069e+00 lr:1.0000e-02
2023-03-29 20:48:58,985 ADAM: Layer 2 -> dw_min:9.8870e-01  dw_max:1.0096e+00 lr:1.0000e-02
2023-03-29 20:48:58,985 ADAM: Layer 3 -> dw_min:9.9437e-01  dw_max:1.0080e+00 lr:1.0000e-02
2023-03-29 20:48:59,005 			Learning rate: weights:   1.000e-02    
2023-03-29 20:48:59,005 			Last test performance: 98.99%
2023-03-29 20:48:59,005 ----------------
2023-03-29 20:49:00,954   5   => 111   		Training 486 pattern with 98.54% 	Forward time: 	 1.64 sec
2023-03-29 20:49:00,954 			Loss:    3.282e-02    			Backward time: 	 0.30 sec 
2023-03-29 20:49:00,954 ADAM: Layer 0 -> dw_min:9.9831e-01  dw_max:1.0019e+00 lr:1.0000e-02
2023-03-29 20:49:00,954 ADAM: Layer 1 -> dw_min:9.9033e-01  dw_max:1.0089e+00 lr:1.0000e-02
2023-03-29 20:49:00,955 ADAM: Layer 2 -> dw_min:9.8979e-01  dw_max:1.0105e+00 lr:1.0000e-02
2023-03-29 20:49:00,955 ADAM: Layer 3 -> dw_min:9.9496e-01  dw_max:1.0072e+00 lr:1.0000e-02
2023-03-29 20:49:00,976 			Learning rate: weights:   1.000e-02    
2023-03-29 20:49:00,976 			Last test performance: 98.99%
2023-03-29 20:49:00,976 ----------------
2023-03-29 20:49:02,955   5   => 112   		Training 486 pattern with 98.54% 	Forward time: 	 1.67 sec
2023-03-29 20:49:02,955 			Loss:    4.839e-02    			Backward time: 	 0.30 sec 
2023-03-29 20:49:02,955 ADAM: Layer 0 -> dw_min:9.9870e-01  dw_max:1.0014e+00 lr:1.0000e-02
2023-03-29 20:49:02,955 ADAM: Layer 1 -> dw_min:9.9014e-01  dw_max:1.0085e+00 lr:1.0000e-02
2023-03-29 20:49:02,955 ADAM: Layer 2 -> dw_min:9.8922e-01  dw_max:1.0105e+00 lr:1.0000e-02
2023-03-29 20:49:02,955 ADAM: Layer 3 -> dw_min:9.9477e-01  dw_max:1.0081e+00 lr:1.0000e-02
2023-03-29 20:49:02,975 			Learning rate: weights:   1.000e-02    
2023-03-29 20:49:02,975 			Last test performance: 98.99%
2023-03-29 20:49:02,975 ----------------
2023-03-29 20:49:04,878   5   => 113   		Training 486 pattern with 98.12% 	Forward time: 	 1.60 sec
2023-03-29 20:49:04,878 			Loss:    6.336e-02    			Backward time: 	 0.30 sec 
2023-03-29 20:49:04,878 ADAM: Layer 0 -> dw_min:9.9781e-01  dw_max:1.0016e+00 lr:1.0000e-02
2023-03-29 20:49:04,878 ADAM: Layer 1 -> dw_min:9.8981e-01  dw_max:1.0068e+00 lr:1.0000e-02
2023-03-29 20:49:04,879 ADAM: Layer 2 -> dw_min:9.8929e-01  dw_max:1.0112e+00 lr:1.0000e-02
2023-03-29 20:49:04,879 ADAM: Layer 3 -> dw_min:9.9528e-01  dw_max:1.0073e+00 lr:1.0000e-02
2023-03-29 20:49:04,898 			Learning rate: weights:   1.000e-02    
2023-03-29 20:49:04,898 			Last test performance: 98.99%
2023-03-29 20:49:04,898 ----------------
2023-03-29 20:49:06,859   5   => 114   		Training 486 pattern with 98.75% 	Forward time: 	 1.65 sec
2023-03-29 20:49:06,859 			Loss:    3.846e-02    			Backward time: 	 0.30 sec 
2023-03-29 20:49:06,859 ADAM: Layer 0 -> dw_min:9.9807e-01  dw_max:1.0013e+00 lr:1.0000e-02
2023-03-29 20:49:06,859 ADAM: Layer 1 -> dw_min:9.9090e-01  dw_max:1.0060e+00 lr:1.0000e-02
2023-03-29 20:49:06,859 ADAM: Layer 2 -> dw_min:9.8920e-01  dw_max:1.0101e+00 lr:1.0000e-02
2023-03-29 20:49:06,859 ADAM: Layer 3 -> dw_min:9.9577e-01  dw_max:1.0064e+00 lr:1.0000e-02
2023-03-29 20:49:06,878 			Learning rate: weights:   1.000e-02    
2023-03-29 20:49:06,878 			Last test performance: 98.99%
2023-03-29 20:49:06,878 ----------------
2023-03-29 20:49:08,833   5   => 115   		Training 486 pattern with 97.92% 	Forward time: 	 1.65 sec
2023-03-29 20:49:08,833 			Loss:    4.444e-02    			Backward time: 	 0.30 sec 
2023-03-29 20:49:08,833 ADAM: Layer 0 -> dw_min:9.9789e-01  dw_max:1.0017e+00 lr:1.0000e-02
2023-03-29 20:49:08,834 ADAM: Layer 1 -> dw_min:9.8753e-01  dw_max:1.0080e+00 lr:1.0000e-02
2023-03-29 20:49:08,834 ADAM: Layer 2 -> dw_min:9.8909e-01  dw_max:1.0118e+00 lr:1.0000e-02
2023-03-29 20:49:08,834 ADAM: Layer 3 -> dw_min:9.9533e-01  dw_max:1.0060e+00 lr:1.0000e-02
2023-03-29 20:49:08,852 			Learning rate: weights:   1.000e-02    
2023-03-29 20:49:08,852 			Last test performance: 98.99%
2023-03-29 20:49:08,852 ----------------
2023-03-29 20:49:10,762   5   => 116   		Training 486 pattern with 98.54% 	Forward time: 	 1.60 sec
2023-03-29 20:49:10,762 			Loss:    3.434e-02    			Backward time: 	 0.30 sec 
2023-03-29 20:49:10,763 ADAM: Layer 0 -> dw_min:9.9804e-01  dw_max:1.0012e+00 lr:1.0000e-02
2023-03-29 20:49:10,763 ADAM: Layer 1 -> dw_min:9.8862e-01  dw_max:1.0073e+00 lr:1.0000e-02
2023-03-29 20:49:10,763 ADAM: Layer 2 -> dw_min:9.8974e-01  dw_max:1.0107e+00 lr:1.0000e-02
2023-03-29 20:49:10,763 ADAM: Layer 3 -> dw_min:9.9570e-01  dw_max:1.0055e+00 lr:1.0000e-02
2023-03-29 20:49:10,781 			Learning rate: weights:   1.000e-02    
2023-03-29 20:49:10,781 			Last test performance: 98.99%
2023-03-29 20:49:10,781 ----------------
2023-03-29 20:49:12,718   5   => 117   		Training 486 pattern with 98.54% 	Forward time: 	 1.63 sec
2023-03-29 20:49:12,718 			Loss:    4.688e-02    			Backward time: 	 0.30 sec 
2023-03-29 20:49:12,718 ADAM: Layer 0 -> dw_min:9.9838e-01  dw_max:1.0012e+00 lr:1.0000e-02
2023-03-29 20:49:12,718 ADAM: Layer 1 -> dw_min:9.8751e-01  dw_max:1.0078e+00 lr:1.0000e-02
2023-03-29 20:49:12,719 ADAM: Layer 2 -> dw_min:9.9030e-01  dw_max:1.0096e+00 lr:1.0000e-02
2023-03-29 20:49:12,719 ADAM: Layer 3 -> dw_min:9.9619e-01  dw_max:1.0049e+00 lr:1.0000e-02
2023-03-29 20:49:12,737 			Learning rate: weights:   1.000e-02    
2023-03-29 20:49:12,737 			Last test performance: 98.99%
2023-03-29 20:49:12,737 ----------------
2023-03-29 20:49:14,678   5   => 118   		Training 486 pattern with 98.75% 	Forward time: 	 1.63 sec
2023-03-29 20:49:14,678 			Loss:    3.693e-02    			Backward time: 	 0.30 sec 
2023-03-29 20:49:14,678 ADAM: Layer 0 -> dw_min:9.9807e-01  dw_max:1.0013e+00 lr:1.0000e-02
2023-03-29 20:49:14,679 ADAM: Layer 1 -> dw_min:9.8751e-01  dw_max:1.0072e+00 lr:1.0000e-02
2023-03-29 20:49:14,679 ADAM: Layer 2 -> dw_min:9.8989e-01  dw_max:1.0087e+00 lr:1.0000e-02
2023-03-29 20:49:14,679 ADAM: Layer 3 -> dw_min:9.9618e-01  dw_max:1.0044e+00 lr:1.0000e-02
2023-03-29 20:49:14,698 			Learning rate: weights:   1.000e-02    
2023-03-29 20:49:14,698 			Last test performance: 98.99%
2023-03-29 20:49:14,698 ----------------
2023-03-29 20:49:16,712   5   => 119   		Training 486 pattern with 98.96% 	Forward time: 	 1.70 sec
2023-03-29 20:49:16,712 			Loss:    2.636e-02    			Backward time: 	 0.30 sec 
2023-03-29 20:49:16,713 ADAM: Layer 0 -> dw_min:9.9841e-01  dw_max:1.0015e+00 lr:1.0000e-02
2023-03-29 20:49:16,713 ADAM: Layer 1 -> dw_min:9.8841e-01  dw_max:1.0066e+00 lr:1.0000e-02
2023-03-29 20:49:16,713 ADAM: Layer 2 -> dw_min:9.8859e-01  dw_max:1.0112e+00 lr:1.0000e-02
2023-03-29 20:49:16,713 ADAM: Layer 3 -> dw_min:9.9438e-01  dw_max:1.0040e+00 lr:1.0000e-02
2023-03-29 20:49:16,732 			Learning rate: weights:   1.000e-02    
2023-03-29 20:49:16,732 			Last test performance: 98.99%
2023-03-29 20:49:16,732 ----------------
2023-03-29 20:49:18,696   5   => 120   		Training 486 pattern with 99.17% 	Forward time: 	 1.66 sec
2023-03-29 20:49:18,697 			Loss:    3.092e-02    			Backward time: 	 0.30 sec 
2023-03-29 20:49:18,697 ADAM: Layer 0 -> dw_min:9.9854e-01  dw_max:1.0012e+00 lr:1.0000e-02
2023-03-29 20:49:18,697 ADAM: Layer 1 -> dw_min:9.8946e-01  dw_max:1.0057e+00 lr:1.0000e-02
2023-03-29 20:49:18,697 ADAM: Layer 2 -> dw_min:9.8720e-01  dw_max:1.0101e+00 lr:1.0000e-02
2023-03-29 20:49:18,697 ADAM: Layer 3 -> dw_min:9.9489e-01  dw_max:1.0059e+00 lr:1.0000e-02
2023-03-29 20:49:18,725 			Learning rate: weights:   1.000e-02    
2023-03-29 20:49:18,725 			Last test performance: 98.99%
2023-03-29 20:49:18,725 ----------------
2023-03-29 20:49:20,699   5   => 121   		Training 486 pattern with 97.50% 	Forward time: 	 1.67 sec
2023-03-29 20:49:20,699 			Loss:    6.847e-02    			Backward time: 	 0.30 sec 
2023-03-29 20:49:20,699 ADAM: Layer 0 -> dw_min:9.9846e-01  dw_max:1.0012e+00 lr:1.0000e-02
2023-03-29 20:49:20,700 ADAM: Layer 1 -> dw_min:9.8909e-01  dw_max:1.0066e+00 lr:1.0000e-02
2023-03-29 20:49:20,700 ADAM: Layer 2 -> dw_min:9.8840e-01  dw_max:1.0100e+00 lr:1.0000e-02
2023-03-29 20:49:20,700 ADAM: Layer 3 -> dw_min:9.9495e-01  dw_max:1.0064e+00 lr:1.0000e-02
2023-03-29 20:49:20,759 			Learning rate: weights:   1.000e-02    
2023-03-29 20:49:20,759 			Last test performance: 98.99%
2023-03-29 20:49:20,759 ----------------
2023-03-29 20:49:22,763   5   => 122   		Training 486 pattern with 98.33% 	Forward time: 	 1.69 sec
2023-03-29 20:49:22,763 			Loss:    5.895e-02    			Backward time: 	 0.30 sec 
2023-03-29 20:49:22,763 ADAM: Layer 0 -> dw_min:9.9877e-01  dw_max:1.0014e+00 lr:1.0000e-02
2023-03-29 20:49:22,764 ADAM: Layer 1 -> dw_min:9.9030e-01  dw_max:1.0069e+00 lr:1.0000e-02
2023-03-29 20:49:22,764 ADAM: Layer 2 -> dw_min:9.8921e-01  dw_max:1.0097e+00 lr:1.0000e-02
2023-03-29 20:49:22,764 ADAM: Layer 3 -> dw_min:9.9545e-01  dw_max:1.0058e+00 lr:1.0000e-02
2023-03-29 20:49:22,783 			Learning rate: weights:   1.000e-02    
2023-03-29 20:49:22,783 			Last test performance: 98.99%
2023-03-29 20:49:22,783 ----------------
2023-03-29 20:49:24,717   5   => 123   		Training 486 pattern with 98.33% 	Forward time: 	 1.63 sec
2023-03-29 20:49:24,717 			Loss:    4.330e-02    			Backward time: 	 0.30 sec 
2023-03-29 20:49:24,717 ADAM: Layer 0 -> dw_min:9.9896e-01  dw_max:1.0011e+00 lr:1.0000e-02
2023-03-29 20:49:24,717 ADAM: Layer 1 -> dw_min:9.8799e-01  dw_max:1.0096e+00 lr:1.0000e-02
2023-03-29 20:49:24,718 ADAM: Layer 2 -> dw_min:9.8565e-01  dw_max:1.0116e+00 lr:1.0000e-02
2023-03-29 20:49:24,718 ADAM: Layer 3 -> dw_min:9.9500e-01  dw_max:1.0098e+00 lr:1.0000e-02
2023-03-29 20:49:24,737 			Learning rate: weights:   1.000e-02    
2023-03-29 20:49:24,737 			Last test performance: 98.99%
2023-03-29 20:49:24,737 ----------------
2023-03-29 20:49:26,676   5   => 124   		Training 486 pattern with 98.33% 	Forward time: 	 1.63 sec
2023-03-29 20:49:26,676 			Loss:    6.344e-02    			Backward time: 	 0.30 sec 
2023-03-29 20:49:26,676 ADAM: Layer 0 -> dw_min:9.9882e-01  dw_max:1.0010e+00 lr:1.0000e-02
2023-03-29 20:49:26,676 ADAM: Layer 1 -> dw_min:9.8928e-01  dw_max:1.0086e+00 lr:1.0000e-02
2023-03-29 20:49:26,677 ADAM: Layer 2 -> dw_min:9.8716e-01  dw_max:1.0112e+00 lr:1.0000e-02
2023-03-29 20:49:26,677 ADAM: Layer 3 -> dw_min:9.9542e-01  dw_max:1.0088e+00 lr:1.0000e-02
2023-03-29 20:49:26,711 
2023-03-29 20:49:26,712 Testing:
2023-03-29 20:49:26,832 		24 of 10000 with 100.00% 	 Time used:  0.12 sec
2023-03-29 20:49:26,912 		48 of 10000 with 100.00% 	 Time used:  0.08 sec
2023-03-29 20:49:26,989 		72 of 10000 with 100.00% 	 Time used:  0.08 sec
2023-03-29 20:49:27,069 		96 of 10000 with 100.00% 	 Time used:  0.08 sec
2023-03-29 20:49:27,152 		120 of 10000 with 100.00% 	 Time used:  0.08 sec
2023-03-29 20:49:27,234 		144 of 10000 with 100.00% 	 Time used:  0.08 sec
2023-03-29 20:49:27,303 		168 of 10000 with 100.00% 	 Time used:  0.07 sec
2023-03-29 20:49:27,372 		192 of 10000 with 100.00% 	 Time used:  0.07 sec
2023-03-29 20:49:27,453 		216 of 10000 with 100.00% 	 Time used:  0.08 sec
2023-03-29 20:49:27,531 		240 of 10000 with 100.00% 	 Time used:  0.08 sec
2023-03-29 20:49:27,610 		264 of 10000 with 99.62% 	 Time used:  0.08 sec
2023-03-29 20:49:27,697 		288 of 10000 with 99.65% 	 Time used:  0.09 sec
2023-03-29 20:49:27,777 		312 of 10000 with 99.68% 	 Time used:  0.08 sec
2023-03-29 20:49:27,861 		336 of 10000 with 99.40% 	 Time used:  0.08 sec
2023-03-29 20:49:27,933 		360 of 10000 with 98.89% 	 Time used:  0.07 sec
2023-03-29 20:49:28,013 		384 of 10000 with 98.96% 	 Time used:  0.08 sec
2023-03-29 20:49:28,085 		408 of 10000 with 99.02% 	 Time used:  0.07 sec
2023-03-29 20:49:28,168 		432 of 10000 with 99.07% 	 Time used:  0.08 sec
2023-03-29 20:49:28,239 		456 of 10000 with 98.90% 	 Time used:  0.07 sec
2023-03-29 20:49:28,319 		480 of 10000 with 98.96% 	 Time used:  0.08 sec
2023-03-29 20:49:28,403 		504 of 10000 with 99.01% 	 Time used:  0.08 sec
2023-03-29 20:49:28,483 		528 of 10000 with 99.05% 	 Time used:  0.08 sec
2023-03-29 20:49:28,554 		552 of 10000 with 99.09% 	 Time used:  0.07 sec
2023-03-29 20:49:28,638 		576 of 10000 with 99.13% 	 Time used:  0.08 sec
2023-03-29 20:49:28,720 		600 of 10000 with 98.83% 	 Time used:  0.08 sec
2023-03-29 20:49:28,790 		624 of 10000 with 98.88% 	 Time used:  0.07 sec
2023-03-29 20:49:28,873 		648 of 10000 with 98.77% 	 Time used:  0.08 sec
2023-03-29 20:49:28,964 		672 of 10000 with 98.66% 	 Time used:  0.09 sec
2023-03-29 20:49:29,053 		696 of 10000 with 98.42% 	 Time used:  0.09 sec
2023-03-29 20:49:29,135 		720 of 10000 with 98.33% 	 Time used:  0.08 sec
2023-03-29 20:49:29,219 		744 of 10000 with 98.25% 	 Time used:  0.08 sec
2023-03-29 20:49:29,289 		768 of 10000 with 98.31% 	 Time used:  0.07 sec
2023-03-29 20:49:29,369 		792 of 10000 with 98.36% 	 Time used:  0.08 sec
2023-03-29 20:49:29,447 		816 of 10000 with 98.28% 	 Time used:  0.08 sec
2023-03-29 20:49:29,524 		840 of 10000 with 98.33% 	 Time used:  0.08 sec
2023-03-29 20:49:29,604 		864 of 10000 with 98.38% 	 Time used:  0.08 sec
2023-03-29 20:49:29,684 		888 of 10000 with 98.31% 	 Time used:  0.08 sec
2023-03-29 20:49:29,765 		912 of 10000 with 98.36% 	 Time used:  0.08 sec
2023-03-29 20:49:29,846 		936 of 10000 with 98.40% 	 Time used:  0.08 sec
2023-03-29 20:49:29,927 		960 of 10000 with 98.23% 	 Time used:  0.08 sec
2023-03-29 20:49:30,006 		984 of 10000 with 98.27% 	 Time used:  0.08 sec
2023-03-29 20:49:30,087 		1008 of 10000 with 98.31% 	 Time used:  0.08 sec
2023-03-29 20:49:30,171 		1032 of 10000 with 98.26% 	 Time used:  0.08 sec
2023-03-29 20:49:30,263 		1056 of 10000 with 98.20% 	 Time used:  0.09 sec
2023-03-29 20:49:30,336 		1080 of 10000 with 98.24% 	 Time used:  0.07 sec
2023-03-29 20:49:30,419 		1104 of 10000 with 98.28% 	 Time used:  0.08 sec
2023-03-29 20:49:30,489 		1128 of 10000 with 98.23% 	 Time used:  0.07 sec
2023-03-29 20:49:30,566 		1152 of 10000 with 98.26% 	 Time used:  0.08 sec
2023-03-29 20:49:30,639 		1176 of 10000 with 98.30% 	 Time used:  0.07 sec
2023-03-29 20:49:30,719 		1200 of 10000 with 98.25% 	 Time used:  0.08 sec
2023-03-29 20:49:30,800 		1224 of 10000 with 98.28% 	 Time used:  0.08 sec
2023-03-29 20:49:30,872 		1248 of 10000 with 98.08% 	 Time used:  0.07 sec
2023-03-29 20:49:30,951 		1272 of 10000 with 98.03% 	 Time used:  0.08 sec
2023-03-29 20:49:31,029 		1296 of 10000 with 98.07% 	 Time used:  0.08 sec
2023-03-29 20:49:31,108 		1320 of 10000 with 98.03% 	 Time used:  0.08 sec
2023-03-29 20:49:31,190 		1344 of 10000 with 98.07% 	 Time used:  0.08 sec
2023-03-29 20:49:31,273 		1368 of 10000 with 98.03% 	 Time used:  0.08 sec
2023-03-29 20:49:31,354 		1392 of 10000 with 98.06% 	 Time used:  0.08 sec
2023-03-29 20:49:31,433 		1416 of 10000 with 97.95% 	 Time used:  0.08 sec
2023-03-29 20:49:31,502 		1440 of 10000 with 97.99% 	 Time used:  0.07 sec
2023-03-29 20:49:31,576 		1464 of 10000 with 97.95% 	 Time used:  0.07 sec
2023-03-29 20:49:31,655 		1488 of 10000 with 97.98% 	 Time used:  0.08 sec
2023-03-29 20:49:31,724 		1512 of 10000 with 98.02% 	 Time used:  0.07 sec
2023-03-29 20:49:31,804 		1536 of 10000 with 97.98% 	 Time used:  0.08 sec
2023-03-29 20:49:31,887 		1560 of 10000 with 98.01% 	 Time used:  0.08 sec
2023-03-29 20:49:31,965 		1584 of 10000 with 97.98% 	 Time used:  0.08 sec
2023-03-29 20:49:32,050 		1608 of 10000 with 98.01% 	 Time used:  0.09 sec
2023-03-29 20:49:32,129 		1632 of 10000 with 98.04% 	 Time used:  0.08 sec
2023-03-29 20:49:32,213 		1656 of 10000 with 98.07% 	 Time used:  0.08 sec
2023-03-29 20:49:32,285 		1680 of 10000 with 98.10% 	 Time used:  0.07 sec
2023-03-29 20:49:32,364 		1704 of 10000 with 98.06% 	 Time used:  0.08 sec
2023-03-29 20:49:32,451 		1728 of 10000 with 98.09% 	 Time used:  0.09 sec
2023-03-29 20:49:32,529 		1752 of 10000 with 98.06% 	 Time used:  0.08 sec
2023-03-29 20:49:32,616 		1776 of 10000 with 98.09% 	 Time used:  0.09 sec
2023-03-29 20:49:32,694 		1800 of 10000 with 98.06% 	 Time used:  0.08 sec
2023-03-29 20:49:32,772 		1824 of 10000 with 98.08% 	 Time used:  0.08 sec
2023-03-29 20:49:32,851 		1848 of 10000 with 98.11% 	 Time used:  0.08 sec
2023-03-29 20:49:32,923 		1872 of 10000 with 98.13% 	 Time used:  0.07 sec
2023-03-29 20:49:32,996 		1896 of 10000 with 98.10% 	 Time used:  0.07 sec
2023-03-29 20:49:33,076 		1920 of 10000 with 98.07% 	 Time used:  0.08 sec
2023-03-29 20:49:33,158 		1944 of 10000 with 98.10% 	 Time used:  0.08 sec
2023-03-29 20:49:33,237 		1968 of 10000 with 98.12% 	 Time used:  0.08 sec
2023-03-29 20:49:33,316 		1992 of 10000 with 98.14% 	 Time used:  0.08 sec
2023-03-29 20:49:33,398 		2016 of 10000 with 98.16% 	 Time used:  0.08 sec
2023-03-29 20:49:33,506 		2040 of 10000 with 98.14% 	 Time used:  0.08 sec
2023-03-29 20:49:33,585 		2064 of 10000 with 98.11% 	 Time used:  0.08 sec
2023-03-29 20:49:33,653 		2088 of 10000 with 98.13% 	 Time used:  0.07 sec
2023-03-29 20:49:33,735 		2112 of 10000 with 98.15% 	 Time used:  0.08 sec
2023-03-29 20:49:33,814 		2136 of 10000 with 98.13% 	 Time used:  0.08 sec
2023-03-29 20:49:33,896 		2160 of 10000 with 98.15% 	 Time used:  0.08 sec
2023-03-29 20:49:33,971 		2184 of 10000 with 98.17% 	 Time used:  0.07 sec
2023-03-29 20:49:34,053 		2208 of 10000 with 98.19% 	 Time used:  0.08 sec
2023-03-29 20:49:34,134 		2232 of 10000 with 98.16% 	 Time used:  0.08 sec
2023-03-29 20:49:34,217 		2256 of 10000 with 98.18% 	 Time used:  0.08 sec
2023-03-29 20:49:34,299 		2280 of 10000 with 98.16% 	 Time used:  0.08 sec
2023-03-29 20:49:34,370 		2304 of 10000 with 98.18% 	 Time used:  0.07 sec
2023-03-29 20:49:34,448 		2328 of 10000 with 98.20% 	 Time used:  0.08 sec
2023-03-29 20:49:34,530 		2352 of 10000 with 98.21% 	 Time used:  0.08 sec
2023-03-29 20:49:34,609 		2376 of 10000 with 98.23% 	 Time used:  0.08 sec
2023-03-29 20:49:34,691 		2400 of 10000 with 98.25% 	 Time used:  0.08 sec
2023-03-29 20:49:34,769 		2424 of 10000 with 98.27% 	 Time used:  0.08 sec
2023-03-29 20:49:34,852 		2448 of 10000 with 98.24% 	 Time used:  0.08 sec
2023-03-29 20:49:34,938 		2472 of 10000 with 98.22% 	 Time used:  0.09 sec
2023-03-29 20:49:35,008 		2496 of 10000 with 98.24% 	 Time used:  0.07 sec
2023-03-29 20:49:35,090 		2520 of 10000 with 98.25% 	 Time used:  0.08 sec
2023-03-29 20:49:35,170 		2544 of 10000 with 98.23% 	 Time used:  0.08 sec
2023-03-29 20:49:35,248 		2568 of 10000 with 98.25% 	 Time used:  0.08 sec
2023-03-29 20:49:35,338 		2592 of 10000 with 98.26% 	 Time used:  0.09 sec
2023-03-29 20:49:35,417 		2616 of 10000 with 98.24% 	 Time used:  0.08 sec
2023-03-29 20:49:35,506 		2640 of 10000 with 98.26% 	 Time used:  0.09 sec
2023-03-29 20:49:35,585 		2664 of 10000 with 98.24% 	 Time used:  0.08 sec
2023-03-29 20:49:35,671 		2688 of 10000 with 98.25% 	 Time used:  0.09 sec
2023-03-29 20:49:35,754 		2712 of 10000 with 98.27% 	 Time used:  0.08 sec
2023-03-29 20:49:35,837 		2736 of 10000 with 98.28% 	 Time used:  0.08 sec
2023-03-29 20:49:35,917 		2760 of 10000 with 98.26% 	 Time used:  0.08 sec
2023-03-29 20:49:35,997 		2784 of 10000 with 98.28% 	 Time used:  0.08 sec
2023-03-29 20:49:36,078 		2808 of 10000 with 98.29% 	 Time used:  0.08 sec
2023-03-29 20:49:36,153 		2832 of 10000 with 98.31% 	 Time used:  0.07 sec
2023-03-29 20:49:36,236 		2856 of 10000 with 98.32% 	 Time used:  0.08 sec
2023-03-29 20:49:36,317 		2880 of 10000 with 98.33% 	 Time used:  0.08 sec
2023-03-29 20:49:36,402 		2904 of 10000 with 98.35% 	 Time used:  0.08 sec
2023-03-29 20:49:36,482 		2928 of 10000 with 98.36% 	 Time used:  0.08 sec
2023-03-29 20:49:36,563 		2952 of 10000 with 98.34% 	 Time used:  0.08 sec
2023-03-29 20:49:36,644 		2976 of 10000 with 98.35% 	 Time used:  0.08 sec
2023-03-29 20:49:36,725 		3000 of 10000 with 98.33% 	 Time used:  0.08 sec
2023-03-29 20:49:36,795 		3024 of 10000 with 98.35% 	 Time used:  0.07 sec
2023-03-29 20:49:36,876 		3048 of 10000 with 98.36% 	 Time used:  0.08 sec
2023-03-29 20:49:36,957 		3072 of 10000 with 98.37% 	 Time used:  0.08 sec
2023-03-29 20:49:37,037 		3096 of 10000 with 98.35% 	 Time used:  0.08 sec
2023-03-29 20:49:37,106 		3120 of 10000 with 98.33% 	 Time used:  0.07 sec
2023-03-29 20:49:37,184 		3144 of 10000 with 98.35% 	 Time used:  0.08 sec
2023-03-29 20:49:37,259 		3168 of 10000 with 98.36% 	 Time used:  0.07 sec
2023-03-29 20:49:37,339 		3192 of 10000 with 98.37% 	 Time used:  0.08 sec
2023-03-29 20:49:37,422 		3216 of 10000 with 98.38% 	 Time used:  0.08 sec
2023-03-29 20:49:37,493 		3240 of 10000 with 98.36% 	 Time used:  0.07 sec
2023-03-29 20:49:37,574 		3264 of 10000 with 98.38% 	 Time used:  0.08 sec
2023-03-29 20:49:37,657 		3288 of 10000 with 98.36% 	 Time used:  0.08 sec
2023-03-29 20:49:37,745 		3312 of 10000 with 98.37% 	 Time used:  0.09 sec
2023-03-29 20:49:37,826 		3336 of 10000 with 98.38% 	 Time used:  0.08 sec
2023-03-29 20:49:37,896 		3360 of 10000 with 98.39% 	 Time used:  0.07 sec
2023-03-29 20:49:37,973 		3384 of 10000 with 98.40% 	 Time used:  0.08 sec
2023-03-29 20:49:38,050 		3408 of 10000 with 98.42% 	 Time used:  0.08 sec
2023-03-29 20:49:38,128 		3432 of 10000 with 98.40% 	 Time used:  0.08 sec
2023-03-29 20:49:38,210 		3456 of 10000 with 98.35% 	 Time used:  0.08 sec
2023-03-29 20:49:38,282 		3480 of 10000 with 98.36% 	 Time used:  0.07 sec
2023-03-29 20:49:38,362 		3504 of 10000 with 98.34% 	 Time used:  0.08 sec
2023-03-29 20:49:38,444 		3528 of 10000 with 98.33% 	 Time used:  0.08 sec
2023-03-29 20:49:38,525 		3552 of 10000 with 98.34% 	 Time used:  0.08 sec
2023-03-29 20:49:38,613 		3576 of 10000 with 98.32% 	 Time used:  0.09 sec
2023-03-29 20:49:38,683 		3600 of 10000 with 98.33% 	 Time used:  0.07 sec
2023-03-29 20:49:38,763 		3624 of 10000 with 98.34% 	 Time used:  0.08 sec
2023-03-29 20:49:38,834 		3648 of 10000 with 98.36% 	 Time used:  0.07 sec
2023-03-29 20:49:38,905 		3672 of 10000 with 98.37% 	 Time used:  0.07 sec
2023-03-29 20:49:38,984 		3696 of 10000 with 98.38% 	 Time used:  0.08 sec
2023-03-29 20:49:39,067 		3720 of 10000 with 98.39% 	 Time used:  0.08 sec
2023-03-29 20:49:39,138 		3744 of 10000 with 98.40% 	 Time used:  0.07 sec
2023-03-29 20:49:39,219 		3768 of 10000 with 98.38% 	 Time used:  0.08 sec
2023-03-29 20:49:39,290 		3792 of 10000 with 98.39% 	 Time used:  0.07 sec
2023-03-29 20:49:39,369 		3816 of 10000 with 98.40% 	 Time used:  0.08 sec
2023-03-29 20:49:39,448 		3840 of 10000 with 98.39% 	 Time used:  0.08 sec
2023-03-29 20:49:39,517 		3864 of 10000 with 98.40% 	 Time used:  0.07 sec
2023-03-29 20:49:39,599 		3888 of 10000 with 98.41% 	 Time used:  0.08 sec
2023-03-29 20:49:39,678 		3912 of 10000 with 98.42% 	 Time used:  0.08 sec
2023-03-29 20:49:39,753 		3936 of 10000 with 98.42% 	 Time used:  0.07 sec
2023-03-29 20:49:39,833 		3960 of 10000 with 98.43% 	 Time used:  0.08 sec
2023-03-29 20:49:39,907 		3984 of 10000 with 98.44% 	 Time used:  0.07 sec
2023-03-29 20:49:39,977 		4008 of 10000 with 98.45% 	 Time used:  0.07 sec
2023-03-29 20:49:40,059 		4032 of 10000 with 98.44% 	 Time used:  0.08 sec
2023-03-29 20:49:40,136 		4056 of 10000 with 98.45% 	 Time used:  0.08 sec
2023-03-29 20:49:40,220 		4080 of 10000 with 98.43% 	 Time used:  0.08 sec
2023-03-29 20:49:40,306 		4104 of 10000 with 98.44% 	 Time used:  0.09 sec
2023-03-29 20:49:40,379 		4128 of 10000 with 98.45% 	 Time used:  0.07 sec
2023-03-29 20:49:40,450 		4152 of 10000 with 98.46% 	 Time used:  0.07 sec
2023-03-29 20:49:40,529 		4176 of 10000 with 98.44% 	 Time used:  0.08 sec
2023-03-29 20:49:40,609 		4200 of 10000 with 98.43% 	 Time used:  0.08 sec
2023-03-29 20:49:40,693 		4224 of 10000 with 98.44% 	 Time used:  0.08 sec
2023-03-29 20:49:40,773 		4248 of 10000 with 98.45% 	 Time used:  0.08 sec
2023-03-29 20:49:40,842 		4272 of 10000 with 98.46% 	 Time used:  0.07 sec
2023-03-29 20:49:40,924 		4296 of 10000 with 98.44% 	 Time used:  0.08 sec
2023-03-29 20:49:41,006 		4320 of 10000 with 98.45% 	 Time used:  0.08 sec
2023-03-29 20:49:41,090 		4344 of 10000 with 98.46% 	 Time used:  0.08 sec
2023-03-29 20:49:41,159 		4368 of 10000 with 98.47% 	 Time used:  0.07 sec
2023-03-29 20:49:41,240 		4392 of 10000 with 98.47% 	 Time used:  0.08 sec
2023-03-29 20:49:41,311 		4416 of 10000 with 98.48% 	 Time used:  0.07 sec
2023-03-29 20:49:41,398 		4440 of 10000 with 98.49% 	 Time used:  0.09 sec
2023-03-29 20:49:41,486 		4464 of 10000 with 98.48% 	 Time used:  0.09 sec
2023-03-29 20:49:41,561 		4488 of 10000 with 98.48% 	 Time used:  0.08 sec
2023-03-29 20:49:41,639 		4512 of 10000 with 98.47% 	 Time used:  0.08 sec
2023-03-29 20:49:41,722 		4536 of 10000 with 98.48% 	 Time used:  0.08 sec
2023-03-29 20:49:41,802 		4560 of 10000 with 98.49% 	 Time used:  0.08 sec
2023-03-29 20:49:41,884 		4584 of 10000 with 98.49% 	 Time used:  0.08 sec
2023-03-29 20:49:41,961 		4608 of 10000 with 98.50% 	 Time used:  0.08 sec
2023-03-29 20:49:42,031 		4632 of 10000 with 98.51% 	 Time used:  0.07 sec
2023-03-29 20:49:42,110 		4656 of 10000 with 98.52% 	 Time used:  0.08 sec
2023-03-29 20:49:42,185 		4680 of 10000 with 98.53% 	 Time used:  0.07 sec
2023-03-29 20:49:42,267 		4704 of 10000 with 98.53% 	 Time used:  0.08 sec
2023-03-29 20:49:42,351 		4728 of 10000 with 98.54% 	 Time used:  0.08 sec
2023-03-29 20:49:42,435 		4752 of 10000 with 98.55% 	 Time used:  0.08 sec
2023-03-29 20:49:42,523 		4776 of 10000 with 98.56% 	 Time used:  0.09 sec
2023-03-29 20:49:42,603 		4800 of 10000 with 98.56% 	 Time used:  0.08 sec
2023-03-29 20:49:42,688 		4824 of 10000 with 98.55% 	 Time used:  0.08 sec
2023-03-29 20:49:42,763 		4848 of 10000 with 98.54% 	 Time used:  0.07 sec
2023-03-29 20:49:42,842 		4872 of 10000 with 98.52% 	 Time used:  0.08 sec
2023-03-29 20:49:42,925 		4896 of 10000 with 98.51% 	 Time used:  0.08 sec
2023-03-29 20:49:43,012 		4920 of 10000 with 98.52% 	 Time used:  0.09 sec
2023-03-29 20:49:43,083 		4944 of 10000 with 98.50% 	 Time used:  0.07 sec
2023-03-29 20:49:43,171 		4968 of 10000 with 98.51% 	 Time used:  0.09 sec
2023-03-29 20:49:43,240 		4992 of 10000 with 98.52% 	 Time used:  0.07 sec
2023-03-29 20:49:43,320 		5016 of 10000 with 98.52% 	 Time used:  0.08 sec
2023-03-29 20:49:43,400 		5040 of 10000 with 98.53% 	 Time used:  0.08 sec
2023-03-29 20:49:43,482 		5064 of 10000 with 98.54% 	 Time used:  0.08 sec
2023-03-29 20:49:43,553 		5088 of 10000 with 98.53% 	 Time used:  0.07 sec
2023-03-29 20:49:43,639 		5112 of 10000 with 98.53% 	 Time used:  0.09 sec
2023-03-29 20:49:43,720 		5136 of 10000 with 98.54% 	 Time used:  0.08 sec
2023-03-29 20:49:43,791 		5160 of 10000 with 98.55% 	 Time used:  0.07 sec
2023-03-29 20:49:43,870 		5184 of 10000 with 98.55% 	 Time used:  0.08 sec
2023-03-29 20:49:43,956 		5208 of 10000 with 98.56% 	 Time used:  0.09 sec
2023-03-29 20:49:44,039 		5232 of 10000 with 98.57% 	 Time used:  0.08 sec
2023-03-29 20:49:44,120 		5256 of 10000 with 98.57% 	 Time used:  0.08 sec
2023-03-29 20:49:44,200 		5280 of 10000 with 98.58% 	 Time used:  0.08 sec
2023-03-29 20:49:44,284 		5304 of 10000 with 98.59% 	 Time used:  0.08 sec
2023-03-29 20:49:44,362 		5328 of 10000 with 98.59% 	 Time used:  0.08 sec
2023-03-29 20:49:44,432 		5352 of 10000 with 98.60% 	 Time used:  0.07 sec
2023-03-29 20:49:44,514 		5376 of 10000 with 98.60% 	 Time used:  0.08 sec
2023-03-29 20:49:44,594 		5400 of 10000 with 98.61% 	 Time used:  0.08 sec
2023-03-29 20:49:44,676 		5424 of 10000 with 98.62% 	 Time used:  0.08 sec
2023-03-29 20:49:44,758 		5448 of 10000 with 98.62% 	 Time used:  0.08 sec
2023-03-29 20:49:44,835 		5472 of 10000 with 98.63% 	 Time used:  0.08 sec
2023-03-29 20:49:44,915 		5496 of 10000 with 98.64% 	 Time used:  0.08 sec
2023-03-29 20:49:44,984 		5520 of 10000 with 98.64% 	 Time used:  0.07 sec
2023-03-29 20:49:45,069 		5544 of 10000 with 98.65% 	 Time used:  0.08 sec
2023-03-29 20:49:45,142 		5568 of 10000 with 98.65% 	 Time used:  0.07 sec
2023-03-29 20:49:45,226 		5592 of 10000 with 98.66% 	 Time used:  0.08 sec
2023-03-29 20:49:45,304 		5616 of 10000 with 98.66% 	 Time used:  0.08 sec
2023-03-29 20:49:45,378 		5640 of 10000 with 98.67% 	 Time used:  0.07 sec
2023-03-29 20:49:45,456 		5664 of 10000 with 98.66% 	 Time used:  0.08 sec
2023-03-29 20:49:45,535 		5688 of 10000 with 98.66% 	 Time used:  0.08 sec
2023-03-29 20:49:45,616 		5712 of 10000 with 98.67% 	 Time used:  0.08 sec
2023-03-29 20:49:45,688 		5736 of 10000 with 98.68% 	 Time used:  0.07 sec
2023-03-29 20:49:45,759 		5760 of 10000 with 98.68% 	 Time used:  0.07 sec
2023-03-29 20:49:45,831 		5784 of 10000 with 98.69% 	 Time used:  0.07 sec
2023-03-29 20:49:45,911 		5808 of 10000 with 98.69% 	 Time used:  0.08 sec
2023-03-29 20:49:45,990 		5832 of 10000 with 98.70% 	 Time used:  0.08 sec
2023-03-29 20:49:46,065 		5856 of 10000 with 98.70% 	 Time used:  0.07 sec
2023-03-29 20:49:46,149 		5880 of 10000 with 98.71% 	 Time used:  0.08 sec
2023-03-29 20:49:46,230 		5904 of 10000 with 98.71% 	 Time used:  0.08 sec
2023-03-29 20:49:46,299 		5928 of 10000 with 98.72% 	 Time used:  0.07 sec
2023-03-29 20:49:46,375 		5952 of 10000 with 98.71% 	 Time used:  0.08 sec
2023-03-29 20:49:46,445 		5976 of 10000 with 98.69% 	 Time used:  0.07 sec
2023-03-29 20:49:46,523 		6000 of 10000 with 98.68% 	 Time used:  0.08 sec
2023-03-29 20:49:46,606 		6024 of 10000 with 98.67% 	 Time used:  0.08 sec
2023-03-29 20:49:46,687 		6048 of 10000 with 98.66% 	 Time used:  0.08 sec
2023-03-29 20:49:46,760 		6072 of 10000 with 98.67% 	 Time used:  0.07 sec
2023-03-29 20:49:46,840 		6096 of 10000 with 98.67% 	 Time used:  0.08 sec
2023-03-29 20:49:46,924 		6120 of 10000 with 98.68% 	 Time used:  0.08 sec
2023-03-29 20:49:47,005 		6144 of 10000 with 98.68% 	 Time used:  0.08 sec
2023-03-29 20:49:47,088 		6168 of 10000 with 98.69% 	 Time used:  0.08 sec
2023-03-29 20:49:47,169 		6192 of 10000 with 98.69% 	 Time used:  0.08 sec
2023-03-29 20:49:47,252 		6216 of 10000 with 98.70% 	 Time used:  0.08 sec
2023-03-29 20:49:47,322 		6240 of 10000 with 98.70% 	 Time used:  0.07 sec
2023-03-29 20:49:47,392 		6264 of 10000 with 98.71% 	 Time used:  0.07 sec
2023-03-29 20:49:47,471 		6288 of 10000 with 98.71% 	 Time used:  0.08 sec
2023-03-29 20:49:47,552 		6312 of 10000 with 98.72% 	 Time used:  0.08 sec
2023-03-29 20:49:47,632 		6336 of 10000 with 98.72% 	 Time used:  0.08 sec
2023-03-29 20:49:47,716 		6360 of 10000 with 98.73% 	 Time used:  0.08 sec
2023-03-29 20:49:47,795 		6384 of 10000 with 98.73% 	 Time used:  0.08 sec
2023-03-29 20:49:47,877 		6408 of 10000 with 98.74% 	 Time used:  0.08 sec
2023-03-29 20:49:47,956 		6432 of 10000 with 98.74% 	 Time used:  0.08 sec
2023-03-29 20:49:48,034 		6456 of 10000 with 98.75% 	 Time used:  0.08 sec
2023-03-29 20:49:48,104 		6480 of 10000 with 98.75% 	 Time used:  0.07 sec
2023-03-29 20:49:48,189 		6504 of 10000 with 98.75% 	 Time used:  0.08 sec
2023-03-29 20:49:48,276 		6528 of 10000 with 98.76% 	 Time used:  0.09 sec
2023-03-29 20:49:48,357 		6552 of 10000 with 98.76% 	 Time used:  0.08 sec
2023-03-29 20:49:48,426 		6576 of 10000 with 98.71% 	 Time used:  0.07 sec
2023-03-29 20:49:48,507 		6600 of 10000 with 98.68% 	 Time used:  0.08 sec
2023-03-29 20:49:48,577 		6624 of 10000 with 98.69% 	 Time used:  0.07 sec
2023-03-29 20:49:48,664 		6648 of 10000 with 98.68% 	 Time used:  0.09 sec
2023-03-29 20:49:48,745 		6672 of 10000 with 98.68% 	 Time used:  0.08 sec
2023-03-29 20:49:48,823 		6696 of 10000 with 98.69% 	 Time used:  0.08 sec
2023-03-29 20:49:48,895 		6720 of 10000 with 98.69% 	 Time used:  0.07 sec
2023-03-29 20:49:48,972 		6744 of 10000 with 98.70% 	 Time used:  0.08 sec
2023-03-29 20:49:49,045 		6768 of 10000 with 98.70% 	 Time used:  0.07 sec
2023-03-29 20:49:49,118 		6792 of 10000 with 98.70% 	 Time used:  0.07 sec
2023-03-29 20:49:49,198 		6816 of 10000 with 98.71% 	 Time used:  0.08 sec
2023-03-29 20:49:49,267 		6840 of 10000 with 98.71% 	 Time used:  0.07 sec
2023-03-29 20:49:49,346 		6864 of 10000 with 98.72% 	 Time used:  0.08 sec
2023-03-29 20:49:49,427 		6888 of 10000 with 98.72% 	 Time used:  0.08 sec
2023-03-29 20:49:49,496 		6912 of 10000 with 98.73% 	 Time used:  0.07 sec
2023-03-29 20:49:49,576 		6936 of 10000 with 98.73% 	 Time used:  0.08 sec
2023-03-29 20:49:49,657 		6960 of 10000 with 98.74% 	 Time used:  0.08 sec
2023-03-29 20:49:49,742 		6984 of 10000 with 98.74% 	 Time used:  0.08 sec
2023-03-29 20:49:49,823 		7008 of 10000 with 98.74% 	 Time used:  0.08 sec
2023-03-29 20:49:49,900 		7032 of 10000 with 98.75% 	 Time used:  0.08 sec
2023-03-29 20:49:49,970 		7056 of 10000 with 98.75% 	 Time used:  0.07 sec
2023-03-29 20:49:50,049 		7080 of 10000 with 98.76% 	 Time used:  0.08 sec
2023-03-29 20:49:50,134 		7104 of 10000 with 98.76% 	 Time used:  0.09 sec
2023-03-29 20:49:50,217 		7128 of 10000 with 98.77% 	 Time used:  0.08 sec
2023-03-29 20:49:50,301 		7152 of 10000 with 98.77% 	 Time used:  0.08 sec
2023-03-29 20:49:50,378 		7176 of 10000 with 98.77% 	 Time used:  0.08 sec
2023-03-29 20:49:50,458 		7200 of 10000 with 98.78% 	 Time used:  0.08 sec
2023-03-29 20:49:50,541 		7224 of 10000 with 98.78% 	 Time used:  0.08 sec
2023-03-29 20:49:50,622 		7248 of 10000 with 98.79% 	 Time used:  0.08 sec
2023-03-29 20:49:50,704 		7272 of 10000 with 98.78% 	 Time used:  0.08 sec
2023-03-29 20:49:50,776 		7296 of 10000 with 98.78% 	 Time used:  0.07 sec
2023-03-29 20:49:50,855 		7320 of 10000 with 98.78% 	 Time used:  0.08 sec
2023-03-29 20:49:50,934 		7344 of 10000 with 98.79% 	 Time used:  0.08 sec
2023-03-29 20:49:51,013 		7368 of 10000 with 98.79% 	 Time used:  0.08 sec
2023-03-29 20:49:51,095 		7392 of 10000 with 98.80% 	 Time used:  0.08 sec
2023-03-29 20:49:51,166 		7416 of 10000 with 98.80% 	 Time used:  0.07 sec
2023-03-29 20:49:51,249 		7440 of 10000 with 98.79% 	 Time used:  0.08 sec
2023-03-29 20:49:51,327 		7464 of 10000 with 98.79% 	 Time used:  0.08 sec
2023-03-29 20:49:51,409 		7488 of 10000 with 98.80% 	 Time used:  0.08 sec
2023-03-29 20:49:51,490 		7512 of 10000 with 98.80% 	 Time used:  0.08 sec
2023-03-29 20:49:51,576 		7536 of 10000 with 98.81% 	 Time used:  0.09 sec
2023-03-29 20:49:51,660 		7560 of 10000 with 98.81% 	 Time used:  0.08 sec
2023-03-29 20:49:51,740 		7584 of 10000 with 98.81% 	 Time used:  0.08 sec
2023-03-29 20:49:51,808 		7608 of 10000 with 98.82% 	 Time used:  0.07 sec
2023-03-29 20:49:51,890 		7632 of 10000 with 98.82% 	 Time used:  0.08 sec
2023-03-29 20:49:51,961 		7656 of 10000 with 98.82% 	 Time used:  0.07 sec
2023-03-29 20:49:52,044 		7680 of 10000 with 98.83% 	 Time used:  0.08 sec
2023-03-29 20:49:52,114 		7704 of 10000 with 98.83% 	 Time used:  0.07 sec
2023-03-29 20:49:52,200 		7728 of 10000 with 98.84% 	 Time used:  0.09 sec
2023-03-29 20:49:52,271 		7752 of 10000 with 98.84% 	 Time used:  0.07 sec
2023-03-29 20:49:52,355 		7776 of 10000 with 98.84% 	 Time used:  0.08 sec
2023-03-29 20:49:52,437 		7800 of 10000 with 98.85% 	 Time used:  0.08 sec
2023-03-29 20:49:52,518 		7824 of 10000 with 98.85% 	 Time used:  0.08 sec
2023-03-29 20:49:52,591 		7848 of 10000 with 98.84% 	 Time used:  0.07 sec
2023-03-29 20:49:52,660 		7872 of 10000 with 98.84% 	 Time used:  0.07 sec
2023-03-29 20:49:52,737 		7896 of 10000 with 98.85% 	 Time used:  0.08 sec
2023-03-29 20:49:52,816 		7920 of 10000 with 98.85% 	 Time used:  0.08 sec
2023-03-29 20:49:52,897 		7944 of 10000 with 98.85% 	 Time used:  0.08 sec
2023-03-29 20:49:52,976 		7968 of 10000 with 98.86% 	 Time used:  0.08 sec
2023-03-29 20:49:53,056 		7992 of 10000 with 98.86% 	 Time used:  0.08 sec
2023-03-29 20:49:53,137 		8016 of 10000 with 98.86% 	 Time used:  0.08 sec
2023-03-29 20:49:53,220 		8040 of 10000 with 98.87% 	 Time used:  0.08 sec
2023-03-29 20:49:53,300 		8064 of 10000 with 98.87% 	 Time used:  0.08 sec
2023-03-29 20:49:53,389 		8088 of 10000 with 98.87% 	 Time used:  0.09 sec
2023-03-29 20:49:53,470 		8112 of 10000 with 98.88% 	 Time used:  0.08 sec
2023-03-29 20:49:53,551 		8136 of 10000 with 98.88% 	 Time used:  0.08 sec
2023-03-29 20:49:53,622 		8160 of 10000 with 98.88% 	 Time used:  0.07 sec
2023-03-29 20:49:53,700 		8184 of 10000 with 98.89% 	 Time used:  0.08 sec
2023-03-29 20:49:53,769 		8208 of 10000 with 98.89% 	 Time used:  0.07 sec
2023-03-29 20:49:53,851 		8232 of 10000 with 98.89% 	 Time used:  0.08 sec
2023-03-29 20:49:53,940 		8256 of 10000 with 98.90% 	 Time used:  0.09 sec
2023-03-29 20:49:54,010 		8280 of 10000 with 98.89% 	 Time used:  0.07 sec
2023-03-29 20:49:54,092 		8304 of 10000 with 98.89% 	 Time used:  0.08 sec
2023-03-29 20:49:54,175 		8328 of 10000 with 98.88% 	 Time used:  0.08 sec
2023-03-29 20:49:54,245 		8352 of 10000 with 98.89% 	 Time used:  0.07 sec
2023-03-29 20:49:54,327 		8376 of 10000 with 98.89% 	 Time used:  0.08 sec
2023-03-29 20:49:54,407 		8400 of 10000 with 98.89% 	 Time used:  0.08 sec
2023-03-29 20:49:54,490 		8424 of 10000 with 98.90% 	 Time used:  0.08 sec
2023-03-29 20:49:54,571 		8448 of 10000 with 98.90% 	 Time used:  0.08 sec
2023-03-29 20:49:54,651 		8472 of 10000 with 98.90% 	 Time used:  0.08 sec
2023-03-29 20:49:54,738 		8496 of 10000 with 98.91% 	 Time used:  0.09 sec
2023-03-29 20:49:54,819 		8520 of 10000 with 98.91% 	 Time used:  0.08 sec
2023-03-29 20:49:54,900 		8544 of 10000 with 98.90% 	 Time used:  0.08 sec
2023-03-29 20:49:54,972 		8568 of 10000 with 98.90% 	 Time used:  0.07 sec
2023-03-29 20:49:55,050 		8592 of 10000 with 98.89% 	 Time used:  0.08 sec
2023-03-29 20:49:55,119 		8616 of 10000 with 98.90% 	 Time used:  0.07 sec
2023-03-29 20:49:55,202 		8640 of 10000 with 98.90% 	 Time used:  0.08 sec
2023-03-29 20:49:55,282 		8664 of 10000 with 98.90% 	 Time used:  0.08 sec
2023-03-29 20:49:55,361 		8688 of 10000 with 98.91% 	 Time used:  0.08 sec
2023-03-29 20:49:55,431 		8712 of 10000 with 98.91% 	 Time used:  0.07 sec
2023-03-29 20:49:55,514 		8736 of 10000 with 98.91% 	 Time used:  0.08 sec
2023-03-29 20:49:55,584 		8760 of 10000 with 98.92% 	 Time used:  0.07 sec
2023-03-29 20:49:55,668 		8784 of 10000 with 98.92% 	 Time used:  0.08 sec
2023-03-29 20:49:55,736 		8808 of 10000 with 98.92% 	 Time used:  0.07 sec
2023-03-29 20:49:55,815 		8832 of 10000 with 98.92% 	 Time used:  0.08 sec
2023-03-29 20:49:55,887 		8856 of 10000 with 98.93% 	 Time used:  0.07 sec
2023-03-29 20:49:55,962 		8880 of 10000 with 98.93% 	 Time used:  0.07 sec
2023-03-29 20:49:56,045 		8904 of 10000 with 98.93% 	 Time used:  0.08 sec
2023-03-29 20:49:56,127 		8928 of 10000 with 98.94% 	 Time used:  0.08 sec
2023-03-29 20:49:56,209 		8952 of 10000 with 98.94% 	 Time used:  0.08 sec
2023-03-29 20:49:56,294 		8976 of 10000 with 98.94% 	 Time used:  0.09 sec
2023-03-29 20:49:56,366 		9000 of 10000 with 98.94% 	 Time used:  0.07 sec
2023-03-29 20:49:56,446 		9024 of 10000 with 98.95% 	 Time used:  0.08 sec
2023-03-29 20:49:56,525 		9048 of 10000 with 98.95% 	 Time used:  0.08 sec
2023-03-29 20:49:56,605 		9072 of 10000 with 98.95% 	 Time used:  0.08 sec
2023-03-29 20:49:56,685 		9096 of 10000 with 98.96% 	 Time used:  0.08 sec
2023-03-29 20:49:56,767 		9120 of 10000 with 98.96% 	 Time used:  0.08 sec
2023-03-29 20:49:56,838 		9144 of 10000 with 98.96% 	 Time used:  0.07 sec
2023-03-29 20:49:56,921 		9168 of 10000 with 98.96% 	 Time used:  0.08 sec
2023-03-29 20:49:57,004 		9192 of 10000 with 98.97% 	 Time used:  0.08 sec
2023-03-29 20:49:57,084 		9216 of 10000 with 98.97% 	 Time used:  0.08 sec
2023-03-29 20:49:57,163 		9240 of 10000 with 98.97% 	 Time used:  0.08 sec
2023-03-29 20:49:57,243 		9264 of 10000 with 98.97% 	 Time used:  0.08 sec
2023-03-29 20:49:57,325 		9288 of 10000 with 98.98% 	 Time used:  0.08 sec
2023-03-29 20:49:57,409 		9312 of 10000 with 98.98% 	 Time used:  0.08 sec
2023-03-29 20:49:57,491 		9336 of 10000 with 98.98% 	 Time used:  0.08 sec
2023-03-29 20:49:57,564 		9360 of 10000 with 98.99% 	 Time used:  0.07 sec
2023-03-29 20:49:57,646 		9384 of 10000 with 98.99% 	 Time used:  0.08 sec
2023-03-29 20:49:57,728 		9408 of 10000 with 98.99% 	 Time used:  0.08 sec
2023-03-29 20:49:57,807 		9432 of 10000 with 98.99% 	 Time used:  0.08 sec
2023-03-29 20:49:57,892 		9456 of 10000 with 99.00% 	 Time used:  0.08 sec
2023-03-29 20:49:57,977 		9480 of 10000 with 99.00% 	 Time used:  0.08 sec
2023-03-29 20:49:58,054 		9504 of 10000 with 99.00% 	 Time used:  0.08 sec
2023-03-29 20:49:58,132 		9528 of 10000 with 99.00% 	 Time used:  0.08 sec
2023-03-29 20:49:58,217 		9552 of 10000 with 98.99% 	 Time used:  0.08 sec
2023-03-29 20:49:58,297 		9576 of 10000 with 99.00% 	 Time used:  0.08 sec
2023-03-29 20:49:58,375 		9600 of 10000 with 99.00% 	 Time used:  0.08 sec
2023-03-29 20:49:58,458 		9624 of 10000 with 99.00% 	 Time used:  0.08 sec
2023-03-29 20:49:58,539 		9648 of 10000 with 98.99% 	 Time used:  0.08 sec
2023-03-29 20:49:58,613 		9672 of 10000 with 98.99% 	 Time used:  0.07 sec
2023-03-29 20:49:58,696 		9696 of 10000 with 98.99% 	 Time used:  0.08 sec
2023-03-29 20:49:58,765 		9720 of 10000 with 98.99% 	 Time used:  0.07 sec
2023-03-29 20:49:58,844 		9744 of 10000 with 98.98% 	 Time used:  0.08 sec
2023-03-29 20:49:58,914 		9768 of 10000 with 98.99% 	 Time used:  0.07 sec
2023-03-29 20:49:58,994 		9792 of 10000 with 98.99% 	 Time used:  0.08 sec
2023-03-29 20:49:59,077 		9816 of 10000 with 98.98% 	 Time used:  0.08 sec
2023-03-29 20:49:59,156 		9840 of 10000 with 98.98% 	 Time used:  0.08 sec
2023-03-29 20:49:59,238 		9864 of 10000 with 98.98% 	 Time used:  0.08 sec
2023-03-29 20:49:59,310 		9888 of 10000 with 98.98% 	 Time used:  0.07 sec
2023-03-29 20:49:59,390 		9912 of 10000 with 98.97% 	 Time used:  0.08 sec
2023-03-29 20:49:59,469 		9936 of 10000 with 98.97% 	 Time used:  0.08 sec
2023-03-29 20:49:59,550 		9960 of 10000 with 98.98% 	 Time used:  0.08 sec
2023-03-29 20:49:59,638 		9984 of 10000 with 98.98% 	 Time used:  0.09 sec
2023-03-29 20:49:59,705 		10000 of 10000 with 98.98% 	 Time used:  0.07 sec
2023-03-29 20:49:59,705 
2023-03-29 20:49:59,708 			Learning rate: weights:   1.000e-02    
2023-03-29 20:49:59,708 			Last test performance: 98.98%
2023-03-29 20:49:59,708 ----------------
2023-03-29 20:50:01,627   6   =>  0    		Training 486 pattern with 97.71% 	Forward time: 	 1.61 sec
2023-03-29 20:50:01,627 			Loss:    6.394e-02    			Backward time: 	 0.30 sec 
2023-03-29 20:50:01,627 ADAM: Layer 0 -> dw_min:9.9893e-01  dw_max:1.0009e+00 lr:1.0000e-02
2023-03-29 20:50:01,627 ADAM: Layer 1 -> dw_min:9.9038e-01  dw_max:1.0078e+00 lr:1.0000e-02
2023-03-29 20:50:01,628 ADAM: Layer 2 -> dw_min:9.8844e-01  dw_max:1.0101e+00 lr:1.0000e-02
2023-03-29 20:50:01,628 ADAM: Layer 3 -> dw_min:9.9564e-01  dw_max:1.0079e+00 lr:1.0000e-02
2023-03-29 20:50:01,646 			Learning rate: weights:   1.000e-02    
2023-03-29 20:50:01,646 			Last test performance: 98.98%
2023-03-29 20:50:01,646 ----------------
2023-03-29 20:50:03,596   6   =>  1    		Training 486 pattern with 99.38% 	Forward time: 	 1.64 sec
2023-03-29 20:50:03,596 			Loss:    3.229e-02    			Backward time: 	 0.30 sec 
2023-03-29 20:50:03,596 ADAM: Layer 0 -> dw_min:9.9864e-01  dw_max:1.0008e+00 lr:1.0000e-02
2023-03-29 20:50:03,596 ADAM: Layer 1 -> dw_min:9.9060e-01  dw_max:1.0072e+00 lr:1.0000e-02
2023-03-29 20:50:03,596 ADAM: Layer 2 -> dw_min:9.8798e-01  dw_max:1.0132e+00 lr:1.0000e-02
2023-03-29 20:50:03,597 ADAM: Layer 3 -> dw_min:9.9421e-01  dw_max:1.0083e+00 lr:1.0000e-02
2023-03-29 20:50:03,616 			Learning rate: weights:   1.000e-02    
2023-03-29 20:50:03,616 			Last test performance: 98.98%
2023-03-29 20:50:03,616 ----------------
2023-03-29 20:50:05,563   6   =>  2    		Training 486 pattern with 98.75% 	Forward time: 	 1.64 sec
2023-03-29 20:50:05,564 			Loss:    3.167e-02    			Backward time: 	 0.30 sec 
2023-03-29 20:50:05,564 ADAM: Layer 0 -> dw_min:9.9865e-01  dw_max:1.0014e+00 lr:1.0000e-02
2023-03-29 20:50:05,564 ADAM: Layer 1 -> dw_min:9.9028e-01  dw_max:1.0075e+00 lr:1.0000e-02
2023-03-29 20:50:05,564 ADAM: Layer 2 -> dw_min:9.8897e-01  dw_max:1.0119e+00 lr:1.0000e-02
2023-03-29 20:50:05,564 ADAM: Layer 3 -> dw_min:9.9492e-01  dw_max:1.0075e+00 lr:1.0000e-02
2023-03-29 20:50:05,583 			Learning rate: weights:   1.000e-02    
2023-03-29 20:50:05,583 			Last test performance: 98.98%
2023-03-29 20:50:05,583 ----------------
2023-03-29 20:50:07,550   6   =>  3    		Training 486 pattern with 98.54% 	Forward time: 	 1.66 sec
2023-03-29 20:50:07,550 			Loss:    3.423e-02    			Backward time: 	 0.30 sec 
2023-03-29 20:50:07,550 ADAM: Layer 0 -> dw_min:9.9847e-01  dw_max:1.0014e+00 lr:1.0000e-02
2023-03-29 20:50:07,550 ADAM: Layer 1 -> dw_min:9.9060e-01  dw_max:1.0078e+00 lr:1.0000e-02
2023-03-29 20:50:07,550 ADAM: Layer 2 -> dw_min:9.8828e-01  dw_max:1.0144e+00 lr:1.0000e-02
2023-03-29 20:50:07,550 ADAM: Layer 3 -> dw_min:9.9385e-01  dw_max:1.0067e+00 lr:1.0000e-02
2023-03-29 20:50:07,636 			Learning rate: weights:   1.000e-02    
2023-03-29 20:50:07,636 			Last test performance: 98.98%
2023-03-29 20:50:07,636 ----------------
2023-03-29 20:50:09,585   6   =>  4    		Training 486 pattern with 97.71% 	Forward time: 	 1.64 sec
2023-03-29 20:50:09,585 			Loss:    7.734e-02    			Backward time: 	 0.30 sec 
2023-03-29 20:50:09,585 ADAM: Layer 0 -> dw_min:9.9839e-01  dw_max:1.0015e+00 lr:1.0000e-02
2023-03-29 20:50:09,585 ADAM: Layer 1 -> dw_min:9.9178e-01  dw_max:1.0100e+00 lr:1.0000e-02
2023-03-29 20:50:09,586 ADAM: Layer 2 -> dw_min:9.8569e-01  dw_max:1.0130e+00 lr:1.0000e-02
2023-03-29 20:50:09,586 ADAM: Layer 3 -> dw_min:9.9442e-01  dw_max:1.0061e+00 lr:1.0000e-02
2023-03-29 20:50:09,603 			Learning rate: weights:   1.000e-02    
2023-03-29 20:50:09,604 			Last test performance: 98.98%
2023-03-29 20:50:09,604 ----------------
2023-03-29 20:50:11,570   6   =>  5    		Training 486 pattern with 99.17% 	Forward time: 	 1.66 sec
2023-03-29 20:50:11,570 			Loss:    2.665e-02    			Backward time: 	 0.30 sec 
2023-03-29 20:50:11,571 ADAM: Layer 0 -> dw_min:9.9849e-01  dw_max:1.0017e+00 lr:1.0000e-02
2023-03-29 20:50:11,571 ADAM: Layer 1 -> dw_min:9.9211e-01  dw_max:1.0118e+00 lr:1.0000e-02
2023-03-29 20:50:11,571 ADAM: Layer 2 -> dw_min:9.8711e-01  dw_max:1.0116e+00 lr:1.0000e-02
2023-03-29 20:50:11,571 ADAM: Layer 3 -> dw_min:9.9500e-01  dw_max:1.0076e+00 lr:1.0000e-02
2023-03-29 20:50:11,590 			Learning rate: weights:   1.000e-02    
2023-03-29 20:50:11,590 			Last test performance: 98.98%
2023-03-29 20:50:11,590 ----------------
2023-03-29 20:50:13,483   6   =>  6    		Training 486 pattern with 99.38% 	Forward time: 	 1.59 sec
2023-03-29 20:50:13,484 			Loss:    1.107e-02    			Backward time: 	 0.30 sec 
2023-03-29 20:50:13,484 ADAM: Layer 0 -> dw_min:9.9832e-01  dw_max:1.0014e+00 lr:1.0000e-02
2023-03-29 20:50:13,484 ADAM: Layer 1 -> dw_min:9.9066e-01  dw_max:1.0102e+00 lr:1.0000e-02
2023-03-29 20:50:13,484 ADAM: Layer 2 -> dw_min:9.8627e-01  dw_max:1.0123e+00 lr:1.0000e-02
2023-03-29 20:50:13,484 ADAM: Layer 3 -> dw_min:9.9533e-01  dw_max:1.0073e+00 lr:1.0000e-02
2023-03-29 20:50:13,505 			Learning rate: weights:   1.000e-02    
2023-03-29 20:50:13,505 			Last test performance: 98.98%
2023-03-29 20:50:13,505 ----------------
2023-03-29 20:50:15,410   6   =>  7    		Training 486 pattern with 98.75% 	Forward time: 	 1.60 sec
2023-03-29 20:50:15,410 			Loss:    4.307e-02    			Backward time: 	 0.30 sec 
2023-03-29 20:50:15,410 ADAM: Layer 0 -> dw_min:9.9819e-01  dw_max:1.0014e+00 lr:1.0000e-02
2023-03-29 20:50:15,410 ADAM: Layer 1 -> dw_min:9.9142e-01  dw_max:1.0071e+00 lr:1.0000e-02
2023-03-29 20:50:15,410 ADAM: Layer 2 -> dw_min:9.8756e-01  dw_max:1.0111e+00 lr:1.0000e-02
2023-03-29 20:50:15,411 ADAM: Layer 3 -> dw_min:9.9530e-01  dw_max:1.0066e+00 lr:1.0000e-02
2023-03-29 20:50:15,435 			Learning rate: weights:   1.000e-02    
2023-03-29 20:50:15,435 			Last test performance: 98.98%
2023-03-29 20:50:15,435 ----------------
2023-03-29 20:50:17,348   6   =>  8    		Training 486 pattern with 98.75% 	Forward time: 	 1.61 sec
2023-03-29 20:50:17,348 			Loss:    5.572e-02    			Backward time: 	 0.30 sec 
2023-03-29 20:50:17,348 ADAM: Layer 0 -> dw_min:9.9856e-01  dw_max:1.0013e+00 lr:1.0000e-02
2023-03-29 20:50:17,348 ADAM: Layer 1 -> dw_min:9.9155e-01  dw_max:1.0080e+00 lr:1.0000e-02
2023-03-29 20:50:17,349 ADAM: Layer 2 -> dw_min:9.8652e-01  dw_max:1.0132e+00 lr:1.0000e-02
2023-03-29 20:50:17,349 ADAM: Layer 3 -> dw_min:9.9626e-01  dw_max:1.0059e+00 lr:1.0000e-02
2023-03-29 20:50:17,367 			Learning rate: weights:   1.000e-02    
2023-03-29 20:50:17,368 			Last test performance: 98.98%
2023-03-29 20:50:17,368 ----------------
2023-03-29 20:50:19,314   6   =>  9    		Training 486 pattern with 99.17% 	Forward time: 	 1.64 sec
2023-03-29 20:50:19,314 			Loss:    2.564e-02    			Backward time: 	 0.30 sec 
2023-03-29 20:50:19,315 ADAM: Layer 0 -> dw_min:9.9860e-01  dw_max:1.0013e+00 lr:1.0000e-02
2023-03-29 20:50:19,315 ADAM: Layer 1 -> dw_min:9.9189e-01  dw_max:1.0079e+00 lr:1.0000e-02
2023-03-29 20:50:19,315 ADAM: Layer 2 -> dw_min:9.8774e-01  dw_max:1.0119e+00 lr:1.0000e-02
2023-03-29 20:50:19,315 ADAM: Layer 3 -> dw_min:9.9501e-01  dw_max:1.0104e+00 lr:1.0000e-02
2023-03-29 20:50:19,332 			Learning rate: weights:   1.000e-02    
2023-03-29 20:50:19,333 			Last test performance: 98.98%
2023-03-29 20:50:19,333 ----------------
2023-03-29 20:50:21,260   6   =>  10   		Training 486 pattern with 98.75% 	Forward time: 	 1.62 sec
2023-03-29 20:50:21,260 			Loss:    3.726e-02    			Backward time: 	 0.30 sec 
2023-03-29 20:50:21,261 ADAM: Layer 0 -> dw_min:9.9852e-01  dw_max:1.0017e+00 lr:1.0000e-02
2023-03-29 20:50:21,261 ADAM: Layer 1 -> dw_min:9.9048e-01  dw_max:1.0074e+00 lr:1.0000e-02
2023-03-29 20:50:21,261 ADAM: Layer 2 -> dw_min:9.8761e-01  dw_max:1.0107e+00 lr:1.0000e-02
2023-03-29 20:50:21,261 ADAM: Layer 3 -> dw_min:9.9545e-01  dw_max:1.0091e+00 lr:1.0000e-02
2023-03-29 20:50:21,279 			Learning rate: weights:   1.000e-02    
2023-03-29 20:50:21,279 			Last test performance: 98.98%
2023-03-29 20:50:21,279 ----------------
2023-03-29 20:50:23,216   6   =>  11   		Training 486 pattern with 98.54% 	Forward time: 	 1.63 sec
2023-03-29 20:50:23,216 			Loss:    3.273e-02    			Backward time: 	 0.30 sec 
2023-03-29 20:50:23,216 ADAM: Layer 0 -> dw_min:9.9850e-01  dw_max:1.0015e+00 lr:1.0000e-02
2023-03-29 20:50:23,216 ADAM: Layer 1 -> dw_min:9.9250e-01  dw_max:1.0130e+00 lr:1.0000e-02
2023-03-29 20:50:23,216 ADAM: Layer 2 -> dw_min:9.8896e-01  dw_max:1.0130e+00 lr:1.0000e-02
2023-03-29 20:50:23,216 ADAM: Layer 3 -> dw_min:9.9591e-01  dw_max:1.0084e+00 lr:1.0000e-02
2023-03-29 20:50:23,245 			Learning rate: weights:   1.000e-02    
2023-03-29 20:50:23,245 			Last test performance: 98.98%
2023-03-29 20:50:23,245 ----------------
2023-03-29 20:50:25,171   6   =>  12   		Training 486 pattern with 98.12% 	Forward time: 	 1.62 sec
2023-03-29 20:50:25,171 			Loss:    5.378e-02    			Backward time: 	 0.30 sec 
2023-03-29 20:50:25,171 ADAM: Layer 0 -> dw_min:9.9852e-01  dw_max:1.0017e+00 lr:1.0000e-02
2023-03-29 20:50:25,171 ADAM: Layer 1 -> dw_min:9.9137e-01  dw_max:1.0110e+00 lr:1.0000e-02
2023-03-29 20:50:25,171 ADAM: Layer 2 -> dw_min:9.8929e-01  dw_max:1.0117e+00 lr:1.0000e-02
2023-03-29 20:50:25,171 ADAM: Layer 3 -> dw_min:9.9630e-01  dw_max:1.0072e+00 lr:1.0000e-02
2023-03-29 20:50:25,190 			Learning rate: weights:   1.000e-02    
2023-03-29 20:50:25,190 			Last test performance: 98.98%
2023-03-29 20:50:25,190 ----------------
2023-03-29 20:50:27,169   6   =>  13   		Training 486 pattern with 98.96% 	Forward time: 	 1.67 sec
2023-03-29 20:50:27,169 			Loss:    2.410e-02    			Backward time: 	 0.30 sec 
2023-03-29 20:50:27,169 ADAM: Layer 0 -> dw_min:9.9863e-01  dw_max:1.0015e+00 lr:1.0000e-02
2023-03-29 20:50:27,169 ADAM: Layer 1 -> dw_min:9.9301e-01  dw_max:1.0116e+00 lr:1.0000e-02
2023-03-29 20:50:27,170 ADAM: Layer 2 -> dw_min:9.8976e-01  dw_max:1.0105e+00 lr:1.0000e-02
2023-03-29 20:50:27,170 ADAM: Layer 3 -> dw_min:9.9666e-01  dw_max:1.0065e+00 lr:1.0000e-02
2023-03-29 20:50:27,188 			Learning rate: weights:   1.000e-02    
2023-03-29 20:50:27,188 			Last test performance: 98.98%
2023-03-29 20:50:27,188 ----------------
2023-03-29 20:50:29,141   6   =>  14   		Training 486 pattern with 99.17% 	Forward time: 	 1.65 sec
2023-03-29 20:50:29,141 			Loss:    1.830e-02    			Backward time: 	 0.30 sec 
2023-03-29 20:50:29,142 ADAM: Layer 0 -> dw_min:9.9875e-01  dw_max:1.0016e+00 lr:1.0000e-02
2023-03-29 20:50:29,142 ADAM: Layer 1 -> dw_min:9.9206e-01  dw_max:1.0100e+00 lr:1.0000e-02
2023-03-29 20:50:29,142 ADAM: Layer 2 -> dw_min:9.8850e-01  dw_max:1.0142e+00 lr:1.0000e-02
2023-03-29 20:50:29,142 ADAM: Layer 3 -> dw_min:9.9558e-01  dw_max:1.0059e+00 lr:1.0000e-02
2023-03-29 20:50:29,160 			Learning rate: weights:   1.000e-02    
2023-03-29 20:50:29,161 			Last test performance: 98.98%
2023-03-29 20:50:29,161 ----------------
2023-03-29 20:50:31,091   6   =>  15   		Training 486 pattern with 98.75% 	Forward time: 	 1.62 sec
2023-03-29 20:50:31,091 			Loss:    4.922e-02    			Backward time: 	 0.30 sec 
2023-03-29 20:50:31,091 ADAM: Layer 0 -> dw_min:9.9898e-01  dw_max:1.0014e+00 lr:1.0000e-02
2023-03-29 20:50:31,091 ADAM: Layer 1 -> dw_min:9.9248e-01  dw_max:1.0075e+00 lr:1.0000e-02
2023-03-29 20:50:31,091 ADAM: Layer 2 -> dw_min:9.8966e-01  dw_max:1.0120e+00 lr:1.0000e-02
2023-03-29 20:50:31,091 ADAM: Layer 3 -> dw_min:9.9457e-01  dw_max:1.0088e+00 lr:1.0000e-02
2023-03-29 20:50:31,111 			Learning rate: weights:   1.000e-02    
2023-03-29 20:50:31,111 			Last test performance: 98.98%
2023-03-29 20:50:31,111 ----------------
2023-03-29 20:50:32,965   6   =>  16   		Training 486 pattern with 99.58% 	Forward time: 	 1.55 sec
2023-03-29 20:50:32,965 			Loss:    1.711e-02    			Backward time: 	 0.30 sec 
2023-03-29 20:50:32,965 ADAM: Layer 0 -> dw_min:9.9887e-01  dw_max:1.0017e+00 lr:1.0000e-02
2023-03-29 20:50:32,966 ADAM: Layer 1 -> dw_min:9.9263e-01  dw_max:1.0062e+00 lr:1.0000e-02
2023-03-29 20:50:32,966 ADAM: Layer 2 -> dw_min:9.9052e-01  dw_max:1.0108e+00 lr:1.0000e-02
2023-03-29 20:50:32,966 ADAM: Layer 3 -> dw_min:9.9510e-01  dw_max:1.0075e+00 lr:1.0000e-02
2023-03-29 20:50:32,985 			Learning rate: weights:   1.000e-02    
2023-03-29 20:50:32,985 			Last test performance: 98.98%
2023-03-29 20:50:32,985 ----------------
2023-03-29 20:50:34,896   6   =>  17   		Training 486 pattern with 97.92% 	Forward time: 	 1.60 sec
2023-03-29 20:50:34,896 			Loss:    5.467e-02    			Backward time: 	 0.30 sec 
2023-03-29 20:50:34,897 ADAM: Layer 0 -> dw_min:9.9832e-01  dw_max:1.0013e+00 lr:1.0000e-02
2023-03-29 20:50:34,897 ADAM: Layer 1 -> dw_min:9.9022e-01  dw_max:1.0082e+00 lr:1.0000e-02
2023-03-29 20:50:34,897 ADAM: Layer 2 -> dw_min:9.8845e-01  dw_max:1.0109e+00 lr:1.0000e-02
2023-03-29 20:50:34,897 ADAM: Layer 3 -> dw_min:9.9560e-01  dw_max:1.0080e+00 lr:1.0000e-02
2023-03-29 20:50:34,945 			Learning rate: weights:   1.000e-02    
2023-03-29 20:50:34,945 			Last test performance: 98.98%
2023-03-29 20:50:34,945 ----------------
2023-03-29 20:50:36,893   6   =>  18   		Training 486 pattern with 98.75% 	Forward time: 	 1.64 sec
2023-03-29 20:50:36,893 			Loss:    3.924e-02    			Backward time: 	 0.30 sec 
2023-03-29 20:50:36,893 ADAM: Layer 0 -> dw_min:9.9840e-01  dw_max:1.0013e+00 lr:1.0000e-02
2023-03-29 20:50:36,893 ADAM: Layer 1 -> dw_min:9.9120e-01  dw_max:1.0076e+00 lr:1.0000e-02
2023-03-29 20:50:36,893 ADAM: Layer 2 -> dw_min:9.8781e-01  dw_max:1.0107e+00 lr:1.0000e-02
2023-03-29 20:50:36,893 ADAM: Layer 3 -> dw_min:9.9600e-01  dw_max:1.0072e+00 lr:1.0000e-02
2023-03-29 20:50:36,912 			Learning rate: weights:   1.000e-02    
2023-03-29 20:50:36,912 			Last test performance: 98.98%
2023-03-29 20:50:36,912 ----------------
2023-03-29 20:50:38,834   6   =>  19   		Training 486 pattern with 97.92% 	Forward time: 	 1.61 sec
2023-03-29 20:50:38,834 			Loss:    5.413e-02    			Backward time: 	 0.30 sec 
2023-03-29 20:50:38,834 ADAM: Layer 0 -> dw_min:9.9849e-01  dw_max:1.0017e+00 lr:1.0000e-02
2023-03-29 20:50:38,834 ADAM: Layer 1 -> dw_min:9.9124e-01  dw_max:1.0076e+00 lr:1.0000e-02
2023-03-29 20:50:38,834 ADAM: Layer 2 -> dw_min:9.8853e-01  dw_max:1.0123e+00 lr:1.0000e-02
2023-03-29 20:50:38,834 ADAM: Layer 3 -> dw_min:9.9499e-01  dw_max:1.0065e+00 lr:1.0000e-02
2023-03-29 20:50:38,882 			Learning rate: weights:   1.000e-02    
2023-03-29 20:50:38,882 			Last test performance: 98.98%
2023-03-29 20:50:38,882 ----------------
2023-03-29 20:50:40,826   6   =>  20   		Training 486 pattern with 99.17% 	Forward time: 	 1.64 sec
2023-03-29 20:50:40,827 			Loss:    1.826e-02    			Backward time: 	 0.30 sec 
2023-03-29 20:50:40,827 ADAM: Layer 0 -> dw_min:9.9834e-01  dw_max:1.0017e+00 lr:1.0000e-02
2023-03-29 20:50:40,827 ADAM: Layer 1 -> dw_min:9.9203e-01  dw_max:1.0076e+00 lr:1.0000e-02
2023-03-29 20:50:40,827 ADAM: Layer 2 -> dw_min:9.8941e-01  dw_max:1.0117e+00 lr:1.0000e-02
2023-03-29 20:50:40,827 ADAM: Layer 3 -> dw_min:9.9549e-01  dw_max:1.0059e+00 lr:1.0000e-02
2023-03-29 20:50:40,846 			Learning rate: weights:   1.000e-02    
2023-03-29 20:50:40,846 			Last test performance: 98.98%
2023-03-29 20:50:40,846 ----------------
2023-03-29 20:50:42,779   6   =>  21   		Training 486 pattern with 98.33% 	Forward time: 	 1.63 sec
2023-03-29 20:50:42,779 			Loss:    7.736e-02    			Backward time: 	 0.30 sec 
2023-03-29 20:50:42,779 ADAM: Layer 0 -> dw_min:9.9818e-01  dw_max:1.0016e+00 lr:1.0000e-02
2023-03-29 20:50:42,779 ADAM: Layer 1 -> dw_min:9.9211e-01  dw_max:1.0097e+00 lr:1.0000e-02
2023-03-29 20:50:42,779 ADAM: Layer 2 -> dw_min:9.8852e-01  dw_max:1.0109e+00 lr:1.0000e-02
2023-03-29 20:50:42,779 ADAM: Layer 3 -> dw_min:9.9591e-01  dw_max:1.0060e+00 lr:1.0000e-02
2023-03-29 20:50:42,799 			Learning rate: weights:   1.000e-02    
2023-03-29 20:50:42,799 			Last test performance: 98.98%
2023-03-29 20:50:42,799 ----------------
2023-03-29 20:50:44,717   6   =>  22   		Training 486 pattern with 97.08% 	Forward time: 	 1.61 sec
2023-03-29 20:50:44,717 			Loss:    9.746e-02    			Backward time: 	 0.30 sec 
2023-03-29 20:50:44,717 ADAM: Layer 0 -> dw_min:9.9806e-01  dw_max:1.0018e+00 lr:1.0000e-02
2023-03-29 20:50:44,717 ADAM: Layer 1 -> dw_min:9.8935e-01  dw_max:1.0091e+00 lr:1.0000e-02
2023-03-29 20:50:44,718 ADAM: Layer 2 -> dw_min:9.8843e-01  dw_max:1.0114e+00 lr:1.0000e-02
2023-03-29 20:50:44,718 ADAM: Layer 3 -> dw_min:9.9638e-01  dw_max:1.0082e+00 lr:1.0000e-02
2023-03-29 20:50:44,736 			Learning rate: weights:   1.000e-02    
2023-03-29 20:50:44,737 			Last test performance: 98.98%
2023-03-29 20:50:44,737 ----------------
2023-03-29 20:50:46,647   6   =>  23   		Training 486 pattern with 98.75% 	Forward time: 	 1.60 sec
2023-03-29 20:50:46,647 			Loss:    3.140e-02    			Backward time: 	 0.30 sec 
2023-03-29 20:50:46,647 ADAM: Layer 0 -> dw_min:9.9825e-01  dw_max:1.0014e+00 lr:1.0000e-02
2023-03-29 20:50:46,647 ADAM: Layer 1 -> dw_min:9.8872e-01  dw_max:1.0059e+00 lr:1.0000e-02
2023-03-29 20:50:46,647 ADAM: Layer 2 -> dw_min:9.8755e-01  dw_max:1.0114e+00 lr:1.0000e-02
2023-03-29 20:50:46,647 ADAM: Layer 3 -> dw_min:9.9661e-01  dw_max:1.0074e+00 lr:1.0000e-02
2023-03-29 20:50:46,666 			Learning rate: weights:   1.000e-02    
2023-03-29 20:50:46,666 			Last test performance: 98.98%
2023-03-29 20:50:46,666 ----------------
2023-03-29 20:50:48,589   6   =>  24   		Training 486 pattern with 97.92% 	Forward time: 	 1.61 sec
2023-03-29 20:50:48,589 			Loss:    4.402e-02    			Backward time: 	 0.30 sec 
2023-03-29 20:50:48,589 ADAM: Layer 0 -> dw_min:9.9815e-01  dw_max:1.0018e+00 lr:1.0000e-02
2023-03-29 20:50:48,589 ADAM: Layer 1 -> dw_min:9.8690e-01  dw_max:1.0078e+00 lr:1.0000e-02
2023-03-29 20:50:48,589 ADAM: Layer 2 -> dw_min:9.8873e-01  dw_max:1.0123e+00 lr:1.0000e-02
2023-03-29 20:50:48,589 ADAM: Layer 3 -> dw_min:9.9590e-01  dw_max:1.0061e+00 lr:1.0000e-02
2023-03-29 20:50:48,637 			Learning rate: weights:   1.000e-02    
2023-03-29 20:50:48,637 			Last test performance: 98.98%
2023-03-29 20:50:48,637 ----------------
2023-03-29 20:50:50,561   6   =>  25   		Training 486 pattern with 99.38% 	Forward time: 	 1.62 sec
2023-03-29 20:50:50,561 			Loss:    2.317e-02    			Backward time: 	 0.30 sec 
2023-03-29 20:50:50,562 ADAM: Layer 0 -> dw_min:9.9830e-01  dw_max:1.0018e+00 lr:1.0000e-02
2023-03-29 20:50:50,562 ADAM: Layer 1 -> dw_min:9.8546e-01  dw_max:1.0069e+00 lr:1.0000e-02
2023-03-29 20:50:50,562 ADAM: Layer 2 -> dw_min:9.8797e-01  dw_max:1.0124e+00 lr:1.0000e-02
2023-03-29 20:50:50,562 ADAM: Layer 3 -> dw_min:9.9626e-01  dw_max:1.0060e+00 lr:1.0000e-02
2023-03-29 20:50:50,581 			Learning rate: weights:   1.000e-02    
2023-03-29 20:50:50,581 			Last test performance: 98.98%
2023-03-29 20:50:50,581 ----------------
2023-03-29 20:50:52,478   6   =>  26   		Training 486 pattern with 97.71% 	Forward time: 	 1.59 sec
2023-03-29 20:50:52,478 			Loss:    4.965e-02    			Backward time: 	 0.30 sec 
2023-03-29 20:50:52,478 ADAM: Layer 0 -> dw_min:9.9846e-01  dw_max:1.0013e+00 lr:1.0000e-02
2023-03-29 20:50:52,478 ADAM: Layer 1 -> dw_min:9.8698e-01  dw_max:1.0076e+00 lr:1.0000e-02
2023-03-29 20:50:52,478 ADAM: Layer 2 -> dw_min:9.8906e-01  dw_max:1.0112e+00 lr:1.0000e-02
2023-03-29 20:50:52,478 ADAM: Layer 3 -> dw_min:9.9644e-01  dw_max:1.0054e+00 lr:1.0000e-02
2023-03-29 20:50:52,501 			Learning rate: weights:   1.000e-02    
2023-03-29 20:50:52,501 			Last test performance: 98.98%
2023-03-29 20:50:52,501 ----------------
2023-03-29 20:50:54,444   6   =>  27   		Training 486 pattern with 99.58% 	Forward time: 	 1.64 sec
2023-03-29 20:50:54,444 			Loss:    1.825e-02    			Backward time: 	 0.30 sec 
2023-03-29 20:50:54,445 ADAM: Layer 0 -> dw_min:9.9873e-01  dw_max:1.0009e+00 lr:1.0000e-02
2023-03-29 20:50:54,445 ADAM: Layer 1 -> dw_min:9.8697e-01  dw_max:1.0067e+00 lr:1.0000e-02
2023-03-29 20:50:54,445 ADAM: Layer 2 -> dw_min:9.8832e-01  dw_max:1.0101e+00 lr:1.0000e-02
2023-03-29 20:50:54,445 ADAM: Layer 3 -> dw_min:9.9676e-01  dw_max:1.0048e+00 lr:1.0000e-02
2023-03-29 20:50:54,464 			Learning rate: weights:   1.000e-02    
2023-03-29 20:50:54,464 			Last test performance: 98.98%
2023-03-29 20:50:54,464 ----------------
2023-03-29 20:50:56,351   6   =>  28   		Training 486 pattern with 99.38% 	Forward time: 	 1.58 sec
2023-03-29 20:50:56,351 			Loss:    1.892e-02    			Backward time: 	 0.30 sec 
2023-03-29 20:50:56,351 ADAM: Layer 0 -> dw_min:9.9882e-01  dw_max:1.0011e+00 lr:1.0000e-02
2023-03-29 20:50:56,352 ADAM: Layer 1 -> dw_min:9.8814e-01  dw_max:1.0065e+00 lr:1.0000e-02
2023-03-29 20:50:56,352 ADAM: Layer 2 -> dw_min:9.8948e-01  dw_max:1.0098e+00 lr:1.0000e-02
2023-03-29 20:50:56,352 ADAM: Layer 3 -> dw_min:9.9708e-01  dw_max:1.0055e+00 lr:1.0000e-02
2023-03-29 20:50:56,369 			Learning rate: weights:   1.000e-02    
2023-03-29 20:50:56,370 			Last test performance: 98.98%
2023-03-29 20:50:56,370 ----------------
2023-03-29 20:50:58,265   6   =>  29   		Training 486 pattern with 98.75% 	Forward time: 	 1.59 sec
2023-03-29 20:50:58,265 			Loss:    2.967e-02    			Backward time: 	 0.30 sec 
2023-03-29 20:50:58,265 ADAM: Layer 0 -> dw_min:9.9857e-01  dw_max:1.0008e+00 lr:1.0000e-02
2023-03-29 20:50:58,266 ADAM: Layer 1 -> dw_min:9.8986e-01  dw_max:1.0059e+00 lr:1.0000e-02
2023-03-29 20:50:58,266 ADAM: Layer 2 -> dw_min:9.8595e-01  dw_max:1.0100e+00 lr:1.0000e-02
2023-03-29 20:50:58,266 ADAM: Layer 3 -> dw_min:9.9717e-01  dw_max:1.0049e+00 lr:1.0000e-02
2023-03-29 20:50:58,295 			Learning rate: weights:   1.000e-02    
2023-03-29 20:50:58,295 			Last test performance: 98.98%
2023-03-29 20:50:58,295 ----------------
2023-03-29 20:51:00,211   6   =>  30   		Training 486 pattern with 99.17% 	Forward time: 	 1.61 sec
2023-03-29 20:51:00,211 			Loss:    2.570e-02    			Backward time: 	 0.30 sec 
2023-03-29 20:51:00,211 ADAM: Layer 0 -> dw_min:9.9845e-01  dw_max:1.0013e+00 lr:1.0000e-02
2023-03-29 20:51:00,211 ADAM: Layer 1 -> dw_min:9.9159e-01  dw_max:1.0074e+00 lr:1.0000e-02
2023-03-29 20:51:00,212 ADAM: Layer 2 -> dw_min:9.8718e-01  dw_max:1.0112e+00 lr:1.0000e-02
2023-03-29 20:51:00,212 ADAM: Layer 3 -> dw_min:9.9554e-01  dw_max:1.0044e+00 lr:1.0000e-02
2023-03-29 20:51:00,229 			Learning rate: weights:   1.000e-02    
2023-03-29 20:51:00,229 			Last test performance: 98.98%
2023-03-29 20:51:00,229 ----------------
2023-03-29 20:51:02,217   6   =>  31   		Training 486 pattern with 98.12% 	Forward time: 	 1.68 sec
2023-03-29 20:51:02,217 			Loss:    5.802e-02    			Backward time: 	 0.30 sec 
2023-03-29 20:51:02,218 ADAM: Layer 0 -> dw_min:9.9809e-01  dw_max:1.0013e+00 lr:1.0000e-02
2023-03-29 20:51:02,218 ADAM: Layer 1 -> dw_min:9.9200e-01  dw_max:1.0095e+00 lr:1.0000e-02
2023-03-29 20:51:02,218 ADAM: Layer 2 -> dw_min:9.8851e-01  dw_max:1.0120e+00 lr:1.0000e-02
2023-03-29 20:51:02,218 ADAM: Layer 3 -> dw_min:9.9598e-01  dw_max:1.0049e+00 lr:1.0000e-02
2023-03-29 20:51:02,236 			Learning rate: weights:   1.000e-02    
2023-03-29 20:51:02,236 			Last test performance: 98.98%
2023-03-29 20:51:02,236 ----------------
2023-03-29 20:51:04,145   6   =>  32   		Training 486 pattern with 98.96% 	Forward time: 	 1.60 sec
2023-03-29 20:51:04,145 			Loss:    2.364e-02    			Backward time: 	 0.30 sec 
2023-03-29 20:51:04,145 ADAM: Layer 0 -> dw_min:9.9833e-01  dw_max:1.0013e+00 lr:1.0000e-02
2023-03-29 20:51:04,145 ADAM: Layer 1 -> dw_min:9.9095e-01  dw_max:1.0090e+00 lr:1.0000e-02
2023-03-29 20:51:04,146 ADAM: Layer 2 -> dw_min:9.8953e-01  dw_max:1.0111e+00 lr:1.0000e-02
2023-03-29 20:51:04,146 ADAM: Layer 3 -> dw_min:9.9637e-01  dw_max:1.0042e+00 lr:1.0000e-02
2023-03-29 20:51:04,171 			Learning rate: weights:   1.000e-02    
2023-03-29 20:51:04,171 			Last test performance: 98.98%
2023-03-29 20:51:04,171 ----------------
2023-03-29 20:51:06,077   6   =>  33   		Training 486 pattern with 99.38% 	Forward time: 	 1.60 sec
2023-03-29 20:51:06,077 			Loss:    1.771e-02    			Backward time: 	 0.30 sec 
2023-03-29 20:51:06,077 ADAM: Layer 0 -> dw_min:9.9810e-01  dw_max:1.0013e+00 lr:1.0000e-02
2023-03-29 20:51:06,077 ADAM: Layer 1 -> dw_min:9.9148e-01  dw_max:1.0085e+00 lr:1.0000e-02
2023-03-29 20:51:06,077 ADAM: Layer 2 -> dw_min:9.8799e-01  dw_max:1.0100e+00 lr:1.0000e-02
2023-03-29 20:51:06,077 ADAM: Layer 3 -> dw_min:9.9641e-01  dw_max:1.0047e+00 lr:1.0000e-02
2023-03-29 20:51:06,097 			Learning rate: weights:   1.000e-02    
2023-03-29 20:51:06,097 			Last test performance: 98.98%
2023-03-29 20:51:06,097 ----------------
2023-03-29 20:51:08,029   6   =>  34   		Training 486 pattern with 97.71% 	Forward time: 	 1.62 sec
2023-03-29 20:51:08,029 			Loss:    5.951e-02    			Backward time: 	 0.30 sec 
2023-03-29 20:51:08,029 ADAM: Layer 0 -> dw_min:9.9810e-01  dw_max:1.0020e+00 lr:1.0000e-02
2023-03-29 20:51:08,029 ADAM: Layer 1 -> dw_min:9.9048e-01  dw_max:1.0076e+00 lr:1.0000e-02
2023-03-29 20:51:08,030 ADAM: Layer 2 -> dw_min:9.8712e-01  dw_max:1.0109e+00 lr:1.0000e-02
2023-03-29 20:51:08,030 ADAM: Layer 3 -> dw_min:9.9681e-01  dw_max:1.0040e+00 lr:1.0000e-02
2023-03-29 20:51:08,052 			Learning rate: weights:   1.000e-02    
2023-03-29 20:51:08,053 			Last test performance: 98.98%
2023-03-29 20:51:08,053 ----------------
2023-03-29 20:51:09,995   6   =>  35   		Training 486 pattern with 98.33% 	Forward time: 	 1.64 sec
2023-03-29 20:51:09,996 			Loss:    5.381e-02    			Backward time: 	 0.30 sec 
2023-03-29 20:51:09,996 ADAM: Layer 0 -> dw_min:9.9816e-01  dw_max:1.0015e+00 lr:1.0000e-02
2023-03-29 20:51:09,996 ADAM: Layer 1 -> dw_min:9.9156e-01  dw_max:1.0066e+00 lr:1.0000e-02
2023-03-29 20:51:09,996 ADAM: Layer 2 -> dw_min:9.8718e-01  dw_max:1.0121e+00 lr:1.0000e-02
2023-03-29 20:51:09,996 ADAM: Layer 3 -> dw_min:9.9153e-01  dw_max:1.0111e+00 lr:1.0000e-02
2023-03-29 20:51:10,027 			Learning rate: weights:   1.000e-02    
2023-03-29 20:51:10,027 			Last test performance: 98.98%
2023-03-29 20:51:10,027 ----------------
2023-03-29 20:51:11,905   6   =>  36   		Training 486 pattern with 98.54% 	Forward time: 	 1.57 sec
2023-03-29 20:51:11,905 			Loss:    3.697e-02    			Backward time: 	 0.30 sec 
2023-03-29 20:51:11,906 ADAM: Layer 0 -> dw_min:9.9844e-01  dw_max:1.0013e+00 lr:1.0000e-02
2023-03-29 20:51:11,906 ADAM: Layer 1 -> dw_min:9.9162e-01  dw_max:1.0088e+00 lr:1.0000e-02
2023-03-29 20:51:11,906 ADAM: Layer 2 -> dw_min:9.8826e-01  dw_max:1.0119e+00 lr:1.0000e-02
2023-03-29 20:51:11,906 ADAM: Layer 3 -> dw_min:9.9194e-01  dw_max:1.0099e+00 lr:1.0000e-02
2023-03-29 20:51:11,939 			Learning rate: weights:   1.000e-02    
2023-03-29 20:51:11,939 			Last test performance: 98.98%
2023-03-29 20:51:11,939 ----------------
2023-03-29 20:51:13,858   6   =>  37   		Training 486 pattern with 98.33% 	Forward time: 	 1.61 sec
2023-03-29 20:51:13,858 			Loss:    6.181e-02    			Backward time: 	 0.30 sec 
2023-03-29 20:51:13,858 ADAM: Layer 0 -> dw_min:9.9827e-01  dw_max:1.0013e+00 lr:1.0000e-02
2023-03-29 20:51:13,858 ADAM: Layer 1 -> dw_min:9.9133e-01  dw_max:1.0079e+00 lr:1.0000e-02
2023-03-29 20:51:13,858 ADAM: Layer 2 -> dw_min:9.8909e-01  dw_max:1.0110e+00 lr:1.0000e-02
2023-03-29 20:51:13,859 ADAM: Layer 3 -> dw_min:9.9182e-01  dw_max:1.0064e+00 lr:1.0000e-02
2023-03-29 20:51:13,877 			Learning rate: weights:   1.000e-02    
2023-03-29 20:51:13,877 			Last test performance: 98.98%
2023-03-29 20:51:13,878 ----------------
2023-03-29 20:51:15,844   6   =>  38   		Training 486 pattern with 98.54% 	Forward time: 	 1.66 sec
2023-03-29 20:51:15,844 			Loss:    2.670e-02    			Backward time: 	 0.30 sec 
2023-03-29 20:51:15,845 ADAM: Layer 0 -> dw_min:9.9835e-01  dw_max:1.0013e+00 lr:1.0000e-02
2023-03-29 20:51:15,845 ADAM: Layer 1 -> dw_min:9.9179e-01  dw_max:1.0074e+00 lr:1.0000e-02
2023-03-29 20:51:15,845 ADAM: Layer 2 -> dw_min:9.8989e-01  dw_max:1.0093e+00 lr:1.0000e-02
2023-03-29 20:51:15,845 ADAM: Layer 3 -> dw_min:9.9263e-01  dw_max:1.0058e+00 lr:1.0000e-02
2023-03-29 20:51:15,966 			Learning rate: weights:   1.000e-02    
2023-03-29 20:51:15,966 			Last test performance: 98.98%
2023-03-29 20:51:15,966 ----------------
2023-03-29 20:51:17,875   6   =>  39   		Training 486 pattern with 98.75% 	Forward time: 	 1.60 sec
2023-03-29 20:51:17,875 			Loss:    2.699e-02    			Backward time: 	 0.30 sec 
2023-03-29 20:51:17,876 ADAM: Layer 0 -> dw_min:9.9852e-01  dw_max:1.0012e+00 lr:1.0000e-02
2023-03-29 20:51:17,876 ADAM: Layer 1 -> dw_min:9.9094e-01  dw_max:1.0077e+00 lr:1.0000e-02
2023-03-29 20:51:17,876 ADAM: Layer 2 -> dw_min:9.8832e-01  dw_max:1.0117e+00 lr:1.0000e-02
2023-03-29 20:51:17,876 ADAM: Layer 3 -> dw_min:9.9320e-01  dw_max:1.0052e+00 lr:1.0000e-02
2023-03-29 20:51:17,896 			Learning rate: weights:   1.000e-02    
2023-03-29 20:51:17,896 			Last test performance: 98.98%
2023-03-29 20:51:17,896 ----------------
2023-03-29 20:51:19,854   6   =>  40   		Training 486 pattern with 99.58% 	Forward time: 	 1.65 sec
2023-03-29 20:51:19,854 			Loss:    1.336e-02    			Backward time: 	 0.30 sec 
2023-03-29 20:51:19,854 ADAM: Layer 0 -> dw_min:9.9848e-01  dw_max:1.0015e+00 lr:1.0000e-02
2023-03-29 20:51:19,855 ADAM: Layer 1 -> dw_min:9.9200e-01  dw_max:1.0071e+00 lr:1.0000e-02
2023-03-29 20:51:19,855 ADAM: Layer 2 -> dw_min:9.8950e-01  dw_max:1.0109e+00 lr:1.0000e-02
2023-03-29 20:51:19,855 ADAM: Layer 3 -> dw_min:9.9386e-01  dw_max:1.0050e+00 lr:1.0000e-02
2023-03-29 20:51:19,874 			Learning rate: weights:   1.000e-02    
2023-03-29 20:51:19,874 			Last test performance: 98.98%
2023-03-29 20:51:19,874 ----------------
2023-03-29 20:51:21,782   6   =>  41   		Training 486 pattern with 98.75% 	Forward time: 	 1.60 sec
2023-03-29 20:51:21,782 			Loss:    3.519e-02    			Backward time: 	 0.30 sec 
2023-03-29 20:51:21,782 ADAM: Layer 0 -> dw_min:9.9829e-01  dw_max:1.0013e+00 lr:1.0000e-02
2023-03-29 20:51:21,783 ADAM: Layer 1 -> dw_min:9.9260e-01  dw_max:1.0065e+00 lr:1.0000e-02
2023-03-29 20:51:21,783 ADAM: Layer 2 -> dw_min:9.9022e-01  dw_max:1.0126e+00 lr:1.0000e-02
2023-03-29 20:51:21,783 ADAM: Layer 3 -> dw_min:9.9448e-01  dw_max:1.0058e+00 lr:1.0000e-02
2023-03-29 20:51:21,808 			Learning rate: weights:   1.000e-02    
2023-03-29 20:51:21,808 			Last test performance: 98.98%
2023-03-29 20:51:21,808 ----------------
2023-03-29 20:51:23,762   6   =>  42   		Training 486 pattern with 97.92% 	Forward time: 	 1.65 sec
2023-03-29 20:51:23,762 			Loss:    5.770e-02    			Backward time: 	 0.30 sec 
2023-03-29 20:51:23,762 ADAM: Layer 0 -> dw_min:9.9856e-01  dw_max:1.0010e+00 lr:1.0000e-02
2023-03-29 20:51:23,763 ADAM: Layer 1 -> dw_min:9.9212e-01  dw_max:1.0068e+00 lr:1.0000e-02
2023-03-29 20:51:23,763 ADAM: Layer 2 -> dw_min:9.8855e-01  dw_max:1.0114e+00 lr:1.0000e-02
2023-03-29 20:51:23,763 ADAM: Layer 3 -> dw_min:9.9505e-01  dw_max:1.0055e+00 lr:1.0000e-02
2023-03-29 20:51:23,901 			Learning rate: weights:   1.000e-02    
2023-03-29 20:51:23,901 			Last test performance: 98.98%
2023-03-29 20:51:23,901 ----------------
2023-03-29 20:51:25,838   6   =>  43   		Training 486 pattern with 98.96% 	Forward time: 	 1.63 sec
2023-03-29 20:51:25,838 			Loss:    2.755e-02    			Backward time: 	 0.30 sec 
2023-03-29 20:51:25,838 ADAM: Layer 0 -> dw_min:9.9889e-01  dw_max:1.0009e+00 lr:1.0000e-02
2023-03-29 20:51:25,839 ADAM: Layer 1 -> dw_min:9.9181e-01  dw_max:1.0070e+00 lr:1.0000e-02
2023-03-29 20:51:25,839 ADAM: Layer 2 -> dw_min:9.8968e-01  dw_max:1.0120e+00 lr:1.0000e-02
2023-03-29 20:51:25,839 ADAM: Layer 3 -> dw_min:9.9595e-01  dw_max:1.0049e+00 lr:1.0000e-02
2023-03-29 20:51:25,858 			Learning rate: weights:   1.000e-02    
2023-03-29 20:51:25,858 			Last test performance: 98.98%
2023-03-29 20:51:25,858 ----------------
2023-03-29 20:51:27,743   6   =>  44   		Training 486 pattern with 99.79% 	Forward time: 	 1.58 sec
2023-03-29 20:51:27,743 			Loss:    1.466e-02    			Backward time: 	 0.30 sec 
2023-03-29 20:51:27,743 ADAM: Layer 0 -> dw_min:9.9878e-01  dw_max:1.0010e+00 lr:1.0000e-02
2023-03-29 20:51:27,743 ADAM: Layer 1 -> dw_min:9.9142e-01  dw_max:1.0061e+00 lr:1.0000e-02
2023-03-29 20:51:27,743 ADAM: Layer 2 -> dw_min:9.8985e-01  dw_max:1.0108e+00 lr:1.0000e-02
2023-03-29 20:51:27,743 ADAM: Layer 3 -> dw_min:9.9633e-01  dw_max:1.0047e+00 lr:1.0000e-02
2023-03-29 20:51:27,763 			Learning rate: weights:   1.000e-02    
2023-03-29 20:51:27,763 			Last test performance: 98.98%
2023-03-29 20:51:27,763 ----------------
2023-03-29 20:51:29,716   6   =>  45   		Training 486 pattern with 98.75% 	Forward time: 	 1.65 sec
2023-03-29 20:51:29,716 			Loss:    3.610e-02    			Backward time: 	 0.30 sec 
2023-03-29 20:51:29,716 ADAM: Layer 0 -> dw_min:9.9877e-01  dw_max:1.0015e+00 lr:1.0000e-02
2023-03-29 20:51:29,716 ADAM: Layer 1 -> dw_min:9.9263e-01  dw_max:1.0088e+00 lr:1.0000e-02
2023-03-29 20:51:29,716 ADAM: Layer 2 -> dw_min:9.8637e-01  dw_max:1.0139e+00 lr:1.0000e-02
2023-03-29 20:51:29,716 ADAM: Layer 3 -> dw_min:9.9589e-01  dw_max:1.0103e+00 lr:1.0000e-02
2023-03-29 20:51:29,734 			Learning rate: weights:   1.000e-02    
2023-03-29 20:51:29,734 			Last test performance: 98.98%
2023-03-29 20:51:29,734 ----------------
2023-03-29 20:51:31,694   6   =>  46   		Training 486 pattern with 98.33% 	Forward time: 	 1.65 sec
2023-03-29 20:51:31,694 			Loss:    4.734e-02    			Backward time: 	 0.30 sec 
2023-03-29 20:51:31,694 ADAM: Layer 0 -> dw_min:9.9807e-01  dw_max:1.0019e+00 lr:1.0000e-02
2023-03-29 20:51:31,695 ADAM: Layer 1 -> dw_min:9.9120e-01  dw_max:1.0082e+00 lr:1.0000e-02
2023-03-29 20:51:31,695 ADAM: Layer 2 -> dw_min:9.8726e-01  dw_max:1.0152e+00 lr:1.0000e-02
2023-03-29 20:51:31,695 ADAM: Layer 3 -> dw_min:9.9396e-01  dw_max:1.0100e+00 lr:1.0000e-02
2023-03-29 20:51:31,714 			Learning rate: weights:   1.000e-02    
2023-03-29 20:51:31,714 			Last test performance: 98.98%
2023-03-29 20:51:31,714 ----------------
2023-03-29 20:51:33,616   6   =>  47   		Training 486 pattern with 97.92% 	Forward time: 	 1.60 sec
2023-03-29 20:51:33,616 			Loss:    4.508e-02    			Backward time: 	 0.30 sec 
2023-03-29 20:51:33,617 ADAM: Layer 0 -> dw_min:9.9764e-01  dw_max:1.0019e+00 lr:1.0000e-02
2023-03-29 20:51:33,617 ADAM: Layer 1 -> dw_min:9.8839e-01  dw_max:1.0087e+00 lr:1.0000e-02
2023-03-29 20:51:33,617 ADAM: Layer 2 -> dw_min:9.8779e-01  dw_max:1.0130e+00 lr:1.0000e-02
2023-03-29 20:51:33,617 ADAM: Layer 3 -> dw_min:9.9214e-01  dw_max:1.0142e+00 lr:1.0000e-02
2023-03-29 20:51:33,636 			Learning rate: weights:   1.000e-02    
2023-03-29 20:51:33,636 			Last test performance: 98.98%
2023-03-29 20:51:33,636 ----------------
2023-03-29 20:51:35,540   6   =>  48   		Training 486 pattern with 98.54% 	Forward time: 	 1.60 sec
2023-03-29 20:51:35,540 			Loss:    3.715e-02    			Backward time: 	 0.30 sec 
2023-03-29 20:51:35,540 ADAM: Layer 0 -> dw_min:9.9787e-01  dw_max:1.0015e+00 lr:1.0000e-02
2023-03-29 20:51:35,541 ADAM: Layer 1 -> dw_min:9.8788e-01  dw_max:1.0093e+00 lr:1.0000e-02
2023-03-29 20:51:35,541 ADAM: Layer 2 -> dw_min:9.8900e-01  dw_max:1.0118e+00 lr:1.0000e-02
2023-03-29 20:51:35,541 ADAM: Layer 3 -> dw_min:9.9291e-01  dw_max:1.0128e+00 lr:1.0000e-02
2023-03-29 20:51:35,560 			Learning rate: weights:   1.000e-02    
2023-03-29 20:51:35,560 			Last test performance: 98.98%
2023-03-29 20:51:35,560 ----------------
2023-03-29 20:51:37,476   6   =>  49   		Training 486 pattern with 98.12% 	Forward time: 	 1.61 sec
2023-03-29 20:51:37,476 			Loss:    4.711e-02    			Backward time: 	 0.30 sec 
2023-03-29 20:51:37,477 ADAM: Layer 0 -> dw_min:9.9743e-01  dw_max:1.0014e+00 lr:1.0000e-02
2023-03-29 20:51:37,477 ADAM: Layer 1 -> dw_min:9.8764e-01  dw_max:1.0083e+00 lr:1.0000e-02
2023-03-29 20:51:37,477 ADAM: Layer 2 -> dw_min:9.8999e-01  dw_max:1.0107e+00 lr:1.0000e-02
2023-03-29 20:51:37,477 ADAM: Layer 3 -> dw_min:9.9388e-01  dw_max:1.0116e+00 lr:1.0000e-02
2023-03-29 20:51:37,575 			Learning rate: weights:   1.000e-02    
2023-03-29 20:51:37,575 			Last test performance: 98.98%
2023-03-29 20:51:37,575 ----------------
2023-03-29 20:51:39,496   6   =>  50   		Training 486 pattern with 98.33% 	Forward time: 	 1.61 sec
2023-03-29 20:51:39,496 			Loss:    4.394e-02    			Backward time: 	 0.30 sec 
2023-03-29 20:51:39,496 ADAM: Layer 0 -> dw_min:9.9714e-01  dw_max:1.0015e+00 lr:1.0000e-02
2023-03-29 20:51:39,496 ADAM: Layer 1 -> dw_min:9.8845e-01  dw_max:1.0078e+00 lr:1.0000e-02
2023-03-29 20:51:39,496 ADAM: Layer 2 -> dw_min:9.8651e-01  dw_max:1.0135e+00 lr:1.0000e-02
2023-03-29 20:51:39,496 ADAM: Layer 3 -> dw_min:9.9477e-01  dw_max:1.0098e+00 lr:1.0000e-02
2023-03-29 20:51:39,564 			Learning rate: weights:   1.000e-02    
2023-03-29 20:51:39,564 			Last test performance: 98.98%
2023-03-29 20:51:39,564 ----------------
2023-03-29 20:51:41,474   6   =>  51   		Training 486 pattern with 98.12% 	Forward time: 	 1.60 sec
2023-03-29 20:51:41,474 			Loss:    3.959e-02    			Backward time: 	 0.30 sec 
2023-03-29 20:51:41,475 ADAM: Layer 0 -> dw_min:9.9733e-01  dw_max:1.0017e+00 lr:1.0000e-02
2023-03-29 20:51:41,475 ADAM: Layer 1 -> dw_min:9.8847e-01  dw_max:1.0078e+00 lr:1.0000e-02
2023-03-29 20:51:41,475 ADAM: Layer 2 -> dw_min:9.8770e-01  dw_max:1.0122e+00 lr:1.0000e-02
2023-03-29 20:51:41,475 ADAM: Layer 3 -> dw_min:9.9511e-01  dw_max:1.0088e+00 lr:1.0000e-02
2023-03-29 20:51:41,493 			Learning rate: weights:   1.000e-02    
2023-03-29 20:51:41,493 			Last test performance: 98.98%
2023-03-29 20:51:41,493 ----------------
2023-03-29 20:51:43,438   6   =>  52   		Training 486 pattern with 97.08% 	Forward time: 	 1.64 sec
2023-03-29 20:51:43,438 			Loss:    7.882e-02    			Backward time: 	 0.30 sec 
2023-03-29 20:51:43,438 ADAM: Layer 0 -> dw_min:9.9748e-01  dw_max:1.0016e+00 lr:1.0000e-02
2023-03-29 20:51:43,438 ADAM: Layer 1 -> dw_min:9.8798e-01  dw_max:1.0080e+00 lr:1.0000e-02
2023-03-29 20:51:43,439 ADAM: Layer 2 -> dw_min:9.8681e-01  dw_max:1.0122e+00 lr:1.0000e-02
2023-03-29 20:51:43,439 ADAM: Layer 3 -> dw_min:9.9492e-01  dw_max:1.0086e+00 lr:1.0000e-02
2023-03-29 20:51:43,537 			Learning rate: weights:   1.000e-02    
2023-03-29 20:51:43,537 			Last test performance: 98.98%
2023-03-29 20:51:43,537 ----------------
2023-03-29 20:51:45,437   6   =>  53   		Training 486 pattern with 98.33% 	Forward time: 	 1.59 sec
2023-03-29 20:51:45,437 			Loss:    4.740e-02    			Backward time: 	 0.30 sec 
2023-03-29 20:51:45,437 ADAM: Layer 0 -> dw_min:9.9712e-01  dw_max:1.0018e+00 lr:1.0000e-02
2023-03-29 20:51:45,437 ADAM: Layer 1 -> dw_min:9.8597e-01  dw_max:1.0072e+00 lr:1.0000e-02
2023-03-29 20:51:45,437 ADAM: Layer 2 -> dw_min:9.8671e-01  dw_max:1.0113e+00 lr:1.0000e-02
2023-03-29 20:51:45,438 ADAM: Layer 3 -> dw_min:9.9430e-01  dw_max:1.0077e+00 lr:1.0000e-02
2023-03-29 20:51:45,514 			Learning rate: weights:   1.000e-02    
2023-03-29 20:51:45,514 			Last test performance: 98.98%
2023-03-29 20:51:45,514 ----------------
2023-03-29 20:51:47,479   6   =>  54   		Training 486 pattern with 97.92% 	Forward time: 	 1.66 sec
2023-03-29 20:51:47,479 			Loss:    6.733e-02    			Backward time: 	 0.30 sec 
2023-03-29 20:51:47,479 ADAM: Layer 0 -> dw_min:9.9701e-01  dw_max:1.0019e+00 lr:1.0000e-02
2023-03-29 20:51:47,479 ADAM: Layer 1 -> dw_min:9.8828e-01  dw_max:1.0085e+00 lr:1.0000e-02
2023-03-29 20:51:47,479 ADAM: Layer 2 -> dw_min:9.8806e-01  dw_max:1.0101e+00 lr:1.0000e-02
2023-03-29 20:51:47,480 ADAM: Layer 3 -> dw_min:9.9487e-01  dw_max:1.0069e+00 lr:1.0000e-02
2023-03-29 20:51:47,513 			Learning rate: weights:   1.000e-02    
2023-03-29 20:51:47,513 			Last test performance: 98.98%
2023-03-29 20:51:47,513 ----------------
2023-03-29 20:51:49,385   6   =>  55   		Training 486 pattern with 98.54% 	Forward time: 	 1.57 sec
2023-03-29 20:51:49,385 			Loss:    4.570e-02    			Backward time: 	 0.30 sec 
2023-03-29 20:51:49,385 ADAM: Layer 0 -> dw_min:9.9686e-01  dw_max:1.0018e+00 lr:1.0000e-02
2023-03-29 20:51:49,385 ADAM: Layer 1 -> dw_min:9.8687e-01  dw_max:1.0083e+00 lr:1.0000e-02
2023-03-29 20:51:49,385 ADAM: Layer 2 -> dw_min:9.8757e-01  dw_max:1.0113e+00 lr:1.0000e-02
2023-03-29 20:51:49,386 ADAM: Layer 3 -> dw_min:9.9427e-01  dw_max:1.0065e+00 lr:1.0000e-02
2023-03-29 20:51:49,455 			Learning rate: weights:   1.000e-02    
2023-03-29 20:51:49,455 			Last test performance: 98.98%
2023-03-29 20:51:49,455 ----------------
2023-03-29 20:51:51,352   6   =>  56   		Training 486 pattern with 98.33% 	Forward time: 	 1.59 sec
2023-03-29 20:51:51,352 			Loss:    6.646e-02    			Backward time: 	 0.30 sec 
2023-03-29 20:51:51,352 ADAM: Layer 0 -> dw_min:9.9778e-01  dw_max:1.0014e+00 lr:1.0000e-02
2023-03-29 20:51:51,352 ADAM: Layer 1 -> dw_min:9.8757e-01  dw_max:1.0089e+00 lr:1.0000e-02
2023-03-29 20:51:51,352 ADAM: Layer 2 -> dw_min:9.8632e-01  dw_max:1.0149e+00 lr:1.0000e-02
2023-03-29 20:51:51,352 ADAM: Layer 3 -> dw_min:9.9462e-01  dw_max:1.0058e+00 lr:1.0000e-02
2023-03-29 20:51:51,373 			Learning rate: weights:   1.000e-02    
2023-03-29 20:51:51,373 			Last test performance: 98.98%
2023-03-29 20:51:51,373 ----------------
2023-03-29 20:51:53,334   6   =>  57   		Training 486 pattern with 97.71% 	Forward time: 	 1.65 sec
2023-03-29 20:51:53,334 			Loss:    5.188e-02    			Backward time: 	 0.30 sec 
2023-03-29 20:51:53,334 ADAM: Layer 0 -> dw_min:9.9771e-01  dw_max:1.0018e+00 lr:1.0000e-02
2023-03-29 20:51:53,334 ADAM: Layer 1 -> dw_min:9.8751e-01  dw_max:1.0094e+00 lr:1.0000e-02
2023-03-29 20:51:53,335 ADAM: Layer 2 -> dw_min:9.8695e-01  dw_max:1.0141e+00 lr:1.0000e-02
2023-03-29 20:51:53,335 ADAM: Layer 3 -> dw_min:9.9521e-01  dw_max:1.0053e+00 lr:1.0000e-02
2023-03-29 20:51:53,354 			Learning rate: weights:   1.000e-02    
2023-03-29 20:51:53,354 			Last test performance: 98.98%
2023-03-29 20:51:53,354 ----------------
2023-03-29 20:51:55,240   6   =>  58   		Training 486 pattern with 97.71% 	Forward time: 	 1.58 sec
2023-03-29 20:51:55,240 			Loss:    6.759e-02    			Backward time: 	 0.30 sec 
2023-03-29 20:51:55,240 ADAM: Layer 0 -> dw_min:9.9786e-01  dw_max:1.0016e+00 lr:1.0000e-02
2023-03-29 20:51:55,240 ADAM: Layer 1 -> dw_min:9.8975e-01  dw_max:1.0099e+00 lr:1.0000e-02
2023-03-29 20:51:55,241 ADAM: Layer 2 -> dw_min:9.8844e-01  dw_max:1.0129e+00 lr:1.0000e-02
2023-03-29 20:51:55,241 ADAM: Layer 3 -> dw_min:9.9553e-01  dw_max:1.0067e+00 lr:1.0000e-02
2023-03-29 20:51:55,258 			Learning rate: weights:   1.000e-02    
2023-03-29 20:51:55,258 			Last test performance: 98.98%
2023-03-29 20:51:55,259 ----------------
2023-03-29 20:51:57,214   6   =>  59   		Training 486 pattern with 98.33% 	Forward time: 	 1.65 sec
2023-03-29 20:51:57,214 			Loss:    3.578e-02    			Backward time: 	 0.30 sec 
2023-03-29 20:51:57,214 ADAM: Layer 0 -> dw_min:9.9767e-01  dw_max:1.0019e+00 lr:1.0000e-02
2023-03-29 20:51:57,214 ADAM: Layer 1 -> dw_min:9.9006e-01  dw_max:1.0088e+00 lr:1.0000e-02
2023-03-29 20:51:57,214 ADAM: Layer 2 -> dw_min:9.8844e-01  dw_max:1.0117e+00 lr:1.0000e-02
2023-03-29 20:51:57,214 ADAM: Layer 3 -> dw_min:9.9604e-01  dw_max:1.0061e+00 lr:1.0000e-02
2023-03-29 20:51:57,232 			Learning rate: weights:   1.000e-02    
2023-03-29 20:51:57,232 			Last test performance: 98.98%
2023-03-29 20:51:57,232 ----------------
2023-03-29 20:51:59,151   6   =>  60   		Training 486 pattern with 98.12% 	Forward time: 	 1.61 sec
2023-03-29 20:51:59,151 			Loss:    4.930e-02    			Backward time: 	 0.30 sec 
2023-03-29 20:51:59,151 ADAM: Layer 0 -> dw_min:9.9779e-01  dw_max:1.0015e+00 lr:1.0000e-02
2023-03-29 20:51:59,151 ADAM: Layer 1 -> dw_min:9.8901e-01  dw_max:1.0084e+00 lr:1.0000e-02
2023-03-29 20:51:59,151 ADAM: Layer 2 -> dw_min:9.8948e-01  dw_max:1.0130e+00 lr:1.0000e-02
2023-03-29 20:51:59,151 ADAM: Layer 3 -> dw_min:9.9432e-01  dw_max:1.0064e+00 lr:1.0000e-02
2023-03-29 20:51:59,178 			Learning rate: weights:   1.000e-02    
2023-03-29 20:51:59,178 			Last test performance: 98.98%
2023-03-29 20:51:59,178 ----------------
2023-03-29 20:52:01,099   6   =>  61   		Training 486 pattern with 99.58% 	Forward time: 	 1.61 sec
2023-03-29 20:52:01,099 			Loss:    1.824e-02    			Backward time: 	 0.30 sec 
2023-03-29 20:52:01,100 ADAM: Layer 0 -> dw_min:9.9806e-01  dw_max:1.0020e+00 lr:1.0000e-02
2023-03-29 20:52:01,100 ADAM: Layer 1 -> dw_min:9.8795e-01  dw_max:1.0073e+00 lr:1.0000e-02
2023-03-29 20:52:01,100 ADAM: Layer 2 -> dw_min:9.8848e-01  dw_max:1.0117e+00 lr:1.0000e-02
2023-03-29 20:52:01,100 ADAM: Layer 3 -> dw_min:9.9486e-01  dw_max:1.0058e+00 lr:1.0000e-02
2023-03-29 20:52:01,143 			Learning rate: weights:   1.000e-02    
2023-03-29 20:52:01,143 			Last test performance: 98.98%
2023-03-29 20:52:01,143 ----------------
2023-03-29 20:52:03,066   6   =>  62   		Training 486 pattern with 98.54% 	Forward time: 	 1.62 sec
2023-03-29 20:52:03,066 			Loss:    4.665e-02    			Backward time: 	 0.30 sec 
2023-03-29 20:52:03,067 ADAM: Layer 0 -> dw_min:9.9845e-01  dw_max:1.0019e+00 lr:1.0000e-02
2023-03-29 20:52:03,067 ADAM: Layer 1 -> dw_min:9.8832e-01  dw_max:1.0097e+00 lr:1.0000e-02
2023-03-29 20:52:03,067 ADAM: Layer 2 -> dw_min:9.8804e-01  dw_max:1.0129e+00 lr:1.0000e-02
2023-03-29 20:52:03,067 ADAM: Layer 3 -> dw_min:9.9530e-01  dw_max:1.0061e+00 lr:1.0000e-02
2023-03-29 20:52:03,090 			Learning rate: weights:   1.000e-02    
2023-03-29 20:52:03,090 			Last test performance: 98.98%
2023-03-29 20:52:03,090 ----------------
2023-03-29 20:52:05,015   6   =>  63   		Training 486 pattern with 98.12% 	Forward time: 	 1.62 sec
2023-03-29 20:52:05,015 			Loss:    4.801e-02    			Backward time: 	 0.30 sec 
2023-03-29 20:52:05,016 ADAM: Layer 0 -> dw_min:9.9806e-01  dw_max:1.0027e+00 lr:1.0000e-02
2023-03-29 20:52:05,016 ADAM: Layer 1 -> dw_min:9.8495e-01  dw_max:1.0101e+00 lr:1.0000e-02
2023-03-29 20:52:05,016 ADAM: Layer 2 -> dw_min:9.8650e-01  dw_max:1.0116e+00 lr:1.0000e-02
2023-03-29 20:52:05,016 ADAM: Layer 3 -> dw_min:9.9574e-01  dw_max:1.0055e+00 lr:1.0000e-02
2023-03-29 20:52:05,074 			Learning rate: weights:   1.000e-02    
2023-03-29 20:52:05,074 			Last test performance: 98.98%
2023-03-29 20:52:05,074 ----------------
2023-03-29 20:52:07,023   6   =>  64   		Training 486 pattern with 98.75% 	Forward time: 	 1.64 sec
2023-03-29 20:52:07,023 			Loss:    3.431e-02    			Backward time: 	 0.30 sec 
2023-03-29 20:52:07,023 ADAM: Layer 0 -> dw_min:9.9827e-01  dw_max:1.0025e+00 lr:1.0000e-02
2023-03-29 20:52:07,023 ADAM: Layer 1 -> dw_min:9.8582e-01  dw_max:1.0087e+00 lr:1.0000e-02
2023-03-29 20:52:07,024 ADAM: Layer 2 -> dw_min:9.8784e-01  dw_max:1.0102e+00 lr:1.0000e-02
2023-03-29 20:52:07,024 ADAM: Layer 3 -> dw_min:9.9612e-01  dw_max:1.0057e+00 lr:1.0000e-02
2023-03-29 20:52:07,043 			Learning rate: weights:   1.000e-02    
2023-03-29 20:52:07,043 			Last test performance: 98.98%
2023-03-29 20:52:07,043 ----------------
2023-03-29 20:52:08,941   6   =>  65   		Training 486 pattern with 98.12% 	Forward time: 	 1.59 sec
2023-03-29 20:52:08,941 			Loss:    4.484e-02    			Backward time: 	 0.30 sec 
2023-03-29 20:52:08,941 ADAM: Layer 0 -> dw_min:9.9796e-01  dw_max:1.0027e+00 lr:1.0000e-02
2023-03-29 20:52:08,941 ADAM: Layer 1 -> dw_min:9.8680e-01  dw_max:1.0093e+00 lr:1.0000e-02
2023-03-29 20:52:08,942 ADAM: Layer 2 -> dw_min:9.8872e-01  dw_max:1.0114e+00 lr:1.0000e-02
2023-03-29 20:52:08,942 ADAM: Layer 3 -> dw_min:9.9603e-01  dw_max:1.0063e+00 lr:1.0000e-02
2023-03-29 20:52:09,000 			Learning rate: weights:   1.000e-02    
2023-03-29 20:52:09,000 			Last test performance: 98.98%
2023-03-29 20:52:09,000 ----------------
2023-03-29 20:52:10,942   6   =>  66   		Training 486 pattern with 98.54% 	Forward time: 	 1.64 sec
2023-03-29 20:52:10,942 			Loss:    4.270e-02    			Backward time: 	 0.30 sec 
2023-03-29 20:52:10,942 ADAM: Layer 0 -> dw_min:9.9784e-01  dw_max:1.0027e+00 lr:1.0000e-02
2023-03-29 20:52:10,942 ADAM: Layer 1 -> dw_min:9.8533e-01  dw_max:1.0084e+00 lr:1.0000e-02
2023-03-29 20:52:10,942 ADAM: Layer 2 -> dw_min:9.8611e-01  dw_max:1.0107e+00 lr:1.0000e-02
2023-03-29 20:52:10,942 ADAM: Layer 3 -> dw_min:9.9573e-01  dw_max:1.0076e+00 lr:1.0000e-02
2023-03-29 20:52:10,961 			Learning rate: weights:   1.000e-02    
2023-03-29 20:52:10,961 			Last test performance: 98.98%
2023-03-29 20:52:10,961 ----------------
2023-03-29 20:52:12,884   6   =>  67   		Training 486 pattern with 98.12% 	Forward time: 	 1.62 sec
2023-03-29 20:52:12,884 			Loss:    4.987e-02    			Backward time: 	 0.30 sec 
2023-03-29 20:52:12,885 ADAM: Layer 0 -> dw_min:9.9762e-01  dw_max:1.0034e+00 lr:1.0000e-02
2023-03-29 20:52:12,885 ADAM: Layer 1 -> dw_min:9.8294e-01  dw_max:1.0083e+00 lr:1.0000e-02
2023-03-29 20:52:12,885 ADAM: Layer 2 -> dw_min:9.8728e-01  dw_max:1.0114e+00 lr:1.0000e-02
2023-03-29 20:52:12,885 ADAM: Layer 3 -> dw_min:9.9493e-01  dw_max:1.0095e+00 lr:1.0000e-02
2023-03-29 20:52:12,903 			Learning rate: weights:   1.000e-02    
2023-03-29 20:52:12,903 			Last test performance: 98.98%
2023-03-29 20:52:12,903 ----------------
2023-03-29 20:52:14,838   6   =>  68   		Training 486 pattern with 98.12% 	Forward time: 	 1.63 sec
2023-03-29 20:52:14,838 			Loss:    5.081e-02    			Backward time: 	 0.30 sec 
2023-03-29 20:52:14,838 ADAM: Layer 0 -> dw_min:9.9767e-01  dw_max:1.0031e+00 lr:1.0000e-02
2023-03-29 20:52:14,838 ADAM: Layer 1 -> dw_min:9.8309e-01  dw_max:1.0077e+00 lr:1.0000e-02
2023-03-29 20:52:14,839 ADAM: Layer 2 -> dw_min:9.8445e-01  dw_max:1.0116e+00 lr:1.0000e-02
2023-03-29 20:52:14,839 ADAM: Layer 3 -> dw_min:9.9402e-01  dw_max:1.0082e+00 lr:1.0000e-02
2023-03-29 20:52:14,878 			Learning rate: weights:   1.000e-02    
2023-03-29 20:52:14,878 			Last test performance: 98.98%
2023-03-29 20:52:14,878 ----------------
2023-03-29 20:52:16,771   6   =>  69   		Training 486 pattern with 98.33% 	Forward time: 	 1.59 sec
2023-03-29 20:52:16,771 			Loss:    4.342e-02    			Backward time: 	 0.30 sec 
2023-03-29 20:52:16,771 ADAM: Layer 0 -> dw_min:9.9779e-01  dw_max:1.0031e+00 lr:1.0000e-02
2023-03-29 20:52:16,771 ADAM: Layer 1 -> dw_min:9.8463e-01  dw_max:1.0087e+00 lr:1.0000e-02
2023-03-29 20:52:16,771 ADAM: Layer 2 -> dw_min:9.8506e-01  dw_max:1.0112e+00 lr:1.0000e-02
2023-03-29 20:52:16,771 ADAM: Layer 3 -> dw_min:9.9238e-01  dw_max:1.0098e+00 lr:1.0000e-02
2023-03-29 20:52:16,789 			Learning rate: weights:   1.000e-02    
2023-03-29 20:52:16,789 			Last test performance: 98.98%
2023-03-29 20:52:16,789 ----------------
2023-03-29 20:52:18,717   6   =>  70   		Training 486 pattern with 98.75% 	Forward time: 	 1.62 sec
2023-03-29 20:52:18,717 			Loss:    2.907e-02    			Backward time: 	 0.30 sec 
2023-03-29 20:52:18,717 ADAM: Layer 0 -> dw_min:9.9769e-01  dw_max:1.0020e+00 lr:1.0000e-02
2023-03-29 20:52:18,717 ADAM: Layer 1 -> dw_min:9.8762e-01  dw_max:1.0086e+00 lr:1.0000e-02
2023-03-29 20:52:18,718 ADAM: Layer 2 -> dw_min:9.8433e-01  dw_max:1.0123e+00 lr:1.0000e-02
2023-03-29 20:52:18,718 ADAM: Layer 3 -> dw_min:9.9221e-01  dw_max:1.0089e+00 lr:1.0000e-02
2023-03-29 20:52:18,765 			Learning rate: weights:   1.000e-02    
2023-03-29 20:52:18,765 			Last test performance: 98.98%
2023-03-29 20:52:18,765 ----------------
2023-03-29 20:52:20,679   6   =>  71   		Training 486 pattern with 98.54% 	Forward time: 	 1.61 sec
2023-03-29 20:52:20,679 			Loss:    3.454e-02    			Backward time: 	 0.30 sec 
2023-03-29 20:52:20,680 ADAM: Layer 0 -> dw_min:9.9832e-01  dw_max:1.0018e+00 lr:1.0000e-02
2023-03-29 20:52:20,680 ADAM: Layer 1 -> dw_min:9.8825e-01  dw_max:1.0079e+00 lr:1.0000e-02
2023-03-29 20:52:20,680 ADAM: Layer 2 -> dw_min:9.8333e-01  dw_max:1.0128e+00 lr:1.0000e-02
2023-03-29 20:52:20,680 ADAM: Layer 3 -> dw_min:9.9144e-01  dw_max:1.0105e+00 lr:1.0000e-02
2023-03-29 20:52:20,698 			Learning rate: weights:   1.000e-02    
2023-03-29 20:52:20,698 			Last test performance: 98.98%
2023-03-29 20:52:20,698 ----------------
2023-03-29 20:52:22,618   6   =>  72   		Training 486 pattern with 98.96% 	Forward time: 	 1.61 sec
2023-03-29 20:52:22,618 			Loss:    2.519e-02    			Backward time: 	 0.30 sec 
2023-03-29 20:52:22,618 ADAM: Layer 0 -> dw_min:9.9815e-01  dw_max:1.0019e+00 lr:1.0000e-02
2023-03-29 20:52:22,618 ADAM: Layer 1 -> dw_min:9.8923e-01  dw_max:1.0089e+00 lr:1.0000e-02
2023-03-29 20:52:22,618 ADAM: Layer 2 -> dw_min:9.8225e-01  dw_max:1.0104e+00 lr:1.0000e-02
2023-03-29 20:52:22,619 ADAM: Layer 3 -> dw_min:9.9216e-01  dw_max:1.0094e+00 lr:1.0000e-02
2023-03-29 20:52:22,636 			Learning rate: weights:   1.000e-02    
2023-03-29 20:52:22,636 			Last test performance: 98.98%
2023-03-29 20:52:22,636 ----------------
2023-03-29 20:52:24,614   6   =>  73   		Training 486 pattern with 99.17% 	Forward time: 	 1.67 sec
2023-03-29 20:52:24,614 			Loss:    2.370e-02    			Backward time: 	 0.30 sec 
2023-03-29 20:52:24,615 ADAM: Layer 0 -> dw_min:9.9772e-01  dw_max:1.0023e+00 lr:1.0000e-02
2023-03-29 20:52:24,615 ADAM: Layer 1 -> dw_min:9.8868e-01  dw_max:1.0099e+00 lr:1.0000e-02
2023-03-29 20:52:24,615 ADAM: Layer 2 -> dw_min:9.8216e-01  dw_max:1.0101e+00 lr:1.0000e-02
2023-03-29 20:52:24,615 ADAM: Layer 3 -> dw_min:9.9439e-01  dw_max:1.0091e+00 lr:1.0000e-02
2023-03-29 20:52:24,650 			Learning rate: weights:   1.000e-02    
2023-03-29 20:52:24,650 			Last test performance: 98.98%
2023-03-29 20:52:24,650 ----------------
2023-03-29 20:52:26,596   6   =>  74   		Training 486 pattern with 98.33% 	Forward time: 	 1.64 sec
2023-03-29 20:52:26,596 			Loss:    6.075e-02    			Backward time: 	 0.30 sec 
2023-03-29 20:52:26,597 ADAM: Layer 0 -> dw_min:9.9730e-01  dw_max:1.0021e+00 lr:1.0000e-02
2023-03-29 20:52:26,597 ADAM: Layer 1 -> dw_min:9.8570e-01  dw_max:1.0099e+00 lr:1.0000e-02
2023-03-29 20:52:26,597 ADAM: Layer 2 -> dw_min:9.8376e-01  dw_max:1.0107e+00 lr:1.0000e-02
2023-03-29 20:52:26,597 ADAM: Layer 3 -> dw_min:9.9454e-01  dw_max:1.0089e+00 lr:1.0000e-02
2023-03-29 20:52:26,616 			Learning rate: weights:   1.000e-02    
2023-03-29 20:52:26,616 			Last test performance: 98.98%
2023-03-29 20:52:26,616 ----------------
2023-03-29 20:52:28,532   6   =>  75   		Training 486 pattern with 98.54% 	Forward time: 	 1.61 sec
2023-03-29 20:52:28,532 			Loss:    4.899e-02    			Backward time: 	 0.30 sec 
2023-03-29 20:52:28,532 ADAM: Layer 0 -> dw_min:9.9736e-01  dw_max:1.0023e+00 lr:1.0000e-02
2023-03-29 20:52:28,532 ADAM: Layer 1 -> dw_min:9.8598e-01  dw_max:1.0117e+00 lr:1.0000e-02
2023-03-29 20:52:28,533 ADAM: Layer 2 -> dw_min:9.8521e-01  dw_max:1.0120e+00 lr:1.0000e-02
2023-03-29 20:52:28,533 ADAM: Layer 3 -> dw_min:9.9501e-01  dw_max:1.0079e+00 lr:1.0000e-02
2023-03-29 20:52:28,574 			Learning rate: weights:   1.000e-02    
2023-03-29 20:52:28,574 			Last test performance: 98.98%
2023-03-29 20:52:28,574 ----------------
2023-03-29 20:52:30,506   6   =>  76   		Training 486 pattern with 98.75% 	Forward time: 	 1.62 sec
2023-03-29 20:52:30,506 			Loss:    3.136e-02    			Backward time: 	 0.30 sec 
2023-03-29 20:52:30,507 ADAM: Layer 0 -> dw_min:9.9732e-01  dw_max:1.0026e+00 lr:1.0000e-02
2023-03-29 20:52:30,507 ADAM: Layer 1 -> dw_min:9.8708e-01  dw_max:1.0126e+00 lr:1.0000e-02
2023-03-29 20:52:30,507 ADAM: Layer 2 -> dw_min:9.8876e-01  dw_max:1.0114e+00 lr:1.0000e-02
2023-03-29 20:52:30,507 ADAM: Layer 3 -> dw_min:9.9534e-01  dw_max:1.0071e+00 lr:1.0000e-02
2023-03-29 20:52:30,543 			Learning rate: weights:   1.000e-02    
2023-03-29 20:52:30,544 			Last test performance: 98.98%
2023-03-29 20:52:30,544 ----------------
2023-03-29 20:52:32,478   6   =>  77   		Training 486 pattern with 99.79% 	Forward time: 	 1.63 sec
2023-03-29 20:52:32,478 			Loss:    7.955e-03    			Backward time: 	 0.30 sec 
2023-03-29 20:52:32,478 ADAM: Layer 0 -> dw_min:9.9750e-01  dw_max:1.0024e+00 lr:1.0000e-02
2023-03-29 20:52:32,478 ADAM: Layer 1 -> dw_min:9.8649e-01  dw_max:1.0114e+00 lr:1.0000e-02
2023-03-29 20:52:32,479 ADAM: Layer 2 -> dw_min:9.8952e-01  dw_max:1.0103e+00 lr:1.0000e-02
2023-03-29 20:52:32,479 ADAM: Layer 3 -> dw_min:9.9571e-01  dw_max:1.0064e+00 lr:1.0000e-02
2023-03-29 20:52:32,499 			Learning rate: weights:   1.000e-02    
2023-03-29 20:52:32,499 			Last test performance: 98.98%
2023-03-29 20:52:32,499 ----------------
2023-03-29 20:52:34,400   6   =>  78   		Training 486 pattern with 97.08% 	Forward time: 	 1.59 sec
2023-03-29 20:52:34,400 			Loss:    6.279e-02    			Backward time: 	 0.30 sec 
2023-03-29 20:52:34,401 ADAM: Layer 0 -> dw_min:9.9747e-01  dw_max:1.0026e+00 lr:1.0000e-02
2023-03-29 20:52:34,401 ADAM: Layer 1 -> dw_min:9.8596e-01  dw_max:1.0111e+00 lr:1.0000e-02
2023-03-29 20:52:34,401 ADAM: Layer 2 -> dw_min:9.8827e-01  dw_max:1.0106e+00 lr:1.0000e-02
2023-03-29 20:52:34,401 ADAM: Layer 3 -> dw_min:9.9593e-01  dw_max:1.0060e+00 lr:1.0000e-02
2023-03-29 20:52:34,421 			Learning rate: weights:   1.000e-02    
2023-03-29 20:52:34,421 			Last test performance: 98.98%
2023-03-29 20:52:34,421 ----------------
2023-03-29 20:52:36,306   6   =>  79   		Training 486 pattern with 98.75% 	Forward time: 	 1.58 sec
2023-03-29 20:52:36,306 			Loss:    3.430e-02    			Backward time: 	 0.30 sec 
2023-03-29 20:52:36,307 ADAM: Layer 0 -> dw_min:9.9753e-01  dw_max:1.0025e+00 lr:1.0000e-02
2023-03-29 20:52:36,307 ADAM: Layer 1 -> dw_min:9.8719e-01  dw_max:1.0100e+00 lr:1.0000e-02
2023-03-29 20:52:36,307 ADAM: Layer 2 -> dw_min:9.8943e-01  dw_max:1.0108e+00 lr:1.0000e-02
2023-03-29 20:52:36,307 ADAM: Layer 3 -> dw_min:9.9634e-01  dw_max:1.0054e+00 lr:1.0000e-02
2023-03-29 20:52:36,325 			Learning rate: weights:   1.000e-02    
2023-03-29 20:52:36,325 			Last test performance: 98.98%
2023-03-29 20:52:36,325 ----------------
2023-03-29 20:52:38,287   6   =>  80   		Training 486 pattern with 98.33% 	Forward time: 	 1.65 sec
2023-03-29 20:52:38,287 			Loss:    4.854e-02    			Backward time: 	 0.30 sec 
2023-03-29 20:52:38,287 ADAM: Layer 0 -> dw_min:9.9750e-01  dw_max:1.0034e+00 lr:1.0000e-02
2023-03-29 20:52:38,287 ADAM: Layer 1 -> dw_min:9.8455e-01  dw_max:1.0111e+00 lr:1.0000e-02
2023-03-29 20:52:38,287 ADAM: Layer 2 -> dw_min:9.8763e-01  dw_max:1.0128e+00 lr:1.0000e-02
2023-03-29 20:52:38,287 ADAM: Layer 3 -> dw_min:9.9535e-01  dw_max:1.0075e+00 lr:1.0000e-02
2023-03-29 20:52:38,332 			Learning rate: weights:   1.000e-02    
2023-03-29 20:52:38,332 			Last test performance: 98.98%
2023-03-29 20:52:38,332 ----------------
2023-03-29 20:52:40,243   6   =>  81   		Training 486 pattern with 98.75% 	Forward time: 	 1.60 sec
2023-03-29 20:52:40,243 			Loss:    4.290e-02    			Backward time: 	 0.30 sec 
2023-03-29 20:52:40,243 ADAM: Layer 0 -> dw_min:9.9728e-01  dw_max:1.0042e+00 lr:1.0000e-02
2023-03-29 20:52:40,243 ADAM: Layer 1 -> dw_min:9.8340e-01  dw_max:1.0101e+00 lr:1.0000e-02
2023-03-29 20:52:40,243 ADAM: Layer 2 -> dw_min:9.8859e-01  dw_max:1.0115e+00 lr:1.0000e-02
2023-03-29 20:52:40,243 ADAM: Layer 3 -> dw_min:9.9415e-01  dw_max:1.0068e+00 lr:1.0000e-02
2023-03-29 20:52:40,293 			Learning rate: weights:   1.000e-02    
2023-03-29 20:52:40,293 			Last test performance: 98.98%
2023-03-29 20:52:40,293 ----------------
2023-03-29 20:52:42,204   6   =>  82   		Training 486 pattern with 98.12% 	Forward time: 	 1.60 sec
2023-03-29 20:52:42,204 			Loss:    5.297e-02    			Backward time: 	 0.30 sec 
2023-03-29 20:52:42,204 ADAM: Layer 0 -> dw_min:9.9657e-01  dw_max:1.0036e+00 lr:1.0000e-02
2023-03-29 20:52:42,205 ADAM: Layer 1 -> dw_min:9.8431e-01  dw_max:1.0119e+00 lr:1.0000e-02
2023-03-29 20:52:42,205 ADAM: Layer 2 -> dw_min:9.8935e-01  dw_max:1.0104e+00 lr:1.0000e-02
2023-03-29 20:52:42,205 ADAM: Layer 3 -> dw_min:9.9472e-01  dw_max:1.0061e+00 lr:1.0000e-02
2023-03-29 20:52:42,223 			Learning rate: weights:   1.000e-02    
2023-03-29 20:52:42,223 			Last test performance: 98.98%
2023-03-29 20:52:42,223 ----------------
2023-03-29 20:52:44,204   6   =>  83   		Training 486 pattern with 99.17% 	Forward time: 	 1.67 sec
2023-03-29 20:52:44,204 			Loss:    3.752e-02    			Backward time: 	 0.30 sec 
2023-03-29 20:52:44,204 ADAM: Layer 0 -> dw_min:9.9723e-01  dw_max:1.0031e+00 lr:1.0000e-02
2023-03-29 20:52:44,205 ADAM: Layer 1 -> dw_min:9.8707e-01  dw_max:1.0110e+00 lr:1.0000e-02
2023-03-29 20:52:44,205 ADAM: Layer 2 -> dw_min:9.8666e-01  dw_max:1.0093e+00 lr:1.0000e-02
2023-03-29 20:52:44,205 ADAM: Layer 3 -> dw_min:9.9524e-01  dw_max:1.0064e+00 lr:1.0000e-02
2023-03-29 20:52:44,224 			Learning rate: weights:   1.000e-02    
2023-03-29 20:52:44,224 			Last test performance: 98.98%
2023-03-29 20:52:44,224 ----------------
2023-03-29 20:52:46,208   6   =>  84   		Training 486 pattern with 98.12% 	Forward time: 	 1.68 sec
2023-03-29 20:52:46,208 			Loss:    5.377e-02    			Backward time: 	 0.30 sec 
2023-03-29 20:52:46,208 ADAM: Layer 0 -> dw_min:9.9779e-01  dw_max:1.0026e+00 lr:1.0000e-02
2023-03-29 20:52:46,208 ADAM: Layer 1 -> dw_min:9.8779e-01  dw_max:1.0097e+00 lr:1.0000e-02
2023-03-29 20:52:46,208 ADAM: Layer 2 -> dw_min:9.8776e-01  dw_max:1.0135e+00 lr:1.0000e-02
2023-03-29 20:52:46,209 ADAM: Layer 3 -> dw_min:9.9550e-01  dw_max:1.0058e+00 lr:1.0000e-02
2023-03-29 20:52:46,226 			Learning rate: weights:   1.000e-02    
2023-03-29 20:52:46,226 			Last test performance: 98.98%
2023-03-29 20:52:46,226 ----------------
2023-03-29 20:52:48,147   6   =>  85   		Training 486 pattern with 99.17% 	Forward time: 	 1.61 sec
2023-03-29 20:52:48,147 			Loss:    2.527e-02    			Backward time: 	 0.30 sec 
2023-03-29 20:52:48,147 ADAM: Layer 0 -> dw_min:9.9813e-01  dw_max:1.0024e+00 lr:1.0000e-02
2023-03-29 20:52:48,147 ADAM: Layer 1 -> dw_min:9.8780e-01  dw_max:1.0102e+00 lr:1.0000e-02
2023-03-29 20:52:48,147 ADAM: Layer 2 -> dw_min:9.8891e-01  dw_max:1.0124e+00 lr:1.0000e-02
2023-03-29 20:52:48,148 ADAM: Layer 3 -> dw_min:9.9493e-01  dw_max:1.0055e+00 lr:1.0000e-02
2023-03-29 20:52:48,165 			Learning rate: weights:   1.000e-02    
2023-03-29 20:52:48,166 			Last test performance: 98.98%
2023-03-29 20:52:48,166 ----------------
2023-03-29 20:52:50,051   6   =>  86   		Training 486 pattern with 97.71% 	Forward time: 	 1.58 sec
2023-03-29 20:52:50,051 			Loss:    8.205e-02    			Backward time: 	 0.30 sec 
2023-03-29 20:52:50,052 ADAM: Layer 0 -> dw_min:9.9838e-01  dw_max:1.0024e+00 lr:1.0000e-02
2023-03-29 20:52:50,052 ADAM: Layer 1 -> dw_min:9.8434e-01  dw_max:1.0117e+00 lr:1.0000e-02
2023-03-29 20:52:50,052 ADAM: Layer 2 -> dw_min:9.8955e-01  dw_max:1.0110e+00 lr:1.0000e-02
2023-03-29 20:52:50,052 ADAM: Layer 3 -> dw_min:9.9538e-01  dw_max:1.0050e+00 lr:1.0000e-02
2023-03-29 20:52:50,069 			Learning rate: weights:   1.000e-02    
2023-03-29 20:52:50,069 			Last test performance: 98.98%
2023-03-29 20:52:50,069 ----------------
2023-03-29 20:52:51,990   6   =>  87   		Training 486 pattern with 99.17% 	Forward time: 	 1.61 sec
2023-03-29 20:52:51,990 			Loss:    2.675e-02    			Backward time: 	 0.30 sec 
2023-03-29 20:52:51,991 ADAM: Layer 0 -> dw_min:9.9752e-01  dw_max:1.0021e+00 lr:1.0000e-02
2023-03-29 20:52:51,991 ADAM: Layer 1 -> dw_min:9.8376e-01  dw_max:1.0107e+00 lr:1.0000e-02
2023-03-29 20:52:51,991 ADAM: Layer 2 -> dw_min:9.8784e-01  dw_max:1.0101e+00 lr:1.0000e-02
2023-03-29 20:52:51,991 ADAM: Layer 3 -> dw_min:9.9583e-01  dw_max:1.0045e+00 lr:1.0000e-02
2023-03-29 20:52:52,031 			Learning rate: weights:   1.000e-02    
2023-03-29 20:52:52,031 			Last test performance: 98.98%
2023-03-29 20:52:52,031 ----------------
2023-03-29 20:52:53,922   6   =>  88   		Training 486 pattern with 98.54% 	Forward time: 	 1.58 sec
2023-03-29 20:52:53,922 			Loss:    3.944e-02    			Backward time: 	 0.30 sec 
2023-03-29 20:52:53,922 ADAM: Layer 0 -> dw_min:9.9764e-01  dw_max:1.0019e+00 lr:1.0000e-02
2023-03-29 20:52:53,922 ADAM: Layer 1 -> dw_min:9.8432e-01  dw_max:1.0107e+00 lr:1.0000e-02
2023-03-29 20:52:53,922 ADAM: Layer 2 -> dw_min:9.8770e-01  dw_max:1.0111e+00 lr:1.0000e-02
2023-03-29 20:52:53,922 ADAM: Layer 3 -> dw_min:9.9601e-01  dw_max:1.0044e+00 lr:1.0000e-02
2023-03-29 20:52:54,028 			Learning rate: weights:   1.000e-02    
2023-03-29 20:52:54,028 			Last test performance: 98.98%
2023-03-29 20:52:54,028 ----------------
2023-03-29 20:52:55,950   6   =>  89   		Training 486 pattern with 98.75% 	Forward time: 	 1.62 sec
2023-03-29 20:52:55,950 			Loss:    3.994e-02    			Backward time: 	 0.30 sec 
2023-03-29 20:52:55,950 ADAM: Layer 0 -> dw_min:9.9724e-01  dw_max:1.0016e+00 lr:1.0000e-02
2023-03-29 20:52:55,950 ADAM: Layer 1 -> dw_min:9.8460e-01  dw_max:1.0099e+00 lr:1.0000e-02
2023-03-29 20:52:55,950 ADAM: Layer 2 -> dw_min:9.8855e-01  dw_max:1.0100e+00 lr:1.0000e-02
2023-03-29 20:52:55,951 ADAM: Layer 3 -> dw_min:9.9578e-01  dw_max:1.0049e+00 lr:1.0000e-02
2023-03-29 20:52:55,967 			Learning rate: weights:   1.000e-02    
2023-03-29 20:52:55,967 			Last test performance: 98.98%
2023-03-29 20:52:55,967 ----------------
2023-03-29 20:52:57,892   6   =>  90   		Training 486 pattern with 99.17% 	Forward time: 	 1.62 sec
2023-03-29 20:52:57,892 			Loss:    3.688e-02    			Backward time: 	 0.30 sec 
2023-03-29 20:52:57,892 ADAM: Layer 0 -> dw_min:9.9748e-01  dw_max:1.0017e+00 lr:1.0000e-02
2023-03-29 20:52:57,892 ADAM: Layer 1 -> dw_min:9.8590e-01  dw_max:1.0126e+00 lr:1.0000e-02
2023-03-29 20:52:57,892 ADAM: Layer 2 -> dw_min:9.9020e-01  dw_max:1.0090e+00 lr:1.0000e-02
2023-03-29 20:52:57,892 ADAM: Layer 3 -> dw_min:9.9561e-01  dw_max:1.0059e+00 lr:1.0000e-02
2023-03-29 20:52:57,953 			Learning rate: weights:   1.000e-02    
2023-03-29 20:52:57,953 			Last test performance: 98.98%
2023-03-29 20:52:57,953 ----------------
2023-03-29 20:52:59,840   6   =>  91   		Training 486 pattern with 99.17% 	Forward time: 	 1.58 sec
2023-03-29 20:52:59,840 			Loss:    1.717e-02    			Backward time: 	 0.30 sec 
2023-03-29 20:52:59,840 ADAM: Layer 0 -> dw_min:9.9793e-01  dw_max:1.0014e+00 lr:1.0000e-02
2023-03-29 20:52:59,840 ADAM: Layer 1 -> dw_min:9.8690e-01  dw_max:1.0129e+00 lr:1.0000e-02
2023-03-29 20:52:59,841 ADAM: Layer 2 -> dw_min:9.8823e-01  dw_max:1.0111e+00 lr:1.0000e-02
2023-03-29 20:52:59,841 ADAM: Layer 3 -> dw_min:9.9604e-01  dw_max:1.0054e+00 lr:1.0000e-02
2023-03-29 20:52:59,880 			Learning rate: weights:   1.000e-02    
2023-03-29 20:52:59,880 			Last test performance: 98.98%
2023-03-29 20:52:59,880 ----------------
2023-03-29 20:53:01,869   6   =>  92   		Training 486 pattern with 98.96% 	Forward time: 	 1.68 sec
2023-03-29 20:53:01,869 			Loss:    3.521e-02    			Backward time: 	 0.30 sec 
2023-03-29 20:53:01,870 ADAM: Layer 0 -> dw_min:9.9832e-01  dw_max:1.0014e+00 lr:1.0000e-02
2023-03-29 20:53:01,870 ADAM: Layer 1 -> dw_min:9.8853e-01  dw_max:1.0129e+00 lr:1.0000e-02
2023-03-29 20:53:01,870 ADAM: Layer 2 -> dw_min:9.8943e-01  dw_max:1.0104e+00 lr:1.0000e-02
2023-03-29 20:53:01,870 ADAM: Layer 3 -> dw_min:9.9592e-01  dw_max:1.0060e+00 lr:1.0000e-02
2023-03-29 20:53:01,929 			Learning rate: weights:   1.000e-02    
2023-03-29 20:53:01,929 			Last test performance: 98.98%
2023-03-29 20:53:01,929 ----------------
2023-03-29 20:53:03,833   6   =>  93   		Training 486 pattern with 98.96% 	Forward time: 	 1.60 sec
2023-03-29 20:53:03,833 			Loss:    2.769e-02    			Backward time: 	 0.30 sec 
2023-03-29 20:53:03,833 ADAM: Layer 0 -> dw_min:9.9851e-01  dw_max:1.0018e+00 lr:1.0000e-02
2023-03-29 20:53:03,833 ADAM: Layer 1 -> dw_min:9.8745e-01  dw_max:1.0095e+00 lr:1.0000e-02
2023-03-29 20:53:03,833 ADAM: Layer 2 -> dw_min:9.8576e-01  dw_max:1.0107e+00 lr:1.0000e-02
2023-03-29 20:53:03,833 ADAM: Layer 3 -> dw_min:9.9426e-01  dw_max:1.0048e+00 lr:1.0000e-02
2023-03-29 20:53:03,948 			Learning rate: weights:   1.000e-02    
2023-03-29 20:53:03,948 			Last test performance: 98.98%
2023-03-29 20:53:03,948 ----------------
2023-03-29 20:53:05,919   6   =>  94   		Training 486 pattern with 98.75% 	Forward time: 	 1.66 sec
2023-03-29 20:53:05,919 			Loss:    5.708e-02    			Backward time: 	 0.30 sec 
2023-03-29 20:53:05,920 ADAM: Layer 0 -> dw_min:9.9780e-01  dw_max:1.0029e+00 lr:1.0000e-02
2023-03-29 20:53:05,920 ADAM: Layer 1 -> dw_min:9.8423e-01  dw_max:1.0122e+00 lr:1.0000e-02
2023-03-29 20:53:05,920 ADAM: Layer 2 -> dw_min:9.8769e-01  dw_max:1.0117e+00 lr:1.0000e-02
2023-03-29 20:53:05,920 ADAM: Layer 3 -> dw_min:9.9455e-01  dw_max:1.0048e+00 lr:1.0000e-02
2023-03-29 20:53:05,939 			Learning rate: weights:   1.000e-02    
2023-03-29 20:53:05,939 			Last test performance: 98.98%
2023-03-29 20:53:05,939 ----------------
2023-03-29 20:53:07,866   6   =>  95   		Training 486 pattern with 98.54% 	Forward time: 	 1.62 sec
2023-03-29 20:53:07,866 			Loss:    3.531e-02    			Backward time: 	 0.30 sec 
2023-03-29 20:53:07,867 ADAM: Layer 0 -> dw_min:9.9753e-01  dw_max:1.0030e+00 lr:1.0000e-02
2023-03-29 20:53:07,867 ADAM: Layer 1 -> dw_min:9.8434e-01  dw_max:1.0106e+00 lr:1.0000e-02
2023-03-29 20:53:07,867 ADAM: Layer 2 -> dw_min:9.8881e-01  dw_max:1.0115e+00 lr:1.0000e-02
2023-03-29 20:53:07,867 ADAM: Layer 3 -> dw_min:9.9499e-01  dw_max:1.0085e+00 lr:1.0000e-02
2023-03-29 20:53:07,886 			Learning rate: weights:   1.000e-02    
2023-03-29 20:53:07,886 			Last test performance: 98.98%
2023-03-29 20:53:07,886 ----------------
2023-03-29 20:53:09,827   6   =>  96   		Training 486 pattern with 97.50% 	Forward time: 	 1.63 sec
2023-03-29 20:53:09,827 			Loss:    8.461e-02    			Backward time: 	 0.30 sec 
2023-03-29 20:53:09,828 ADAM: Layer 0 -> dw_min:9.9687e-01  dw_max:1.0039e+00 lr:1.0000e-02
2023-03-29 20:53:09,828 ADAM: Layer 1 -> dw_min:9.8390e-01  dw_max:1.0128e+00 lr:1.0000e-02
2023-03-29 20:53:09,828 ADAM: Layer 2 -> dw_min:9.8615e-01  dw_max:1.0150e+00 lr:1.0000e-02
2023-03-29 20:53:09,828 ADAM: Layer 3 -> dw_min:9.9395e-01  dw_max:1.0096e+00 lr:1.0000e-02
2023-03-29 20:53:09,888 			Learning rate: weights:   1.000e-02    
2023-03-29 20:53:09,888 			Last test performance: 98.98%
2023-03-29 20:53:09,888 ----------------
2023-03-29 20:53:11,813   6   =>  97   		Training 486 pattern with 97.50% 	Forward time: 	 1.62 sec
2023-03-29 20:53:11,813 			Loss:    6.844e-02    			Backward time: 	 0.30 sec 
2023-03-29 20:53:11,813 ADAM: Layer 0 -> dw_min:9.9708e-01  dw_max:1.0026e+00 lr:1.0000e-02
2023-03-29 20:53:11,814 ADAM: Layer 1 -> dw_min:9.8227e-01  dw_max:1.0108e+00 lr:1.0000e-02
2023-03-29 20:53:11,814 ADAM: Layer 2 -> dw_min:9.8523e-01  dw_max:1.0135e+00 lr:1.0000e-02
2023-03-29 20:53:11,814 ADAM: Layer 3 -> dw_min:9.8899e-01  dw_max:1.0086e+00 lr:1.0000e-02
2023-03-29 20:53:11,833 			Learning rate: weights:   1.000e-02    
2023-03-29 20:53:11,833 			Last test performance: 98.98%
2023-03-29 20:53:11,833 ----------------
2023-03-29 20:53:13,746   6   =>  98   		Training 486 pattern with 98.54% 	Forward time: 	 1.61 sec
2023-03-29 20:53:13,746 			Loss:    3.151e-02    			Backward time: 	 0.30 sec 
2023-03-29 20:53:13,747 ADAM: Layer 0 -> dw_min:9.9711e-01  dw_max:1.0036e+00 lr:1.0000e-02
2023-03-29 20:53:13,747 ADAM: Layer 1 -> dw_min:9.8241e-01  dw_max:1.0111e+00 lr:1.0000e-02
2023-03-29 20:53:13,747 ADAM: Layer 2 -> dw_min:9.8676e-01  dw_max:1.0119e+00 lr:1.0000e-02
2023-03-29 20:53:13,747 ADAM: Layer 3 -> dw_min:9.9000e-01  dw_max:1.0075e+00 lr:1.0000e-02
2023-03-29 20:53:13,780 			Learning rate: weights:   1.000e-02    
2023-03-29 20:53:13,780 			Last test performance: 98.98%
2023-03-29 20:53:13,780 ----------------
2023-03-29 20:53:15,698   6   =>  99   		Training 486 pattern with 98.33% 	Forward time: 	 1.61 sec
2023-03-29 20:53:15,698 			Loss:    4.474e-02    			Backward time: 	 0.30 sec 
2023-03-29 20:53:15,699 ADAM: Layer 0 -> dw_min:9.9740e-01  dw_max:1.0032e+00 lr:1.0000e-02
2023-03-29 20:53:15,699 ADAM: Layer 1 -> dw_min:9.8190e-01  dw_max:1.0114e+00 lr:1.0000e-02
2023-03-29 20:53:15,699 ADAM: Layer 2 -> dw_min:9.8663e-01  dw_max:1.0107e+00 lr:1.0000e-02
2023-03-29 20:53:15,699 ADAM: Layer 3 -> dw_min:9.9092e-01  dw_max:1.0076e+00 lr:1.0000e-02
2023-03-29 20:53:15,770 			Learning rate: weights:   1.000e-02    
2023-03-29 20:53:15,770 			Last test performance: 98.98%
2023-03-29 20:53:15,770 ----------------
2023-03-29 20:53:17,714   6   => 100   		Training 486 pattern with 98.75% 	Forward time: 	 1.64 sec
2023-03-29 20:53:17,714 			Loss:    4.561e-02    			Backward time: 	 0.30 sec 
2023-03-29 20:53:17,715 ADAM: Layer 0 -> dw_min:9.9729e-01  dw_max:1.0041e+00 lr:1.0000e-02
2023-03-29 20:53:17,715 ADAM: Layer 1 -> dw_min:9.8170e-01  dw_max:1.0108e+00 lr:1.0000e-02
2023-03-29 20:53:17,715 ADAM: Layer 2 -> dw_min:9.8678e-01  dw_max:1.0116e+00 lr:1.0000e-02
2023-03-29 20:53:17,715 ADAM: Layer 3 -> dw_min:9.9178e-01  dw_max:1.0072e+00 lr:1.0000e-02
2023-03-29 20:53:17,748 			Learning rate: weights:   1.000e-02    
2023-03-29 20:53:17,748 			Last test performance: 98.98%
2023-03-29 20:53:17,748 ----------------
2023-03-29 20:53:19,654   6   => 101   		Training 486 pattern with 98.33% 	Forward time: 	 1.60 sec
2023-03-29 20:53:19,654 			Loss:    5.011e-02    			Backward time: 	 0.30 sec 
2023-03-29 20:53:19,654 ADAM: Layer 0 -> dw_min:9.9758e-01  dw_max:1.0035e+00 lr:1.0000e-02
2023-03-29 20:53:19,654 ADAM: Layer 1 -> dw_min:9.8355e-01  dw_max:1.0113e+00 lr:1.0000e-02
2023-03-29 20:53:19,654 ADAM: Layer 2 -> dw_min:9.8810e-01  dw_max:1.0105e+00 lr:1.0000e-02
2023-03-29 20:53:19,654 ADAM: Layer 3 -> dw_min:9.9257e-01  dw_max:1.0068e+00 lr:1.0000e-02
2023-03-29 20:53:19,701 			Learning rate: weights:   1.000e-02    
2023-03-29 20:53:19,701 			Last test performance: 98.98%
2023-03-29 20:53:19,701 ----------------
2023-03-29 20:53:21,579   6   => 102   		Training 486 pattern with 99.17% 	Forward time: 	 1.57 sec
2023-03-29 20:53:21,579 			Loss:    2.629e-02    			Backward time: 	 0.30 sec 
2023-03-29 20:53:21,579 ADAM: Layer 0 -> dw_min:9.9770e-01  dw_max:1.0037e+00 lr:1.0000e-02
2023-03-29 20:53:21,579 ADAM: Layer 1 -> dw_min:9.8373e-01  dw_max:1.0102e+00 lr:1.0000e-02
2023-03-29 20:53:21,579 ADAM: Layer 2 -> dw_min:9.8897e-01  dw_max:1.0094e+00 lr:1.0000e-02
2023-03-29 20:53:21,579 ADAM: Layer 3 -> dw_min:9.9321e-01  dw_max:1.0061e+00 lr:1.0000e-02
2023-03-29 20:53:21,598 			Learning rate: weights:   1.000e-02    
2023-03-29 20:53:21,599 			Last test performance: 98.98%
2023-03-29 20:53:21,599 ----------------
2023-03-29 20:53:23,536   6   => 103   		Training 486 pattern with 97.71% 	Forward time: 	 1.63 sec
2023-03-29 20:53:23,537 			Loss:    5.700e-02    			Backward time: 	 0.30 sec 
2023-03-29 20:53:23,537 ADAM: Layer 0 -> dw_min:9.9760e-01  dw_max:1.0032e+00 lr:1.0000e-02
2023-03-29 20:53:23,537 ADAM: Layer 1 -> dw_min:9.8476e-01  dw_max:1.0104e+00 lr:1.0000e-02
2023-03-29 20:53:23,537 ADAM: Layer 2 -> dw_min:9.8821e-01  dw_max:1.0109e+00 lr:1.0000e-02
2023-03-29 20:53:23,537 ADAM: Layer 3 -> dw_min:9.9386e-01  dw_max:1.0058e+00 lr:1.0000e-02
2023-03-29 20:53:23,555 			Learning rate: weights:   1.000e-02    
2023-03-29 20:53:23,555 			Last test performance: 98.98%
2023-03-29 20:53:23,555 ----------------
2023-03-29 20:53:25,498   6   => 104   		Training 486 pattern with 97.92% 	Forward time: 	 1.64 sec
2023-03-29 20:53:25,498 			Loss:    4.589e-02    			Backward time: 	 0.30 sec 
2023-03-29 20:53:25,498 ADAM: Layer 0 -> dw_min:9.9822e-01  dw_max:1.0021e+00 lr:1.0000e-02
2023-03-29 20:53:25,498 ADAM: Layer 1 -> dw_min:9.8452e-01  dw_max:1.0111e+00 lr:1.0000e-02
2023-03-29 20:53:25,498 ADAM: Layer 2 -> dw_min:9.8859e-01  dw_max:1.0116e+00 lr:1.0000e-02
2023-03-29 20:53:25,498 ADAM: Layer 3 -> dw_min:9.9413e-01  dw_max:1.0105e+00 lr:1.0000e-02
2023-03-29 20:53:25,561 			Learning rate: weights:   1.000e-02    
2023-03-29 20:53:25,561 			Last test performance: 98.98%
2023-03-29 20:53:25,561 ----------------
2023-03-29 20:53:27,485   6   => 105   		Training 486 pattern with 99.58% 	Forward time: 	 1.62 sec
2023-03-29 20:53:27,485 			Loss:    1.246e-02    			Backward time: 	 0.30 sec 
2023-03-29 20:53:27,486 ADAM: Layer 0 -> dw_min:9.9784e-01  dw_max:1.0020e+00 lr:1.0000e-02
2023-03-29 20:53:27,486 ADAM: Layer 1 -> dw_min:9.8489e-01  dw_max:1.0106e+00 lr:1.0000e-02
2023-03-29 20:53:27,486 ADAM: Layer 2 -> dw_min:9.8973e-01  dw_max:1.0105e+00 lr:1.0000e-02
2023-03-29 20:53:27,486 ADAM: Layer 3 -> dw_min:9.9492e-01  dw_max:1.0094e+00 lr:1.0000e-02
2023-03-29 20:53:27,506 			Learning rate: weights:   1.000e-02    
2023-03-29 20:53:27,506 			Last test performance: 98.98%
2023-03-29 20:53:27,506 ----------------
2023-03-29 20:53:29,437   6   => 106   		Training 486 pattern with 98.33% 	Forward time: 	 1.62 sec
2023-03-29 20:53:29,437 			Loss:    5.072e-02    			Backward time: 	 0.30 sec 
2023-03-29 20:53:29,438 ADAM: Layer 0 -> dw_min:9.9808e-01  dw_max:1.0022e+00 lr:1.0000e-02
2023-03-29 20:53:29,438 ADAM: Layer 1 -> dw_min:9.8705e-01  dw_max:1.0106e+00 lr:1.0000e-02
2023-03-29 20:53:29,438 ADAM: Layer 2 -> dw_min:9.8724e-01  dw_max:1.0118e+00 lr:1.0000e-02
2023-03-29 20:53:29,438 ADAM: Layer 3 -> dw_min:9.9542e-01  dw_max:1.0084e+00 lr:1.0000e-02
2023-03-29 20:53:29,580 			Learning rate: weights:   1.000e-02    
2023-03-29 20:53:29,580 			Last test performance: 98.98%
2023-03-29 20:53:29,580 ----------------
2023-03-29 20:53:31,516   6   => 107   		Training 486 pattern with 98.75% 	Forward time: 	 1.63 sec
2023-03-29 20:53:31,517 			Loss:    3.554e-02    			Backward time: 	 0.30 sec 
2023-03-29 20:53:31,517 ADAM: Layer 0 -> dw_min:9.9764e-01  dw_max:1.0017e+00 lr:1.0000e-02
2023-03-29 20:53:31,517 ADAM: Layer 1 -> dw_min:9.8789e-01  dw_max:1.0112e+00 lr:1.0000e-02
2023-03-29 20:53:31,517 ADAM: Layer 2 -> dw_min:9.8851e-01  dw_max:1.0106e+00 lr:1.0000e-02
2023-03-29 20:53:31,517 ADAM: Layer 3 -> dw_min:9.9603e-01  dw_max:1.0076e+00 lr:1.0000e-02
2023-03-29 20:53:31,577 			Learning rate: weights:   1.000e-02    
2023-03-29 20:53:31,577 			Last test performance: 98.98%
2023-03-29 20:53:31,577 ----------------
2023-03-29 20:53:33,477   6   => 108   		Training 486 pattern with 97.71% 	Forward time: 	 1.59 sec
2023-03-29 20:53:33,477 			Loss:    7.237e-02    			Backward time: 	 0.30 sec 
2023-03-29 20:53:33,477 ADAM: Layer 0 -> dw_min:9.9762e-01  dw_max:1.0033e+00 lr:1.0000e-02
2023-03-29 20:53:33,478 ADAM: Layer 1 -> dw_min:9.8393e-01  dw_max:1.0130e+00 lr:1.0000e-02
2023-03-29 20:53:33,478 ADAM: Layer 2 -> dw_min:9.8934e-01  dw_max:1.0112e+00 lr:1.0000e-02
2023-03-29 20:53:33,478 ADAM: Layer 3 -> dw_min:9.9644e-01  dw_max:1.0061e+00 lr:1.0000e-02
2023-03-29 20:53:33,538 			Learning rate: weights:   1.000e-02    
2023-03-29 20:53:33,538 			Last test performance: 98.98%
2023-03-29 20:53:33,538 ----------------
2023-03-29 20:53:35,490   6   => 109   		Training 486 pattern with 97.71% 	Forward time: 	 1.64 sec
2023-03-29 20:53:35,490 			Loss:    7.390e-02    			Backward time: 	 0.30 sec 
2023-03-29 20:53:35,491 ADAM: Layer 0 -> dw_min:9.9692e-01  dw_max:1.0031e+00 lr:1.0000e-02
2023-03-29 20:53:35,491 ADAM: Layer 1 -> dw_min:9.8544e-01  dw_max:1.0119e+00 lr:1.0000e-02
2023-03-29 20:53:35,491 ADAM: Layer 2 -> dw_min:9.9039e-01  dw_max:1.0113e+00 lr:1.0000e-02
2023-03-29 20:53:35,491 ADAM: Layer 3 -> dw_min:9.9670e-01  dw_max:1.0071e+00 lr:1.0000e-02
2023-03-29 20:53:35,509 			Learning rate: weights:   1.000e-02    
2023-03-29 20:53:35,509 			Last test performance: 98.98%
2023-03-29 20:53:35,509 ----------------
2023-03-29 20:53:37,451   6   => 110   		Training 486 pattern with 99.17% 	Forward time: 	 1.64 sec
2023-03-29 20:53:37,452 			Loss:    2.239e-02    			Backward time: 	 0.30 sec 
2023-03-29 20:53:37,452 ADAM: Layer 0 -> dw_min:9.9742e-01  dw_max:1.0030e+00 lr:1.0000e-02
2023-03-29 20:53:37,452 ADAM: Layer 1 -> dw_min:9.8622e-01  dw_max:1.0112e+00 lr:1.0000e-02
2023-03-29 20:53:37,452 ADAM: Layer 2 -> dw_min:9.8724e-01  dw_max:1.0117e+00 lr:1.0000e-02
2023-03-29 20:53:37,452 ADAM: Layer 3 -> dw_min:9.9685e-01  dw_max:1.0063e+00 lr:1.0000e-02
2023-03-29 20:53:37,550 			Learning rate: weights:   1.000e-02    
2023-03-29 20:53:37,550 			Last test performance: 98.98%
2023-03-29 20:53:37,550 ----------------
2023-03-29 20:53:39,480   6   => 111   		Training 486 pattern with 99.38% 	Forward time: 	 1.62 sec
2023-03-29 20:53:39,480 			Loss:    1.250e-02    			Backward time: 	 0.30 sec 
2023-03-29 20:53:39,480 ADAM: Layer 0 -> dw_min:9.9738e-01  dw_max:1.0027e+00 lr:1.0000e-02
2023-03-29 20:53:39,481 ADAM: Layer 1 -> dw_min:9.8764e-01  dw_max:1.0107e+00 lr:1.0000e-02
2023-03-29 20:53:39,481 ADAM: Layer 2 -> dw_min:9.8850e-01  dw_max:1.0105e+00 lr:1.0000e-02
2023-03-29 20:53:39,481 ADAM: Layer 3 -> dw_min:9.9715e-01  dw_max:1.0057e+00 lr:1.0000e-02
2023-03-29 20:53:39,498 			Learning rate: weights:   1.000e-02    
2023-03-29 20:53:39,498 			Last test performance: 98.98%
2023-03-29 20:53:39,498 ----------------
2023-03-29 20:53:41,396   6   => 112   		Training 486 pattern with 98.75% 	Forward time: 	 1.59 sec
2023-03-29 20:53:41,396 			Loss:    3.894e-02    			Backward time: 	 0.30 sec 
2023-03-29 20:53:41,397 ADAM: Layer 0 -> dw_min:9.9760e-01  dw_max:1.0025e+00 lr:1.0000e-02
2023-03-29 20:53:41,397 ADAM: Layer 1 -> dw_min:9.8803e-01  dw_max:1.0110e+00 lr:1.0000e-02
2023-03-29 20:53:41,397 ADAM: Layer 2 -> dw_min:9.8866e-01  dw_max:1.0118e+00 lr:1.0000e-02
2023-03-29 20:53:41,397 ADAM: Layer 3 -> dw_min:9.9288e-01  dw_max:1.0051e+00 lr:1.0000e-02
2023-03-29 20:53:41,543 			Learning rate: weights:   1.000e-02    
2023-03-29 20:53:41,543 			Last test performance: 98.98%
2023-03-29 20:53:41,543 ----------------
2023-03-29 20:53:43,474   6   => 113   		Training 486 pattern with 98.33% 	Forward time: 	 1.62 sec
2023-03-29 20:53:43,474 			Loss:    6.342e-02    			Backward time: 	 0.30 sec 
2023-03-29 20:53:43,474 ADAM: Layer 0 -> dw_min:9.9784e-01  dw_max:1.0024e+00 lr:1.0000e-02
2023-03-29 20:53:43,475 ADAM: Layer 1 -> dw_min:9.8788e-01  dw_max:1.0129e+00 lr:1.0000e-02
2023-03-29 20:53:43,475 ADAM: Layer 2 -> dw_min:9.8784e-01  dw_max:1.0107e+00 lr:1.0000e-02
2023-03-29 20:53:43,475 ADAM: Layer 3 -> dw_min:9.9358e-01  dw_max:1.0074e+00 lr:1.0000e-02
2023-03-29 20:53:43,599 			Learning rate: weights:   1.000e-02    
2023-03-29 20:53:43,600 			Last test performance: 98.98%
2023-03-29 20:53:43,600 ----------------
2023-03-29 20:53:45,505   6   => 114   		Training 486 pattern with 99.17% 	Forward time: 	 1.60 sec
2023-03-29 20:53:45,505 			Loss:    2.294e-02    			Backward time: 	 0.30 sec 
2023-03-29 20:53:45,506 ADAM: Layer 0 -> dw_min:9.9819e-01  dw_max:1.0018e+00 lr:1.0000e-02
2023-03-29 20:53:45,506 ADAM: Layer 1 -> dw_min:9.8768e-01  dw_max:1.0117e+00 lr:1.0000e-02
2023-03-29 20:53:45,506 ADAM: Layer 2 -> dw_min:9.8905e-01  dw_max:1.0104e+00 lr:1.0000e-02
2023-03-29 20:53:45,506 ADAM: Layer 3 -> dw_min:9.9422e-01  dw_max:1.0066e+00 lr:1.0000e-02
2023-03-29 20:53:45,562 			Learning rate: weights:   1.000e-02    
2023-03-29 20:53:45,562 			Last test performance: 98.98%
2023-03-29 20:53:45,562 ----------------
2023-03-29 20:53:47,451   6   => 115   		Training 486 pattern with 99.17% 	Forward time: 	 1.58 sec
2023-03-29 20:53:47,451 			Loss:    3.202e-02    			Backward time: 	 0.30 sec 
2023-03-29 20:53:47,451 ADAM: Layer 0 -> dw_min:9.9817e-01  dw_max:1.0015e+00 lr:1.0000e-02
2023-03-29 20:53:47,451 ADAM: Layer 1 -> dw_min:9.8913e-01  dw_max:1.0107e+00 lr:1.0000e-02
2023-03-29 20:53:47,451 ADAM: Layer 2 -> dw_min:9.8799e-01  dw_max:1.0108e+00 lr:1.0000e-02
2023-03-29 20:53:47,452 ADAM: Layer 3 -> dw_min:9.9479e-01  dw_max:1.0060e+00 lr:1.0000e-02
2023-03-29 20:53:47,493 			Learning rate: weights:   1.000e-02    
2023-03-29 20:53:47,493 			Last test performance: 98.98%
2023-03-29 20:53:47,493 ----------------
2023-03-29 20:53:49,393   6   => 116   		Training 486 pattern with 98.33% 	Forward time: 	 1.59 sec
2023-03-29 20:53:49,393 			Loss:    5.099e-02    			Backward time: 	 0.30 sec 
2023-03-29 20:53:49,393 ADAM: Layer 0 -> dw_min:9.9799e-01  dw_max:1.0025e+00 lr:1.0000e-02
2023-03-29 20:53:49,393 ADAM: Layer 1 -> dw_min:9.8780e-01  dw_max:1.0114e+00 lr:1.0000e-02
2023-03-29 20:53:49,393 ADAM: Layer 2 -> dw_min:9.8713e-01  dw_max:1.0103e+00 lr:1.0000e-02
2023-03-29 20:53:49,394 ADAM: Layer 3 -> dw_min:9.9530e-01  dw_max:1.0056e+00 lr:1.0000e-02
2023-03-29 20:53:49,411 			Learning rate: weights:   1.000e-02    
2023-03-29 20:53:49,411 			Last test performance: 98.98%
2023-03-29 20:53:49,411 ----------------
2023-03-29 20:53:51,306   6   => 117   		Training 486 pattern with 98.54% 	Forward time: 	 1.59 sec
2023-03-29 20:53:51,306 			Loss:    5.497e-02    			Backward time: 	 0.30 sec 
2023-03-29 20:53:51,306 ADAM: Layer 0 -> dw_min:9.9804e-01  dw_max:1.0026e+00 lr:1.0000e-02
2023-03-29 20:53:51,307 ADAM: Layer 1 -> dw_min:9.8715e-01  dw_max:1.0107e+00 lr:1.0000e-02
2023-03-29 20:53:51,307 ADAM: Layer 2 -> dw_min:9.8840e-01  dw_max:1.0109e+00 lr:1.0000e-02
2023-03-29 20:53:51,307 ADAM: Layer 3 -> dw_min:9.9577e-01  dw_max:1.0050e+00 lr:1.0000e-02
2023-03-29 20:53:51,325 			Learning rate: weights:   1.000e-02    
2023-03-29 20:53:51,325 			Last test performance: 98.98%
2023-03-29 20:53:51,325 ----------------
2023-03-29 20:53:53,265   6   => 118   		Training 486 pattern with 98.96% 	Forward time: 	 1.63 sec
2023-03-29 20:53:53,265 			Loss:    3.702e-02    			Backward time: 	 0.30 sec 
2023-03-29 20:53:53,265 ADAM: Layer 0 -> dw_min:9.9770e-01  dw_max:1.0028e+00 lr:1.0000e-02
2023-03-29 20:53:53,265 ADAM: Layer 1 -> dw_min:9.8767e-01  dw_max:1.0143e+00 lr:1.0000e-02
2023-03-29 20:53:53,266 ADAM: Layer 2 -> dw_min:9.8616e-01  dw_max:1.0121e+00 lr:1.0000e-02
2023-03-29 20:53:53,266 ADAM: Layer 3 -> dw_min:9.9598e-01  dw_max:1.0098e+00 lr:1.0000e-02
2023-03-29 20:53:53,289 			Learning rate: weights:   1.000e-02    
2023-03-29 20:53:53,289 			Last test performance: 98.98%
2023-03-29 20:53:53,289 ----------------
2023-03-29 20:53:55,238   6   => 119   		Training 486 pattern with 98.54% 	Forward time: 	 1.64 sec
2023-03-29 20:53:55,238 			Loss:    3.773e-02    			Backward time: 	 0.30 sec 
2023-03-29 20:53:55,239 ADAM: Layer 0 -> dw_min:9.9781e-01  dw_max:1.0030e+00 lr:1.0000e-02
2023-03-29 20:53:55,239 ADAM: Layer 1 -> dw_min:9.8928e-01  dw_max:1.0145e+00 lr:1.0000e-02
2023-03-29 20:53:55,239 ADAM: Layer 2 -> dw_min:9.8753e-01  dw_max:1.0107e+00 lr:1.0000e-02
2023-03-29 20:53:55,239 ADAM: Layer 3 -> dw_min:9.9624e-01  dw_max:1.0088e+00 lr:1.0000e-02
2023-03-29 20:53:55,266 			Learning rate: weights:   1.000e-02    
2023-03-29 20:53:55,266 			Last test performance: 98.98%
2023-03-29 20:53:55,266 ----------------
2023-03-29 20:53:57,210   6   => 120   		Training 486 pattern with 98.96% 	Forward time: 	 1.64 sec
2023-03-29 20:53:57,210 			Loss:    3.060e-02    			Backward time: 	 0.30 sec 
2023-03-29 20:53:57,211 ADAM: Layer 0 -> dw_min:9.9761e-01  dw_max:1.0033e+00 lr:1.0000e-02
2023-03-29 20:53:57,211 ADAM: Layer 1 -> dw_min:9.9050e-01  dw_max:1.0139e+00 lr:1.0000e-02
2023-03-29 20:53:57,211 ADAM: Layer 2 -> dw_min:9.8878e-01  dw_max:1.0129e+00 lr:1.0000e-02
2023-03-29 20:53:57,211 ADAM: Layer 3 -> dw_min:9.9496e-01  dw_max:1.0079e+00 lr:1.0000e-02
2023-03-29 20:53:57,253 			Learning rate: weights:   1.000e-02    
2023-03-29 20:53:57,253 			Last test performance: 98.98%
2023-03-29 20:53:57,253 ----------------
2023-03-29 20:53:59,218   6   => 121   		Training 486 pattern with 98.12% 	Forward time: 	 1.66 sec
2023-03-29 20:53:59,218 			Loss:    4.772e-02    			Backward time: 	 0.30 sec 
2023-03-29 20:53:59,218 ADAM: Layer 0 -> dw_min:9.9806e-01  dw_max:1.0030e+00 lr:1.0000e-02
2023-03-29 20:53:59,218 ADAM: Layer 1 -> dw_min:9.8953e-01  dw_max:1.0140e+00 lr:1.0000e-02
2023-03-29 20:53:59,219 ADAM: Layer 2 -> dw_min:9.8865e-01  dw_max:1.0116e+00 lr:1.0000e-02
2023-03-29 20:53:59,219 ADAM: Layer 3 -> dw_min:9.9463e-01  dw_max:1.0072e+00 lr:1.0000e-02
2023-03-29 20:53:59,285 			Learning rate: weights:   1.000e-02    
2023-03-29 20:53:59,286 			Last test performance: 98.98%
2023-03-29 20:53:59,286 ----------------
2023-03-29 20:54:01,253   6   => 122   		Training 486 pattern with 99.17% 	Forward time: 	 1.66 sec
2023-03-29 20:54:01,253 			Loss:    2.885e-02    			Backward time: 	 0.30 sec 
2023-03-29 20:54:01,254 ADAM: Layer 0 -> dw_min:9.9821e-01  dw_max:1.0025e+00 lr:1.0000e-02
2023-03-29 20:54:01,254 ADAM: Layer 1 -> dw_min:9.9024e-01  dw_max:1.0150e+00 lr:1.0000e-02
2023-03-29 20:54:01,254 ADAM: Layer 2 -> dw_min:9.8978e-01  dw_max:1.0105e+00 lr:1.0000e-02
2023-03-29 20:54:01,254 ADAM: Layer 3 -> dw_min:9.9467e-01  dw_max:1.0064e+00 lr:1.0000e-02
2023-03-29 20:54:01,273 			Learning rate: weights:   1.000e-02    
2023-03-29 20:54:01,273 			Last test performance: 98.98%
2023-03-29 20:54:01,273 ----------------
2023-03-29 20:54:03,213   6   => 123   		Training 486 pattern with 99.38% 	Forward time: 	 1.63 sec
2023-03-29 20:54:03,213 			Loss:    3.152e-02    			Backward time: 	 0.30 sec 
2023-03-29 20:54:03,213 ADAM: Layer 0 -> dw_min:9.9823e-01  dw_max:1.0027e+00 lr:1.0000e-02
2023-03-29 20:54:03,214 ADAM: Layer 1 -> dw_min:9.8944e-01  dw_max:1.0126e+00 lr:1.0000e-02
2023-03-29 20:54:03,214 ADAM: Layer 2 -> dw_min:9.8876e-01  dw_max:1.0094e+00 lr:1.0000e-02
2023-03-29 20:54:03,214 ADAM: Layer 3 -> dw_min:9.9503e-01  dw_max:1.0058e+00 lr:1.0000e-02
2023-03-29 20:54:03,298 			Learning rate: weights:   1.000e-02    
2023-03-29 20:54:03,298 			Last test performance: 98.98%
2023-03-29 20:54:03,298 ----------------
2023-03-29 20:54:05,208   6   => 124   		Training 486 pattern with 99.38% 	Forward time: 	 1.60 sec
2023-03-29 20:54:05,208 			Loss:    3.783e-02    			Backward time: 	 0.30 sec 
2023-03-29 20:54:05,208 ADAM: Layer 0 -> dw_min:9.9829e-01  dw_max:1.0023e+00 lr:1.0000e-02
2023-03-29 20:54:05,208 ADAM: Layer 1 -> dw_min:9.9002e-01  dw_max:1.0112e+00 lr:1.0000e-02
2023-03-29 20:54:05,208 ADAM: Layer 2 -> dw_min:9.8806e-01  dw_max:1.0118e+00 lr:1.0000e-02
2023-03-29 20:54:05,208 ADAM: Layer 3 -> dw_min:9.9558e-01  dw_max:1.0052e+00 lr:1.0000e-02
2023-03-29 20:54:05,238 
2023-03-29 20:54:05,238 Testing:
2023-03-29 20:54:05,356 		24 of 10000 with 100.00% 	 Time used:  0.12 sec
2023-03-29 20:54:05,439 		48 of 10000 with 100.00% 	 Time used:  0.08 sec
2023-03-29 20:54:05,521 		72 of 10000 with 100.00% 	 Time used:  0.08 sec
2023-03-29 20:54:05,593 		96 of 10000 with 100.00% 	 Time used:  0.07 sec
2023-03-29 20:54:05,672 		120 of 10000 with 98.33% 	 Time used:  0.08 sec
2023-03-29 20:54:05,755 		144 of 10000 with 98.61% 	 Time used:  0.08 sec
2023-03-29 20:54:05,827 		168 of 10000 with 98.81% 	 Time used:  0.07 sec
2023-03-29 20:54:05,913 		192 of 10000 with 98.96% 	 Time used:  0.09 sec
2023-03-29 20:54:05,996 		216 of 10000 with 99.07% 	 Time used:  0.08 sec
2023-03-29 20:54:06,078 		240 of 10000 with 99.17% 	 Time used:  0.08 sec
2023-03-29 20:54:06,161 		264 of 10000 with 98.86% 	 Time used:  0.08 sec
2023-03-29 20:54:06,243 		288 of 10000 with 98.96% 	 Time used:  0.08 sec
2023-03-29 20:54:06,314 		312 of 10000 with 99.04% 	 Time used:  0.07 sec
2023-03-29 20:54:06,394 		336 of 10000 with 99.11% 	 Time used:  0.08 sec
2023-03-29 20:54:06,477 		360 of 10000 with 98.89% 	 Time used:  0.08 sec
2023-03-29 20:54:06,556 		384 of 10000 with 98.96% 	 Time used:  0.08 sec
2023-03-29 20:54:06,628 		408 of 10000 with 99.02% 	 Time used:  0.07 sec
2023-03-29 20:54:06,706 		432 of 10000 with 98.84% 	 Time used:  0.08 sec
2023-03-29 20:54:06,783 		456 of 10000 with 98.46% 	 Time used:  0.08 sec
2023-03-29 20:54:06,861 		480 of 10000 with 98.54% 	 Time used:  0.08 sec
2023-03-29 20:54:06,940 		504 of 10000 with 98.61% 	 Time used:  0.08 sec
2023-03-29 20:54:07,009 		528 of 10000 with 98.67% 	 Time used:  0.07 sec
2023-03-29 20:54:07,090 		552 of 10000 with 98.73% 	 Time used:  0.08 sec
2023-03-29 20:54:07,171 		576 of 10000 with 98.78% 	 Time used:  0.08 sec
2023-03-29 20:54:07,253 		600 of 10000 with 98.67% 	 Time used:  0.08 sec
2023-03-29 20:54:07,335 		624 of 10000 with 98.72% 	 Time used:  0.08 sec
2023-03-29 20:54:07,415 		648 of 10000 with 98.77% 	 Time used:  0.08 sec
2023-03-29 20:54:07,493 		672 of 10000 with 98.81% 	 Time used:  0.08 sec
2023-03-29 20:54:07,573 		696 of 10000 with 98.71% 	 Time used:  0.08 sec
2023-03-29 20:54:07,645 		720 of 10000 with 98.75% 	 Time used:  0.07 sec
2023-03-29 20:54:07,731 		744 of 10000 with 98.66% 	 Time used:  0.09 sec
2023-03-29 20:54:07,810 		768 of 10000 with 98.70% 	 Time used:  0.08 sec
2023-03-29 20:54:07,895 		792 of 10000 with 98.74% 	 Time used:  0.08 sec
2023-03-29 20:54:07,979 		816 of 10000 with 98.77% 	 Time used:  0.08 sec
2023-03-29 20:54:08,069 		840 of 10000 with 98.81% 	 Time used:  0.09 sec
2023-03-29 20:54:08,150 		864 of 10000 with 98.73% 	 Time used:  0.08 sec
2023-03-29 20:54:08,234 		888 of 10000 with 98.65% 	 Time used:  0.08 sec
2023-03-29 20:54:08,314 		912 of 10000 with 98.68% 	 Time used:  0.08 sec
2023-03-29 20:54:08,394 		936 of 10000 with 98.72% 	 Time used:  0.08 sec
2023-03-29 20:54:08,478 		960 of 10000 with 98.54% 	 Time used:  0.08 sec
2023-03-29 20:54:08,560 		984 of 10000 with 98.48% 	 Time used:  0.08 sec
2023-03-29 20:54:08,642 		1008 of 10000 with 98.51% 	 Time used:  0.08 sec
2023-03-29 20:54:08,720 		1032 of 10000 with 98.45% 	 Time used:  0.08 sec
2023-03-29 20:54:08,800 		1056 of 10000 with 98.30% 	 Time used:  0.08 sec
2023-03-29 20:54:08,873 		1080 of 10000 with 98.33% 	 Time used:  0.07 sec
2023-03-29 20:54:08,955 		1104 of 10000 with 98.37% 	 Time used:  0.08 sec
2023-03-29 20:54:09,037 		1128 of 10000 with 98.32% 	 Time used:  0.08 sec
2023-03-29 20:54:09,121 		1152 of 10000 with 98.35% 	 Time used:  0.08 sec
2023-03-29 20:54:09,192 		1176 of 10000 with 98.30% 	 Time used:  0.07 sec
2023-03-29 20:54:09,275 		1200 of 10000 with 98.33% 	 Time used:  0.08 sec
2023-03-29 20:54:09,353 		1224 of 10000 with 98.37% 	 Time used:  0.08 sec
2023-03-29 20:54:09,432 		1248 of 10000 with 98.24% 	 Time used:  0.08 sec
2023-03-29 20:54:09,519 		1272 of 10000 with 98.19% 	 Time used:  0.09 sec
2023-03-29 20:54:09,603 		1296 of 10000 with 98.23% 	 Time used:  0.08 sec
2023-03-29 20:54:09,687 		1320 of 10000 with 98.18% 	 Time used:  0.08 sec
2023-03-29 20:54:09,768 		1344 of 10000 with 98.14% 	 Time used:  0.08 sec
2023-03-29 20:54:09,859 		1368 of 10000 with 98.17% 	 Time used:  0.09 sec
2023-03-29 20:54:09,942 		1392 of 10000 with 98.20% 	 Time used:  0.08 sec
2023-03-29 20:54:10,013 		1416 of 10000 with 98.16% 	 Time used:  0.07 sec
2023-03-29 20:54:10,092 		1440 of 10000 with 98.19% 	 Time used:  0.08 sec
2023-03-29 20:54:10,166 		1464 of 10000 with 98.22% 	 Time used:  0.07 sec
2023-03-29 20:54:10,246 		1488 of 10000 with 98.25% 	 Time used:  0.08 sec
2023-03-29 20:54:10,323 		1512 of 10000 with 98.28% 	 Time used:  0.08 sec
2023-03-29 20:54:10,402 		1536 of 10000 with 98.24% 	 Time used:  0.08 sec
2023-03-29 20:54:10,482 		1560 of 10000 with 98.27% 	 Time used:  0.08 sec
2023-03-29 20:54:10,554 		1584 of 10000 with 98.30% 	 Time used:  0.07 sec
2023-03-29 20:54:10,625 		1608 of 10000 with 98.32% 	 Time used:  0.07 sec
2023-03-29 20:54:10,711 		1632 of 10000 with 98.35% 	 Time used:  0.09 sec
2023-03-29 20:54:10,791 		1656 of 10000 with 98.31% 	 Time used:  0.08 sec
2023-03-29 20:54:10,873 		1680 of 10000 with 98.33% 	 Time used:  0.08 sec
2023-03-29 20:54:10,945 		1704 of 10000 with 98.30% 	 Time used:  0.07 sec
2023-03-29 20:54:11,024 		1728 of 10000 with 98.26% 	 Time used:  0.08 sec
2023-03-29 20:54:11,105 		1752 of 10000 with 98.17% 	 Time used:  0.08 sec
2023-03-29 20:54:11,176 		1776 of 10000 with 98.14% 	 Time used:  0.07 sec
2023-03-29 20:54:11,256 		1800 of 10000 with 98.17% 	 Time used:  0.08 sec
2023-03-29 20:54:11,335 		1824 of 10000 with 98.19% 	 Time used:  0.08 sec
2023-03-29 20:54:11,416 		1848 of 10000 with 98.21% 	 Time used:  0.08 sec
2023-03-29 20:54:11,485 		1872 of 10000 with 98.24% 	 Time used:  0.07 sec
2023-03-29 20:54:11,565 		1896 of 10000 with 98.26% 	 Time used:  0.08 sec
2023-03-29 20:54:11,646 		1920 of 10000 with 98.28% 	 Time used:  0.08 sec
2023-03-29 20:54:11,731 		1944 of 10000 with 98.30% 	 Time used:  0.08 sec
2023-03-29 20:54:11,805 		1968 of 10000 with 98.32% 	 Time used:  0.07 sec
2023-03-29 20:54:11,885 		1992 of 10000 with 98.34% 	 Time used:  0.08 sec
2023-03-29 20:54:11,963 		2016 of 10000 with 98.36% 	 Time used:  0.08 sec
2023-03-29 20:54:12,037 		2040 of 10000 with 98.28% 	 Time used:  0.07 sec
2023-03-29 20:54:12,118 		2064 of 10000 with 98.30% 	 Time used:  0.08 sec
2023-03-29 20:54:12,199 		2088 of 10000 with 98.32% 	 Time used:  0.08 sec
2023-03-29 20:54:12,270 		2112 of 10000 with 98.25% 	 Time used:  0.07 sec
2023-03-29 20:54:12,348 		2136 of 10000 with 98.13% 	 Time used:  0.08 sec
2023-03-29 20:54:12,432 		2160 of 10000 with 98.15% 	 Time used:  0.08 sec
2023-03-29 20:54:12,515 		2184 of 10000 with 98.17% 	 Time used:  0.08 sec
2023-03-29 20:54:12,601 		2208 of 10000 with 98.19% 	 Time used:  0.09 sec
2023-03-29 20:54:12,685 		2232 of 10000 with 98.21% 	 Time used:  0.08 sec
2023-03-29 20:54:12,757 		2256 of 10000 with 98.23% 	 Time used:  0.07 sec
2023-03-29 20:54:12,837 		2280 of 10000 with 98.20% 	 Time used:  0.08 sec
2023-03-29 20:54:12,922 		2304 of 10000 with 98.13% 	 Time used:  0.08 sec
2023-03-29 20:54:13,001 		2328 of 10000 with 98.15% 	 Time used:  0.08 sec
2023-03-29 20:54:13,081 		2352 of 10000 with 98.13% 	 Time used:  0.08 sec
2023-03-29 20:54:13,161 		2376 of 10000 with 98.11% 	 Time used:  0.08 sec
2023-03-29 20:54:13,242 		2400 of 10000 with 98.12% 	 Time used:  0.08 sec
2023-03-29 20:54:13,313 		2424 of 10000 with 98.14% 	 Time used:  0.07 sec
2023-03-29 20:54:13,385 		2448 of 10000 with 98.12% 	 Time used:  0.07 sec
2023-03-29 20:54:13,465 		2472 of 10000 with 98.10% 	 Time used:  0.08 sec
2023-03-29 20:54:13,548 		2496 of 10000 with 98.08% 	 Time used:  0.08 sec
2023-03-29 20:54:13,621 		2520 of 10000 with 98.10% 	 Time used:  0.07 sec
2023-03-29 20:54:13,690 		2544 of 10000 with 98.11% 	 Time used:  0.07 sec
2023-03-29 20:54:13,759 		2568 of 10000 with 98.13% 	 Time used:  0.07 sec
2023-03-29 20:54:13,840 		2592 of 10000 with 98.07% 	 Time used:  0.08 sec
2023-03-29 20:54:13,917 		2616 of 10000 with 98.05% 	 Time used:  0.08 sec
2023-03-29 20:54:14,004 		2640 of 10000 with 98.07% 	 Time used:  0.09 sec
2023-03-29 20:54:14,085 		2664 of 10000 with 98.09% 	 Time used:  0.08 sec
2023-03-29 20:54:14,173 		2688 of 10000 with 98.07% 	 Time used:  0.09 sec
2023-03-29 20:54:14,245 		2712 of 10000 with 98.08% 	 Time used:  0.07 sec
2023-03-29 20:54:14,333 		2736 of 10000 with 98.10% 	 Time used:  0.09 sec
2023-03-29 20:54:14,412 		2760 of 10000 with 98.08% 	 Time used:  0.08 sec
2023-03-29 20:54:14,487 		2784 of 10000 with 98.10% 	 Time used:  0.08 sec
2023-03-29 20:54:14,570 		2808 of 10000 with 98.11% 	 Time used:  0.08 sec
2023-03-29 20:54:14,642 		2832 of 10000 with 98.13% 	 Time used:  0.07 sec
2023-03-29 20:54:14,721 		2856 of 10000 with 98.11% 	 Time used:  0.08 sec
2023-03-29 20:54:14,804 		2880 of 10000 with 98.12% 	 Time used:  0.08 sec
2023-03-29 20:54:14,884 		2904 of 10000 with 98.14% 	 Time used:  0.08 sec
2023-03-29 20:54:14,962 		2928 of 10000 with 98.16% 	 Time used:  0.08 sec
2023-03-29 20:54:15,044 		2952 of 10000 with 98.14% 	 Time used:  0.08 sec
2023-03-29 20:54:15,122 		2976 of 10000 with 98.15% 	 Time used:  0.08 sec
2023-03-29 20:54:15,204 		3000 of 10000 with 98.17% 	 Time used:  0.08 sec
2023-03-29 20:54:15,285 		3024 of 10000 with 98.18% 	 Time used:  0.08 sec
2023-03-29 20:54:15,369 		3048 of 10000 with 98.20% 	 Time used:  0.08 sec
2023-03-29 20:54:15,458 		3072 of 10000 with 98.18% 	 Time used:  0.09 sec
2023-03-29 20:54:15,529 		3096 of 10000 with 98.16% 	 Time used:  0.07 sec
2023-03-29 20:54:15,609 		3120 of 10000 with 98.17% 	 Time used:  0.08 sec
2023-03-29 20:54:15,692 		3144 of 10000 with 98.19% 	 Time used:  0.08 sec
2023-03-29 20:54:15,770 		3168 of 10000 with 98.20% 	 Time used:  0.08 sec
2023-03-29 20:54:15,849 		3192 of 10000 with 98.21% 	 Time used:  0.08 sec
2023-03-29 20:54:15,931 		3216 of 10000 with 98.23% 	 Time used:  0.08 sec
2023-03-29 20:54:16,013 		3240 of 10000 with 98.21% 	 Time used:  0.08 sec
2023-03-29 20:54:16,101 		3264 of 10000 with 98.22% 	 Time used:  0.09 sec
2023-03-29 20:54:16,183 		3288 of 10000 with 98.24% 	 Time used:  0.08 sec
2023-03-29 20:54:16,266 		3312 of 10000 with 98.25% 	 Time used:  0.08 sec
2023-03-29 20:54:16,340 		3336 of 10000 with 98.26% 	 Time used:  0.07 sec
2023-03-29 20:54:16,419 		3360 of 10000 with 98.24% 	 Time used:  0.08 sec
2023-03-29 20:54:16,500 		3384 of 10000 with 98.26% 	 Time used:  0.08 sec
2023-03-29 20:54:16,579 		3408 of 10000 with 98.27% 	 Time used:  0.08 sec
2023-03-29 20:54:16,668 		3432 of 10000 with 98.25% 	 Time used:  0.09 sec
2023-03-29 20:54:16,750 		3456 of 10000 with 98.26% 	 Time used:  0.08 sec
2023-03-29 20:54:16,833 		3480 of 10000 with 98.25% 	 Time used:  0.08 sec
2023-03-29 20:54:16,918 		3504 of 10000 with 98.26% 	 Time used:  0.08 sec
2023-03-29 20:54:16,997 		3528 of 10000 with 98.27% 	 Time used:  0.08 sec
2023-03-29 20:54:17,079 		3552 of 10000 with 98.28% 	 Time used:  0.08 sec
2023-03-29 20:54:17,149 		3576 of 10000 with 98.29% 	 Time used:  0.07 sec
2023-03-29 20:54:17,230 		3600 of 10000 with 98.31% 	 Time used:  0.08 sec
2023-03-29 20:54:17,301 		3624 of 10000 with 98.32% 	 Time used:  0.07 sec
2023-03-29 20:54:17,370 		3648 of 10000 with 98.33% 	 Time used:  0.07 sec
2023-03-29 20:54:17,451 		3672 of 10000 with 98.34% 	 Time used:  0.08 sec
2023-03-29 20:54:17,533 		3696 of 10000 with 98.32% 	 Time used:  0.08 sec
2023-03-29 20:54:17,613 		3720 of 10000 with 98.33% 	 Time used:  0.08 sec
2023-03-29 20:54:17,696 		3744 of 10000 with 98.34% 	 Time used:  0.08 sec
2023-03-29 20:54:17,778 		3768 of 10000 with 98.33% 	 Time used:  0.08 sec
2023-03-29 20:54:17,859 		3792 of 10000 with 98.34% 	 Time used:  0.08 sec
2023-03-29 20:54:17,947 		3816 of 10000 with 98.35% 	 Time used:  0.09 sec
2023-03-29 20:54:18,027 		3840 of 10000 with 98.31% 	 Time used:  0.08 sec
2023-03-29 20:54:18,095 		3864 of 10000 with 98.24% 	 Time used:  0.07 sec
2023-03-29 20:54:18,167 		3888 of 10000 with 98.25% 	 Time used:  0.07 sec
2023-03-29 20:54:18,240 		3912 of 10000 with 98.26% 	 Time used:  0.07 sec
2023-03-29 20:54:18,316 		3936 of 10000 with 98.27% 	 Time used:  0.08 sec
2023-03-29 20:54:18,394 		3960 of 10000 with 98.28% 	 Time used:  0.08 sec
2023-03-29 20:54:18,466 		3984 of 10000 with 98.29% 	 Time used:  0.07 sec
2023-03-29 20:54:18,544 		4008 of 10000 with 98.30% 	 Time used:  0.08 sec
2023-03-29 20:54:18,618 		4032 of 10000 with 98.31% 	 Time used:  0.07 sec
2023-03-29 20:54:18,698 		4056 of 10000 with 98.32% 	 Time used:  0.08 sec
2023-03-29 20:54:18,783 		4080 of 10000 with 98.31% 	 Time used:  0.08 sec
2023-03-29 20:54:18,863 		4104 of 10000 with 98.29% 	 Time used:  0.08 sec
2023-03-29 20:54:18,944 		4128 of 10000 with 98.30% 	 Time used:  0.08 sec
2023-03-29 20:54:19,025 		4152 of 10000 with 98.31% 	 Time used:  0.08 sec
2023-03-29 20:54:19,108 		4176 of 10000 with 98.30% 	 Time used:  0.08 sec
2023-03-29 20:54:19,190 		4200 of 10000 with 98.29% 	 Time used:  0.08 sec
2023-03-29 20:54:19,269 		4224 of 10000 with 98.27% 	 Time used:  0.08 sec
2023-03-29 20:54:19,350 		4248 of 10000 with 98.28% 	 Time used:  0.08 sec
2023-03-29 20:54:19,434 		4272 of 10000 with 98.29% 	 Time used:  0.08 sec
2023-03-29 20:54:19,504 		4296 of 10000 with 98.30% 	 Time used:  0.07 sec
2023-03-29 20:54:19,585 		4320 of 10000 with 98.31% 	 Time used:  0.08 sec
2023-03-29 20:54:19,671 		4344 of 10000 with 98.32% 	 Time used:  0.09 sec
2023-03-29 20:54:19,754 		4368 of 10000 with 98.33% 	 Time used:  0.08 sec
2023-03-29 20:54:19,835 		4392 of 10000 with 98.34% 	 Time used:  0.08 sec
2023-03-29 20:54:19,913 		4416 of 10000 with 98.35% 	 Time used:  0.08 sec
2023-03-29 20:54:19,994 		4440 of 10000 with 98.36% 	 Time used:  0.08 sec
2023-03-29 20:54:20,078 		4464 of 10000 with 98.34% 	 Time used:  0.08 sec
2023-03-29 20:54:20,164 		4488 of 10000 with 98.35% 	 Time used:  0.09 sec
2023-03-29 20:54:20,244 		4512 of 10000 with 98.36% 	 Time used:  0.08 sec
2023-03-29 20:54:20,326 		4536 of 10000 with 98.37% 	 Time used:  0.08 sec
2023-03-29 20:54:20,412 		4560 of 10000 with 98.38% 	 Time used:  0.09 sec
2023-03-29 20:54:20,480 		4584 of 10000 with 98.34% 	 Time used:  0.07 sec
2023-03-29 20:54:20,555 		4608 of 10000 with 98.33% 	 Time used:  0.07 sec
2023-03-29 20:54:20,640 		4632 of 10000 with 98.34% 	 Time used:  0.09 sec
2023-03-29 20:54:20,723 		4656 of 10000 with 98.35% 	 Time used:  0.08 sec
2023-03-29 20:54:20,792 		4680 of 10000 with 98.35% 	 Time used:  0.07 sec
2023-03-29 20:54:20,862 		4704 of 10000 with 98.36% 	 Time used:  0.07 sec
2023-03-29 20:54:20,942 		4728 of 10000 with 98.37% 	 Time used:  0.08 sec
2023-03-29 20:54:21,016 		4752 of 10000 with 98.38% 	 Time used:  0.07 sec
2023-03-29 20:54:21,103 		4776 of 10000 with 98.39% 	 Time used:  0.09 sec
2023-03-29 20:54:21,185 		4800 of 10000 with 98.35% 	 Time used:  0.08 sec
2023-03-29 20:54:21,265 		4824 of 10000 with 98.34% 	 Time used:  0.08 sec
2023-03-29 20:54:21,342 		4848 of 10000 with 98.35% 	 Time used:  0.08 sec
2023-03-29 20:54:21,421 		4872 of 10000 with 98.34% 	 Time used:  0.08 sec
2023-03-29 20:54:21,493 		4896 of 10000 with 98.35% 	 Time used:  0.07 sec
2023-03-29 20:54:21,575 		4920 of 10000 with 98.35% 	 Time used:  0.08 sec
2023-03-29 20:54:21,658 		4944 of 10000 with 98.36% 	 Time used:  0.08 sec
2023-03-29 20:54:21,739 		4968 of 10000 with 98.37% 	 Time used:  0.08 sec
2023-03-29 20:54:21,809 		4992 of 10000 with 98.38% 	 Time used:  0.07 sec
2023-03-29 20:54:21,893 		5016 of 10000 with 98.39% 	 Time used:  0.08 sec
2023-03-29 20:54:21,975 		5040 of 10000 with 98.39% 	 Time used:  0.08 sec
2023-03-29 20:54:22,047 		5064 of 10000 with 98.40% 	 Time used:  0.07 sec
2023-03-29 20:54:22,131 		5088 of 10000 with 98.41% 	 Time used:  0.08 sec
2023-03-29 20:54:22,216 		5112 of 10000 with 98.42% 	 Time used:  0.08 sec
2023-03-29 20:54:22,294 		5136 of 10000 with 98.42% 	 Time used:  0.08 sec
2023-03-29 20:54:22,364 		5160 of 10000 with 98.43% 	 Time used:  0.07 sec
2023-03-29 20:54:22,443 		5184 of 10000 with 98.44% 	 Time used:  0.08 sec
2023-03-29 20:54:22,517 		5208 of 10000 with 98.44% 	 Time used:  0.07 sec
2023-03-29 20:54:22,589 		5232 of 10000 with 98.45% 	 Time used:  0.07 sec
2023-03-29 20:54:22,670 		5256 of 10000 with 98.46% 	 Time used:  0.08 sec
2023-03-29 20:54:22,750 		5280 of 10000 with 98.47% 	 Time used:  0.08 sec
2023-03-29 20:54:22,818 		5304 of 10000 with 98.47% 	 Time used:  0.07 sec
2023-03-29 20:54:22,904 		5328 of 10000 with 98.48% 	 Time used:  0.09 sec
2023-03-29 20:54:22,989 		5352 of 10000 with 98.49% 	 Time used:  0.08 sec
2023-03-29 20:54:23,075 		5376 of 10000 with 98.49% 	 Time used:  0.09 sec
2023-03-29 20:54:23,146 		5400 of 10000 with 98.50% 	 Time used:  0.07 sec
2023-03-29 20:54:23,229 		5424 of 10000 with 98.51% 	 Time used:  0.08 sec
2023-03-29 20:54:23,313 		5448 of 10000 with 98.51% 	 Time used:  0.08 sec
2023-03-29 20:54:23,393 		5472 of 10000 with 98.52% 	 Time used:  0.08 sec
2023-03-29 20:54:23,472 		5496 of 10000 with 98.53% 	 Time used:  0.08 sec
2023-03-29 20:54:23,545 		5520 of 10000 with 98.53% 	 Time used:  0.07 sec
2023-03-29 20:54:23,623 		5544 of 10000 with 98.54% 	 Time used:  0.08 sec
2023-03-29 20:54:23,702 		5568 of 10000 with 98.55% 	 Time used:  0.08 sec
2023-03-29 20:54:23,794 		5592 of 10000 with 98.55% 	 Time used:  0.09 sec
2023-03-29 20:54:23,880 		5616 of 10000 with 98.56% 	 Time used:  0.09 sec
2023-03-29 20:54:23,963 		5640 of 10000 with 98.56% 	 Time used:  0.08 sec
2023-03-29 20:54:24,045 		5664 of 10000 with 98.55% 	 Time used:  0.08 sec
2023-03-29 20:54:24,122 		5688 of 10000 with 98.56% 	 Time used:  0.08 sec
2023-03-29 20:54:24,204 		5712 of 10000 with 98.56% 	 Time used:  0.08 sec
2023-03-29 20:54:24,280 		5736 of 10000 with 98.57% 	 Time used:  0.08 sec
2023-03-29 20:54:24,355 		5760 of 10000 with 98.56% 	 Time used:  0.07 sec
2023-03-29 20:54:24,436 		5784 of 10000 with 98.57% 	 Time used:  0.08 sec
2023-03-29 20:54:24,517 		5808 of 10000 with 98.57% 	 Time used:  0.08 sec
2023-03-29 20:54:24,588 		5832 of 10000 with 98.58% 	 Time used:  0.07 sec
2023-03-29 20:54:24,668 		5856 of 10000 with 98.58% 	 Time used:  0.08 sec
2023-03-29 20:54:24,747 		5880 of 10000 with 98.59% 	 Time used:  0.08 sec
2023-03-29 20:54:24,828 		5904 of 10000 with 98.59% 	 Time used:  0.08 sec
2023-03-29 20:54:24,906 		5928 of 10000 with 98.60% 	 Time used:  0.08 sec
2023-03-29 20:54:24,986 		5952 of 10000 with 98.59% 	 Time used:  0.08 sec
2023-03-29 20:54:25,064 		5976 of 10000 with 98.58% 	 Time used:  0.08 sec
2023-03-29 20:54:25,146 		6000 of 10000 with 98.57% 	 Time used:  0.08 sec
2023-03-29 20:54:25,227 		6024 of 10000 with 98.57% 	 Time used:  0.08 sec
2023-03-29 20:54:25,304 		6048 of 10000 with 98.58% 	 Time used:  0.08 sec
2023-03-29 20:54:25,384 		6072 of 10000 with 98.58% 	 Time used:  0.08 sec
2023-03-29 20:54:25,464 		6096 of 10000 with 98.57% 	 Time used:  0.08 sec
2023-03-29 20:54:25,533 		6120 of 10000 with 98.58% 	 Time used:  0.07 sec
2023-03-29 20:54:25,603 		6144 of 10000 with 98.58% 	 Time used:  0.07 sec
2023-03-29 20:54:25,692 		6168 of 10000 with 98.59% 	 Time used:  0.09 sec
2023-03-29 20:54:25,773 		6192 of 10000 with 98.58% 	 Time used:  0.08 sec
2023-03-29 20:54:25,851 		6216 of 10000 with 98.58% 	 Time used:  0.08 sec
2023-03-29 20:54:25,929 		6240 of 10000 with 98.59% 	 Time used:  0.08 sec
2023-03-29 20:54:26,010 		6264 of 10000 with 98.60% 	 Time used:  0.08 sec
2023-03-29 20:54:26,095 		6288 of 10000 with 98.60% 	 Time used:  0.08 sec
2023-03-29 20:54:26,178 		6312 of 10000 with 98.61% 	 Time used:  0.08 sec
2023-03-29 20:54:26,259 		6336 of 10000 with 98.61% 	 Time used:  0.08 sec
2023-03-29 20:54:26,340 		6360 of 10000 with 98.62% 	 Time used:  0.08 sec
2023-03-29 20:54:26,409 		6384 of 10000 with 98.62% 	 Time used:  0.07 sec
2023-03-29 20:54:26,480 		6408 of 10000 with 98.63% 	 Time used:  0.07 sec
2023-03-29 20:54:26,550 		6432 of 10000 with 98.63% 	 Time used:  0.07 sec
2023-03-29 20:54:26,632 		6456 of 10000 with 98.64% 	 Time used:  0.08 sec
2023-03-29 20:54:26,705 		6480 of 10000 with 98.64% 	 Time used:  0.07 sec
2023-03-29 20:54:26,785 		6504 of 10000 with 98.65% 	 Time used:  0.08 sec
2023-03-29 20:54:26,864 		6528 of 10000 with 98.65% 	 Time used:  0.08 sec
2023-03-29 20:54:26,942 		6552 of 10000 with 98.66% 	 Time used:  0.08 sec
2023-03-29 20:54:27,019 		6576 of 10000 with 98.60% 	 Time used:  0.08 sec
2023-03-29 20:54:27,098 		6600 of 10000 with 98.58% 	 Time used:  0.08 sec
2023-03-29 20:54:27,171 		6624 of 10000 with 98.58% 	 Time used:  0.07 sec
2023-03-29 20:54:27,253 		6648 of 10000 with 98.57% 	 Time used:  0.08 sec
2023-03-29 20:54:27,334 		6672 of 10000 with 98.56% 	 Time used:  0.08 sec
2023-03-29 20:54:27,414 		6696 of 10000 with 98.57% 	 Time used:  0.08 sec
2023-03-29 20:54:27,498 		6720 of 10000 with 98.57% 	 Time used:  0.08 sec
2023-03-29 20:54:27,584 		6744 of 10000 with 98.58% 	 Time used:  0.09 sec
2023-03-29 20:54:27,655 		6768 of 10000 with 98.58% 	 Time used:  0.07 sec
2023-03-29 20:54:27,736 		6792 of 10000 with 98.57% 	 Time used:  0.08 sec
2023-03-29 20:54:27,806 		6816 of 10000 with 98.58% 	 Time used:  0.07 sec
2023-03-29 20:54:27,886 		6840 of 10000 with 98.58% 	 Time used:  0.08 sec
2023-03-29 20:54:27,966 		6864 of 10000 with 98.59% 	 Time used:  0.08 sec
2023-03-29 20:54:28,050 		6888 of 10000 with 98.59% 	 Time used:  0.08 sec
2023-03-29 20:54:28,129 		6912 of 10000 with 98.60% 	 Time used:  0.08 sec
2023-03-29 20:54:28,210 		6936 of 10000 with 98.60% 	 Time used:  0.08 sec
2023-03-29 20:54:28,294 		6960 of 10000 with 98.61% 	 Time used:  0.08 sec
2023-03-29 20:54:28,373 		6984 of 10000 with 98.61% 	 Time used:  0.08 sec
2023-03-29 20:54:28,452 		7008 of 10000 with 98.62% 	 Time used:  0.08 sec
2023-03-29 20:54:28,533 		7032 of 10000 with 98.62% 	 Time used:  0.08 sec
2023-03-29 20:54:28,619 		7056 of 10000 with 98.63% 	 Time used:  0.09 sec
2023-03-29 20:54:28,701 		7080 of 10000 with 98.63% 	 Time used:  0.08 sec
2023-03-29 20:54:28,781 		7104 of 10000 with 98.63% 	 Time used:  0.08 sec
2023-03-29 20:54:28,860 		7128 of 10000 with 98.64% 	 Time used:  0.08 sec
2023-03-29 20:54:28,943 		7152 of 10000 with 98.64% 	 Time used:  0.08 sec
2023-03-29 20:54:29,021 		7176 of 10000 with 98.65% 	 Time used:  0.08 sec
2023-03-29 20:54:29,103 		7200 of 10000 with 98.65% 	 Time used:  0.08 sec
2023-03-29 20:54:29,187 		7224 of 10000 with 98.66% 	 Time used:  0.08 sec
2023-03-29 20:54:29,256 		7248 of 10000 with 98.65% 	 Time used:  0.07 sec
2023-03-29 20:54:29,334 		7272 of 10000 with 98.65% 	 Time used:  0.08 sec
2023-03-29 20:54:29,415 		7296 of 10000 with 98.66% 	 Time used:  0.08 sec
2023-03-29 20:54:29,494 		7320 of 10000 with 98.66% 	 Time used:  0.08 sec
2023-03-29 20:54:29,577 		7344 of 10000 with 98.67% 	 Time used:  0.08 sec
2023-03-29 20:54:29,645 		7368 of 10000 with 98.67% 	 Time used:  0.07 sec
2023-03-29 20:54:29,722 		7392 of 10000 with 98.67% 	 Time used:  0.08 sec
2023-03-29 20:54:29,801 		7416 of 10000 with 98.68% 	 Time used:  0.08 sec
2023-03-29 20:54:29,879 		7440 of 10000 with 98.68% 	 Time used:  0.08 sec
2023-03-29 20:54:29,960 		7464 of 10000 with 98.69% 	 Time used:  0.08 sec
2023-03-29 20:54:30,043 		7488 of 10000 with 98.69% 	 Time used:  0.08 sec
2023-03-29 20:54:30,125 		7512 of 10000 with 98.70% 	 Time used:  0.08 sec
2023-03-29 20:54:30,204 		7536 of 10000 with 98.70% 	 Time used:  0.08 sec
2023-03-29 20:54:30,289 		7560 of 10000 with 98.70% 	 Time used:  0.09 sec
2023-03-29 20:54:30,374 		7584 of 10000 with 98.71% 	 Time used:  0.08 sec
2023-03-29 20:54:30,459 		7608 of 10000 with 98.71% 	 Time used:  0.08 sec
2023-03-29 20:54:30,545 		7632 of 10000 with 98.72% 	 Time used:  0.09 sec
2023-03-29 20:54:30,628 		7656 of 10000 with 98.72% 	 Time used:  0.08 sec
2023-03-29 20:54:30,707 		7680 of 10000 with 98.72% 	 Time used:  0.08 sec
2023-03-29 20:54:30,788 		7704 of 10000 with 98.73% 	 Time used:  0.08 sec
2023-03-29 20:54:30,867 		7728 of 10000 with 98.73% 	 Time used:  0.08 sec
2023-03-29 20:54:30,946 		7752 of 10000 with 98.74% 	 Time used:  0.08 sec
2023-03-29 20:54:31,026 		7776 of 10000 with 98.74% 	 Time used:  0.08 sec
2023-03-29 20:54:31,106 		7800 of 10000 with 98.74% 	 Time used:  0.08 sec
2023-03-29 20:54:31,180 		7824 of 10000 with 98.75% 	 Time used:  0.07 sec
2023-03-29 20:54:31,266 		7848 of 10000 with 98.75% 	 Time used:  0.09 sec
2023-03-29 20:54:31,339 		7872 of 10000 with 98.76% 	 Time used:  0.07 sec
2023-03-29 20:54:31,420 		7896 of 10000 with 98.76% 	 Time used:  0.08 sec
2023-03-29 20:54:31,499 		7920 of 10000 with 98.76% 	 Time used:  0.08 sec
2023-03-29 20:54:31,586 		7944 of 10000 with 98.75% 	 Time used:  0.09 sec
2023-03-29 20:54:31,667 		7968 of 10000 with 98.76% 	 Time used:  0.08 sec
2023-03-29 20:54:31,747 		7992 of 10000 with 98.76% 	 Time used:  0.08 sec
2023-03-29 20:54:31,829 		8016 of 10000 with 98.76% 	 Time used:  0.08 sec
2023-03-29 20:54:31,909 		8040 of 10000 with 98.77% 	 Time used:  0.08 sec
2023-03-29 20:54:31,991 		8064 of 10000 with 98.77% 	 Time used:  0.08 sec
2023-03-29 20:54:32,060 		8088 of 10000 with 98.78% 	 Time used:  0.07 sec
2023-03-29 20:54:32,134 		8112 of 10000 with 98.77% 	 Time used:  0.07 sec
2023-03-29 20:54:32,217 		8136 of 10000 with 98.77% 	 Time used:  0.08 sec
2023-03-29 20:54:32,302 		8160 of 10000 with 98.77% 	 Time used:  0.08 sec
2023-03-29 20:54:32,384 		8184 of 10000 with 98.78% 	 Time used:  0.08 sec
2023-03-29 20:54:32,453 		8208 of 10000 with 98.78% 	 Time used:  0.07 sec
2023-03-29 20:54:32,534 		8232 of 10000 with 98.79% 	 Time used:  0.08 sec
2023-03-29 20:54:32,604 		8256 of 10000 with 98.79% 	 Time used:  0.07 sec
2023-03-29 20:54:32,683 		8280 of 10000 with 98.79% 	 Time used:  0.08 sec
2023-03-29 20:54:32,752 		8304 of 10000 with 98.80% 	 Time used:  0.07 sec
2023-03-29 20:54:32,839 		8328 of 10000 with 98.79% 	 Time used:  0.09 sec
2023-03-29 20:54:32,913 		8352 of 10000 with 98.79% 	 Time used:  0.07 sec
2023-03-29 20:54:32,993 		8376 of 10000 with 98.79% 	 Time used:  0.08 sec
2023-03-29 20:54:33,067 		8400 of 10000 with 98.80% 	 Time used:  0.07 sec
2023-03-29 20:54:33,149 		8424 of 10000 with 98.79% 	 Time used:  0.08 sec
2023-03-29 20:54:33,232 		8448 of 10000 with 98.79% 	 Time used:  0.08 sec
2023-03-29 20:54:33,312 		8472 of 10000 with 98.80% 	 Time used:  0.08 sec
2023-03-29 20:54:33,392 		8496 of 10000 with 98.80% 	 Time used:  0.08 sec
2023-03-29 20:54:33,462 		8520 of 10000 with 98.80% 	 Time used:  0.07 sec
2023-03-29 20:54:33,546 		8544 of 10000 with 98.79% 	 Time used:  0.08 sec
2023-03-29 20:54:33,616 		8568 of 10000 with 98.80% 	 Time used:  0.07 sec
2023-03-29 20:54:33,697 		8592 of 10000 with 98.80% 	 Time used:  0.08 sec
2023-03-29 20:54:33,768 		8616 of 10000 with 98.80% 	 Time used:  0.07 sec
2023-03-29 20:54:33,850 		8640 of 10000 with 98.81% 	 Time used:  0.08 sec
2023-03-29 20:54:33,923 		8664 of 10000 with 98.81% 	 Time used:  0.07 sec
2023-03-29 20:54:34,006 		8688 of 10000 with 98.81% 	 Time used:  0.08 sec
2023-03-29 20:54:34,089 		8712 of 10000 with 98.82% 	 Time used:  0.08 sec
2023-03-29 20:54:34,161 		8736 of 10000 with 98.82% 	 Time used:  0.07 sec
2023-03-29 20:54:34,244 		8760 of 10000 with 98.82% 	 Time used:  0.08 sec
2023-03-29 20:54:34,314 		8784 of 10000 with 98.83% 	 Time used:  0.07 sec
2023-03-29 20:54:34,387 		8808 of 10000 with 98.83% 	 Time used:  0.07 sec
2023-03-29 20:54:34,467 		8832 of 10000 with 98.83% 	 Time used:  0.08 sec
2023-03-29 20:54:34,536 		8856 of 10000 with 98.84% 	 Time used:  0.07 sec
2023-03-29 20:54:34,622 		8880 of 10000 with 98.84% 	 Time used:  0.09 sec
2023-03-29 20:54:34,703 		8904 of 10000 with 98.84% 	 Time used:  0.08 sec
2023-03-29 20:54:34,785 		8928 of 10000 with 98.85% 	 Time used:  0.08 sec
2023-03-29 20:54:34,870 		8952 of 10000 with 98.85% 	 Time used:  0.09 sec
2023-03-29 20:54:34,941 		8976 of 10000 with 98.85% 	 Time used:  0.07 sec
2023-03-29 20:54:35,026 		9000 of 10000 with 98.86% 	 Time used:  0.09 sec
2023-03-29 20:54:35,113 		9024 of 10000 with 98.86% 	 Time used:  0.09 sec
2023-03-29 20:54:35,195 		9048 of 10000 with 98.86% 	 Time used:  0.08 sec
2023-03-29 20:54:35,278 		9072 of 10000 with 98.85% 	 Time used:  0.08 sec
2023-03-29 20:54:35,359 		9096 of 10000 with 98.86% 	 Time used:  0.08 sec
2023-03-29 20:54:35,438 		9120 of 10000 with 98.86% 	 Time used:  0.08 sec
2023-03-29 20:54:35,518 		9144 of 10000 with 98.86% 	 Time used:  0.08 sec
2023-03-29 20:54:35,599 		9168 of 10000 with 98.87% 	 Time used:  0.08 sec
2023-03-29 20:54:35,681 		9192 of 10000 with 98.87% 	 Time used:  0.08 sec
2023-03-29 20:54:35,750 		9216 of 10000 with 98.87% 	 Time used:  0.07 sec
2023-03-29 20:54:35,820 		9240 of 10000 with 98.87% 	 Time used:  0.07 sec
2023-03-29 20:54:35,898 		9264 of 10000 with 98.88% 	 Time used:  0.08 sec
2023-03-29 20:54:35,979 		9288 of 10000 with 98.88% 	 Time used:  0.08 sec
2023-03-29 20:54:36,060 		9312 of 10000 with 98.88% 	 Time used:  0.08 sec
2023-03-29 20:54:36,131 		9336 of 10000 with 98.89% 	 Time used:  0.07 sec
2023-03-29 20:54:36,210 		9360 of 10000 with 98.89% 	 Time used:  0.08 sec
2023-03-29 20:54:36,290 		9384 of 10000 with 98.89% 	 Time used:  0.08 sec
2023-03-29 20:54:36,375 		9408 of 10000 with 98.89% 	 Time used:  0.08 sec
2023-03-29 20:54:36,445 		9432 of 10000 with 98.90% 	 Time used:  0.07 sec
2023-03-29 20:54:36,528 		9456 of 10000 with 98.90% 	 Time used:  0.08 sec
2023-03-29 20:54:36,611 		9480 of 10000 with 98.90% 	 Time used:  0.08 sec
2023-03-29 20:54:36,692 		9504 of 10000 with 98.91% 	 Time used:  0.08 sec
2023-03-29 20:54:36,774 		9528 of 10000 with 98.91% 	 Time used:  0.08 sec
2023-03-29 20:54:36,859 		9552 of 10000 with 98.91% 	 Time used:  0.08 sec
2023-03-29 20:54:36,937 		9576 of 10000 with 98.91% 	 Time used:  0.08 sec
2023-03-29 20:54:37,024 		9600 of 10000 with 98.92% 	 Time used:  0.09 sec
2023-03-29 20:54:37,107 		9624 of 10000 with 98.92% 	 Time used:  0.08 sec
2023-03-29 20:54:37,193 		9648 of 10000 with 98.91% 	 Time used:  0.09 sec
2023-03-29 20:54:37,274 		9672 of 10000 with 98.90% 	 Time used:  0.08 sec
2023-03-29 20:54:37,355 		9696 of 10000 with 98.89% 	 Time used:  0.08 sec
2023-03-29 20:54:37,438 		9720 of 10000 with 98.89% 	 Time used:  0.08 sec
2023-03-29 20:54:37,515 		9744 of 10000 with 98.88% 	 Time used:  0.08 sec
2023-03-29 20:54:37,598 		9768 of 10000 with 98.88% 	 Time used:  0.08 sec
2023-03-29 20:54:37,674 		9792 of 10000 with 98.89% 	 Time used:  0.08 sec
2023-03-29 20:54:37,751 		9816 of 10000 with 98.88% 	 Time used:  0.08 sec
2023-03-29 20:54:37,833 		9840 of 10000 with 98.88% 	 Time used:  0.08 sec
2023-03-29 20:54:37,911 		9864 of 10000 with 98.88% 	 Time used:  0.08 sec
2023-03-29 20:54:37,999 		9888 of 10000 with 98.89% 	 Time used:  0.09 sec
2023-03-29 20:54:38,087 		9912 of 10000 with 98.88% 	 Time used:  0.09 sec
2023-03-29 20:54:38,170 		9936 of 10000 with 98.87% 	 Time used:  0.08 sec
2023-03-29 20:54:38,244 		9960 of 10000 with 98.88% 	 Time used:  0.07 sec
2023-03-29 20:54:38,325 		9984 of 10000 with 98.88% 	 Time used:  0.08 sec
2023-03-29 20:54:38,385 		10000 of 10000 with 98.88% 	 Time used:  0.06 sec
2023-03-29 20:54:38,386 
2023-03-29 20:54:38,387 			Learning rate: weights:   1.000e-02    
2023-03-29 20:54:38,387 			Last test performance: 98.88%
2023-03-29 20:54:38,387 ----------------
2023-03-29 20:54:40,251   7   =>  0    		Training 486 pattern with 97.92% 	Forward time: 	 1.56 sec
2023-03-29 20:54:40,251 			Loss:    6.744e-02    			Backward time: 	 0.30 sec 
2023-03-29 20:54:40,251 ADAM: Layer 0 -> dw_min:9.9844e-01  dw_max:1.0021e+00 lr:1.0000e-02
2023-03-29 20:54:40,251 ADAM: Layer 1 -> dw_min:9.9080e-01  dw_max:1.0101e+00 lr:1.0000e-02
2023-03-29 20:54:40,251 ADAM: Layer 2 -> dw_min:9.8925e-01  dw_max:1.0106e+00 lr:1.0000e-02
2023-03-29 20:54:40,252 ADAM: Layer 3 -> dw_min:9.9602e-01  dw_max:1.0047e+00 lr:1.0000e-02
2023-03-29 20:54:40,269 			Learning rate: weights:   1.000e-02    
2023-03-29 20:54:40,269 			Last test performance: 98.88%
2023-03-29 20:54:40,270 ----------------
2023-03-29 20:54:42,214   7   =>  1    		Training 486 pattern with 98.12% 	Forward time: 	 1.64 sec
2023-03-29 20:54:42,214 			Loss:    4.650e-02    			Backward time: 	 0.30 sec 
2023-03-29 20:54:42,214 ADAM: Layer 0 -> dw_min:9.9768e-01  dw_max:1.0016e+00 lr:1.0000e-02
2023-03-29 20:54:42,214 ADAM: Layer 1 -> dw_min:9.9170e-01  dw_max:1.0097e+00 lr:1.0000e-02
2023-03-29 20:54:42,214 ADAM: Layer 2 -> dw_min:9.8870e-01  dw_max:1.0109e+00 lr:1.0000e-02
2023-03-29 20:54:42,214 ADAM: Layer 3 -> dw_min:9.9389e-01  dw_max:1.0042e+00 lr:1.0000e-02
2023-03-29 20:54:42,232 			Learning rate: weights:   1.000e-02    
2023-03-29 20:54:42,232 			Last test performance: 98.88%
2023-03-29 20:54:42,233 ----------------
2023-03-29 20:54:44,160   7   =>  2    		Training 486 pattern with 99.17% 	Forward time: 	 1.62 sec
2023-03-29 20:54:44,161 			Loss:    3.724e-02    			Backward time: 	 0.30 sec 
2023-03-29 20:54:44,161 ADAM: Layer 0 -> dw_min:9.9815e-01  dw_max:1.0015e+00 lr:1.0000e-02
2023-03-29 20:54:44,161 ADAM: Layer 1 -> dw_min:9.9069e-01  dw_max:1.0099e+00 lr:1.0000e-02
2023-03-29 20:54:44,161 ADAM: Layer 2 -> dw_min:9.8560e-01  dw_max:1.0106e+00 lr:1.0000e-02
2023-03-29 20:54:44,161 ADAM: Layer 3 -> dw_min:9.9449e-01  dw_max:1.0042e+00 lr:1.0000e-02
2023-03-29 20:54:44,179 			Learning rate: weights:   1.000e-02    
2023-03-29 20:54:44,179 			Last test performance: 98.88%
2023-03-29 20:54:44,179 ----------------
2023-03-29 20:54:46,127   7   =>  3    		Training 486 pattern with 98.54% 	Forward time: 	 1.64 sec
2023-03-29 20:54:46,127 			Loss:    5.528e-02    			Backward time: 	 0.30 sec 
2023-03-29 20:54:46,127 ADAM: Layer 0 -> dw_min:9.9850e-01  dw_max:1.0017e+00 lr:1.0000e-02
2023-03-29 20:54:46,128 ADAM: Layer 1 -> dw_min:9.8955e-01  dw_max:1.0097e+00 lr:1.0000e-02
2023-03-29 20:54:46,128 ADAM: Layer 2 -> dw_min:9.8704e-01  dw_max:1.0133e+00 lr:1.0000e-02
2023-03-29 20:54:46,128 ADAM: Layer 3 -> dw_min:9.9475e-01  dw_max:1.0060e+00 lr:1.0000e-02
2023-03-29 20:54:46,156 			Learning rate: weights:   1.000e-02    
2023-03-29 20:54:46,156 			Last test performance: 98.88%
2023-03-29 20:54:46,156 ----------------
2023-03-29 20:54:48,120   7   =>  4    		Training 486 pattern with 97.92% 	Forward time: 	 1.66 sec
2023-03-29 20:54:48,120 			Loss:    7.660e-02    			Backward time: 	 0.30 sec 
2023-03-29 20:54:48,120 ADAM: Layer 0 -> dw_min:9.9862e-01  dw_max:1.0023e+00 lr:1.0000e-02
2023-03-29 20:54:48,120 ADAM: Layer 1 -> dw_min:9.8993e-01  dw_max:1.0084e+00 lr:1.0000e-02
2023-03-29 20:54:48,120 ADAM: Layer 2 -> dw_min:9.8811e-01  dw_max:1.0120e+00 lr:1.0000e-02
2023-03-29 20:54:48,121 ADAM: Layer 3 -> dw_min:9.9496e-01  dw_max:1.0061e+00 lr:1.0000e-02
2023-03-29 20:54:48,138 			Learning rate: weights:   1.000e-02    
2023-03-29 20:54:48,138 			Last test performance: 98.88%
2023-03-29 20:54:48,139 ----------------
2023-03-29 20:54:50,059   7   =>  5    		Training 486 pattern with 98.75% 	Forward time: 	 1.61 sec
2023-03-29 20:54:50,059 			Loss:    4.211e-02    			Backward time: 	 0.30 sec 
2023-03-29 20:54:50,059 ADAM: Layer 0 -> dw_min:9.9882e-01  dw_max:1.0011e+00 lr:1.0000e-02
2023-03-29 20:54:50,060 ADAM: Layer 1 -> dw_min:9.9032e-01  dw_max:1.0091e+00 lr:1.0000e-02
2023-03-29 20:54:50,060 ADAM: Layer 2 -> dw_min:9.8871e-01  dw_max:1.0108e+00 lr:1.0000e-02
2023-03-29 20:54:50,060 ADAM: Layer 3 -> dw_min:9.9543e-01  dw_max:1.0055e+00 lr:1.0000e-02
2023-03-29 20:54:50,118 			Learning rate: weights:   1.000e-02    
2023-03-29 20:54:50,118 			Last test performance: 98.88%
2023-03-29 20:54:50,118 ----------------
2023-03-29 20:54:52,003   7   =>  6    		Training 486 pattern with 98.54% 	Forward time: 	 1.58 sec
2023-03-29 20:54:52,003 			Loss:    5.099e-02    			Backward time: 	 0.30 sec 
2023-03-29 20:54:52,004 ADAM: Layer 0 -> dw_min:9.9886e-01  dw_max:1.0011e+00 lr:1.0000e-02
2023-03-29 20:54:52,004 ADAM: Layer 1 -> dw_min:9.9081e-01  dw_max:1.0100e+00 lr:1.0000e-02
2023-03-29 20:54:52,004 ADAM: Layer 2 -> dw_min:9.8928e-01  dw_max:1.0109e+00 lr:1.0000e-02
2023-03-29 20:54:52,004 ADAM: Layer 3 -> dw_min:9.9589e-01  dw_max:1.0049e+00 lr:1.0000e-02
2023-03-29 20:54:52,022 			Learning rate: weights:   1.000e-02    
2023-03-29 20:54:52,022 			Last test performance: 98.88%
2023-03-29 20:54:52,022 ----------------
2023-03-29 20:54:54,013   7   =>  7    		Training 486 pattern with 99.38% 	Forward time: 	 1.68 sec
2023-03-29 20:54:54,013 			Loss:    2.637e-02    			Backward time: 	 0.30 sec 
2023-03-29 20:54:54,013 ADAM: Layer 0 -> dw_min:9.9881e-01  dw_max:1.0016e+00 lr:1.0000e-02
2023-03-29 20:54:54,013 ADAM: Layer 1 -> dw_min:9.9080e-01  dw_max:1.0093e+00 lr:1.0000e-02
2023-03-29 20:54:54,013 ADAM: Layer 2 -> dw_min:9.8915e-01  dw_max:1.0114e+00 lr:1.0000e-02
2023-03-29 20:54:54,013 ADAM: Layer 3 -> dw_min:9.9630e-01  dw_max:1.0044e+00 lr:1.0000e-02
2023-03-29 20:54:54,033 			Learning rate: weights:   1.000e-02    
2023-03-29 20:54:54,033 			Last test performance: 98.88%
2023-03-29 20:54:54,033 ----------------
2023-03-29 20:54:55,914   7   =>  8    		Training 486 pattern with 99.58% 	Forward time: 	 1.57 sec
2023-03-29 20:54:55,914 			Loss:    1.808e-02    			Backward time: 	 0.30 sec 
2023-03-29 20:54:55,914 ADAM: Layer 0 -> dw_min:9.9879e-01  dw_max:1.0013e+00 lr:1.0000e-02
2023-03-29 20:54:55,915 ADAM: Layer 1 -> dw_min:9.9192e-01  dw_max:1.0088e+00 lr:1.0000e-02
2023-03-29 20:54:55,915 ADAM: Layer 2 -> dw_min:9.8862e-01  dw_max:1.0103e+00 lr:1.0000e-02
2023-03-29 20:54:55,915 ADAM: Layer 3 -> dw_min:9.9665e-01  dw_max:1.0040e+00 lr:1.0000e-02
2023-03-29 20:54:55,959 			Learning rate: weights:   1.000e-02    
2023-03-29 20:54:55,959 			Last test performance: 98.88%
2023-03-29 20:54:55,959 ----------------
2023-03-29 20:54:57,870   7   =>  9    		Training 486 pattern with 98.54% 	Forward time: 	 1.60 sec
2023-03-29 20:54:57,870 			Loss:    3.388e-02    			Backward time: 	 0.30 sec 
2023-03-29 20:54:57,870 ADAM: Layer 0 -> dw_min:9.9807e-01  dw_max:1.0019e+00 lr:1.0000e-02
2023-03-29 20:54:57,870 ADAM: Layer 1 -> dw_min:9.9002e-01  dw_max:1.0113e+00 lr:1.0000e-02
2023-03-29 20:54:57,871 ADAM: Layer 2 -> dw_min:9.8630e-01  dw_max:1.0117e+00 lr:1.0000e-02
2023-03-29 20:54:57,871 ADAM: Layer 3 -> dw_min:9.9599e-01  dw_max:1.0051e+00 lr:1.0000e-02
2023-03-29 20:54:57,989 			Learning rate: weights:   1.000e-02    
2023-03-29 20:54:57,989 			Last test performance: 98.88%
2023-03-29 20:54:57,989 ----------------
2023-03-29 20:54:59,958   7   =>  10   		Training 486 pattern with 98.33% 	Forward time: 	 1.66 sec
2023-03-29 20:54:59,958 			Loss:    4.843e-02    			Backward time: 	 0.30 sec 
2023-03-29 20:54:59,958 ADAM: Layer 0 -> dw_min:9.9801e-01  dw_max:1.0013e+00 lr:1.0000e-02
2023-03-29 20:54:59,958 ADAM: Layer 1 -> dw_min:9.8911e-01  dw_max:1.0126e+00 lr:1.0000e-02
2023-03-29 20:54:59,958 ADAM: Layer 2 -> dw_min:9.8765e-01  dw_max:1.0115e+00 lr:1.0000e-02
2023-03-29 20:54:59,958 ADAM: Layer 3 -> dw_min:9.9638e-01  dw_max:1.0066e+00 lr:1.0000e-02
2023-03-29 20:55:00,023 			Learning rate: weights:   1.000e-02    
2023-03-29 20:55:00,023 			Last test performance: 98.88%
2023-03-29 20:55:00,023 ----------------
2023-03-29 20:55:01,956   7   =>  11   		Training 486 pattern with 98.96% 	Forward time: 	 1.63 sec
2023-03-29 20:55:01,956 			Loss:    2.107e-02    			Backward time: 	 0.30 sec 
2023-03-29 20:55:01,957 ADAM: Layer 0 -> dw_min:9.9800e-01  dw_max:1.0016e+00 lr:1.0000e-02
2023-03-29 20:55:01,957 ADAM: Layer 1 -> dw_min:9.8650e-01  dw_max:1.0116e+00 lr:1.0000e-02
2023-03-29 20:55:01,957 ADAM: Layer 2 -> dw_min:9.8636e-01  dw_max:1.0136e+00 lr:1.0000e-02
2023-03-29 20:55:01,957 ADAM: Layer 3 -> dw_min:9.9336e-01  dw_max:1.0092e+00 lr:1.0000e-02
2023-03-29 20:55:01,985 			Learning rate: weights:   1.000e-02    
2023-03-29 20:55:01,985 			Last test performance: 98.88%
2023-03-29 20:55:01,985 ----------------
2023-03-29 20:55:03,902   7   =>  12   		Training 486 pattern with 98.33% 	Forward time: 	 1.61 sec
2023-03-29 20:55:03,903 			Loss:    3.781e-02    			Backward time: 	 0.30 sec 
2023-03-29 20:55:03,903 ADAM: Layer 0 -> dw_min:9.9717e-01  dw_max:1.0017e+00 lr:1.0000e-02
2023-03-29 20:55:03,903 ADAM: Layer 1 -> dw_min:9.8651e-01  dw_max:1.0134e+00 lr:1.0000e-02
2023-03-29 20:55:03,903 ADAM: Layer 2 -> dw_min:9.8752e-01  dw_max:1.0123e+00 lr:1.0000e-02
2023-03-29 20:55:03,903 ADAM: Layer 3 -> dw_min:9.9402e-01  dw_max:1.0081e+00 lr:1.0000e-02
2023-03-29 20:55:03,962 			Learning rate: weights:   1.000e-02    
2023-03-29 20:55:03,962 			Last test performance: 98.88%
2023-03-29 20:55:03,962 ----------------
2023-03-29 20:55:05,911   7   =>  13   		Training 486 pattern with 99.17% 	Forward time: 	 1.64 sec
2023-03-29 20:55:05,911 			Loss:    3.465e-02    			Backward time: 	 0.30 sec 
2023-03-29 20:55:05,911 ADAM: Layer 0 -> dw_min:9.9795e-01  dw_max:1.0016e+00 lr:1.0000e-02
2023-03-29 20:55:05,912 ADAM: Layer 1 -> dw_min:9.8675e-01  dw_max:1.0125e+00 lr:1.0000e-02
2023-03-29 20:55:05,912 ADAM: Layer 2 -> dw_min:9.8679e-01  dw_max:1.0110e+00 lr:1.0000e-02
2023-03-29 20:55:05,912 ADAM: Layer 3 -> dw_min:9.9403e-01  dw_max:1.0077e+00 lr:1.0000e-02
2023-03-29 20:55:06,034 			Learning rate: weights:   1.000e-02    
2023-03-29 20:55:06,034 			Last test performance: 98.88%
2023-03-29 20:55:06,034 ----------------
2023-03-29 20:55:07,922   7   =>  14   		Training 486 pattern with 98.75% 	Forward time: 	 1.58 sec
2023-03-29 20:55:07,922 			Loss:    3.151e-02    			Backward time: 	 0.30 sec 
2023-03-29 20:55:07,922 ADAM: Layer 0 -> dw_min:9.9793e-01  dw_max:1.0016e+00 lr:1.0000e-02
2023-03-29 20:55:07,922 ADAM: Layer 1 -> dw_min:9.8792e-01  dw_max:1.0116e+00 lr:1.0000e-02
2023-03-29 20:55:07,922 ADAM: Layer 2 -> dw_min:9.8810e-01  dw_max:1.0110e+00 lr:1.0000e-02
2023-03-29 20:55:07,922 ADAM: Layer 3 -> dw_min:9.9462e-01  dw_max:1.0069e+00 lr:1.0000e-02
2023-03-29 20:55:07,940 			Learning rate: weights:   1.000e-02    
2023-03-29 20:55:07,940 			Last test performance: 98.88%
2023-03-29 20:55:07,940 ----------------
2023-03-29 20:55:09,884   7   =>  15   		Training 486 pattern with 99.38% 	Forward time: 	 1.64 sec
2023-03-29 20:55:09,885 			Loss:    2.791e-02    			Backward time: 	 0.30 sec 
2023-03-29 20:55:09,885 ADAM: Layer 0 -> dw_min:9.9827e-01  dw_max:1.0014e+00 lr:1.0000e-02
2023-03-29 20:55:09,885 ADAM: Layer 1 -> dw_min:9.8948e-01  dw_max:1.0110e+00 lr:1.0000e-02
2023-03-29 20:55:09,885 ADAM: Layer 2 -> dw_min:9.8698e-01  dw_max:1.0090e+00 lr:1.0000e-02
2023-03-29 20:55:09,885 ADAM: Layer 3 -> dw_min:9.9495e-01  dw_max:1.0062e+00 lr:1.0000e-02
2023-03-29 20:55:09,996 			Learning rate: weights:   1.000e-02    
2023-03-29 20:55:09,996 			Last test performance: 98.88%
2023-03-29 20:55:09,996 ----------------
2023-03-29 20:55:11,940   7   =>  16   		Training 486 pattern with 98.54% 	Forward time: 	 1.64 sec
2023-03-29 20:55:11,940 			Loss:    4.759e-02    			Backward time: 	 0.30 sec 
2023-03-29 20:55:11,940 ADAM: Layer 0 -> dw_min:9.9827e-01  dw_max:1.0013e+00 lr:1.0000e-02
2023-03-29 20:55:11,941 ADAM: Layer 1 -> dw_min:9.9125e-01  dw_max:1.0101e+00 lr:1.0000e-02
2023-03-29 20:55:11,941 ADAM: Layer 2 -> dw_min:9.8826e-01  dw_max:1.0113e+00 lr:1.0000e-02
2023-03-29 20:55:11,941 ADAM: Layer 3 -> dw_min:9.9544e-01  dw_max:1.0056e+00 lr:1.0000e-02
2023-03-29 20:55:12,023 			Learning rate: weights:   1.000e-02    
2023-03-29 20:55:12,023 			Last test performance: 98.88%
2023-03-29 20:55:12,023 ----------------
2023-03-29 20:55:13,901   7   =>  17   		Training 486 pattern with 98.75% 	Forward time: 	 1.57 sec
2023-03-29 20:55:13,901 			Loss:    5.120e-02    			Backward time: 	 0.30 sec 
2023-03-29 20:55:13,901 ADAM: Layer 0 -> dw_min:9.9849e-01  dw_max:1.0011e+00 lr:1.0000e-02
2023-03-29 20:55:13,901 ADAM: Layer 1 -> dw_min:9.9201e-01  dw_max:1.0079e+00 lr:1.0000e-02
2023-03-29 20:55:13,901 ADAM: Layer 2 -> dw_min:9.8922e-01  dw_max:1.0103e+00 lr:1.0000e-02
2023-03-29 20:55:13,901 ADAM: Layer 3 -> dw_min:9.9589e-01  dw_max:1.0050e+00 lr:1.0000e-02
2023-03-29 20:55:13,927 			Learning rate: weights:   1.000e-02    
2023-03-29 20:55:13,927 			Last test performance: 98.88%
2023-03-29 20:55:13,927 ----------------
2023-03-29 20:55:15,913   7   =>  18   		Training 486 pattern with 98.75% 	Forward time: 	 1.68 sec
2023-03-29 20:55:15,913 			Loss:    3.966e-02    			Backward time: 	 0.30 sec 
2023-03-29 20:55:15,913 ADAM: Layer 0 -> dw_min:9.9847e-01  dw_max:1.0016e+00 lr:1.0000e-02
2023-03-29 20:55:15,913 ADAM: Layer 1 -> dw_min:9.9134e-01  dw_max:1.0090e+00 lr:1.0000e-02
2023-03-29 20:55:15,914 ADAM: Layer 2 -> dw_min:9.8544e-01  dw_max:1.0113e+00 lr:1.0000e-02
2023-03-29 20:55:15,914 ADAM: Layer 3 -> dw_min:9.9569e-01  dw_max:1.0071e+00 lr:1.0000e-02
2023-03-29 20:55:15,930 			Learning rate: weights:   1.000e-02    
2023-03-29 20:55:15,930 			Last test performance: 98.88%
2023-03-29 20:55:15,930 ----------------
2023-03-29 20:55:17,897   7   =>  19   		Training 486 pattern with 98.33% 	Forward time: 	 1.66 sec
2023-03-29 20:55:17,897 			Loss:    5.432e-02    			Backward time: 	 0.30 sec 
2023-03-29 20:55:17,898 ADAM: Layer 0 -> dw_min:9.9847e-01  dw_max:1.0022e+00 lr:1.0000e-02
2023-03-29 20:55:17,898 ADAM: Layer 1 -> dw_min:9.9080e-01  dw_max:1.0089e+00 lr:1.0000e-02
2023-03-29 20:55:17,898 ADAM: Layer 2 -> dw_min:9.8568e-01  dw_max:1.0116e+00 lr:1.0000e-02
2023-03-29 20:55:17,898 ADAM: Layer 3 -> dw_min:9.9508e-01  dw_max:1.0064e+00 lr:1.0000e-02
2023-03-29 20:55:17,916 			Learning rate: weights:   1.000e-02    
2023-03-29 20:55:17,916 			Last test performance: 98.88%
2023-03-29 20:55:17,916 ----------------
2023-03-29 20:55:19,832   7   =>  20   		Training 486 pattern with 99.17% 	Forward time: 	 1.61 sec
2023-03-29 20:55:19,832 			Loss:    3.060e-02    			Backward time: 	 0.30 sec 
2023-03-29 20:55:19,832 ADAM: Layer 0 -> dw_min:9.9848e-01  dw_max:1.0018e+00 lr:1.0000e-02
2023-03-29 20:55:19,832 ADAM: Layer 1 -> dw_min:9.8857e-01  dw_max:1.0105e+00 lr:1.0000e-02
2023-03-29 20:55:19,833 ADAM: Layer 2 -> dw_min:9.8712e-01  dw_max:1.0105e+00 lr:1.0000e-02
2023-03-29 20:55:19,833 ADAM: Layer 3 -> dw_min:9.9556e-01  dw_max:1.0058e+00 lr:1.0000e-02
2023-03-29 20:55:19,851 			Learning rate: weights:   1.000e-02    
2023-03-29 20:55:19,851 			Last test performance: 98.88%
2023-03-29 20:55:19,851 ----------------
2023-03-29 20:55:21,797   7   =>  21   		Training 486 pattern with 98.54% 	Forward time: 	 1.64 sec
2023-03-29 20:55:21,797 			Loss:    3.286e-02    			Backward time: 	 0.30 sec 
2023-03-29 20:55:21,798 ADAM: Layer 0 -> dw_min:9.9781e-01  dw_max:1.0021e+00 lr:1.0000e-02
2023-03-29 20:55:21,798 ADAM: Layer 1 -> dw_min:9.9052e-01  dw_max:1.0105e+00 lr:1.0000e-02
2023-03-29 20:55:21,798 ADAM: Layer 2 -> dw_min:9.8797e-01  dw_max:1.0125e+00 lr:1.0000e-02
2023-03-29 20:55:21,798 ADAM: Layer 3 -> dw_min:9.9575e-01  dw_max:1.0072e+00 lr:1.0000e-02
2023-03-29 20:55:21,817 			Learning rate: weights:   1.000e-02    
2023-03-29 20:55:21,817 			Last test performance: 98.88%
2023-03-29 20:55:21,817 ----------------
2023-03-29 20:55:23,730   7   =>  22   		Training 486 pattern with 98.96% 	Forward time: 	 1.60 sec
2023-03-29 20:55:23,730 			Loss:    4.286e-02    			Backward time: 	 0.30 sec 
2023-03-29 20:55:23,730 ADAM: Layer 0 -> dw_min:9.9807e-01  dw_max:1.0018e+00 lr:1.0000e-02
2023-03-29 20:55:23,730 ADAM: Layer 1 -> dw_min:9.9139e-01  dw_max:1.0097e+00 lr:1.0000e-02
2023-03-29 20:55:23,730 ADAM: Layer 2 -> dw_min:9.8787e-01  dw_max:1.0133e+00 lr:1.0000e-02
2023-03-29 20:55:23,731 ADAM: Layer 3 -> dw_min:9.9520e-01  dw_max:1.0078e+00 lr:1.0000e-02
2023-03-29 20:55:23,750 			Learning rate: weights:   1.000e-02    
2023-03-29 20:55:23,750 			Last test performance: 98.88%
2023-03-29 20:55:23,750 ----------------
2023-03-29 20:55:25,709   7   =>  23   		Training 486 pattern with 98.96% 	Forward time: 	 1.65 sec
2023-03-29 20:55:25,709 			Loss:    2.931e-02    			Backward time: 	 0.30 sec 
2023-03-29 20:55:25,710 ADAM: Layer 0 -> dw_min:9.9839e-01  dw_max:1.0019e+00 lr:1.0000e-02
2023-03-29 20:55:25,710 ADAM: Layer 1 -> dw_min:9.9110e-01  dw_max:1.0091e+00 lr:1.0000e-02
2023-03-29 20:55:25,710 ADAM: Layer 2 -> dw_min:9.8809e-01  dw_max:1.0121e+00 lr:1.0000e-02
2023-03-29 20:55:25,710 ADAM: Layer 3 -> dw_min:9.9345e-01  dw_max:1.0131e+00 lr:1.0000e-02
2023-03-29 20:55:25,817 			Learning rate: weights:   1.000e-02    
2023-03-29 20:55:25,817 			Last test performance: 98.88%
2023-03-29 20:55:25,817 ----------------
2023-03-29 20:55:27,750   7   =>  24   		Training 486 pattern with 98.75% 	Forward time: 	 1.63 sec
2023-03-29 20:55:27,751 			Loss:    3.860e-02    			Backward time: 	 0.30 sec 
2023-03-29 20:55:27,751 ADAM: Layer 0 -> dw_min:9.9867e-01  dw_max:1.0014e+00 lr:1.0000e-02
2023-03-29 20:55:27,751 ADAM: Layer 1 -> dw_min:9.9103e-01  dw_max:1.0086e+00 lr:1.0000e-02
2023-03-29 20:55:27,751 ADAM: Layer 2 -> dw_min:9.8658e-01  dw_max:1.0121e+00 lr:1.0000e-02
2023-03-29 20:55:27,751 ADAM: Layer 3 -> dw_min:9.9413e-01  dw_max:1.0118e+00 lr:1.0000e-02
2023-03-29 20:55:27,831 			Learning rate: weights:   1.000e-02    
2023-03-29 20:55:27,831 			Last test performance: 98.88%
2023-03-29 20:55:27,831 ----------------
2023-03-29 20:55:29,706   7   =>  25   		Training 486 pattern with 98.96% 	Forward time: 	 1.57 sec
2023-03-29 20:55:29,706 			Loss:    2.302e-02    			Backward time: 	 0.30 sec 
2023-03-29 20:55:29,706 ADAM: Layer 0 -> dw_min:9.9831e-01  dw_max:1.0026e+00 lr:1.0000e-02
2023-03-29 20:55:29,707 ADAM: Layer 1 -> dw_min:9.9005e-01  dw_max:1.0074e+00 lr:1.0000e-02
2023-03-29 20:55:29,707 ADAM: Layer 2 -> dw_min:9.8718e-01  dw_max:1.0109e+00 lr:1.0000e-02
2023-03-29 20:55:29,707 ADAM: Layer 3 -> dw_min:9.9471e-01  dw_max:1.0106e+00 lr:1.0000e-02
2023-03-29 20:55:29,775 			Learning rate: weights:   1.000e-02    
2023-03-29 20:55:29,775 			Last test performance: 98.88%
2023-03-29 20:55:29,775 ----------------
2023-03-29 20:55:31,690   7   =>  26   		Training 486 pattern with 99.38% 	Forward time: 	 1.61 sec
2023-03-29 20:55:31,690 			Loss:    2.215e-02    			Backward time: 	 0.30 sec 
2023-03-29 20:55:31,690 ADAM: Layer 0 -> dw_min:9.9740e-01  dw_max:1.0042e+00 lr:1.0000e-02
2023-03-29 20:55:31,690 ADAM: Layer 1 -> dw_min:9.8950e-01  dw_max:1.0078e+00 lr:1.0000e-02
2023-03-29 20:55:31,690 ADAM: Layer 2 -> dw_min:9.8838e-01  dw_max:1.0102e+00 lr:1.0000e-02
2023-03-29 20:55:31,690 ADAM: Layer 3 -> dw_min:9.9479e-01  dw_max:1.0093e+00 lr:1.0000e-02
2023-03-29 20:55:31,709 			Learning rate: weights:   1.000e-02    
2023-03-29 20:55:31,709 			Last test performance: 98.88%
2023-03-29 20:55:31,709 ----------------
2023-03-29 20:55:33,631   7   =>  27   		Training 486 pattern with 97.50% 	Forward time: 	 1.61 sec
2023-03-29 20:55:33,631 			Loss:    7.860e-02    			Backward time: 	 0.30 sec 
2023-03-29 20:55:33,631 ADAM: Layer 0 -> dw_min:9.9675e-01  dw_max:1.0064e+00 lr:1.0000e-02
2023-03-29 20:55:33,631 ADAM: Layer 1 -> dw_min:9.8592e-01  dw_max:1.0111e+00 lr:1.0000e-02
2023-03-29 20:55:33,631 ADAM: Layer 2 -> dw_min:9.8643e-01  dw_max:1.0115e+00 lr:1.0000e-02
2023-03-29 20:55:33,631 ADAM: Layer 3 -> dw_min:9.9348e-01  dw_max:1.0092e+00 lr:1.0000e-02
2023-03-29 20:55:33,651 			Learning rate: weights:   1.000e-02    
2023-03-29 20:55:33,651 			Last test performance: 98.88%
2023-03-29 20:55:33,651 ----------------
2023-03-29 20:55:35,553   7   =>  28   		Training 486 pattern with 98.96% 	Forward time: 	 1.60 sec
2023-03-29 20:55:35,553 			Loss:    3.655e-02    			Backward time: 	 0.30 sec 
2023-03-29 20:55:35,553 ADAM: Layer 0 -> dw_min:9.9678e-01  dw_max:1.0058e+00 lr:1.0000e-02
2023-03-29 20:55:35,553 ADAM: Layer 1 -> dw_min:9.8743e-01  dw_max:1.0102e+00 lr:1.0000e-02
2023-03-29 20:55:35,553 ADAM: Layer 2 -> dw_min:9.8646e-01  dw_max:1.0123e+00 lr:1.0000e-02
2023-03-29 20:55:35,553 ADAM: Layer 3 -> dw_min:9.9413e-01  dw_max:1.0080e+00 lr:1.0000e-02
2023-03-29 20:55:35,572 			Learning rate: weights:   1.000e-02    
2023-03-29 20:55:35,572 			Last test performance: 98.88%
2023-03-29 20:55:35,572 ----------------
2023-03-29 20:55:37,510   7   =>  29   		Training 486 pattern with 98.75% 	Forward time: 	 1.63 sec
2023-03-29 20:55:37,510 			Loss:    3.538e-02    			Backward time: 	 0.30 sec 
2023-03-29 20:55:37,511 ADAM: Layer 0 -> dw_min:9.9672e-01  dw_max:1.0052e+00 lr:1.0000e-02
2023-03-29 20:55:37,511 ADAM: Layer 1 -> dw_min:9.8639e-01  dw_max:1.0108e+00 lr:1.0000e-02
2023-03-29 20:55:37,511 ADAM: Layer 2 -> dw_min:9.8522e-01  dw_max:1.0111e+00 lr:1.0000e-02
2023-03-29 20:55:37,511 ADAM: Layer 3 -> dw_min:9.9450e-01  dw_max:1.0081e+00 lr:1.0000e-02
2023-03-29 20:55:37,613 			Learning rate: weights:   1.000e-02    
2023-03-29 20:55:37,613 			Last test performance: 98.88%
2023-03-29 20:55:37,613 ----------------
2023-03-29 20:55:39,479   7   =>  30   		Training 486 pattern with 98.75% 	Forward time: 	 1.56 sec
2023-03-29 20:55:39,479 			Loss:    4.194e-02    			Backward time: 	 0.30 sec 
2023-03-29 20:55:39,479 ADAM: Layer 0 -> dw_min:9.9774e-01  dw_max:1.0036e+00 lr:1.0000e-02
2023-03-29 20:55:39,480 ADAM: Layer 1 -> dw_min:9.8999e-01  dw_max:1.0097e+00 lr:1.0000e-02
2023-03-29 20:55:39,480 ADAM: Layer 2 -> dw_min:9.8687e-01  dw_max:1.0109e+00 lr:1.0000e-02
2023-03-29 20:55:39,480 ADAM: Layer 3 -> dw_min:9.9504e-01  dw_max:1.0073e+00 lr:1.0000e-02
2023-03-29 20:55:39,498 			Learning rate: weights:   1.000e-02    
2023-03-29 20:55:39,498 			Last test performance: 98.88%
2023-03-29 20:55:39,498 ----------------
2023-03-29 20:55:41,467   7   =>  31   		Training 486 pattern with 98.75% 	Forward time: 	 1.66 sec
2023-03-29 20:55:41,467 			Loss:    3.524e-02    			Backward time: 	 0.30 sec 
2023-03-29 20:55:41,467 ADAM: Layer 0 -> dw_min:9.9777e-01  dw_max:1.0025e+00 lr:1.0000e-02
2023-03-29 20:55:41,467 ADAM: Layer 1 -> dw_min:9.8986e-01  dw_max:1.0136e+00 lr:1.0000e-02
2023-03-29 20:55:41,467 ADAM: Layer 2 -> dw_min:9.8785e-01  dw_max:1.0099e+00 lr:1.0000e-02
2023-03-29 20:55:41,467 ADAM: Layer 3 -> dw_min:9.9550e-01  dw_max:1.0074e+00 lr:1.0000e-02
2023-03-29 20:55:41,488 			Learning rate: weights:   1.000e-02    
2023-03-29 20:55:41,488 			Last test performance: 98.88%
2023-03-29 20:55:41,488 ----------------
2023-03-29 20:55:43,408   7   =>  32   		Training 486 pattern with 99.38% 	Forward time: 	 1.61 sec
2023-03-29 20:55:43,408 			Loss:    1.427e-02    			Backward time: 	 0.30 sec 
2023-03-29 20:55:43,408 ADAM: Layer 0 -> dw_min:9.9792e-01  dw_max:1.0021e+00 lr:1.0000e-02
2023-03-29 20:55:43,408 ADAM: Layer 1 -> dw_min:9.8861e-01  dw_max:1.0136e+00 lr:1.0000e-02
2023-03-29 20:55:43,408 ADAM: Layer 2 -> dw_min:9.8889e-01  dw_max:1.0096e+00 lr:1.0000e-02
2023-03-29 20:55:43,408 ADAM: Layer 3 -> dw_min:9.9592e-01  dw_max:1.0067e+00 lr:1.0000e-02
2023-03-29 20:55:43,430 			Learning rate: weights:   1.000e-02    
2023-03-29 20:55:43,430 			Last test performance: 98.88%
2023-03-29 20:55:43,430 ----------------
2023-03-29 20:55:45,385   7   =>  33   		Training 486 pattern with 98.96% 	Forward time: 	 1.65 sec
2023-03-29 20:55:45,385 			Loss:    4.631e-02    			Backward time: 	 0.30 sec 
2023-03-29 20:55:45,385 ADAM: Layer 0 -> dw_min:9.9736e-01  dw_max:1.0019e+00 lr:1.0000e-02
2023-03-29 20:55:45,385 ADAM: Layer 1 -> dw_min:9.8892e-01  dw_max:1.0140e+00 lr:1.0000e-02
2023-03-29 20:55:45,385 ADAM: Layer 2 -> dw_min:9.9014e-01  dw_max:1.0121e+00 lr:1.0000e-02
2023-03-29 20:55:45,385 ADAM: Layer 3 -> dw_min:9.9627e-01  dw_max:1.0060e+00 lr:1.0000e-02
2023-03-29 20:55:45,405 			Learning rate: weights:   1.000e-02    
2023-03-29 20:55:45,405 			Last test performance: 98.88%
2023-03-29 20:55:45,405 ----------------
2023-03-29 20:55:47,384   7   =>  34   		Training 486 pattern with 98.75% 	Forward time: 	 1.67 sec
2023-03-29 20:55:47,385 			Loss:    2.916e-02    			Backward time: 	 0.30 sec 
2023-03-29 20:55:47,385 ADAM: Layer 0 -> dw_min:9.9810e-01  dw_max:1.0019e+00 lr:1.0000e-02
2023-03-29 20:55:47,385 ADAM: Layer 1 -> dw_min:9.9017e-01  dw_max:1.0143e+00 lr:1.0000e-02
2023-03-29 20:55:47,385 ADAM: Layer 2 -> dw_min:9.8887e-01  dw_max:1.0125e+00 lr:1.0000e-02
2023-03-29 20:55:47,385 ADAM: Layer 3 -> dw_min:9.9663e-01  dw_max:1.0055e+00 lr:1.0000e-02
2023-03-29 20:55:47,442 			Learning rate: weights:   1.000e-02    
2023-03-29 20:55:47,442 			Last test performance: 98.88%
2023-03-29 20:55:47,442 ----------------
2023-03-29 20:55:49,399   7   =>  35   		Training 486 pattern with 99.17% 	Forward time: 	 1.65 sec
2023-03-29 20:55:49,399 			Loss:    2.942e-02    			Backward time: 	 0.30 sec 
2023-03-29 20:55:49,400 ADAM: Layer 0 -> dw_min:9.9799e-01  dw_max:1.0019e+00 lr:1.0000e-02
2023-03-29 20:55:49,400 ADAM: Layer 1 -> dw_min:9.9018e-01  dw_max:1.0129e+00 lr:1.0000e-02
2023-03-29 20:55:49,400 ADAM: Layer 2 -> dw_min:9.8782e-01  dw_max:1.0123e+00 lr:1.0000e-02
2023-03-29 20:55:49,400 ADAM: Layer 3 -> dw_min:9.9672e-01  dw_max:1.0065e+00 lr:1.0000e-02
2023-03-29 20:55:49,419 			Learning rate: weights:   1.000e-02    
2023-03-29 20:55:49,419 			Last test performance: 98.88%
2023-03-29 20:55:49,419 ----------------
2023-03-29 20:55:51,349   7   =>  36   		Training 486 pattern with 99.58% 	Forward time: 	 1.62 sec
2023-03-29 20:55:51,349 			Loss:    2.597e-02    			Backward time: 	 0.30 sec 
2023-03-29 20:55:51,349 ADAM: Layer 0 -> dw_min:9.9841e-01  dw_max:1.0016e+00 lr:1.0000e-02
2023-03-29 20:55:51,349 ADAM: Layer 1 -> dw_min:9.9108e-01  dw_max:1.0116e+00 lr:1.0000e-02
2023-03-29 20:55:51,349 ADAM: Layer 2 -> dw_min:9.8616e-01  dw_max:1.0112e+00 lr:1.0000e-02
2023-03-29 20:55:51,349 ADAM: Layer 3 -> dw_min:9.9676e-01  dw_max:1.0066e+00 lr:1.0000e-02
2023-03-29 20:55:51,423 			Learning rate: weights:   1.000e-02    
2023-03-29 20:55:51,423 			Last test performance: 98.88%
2023-03-29 20:55:51,423 ----------------
2023-03-29 20:55:53,358   7   =>  37   		Training 486 pattern with 99.17% 	Forward time: 	 1.63 sec
2023-03-29 20:55:53,358 			Loss:    3.260e-02    			Backward time: 	 0.30 sec 
2023-03-29 20:55:53,358 ADAM: Layer 0 -> dw_min:9.9835e-01  dw_max:1.0017e+00 lr:1.0000e-02
2023-03-29 20:55:53,358 ADAM: Layer 1 -> dw_min:9.9135e-01  dw_max:1.0113e+00 lr:1.0000e-02
2023-03-29 20:55:53,358 ADAM: Layer 2 -> dw_min:9.8753e-01  dw_max:1.0117e+00 lr:1.0000e-02
2023-03-29 20:55:53,358 ADAM: Layer 3 -> dw_min:9.9371e-01  dw_max:1.0059e+00 lr:1.0000e-02
2023-03-29 20:55:53,390 			Learning rate: weights:   1.000e-02    
2023-03-29 20:55:53,390 			Last test performance: 98.88%
2023-03-29 20:55:53,390 ----------------
2023-03-29 20:55:55,361   7   =>  38   		Training 486 pattern with 98.54% 	Forward time: 	 1.66 sec
2023-03-29 20:55:55,361 			Loss:    5.903e-02    			Backward time: 	 0.30 sec 
2023-03-29 20:55:55,362 ADAM: Layer 0 -> dw_min:9.9872e-01  dw_max:1.0018e+00 lr:1.0000e-02
2023-03-29 20:55:55,362 ADAM: Layer 1 -> dw_min:9.9094e-01  dw_max:1.0130e+00 lr:1.0000e-02
2023-03-29 20:55:55,362 ADAM: Layer 2 -> dw_min:9.8877e-01  dw_max:1.0118e+00 lr:1.0000e-02
2023-03-29 20:55:55,362 ADAM: Layer 3 -> dw_min:9.9433e-01  dw_max:1.0053e+00 lr:1.0000e-02
2023-03-29 20:55:55,382 			Learning rate: weights:   1.000e-02    
2023-03-29 20:55:55,382 			Last test performance: 98.88%
2023-03-29 20:55:55,382 ----------------
2023-03-29 20:55:57,232   7   =>  39   		Training 486 pattern with 98.96% 	Forward time: 	 1.54 sec
2023-03-29 20:55:57,232 			Loss:    1.880e-02    			Backward time: 	 0.30 sec 
2023-03-29 20:55:57,232 ADAM: Layer 0 -> dw_min:9.9848e-01  dw_max:1.0019e+00 lr:1.0000e-02
2023-03-29 20:55:57,232 ADAM: Layer 1 -> dw_min:9.9056e-01  dw_max:1.0122e+00 lr:1.0000e-02
2023-03-29 20:55:57,232 ADAM: Layer 2 -> dw_min:9.8790e-01  dw_max:1.0125e+00 lr:1.0000e-02
2023-03-29 20:55:57,233 ADAM: Layer 3 -> dw_min:9.9489e-01  dw_max:1.0047e+00 lr:1.0000e-02
2023-03-29 20:55:57,292 			Learning rate: weights:   1.000e-02    
2023-03-29 20:55:57,292 			Last test performance: 98.88%
2023-03-29 20:55:57,292 ----------------
2023-03-29 20:55:59,201   7   =>  40   		Training 486 pattern with 98.54% 	Forward time: 	 1.60 sec
2023-03-29 20:55:59,201 			Loss:    4.119e-02    			Backward time: 	 0.30 sec 
2023-03-29 20:55:59,201 ADAM: Layer 0 -> dw_min:9.9864e-01  dw_max:1.0021e+00 lr:1.0000e-02
2023-03-29 20:55:59,201 ADAM: Layer 1 -> dw_min:9.8958e-01  dw_max:1.0122e+00 lr:1.0000e-02
2023-03-29 20:55:59,201 ADAM: Layer 2 -> dw_min:9.8832e-01  dw_max:1.0165e+00 lr:1.0000e-02
2023-03-29 20:55:59,201 ADAM: Layer 3 -> dw_min:9.9499e-01  dw_max:1.0042e+00 lr:1.0000e-02
2023-03-29 20:55:59,220 			Learning rate: weights:   1.000e-02    
2023-03-29 20:55:59,220 			Last test performance: 98.88%
2023-03-29 20:55:59,220 ----------------
2023-03-29 20:56:01,142   7   =>  41   		Training 486 pattern with 97.92% 	Forward time: 	 1.62 sec
2023-03-29 20:56:01,142 			Loss:    6.682e-02    			Backward time: 	 0.30 sec 
2023-03-29 20:56:01,142 ADAM: Layer 0 -> dw_min:9.9849e-01  dw_max:1.0018e+00 lr:1.0000e-02
2023-03-29 20:56:01,143 ADAM: Layer 1 -> dw_min:9.8969e-01  dw_max:1.0113e+00 lr:1.0000e-02
2023-03-29 20:56:01,143 ADAM: Layer 2 -> dw_min:9.8717e-01  dw_max:1.0149e+00 lr:1.0000e-02
2023-03-29 20:56:01,143 ADAM: Layer 3 -> dw_min:9.9455e-01  dw_max:1.0057e+00 lr:1.0000e-02
2023-03-29 20:56:01,162 			Learning rate: weights:   1.000e-02    
2023-03-29 20:56:01,163 			Last test performance: 98.88%
2023-03-29 20:56:01,163 ----------------
2023-03-29 20:56:03,096   7   =>  42   		Training 486 pattern with 98.75% 	Forward time: 	 1.63 sec
2023-03-29 20:56:03,096 			Loss:    3.514e-02    			Backward time: 	 0.30 sec 
2023-03-29 20:56:03,097 ADAM: Layer 0 -> dw_min:9.9846e-01  dw_max:1.0016e+00 lr:1.0000e-02
2023-03-29 20:56:03,097 ADAM: Layer 1 -> dw_min:9.8945e-01  dw_max:1.0117e+00 lr:1.0000e-02
2023-03-29 20:56:03,097 ADAM: Layer 2 -> dw_min:9.8721e-01  dw_max:1.0139e+00 lr:1.0000e-02
2023-03-29 20:56:03,097 ADAM: Layer 3 -> dw_min:9.9506e-01  dw_max:1.0051e+00 lr:1.0000e-02
2023-03-29 20:56:03,114 			Learning rate: weights:   1.000e-02    
2023-03-29 20:56:03,114 			Last test performance: 98.88%
2023-03-29 20:56:03,114 ----------------
2023-03-29 20:56:05,034   7   =>  43   		Training 486 pattern with 98.33% 	Forward time: 	 1.61 sec
2023-03-29 20:56:05,034 			Loss:    6.764e-02    			Backward time: 	 0.30 sec 
2023-03-29 20:56:05,035 ADAM: Layer 0 -> dw_min:9.9816e-01  dw_max:1.0018e+00 lr:1.0000e-02
2023-03-29 20:56:05,035 ADAM: Layer 1 -> dw_min:9.8764e-01  dw_max:1.0122e+00 lr:1.0000e-02
2023-03-29 20:56:05,035 ADAM: Layer 2 -> dw_min:9.8849e-01  dw_max:1.0125e+00 lr:1.0000e-02
2023-03-29 20:56:05,035 ADAM: Layer 3 -> dw_min:9.9541e-01  dw_max:1.0049e+00 lr:1.0000e-02
2023-03-29 20:56:05,055 			Learning rate: weights:   1.000e-02    
2023-03-29 20:56:05,055 			Last test performance: 98.88%
2023-03-29 20:56:05,055 ----------------
2023-03-29 20:56:06,968   7   =>  44   		Training 486 pattern with 98.75% 	Forward time: 	 1.61 sec
2023-03-29 20:56:06,968 			Loss:    4.449e-02    			Backward time: 	 0.30 sec 
2023-03-29 20:56:06,968 ADAM: Layer 0 -> dw_min:9.9807e-01  dw_max:1.0020e+00 lr:1.0000e-02
2023-03-29 20:56:06,968 ADAM: Layer 1 -> dw_min:9.8795e-01  dw_max:1.0117e+00 lr:1.0000e-02
2023-03-29 20:56:06,968 ADAM: Layer 2 -> dw_min:9.8943e-01  dw_max:1.0119e+00 lr:1.0000e-02
2023-03-29 20:56:06,969 ADAM: Layer 3 -> dw_min:9.9586e-01  dw_max:1.0044e+00 lr:1.0000e-02
2023-03-29 20:56:06,989 			Learning rate: weights:   1.000e-02    
2023-03-29 20:56:06,989 			Last test performance: 98.88%
2023-03-29 20:56:06,989 ----------------
2023-03-29 20:56:08,914   7   =>  45   		Training 486 pattern with 99.17% 	Forward time: 	 1.62 sec
2023-03-29 20:56:08,914 			Loss:    2.857e-02    			Backward time: 	 0.30 sec 
2023-03-29 20:56:08,914 ADAM: Layer 0 -> dw_min:9.9840e-01  dw_max:1.0019e+00 lr:1.0000e-02
2023-03-29 20:56:08,914 ADAM: Layer 1 -> dw_min:9.8941e-01  dw_max:1.0109e+00 lr:1.0000e-02
2023-03-29 20:56:08,914 ADAM: Layer 2 -> dw_min:9.8640e-01  dw_max:1.0107e+00 lr:1.0000e-02
2023-03-29 20:56:08,914 ADAM: Layer 3 -> dw_min:9.9626e-01  dw_max:1.0040e+00 lr:1.0000e-02
2023-03-29 20:56:08,933 			Learning rate: weights:   1.000e-02    
2023-03-29 20:56:08,933 			Last test performance: 98.88%
2023-03-29 20:56:08,933 ----------------
2023-03-29 20:56:10,840   7   =>  46   		Training 486 pattern with 98.75% 	Forward time: 	 1.60 sec
2023-03-29 20:56:10,840 			Loss:    2.767e-02    			Backward time: 	 0.30 sec 
2023-03-29 20:56:10,840 ADAM: Layer 0 -> dw_min:9.9867e-01  dw_max:1.0017e+00 lr:1.0000e-02
2023-03-29 20:56:10,840 ADAM: Layer 1 -> dw_min:9.8998e-01  dw_max:1.0104e+00 lr:1.0000e-02
2023-03-29 20:56:10,840 ADAM: Layer 2 -> dw_min:9.8768e-01  dw_max:1.0114e+00 lr:1.0000e-02
2023-03-29 20:56:10,840 ADAM: Layer 3 -> dw_min:9.9564e-01  dw_max:1.0091e+00 lr:1.0000e-02
2023-03-29 20:56:10,860 			Learning rate: weights:   1.000e-02    
2023-03-29 20:56:10,860 			Last test performance: 98.88%
2023-03-29 20:56:10,860 ----------------
2023-03-29 20:56:12,798   7   =>  47   		Training 486 pattern with 98.75% 	Forward time: 	 1.63 sec
2023-03-29 20:56:12,798 			Loss:    2.788e-02    			Backward time: 	 0.30 sec 
2023-03-29 20:56:12,798 ADAM: Layer 0 -> dw_min:9.9851e-01  dw_max:1.0017e+00 lr:1.0000e-02
2023-03-29 20:56:12,798 ADAM: Layer 1 -> dw_min:9.8935e-01  dw_max:1.0100e+00 lr:1.0000e-02
2023-03-29 20:56:12,798 ADAM: Layer 2 -> dw_min:9.8607e-01  dw_max:1.0106e+00 lr:1.0000e-02
2023-03-29 20:56:12,799 ADAM: Layer 3 -> dw_min:9.9607e-01  dw_max:1.0081e+00 lr:1.0000e-02
2023-03-29 20:56:12,818 			Learning rate: weights:   1.000e-02    
2023-03-29 20:56:12,818 			Last test performance: 98.88%
2023-03-29 20:56:12,818 ----------------
2023-03-29 20:56:14,746   7   =>  48   		Training 486 pattern with 98.96% 	Forward time: 	 1.62 sec
2023-03-29 20:56:14,746 			Loss:    2.535e-02    			Backward time: 	 0.30 sec 
2023-03-29 20:56:14,747 ADAM: Layer 0 -> dw_min:9.9794e-01  dw_max:1.0019e+00 lr:1.0000e-02
2023-03-29 20:56:14,747 ADAM: Layer 1 -> dw_min:9.9109e-01  dw_max:1.0091e+00 lr:1.0000e-02
2023-03-29 20:56:14,747 ADAM: Layer 2 -> dw_min:9.8748e-01  dw_max:1.0112e+00 lr:1.0000e-02
2023-03-29 20:56:14,747 ADAM: Layer 3 -> dw_min:9.9646e-01  dw_max:1.0071e+00 lr:1.0000e-02
2023-03-29 20:56:14,766 			Learning rate: weights:   1.000e-02    
2023-03-29 20:56:14,766 			Last test performance: 98.88%
2023-03-29 20:56:14,766 ----------------
2023-03-29 20:56:16,680   7   =>  49   		Training 486 pattern with 98.33% 	Forward time: 	 1.61 sec
2023-03-29 20:56:16,680 			Loss:    5.040e-02    			Backward time: 	 0.30 sec 
2023-03-29 20:56:16,680 ADAM: Layer 0 -> dw_min:9.9779e-01  dw_max:1.0020e+00 lr:1.0000e-02
2023-03-29 20:56:16,681 ADAM: Layer 1 -> dw_min:9.8826e-01  dw_max:1.0090e+00 lr:1.0000e-02
2023-03-29 20:56:16,681 ADAM: Layer 2 -> dw_min:9.8600e-01  dw_max:1.0119e+00 lr:1.0000e-02
2023-03-29 20:56:16,681 ADAM: Layer 3 -> dw_min:9.9681e-01  dw_max:1.0063e+00 lr:1.0000e-02
2023-03-29 20:56:16,699 			Learning rate: weights:   1.000e-02    
2023-03-29 20:56:16,700 			Last test performance: 98.88%
2023-03-29 20:56:16,700 ----------------
2023-03-29 20:56:18,654   7   =>  50   		Training 486 pattern with 98.96% 	Forward time: 	 1.65 sec
2023-03-29 20:56:18,654 			Loss:    2.874e-02    			Backward time: 	 0.30 sec 
2023-03-29 20:56:18,654 ADAM: Layer 0 -> dw_min:9.9782e-01  dw_max:1.0020e+00 lr:1.0000e-02
2023-03-29 20:56:18,654 ADAM: Layer 1 -> dw_min:9.9035e-01  dw_max:1.0077e+00 lr:1.0000e-02
2023-03-29 20:56:18,654 ADAM: Layer 2 -> dw_min:9.8738e-01  dw_max:1.0107e+00 lr:1.0000e-02
2023-03-29 20:56:18,654 ADAM: Layer 3 -> dw_min:9.9712e-01  dw_max:1.0057e+00 lr:1.0000e-02
2023-03-29 20:56:18,758 			Learning rate: weights:   1.000e-02    
2023-03-29 20:56:18,758 			Last test performance: 98.88%
2023-03-29 20:56:18,758 ----------------
2023-03-29 20:56:20,675   7   =>  51   		Training 486 pattern with 98.75% 	Forward time: 	 1.61 sec
2023-03-29 20:56:20,675 			Loss:    3.515e-02    			Backward time: 	 0.30 sec 
2023-03-29 20:56:20,676 ADAM: Layer 0 -> dw_min:9.9816e-01  dw_max:1.0020e+00 lr:1.0000e-02
2023-03-29 20:56:20,676 ADAM: Layer 1 -> dw_min:9.9120e-01  dw_max:1.0092e+00 lr:1.0000e-02
2023-03-29 20:56:20,676 ADAM: Layer 2 -> dw_min:9.8863e-01  dw_max:1.0105e+00 lr:1.0000e-02
2023-03-29 20:56:20,676 ADAM: Layer 3 -> dw_min:9.9428e-01  dw_max:1.0051e+00 lr:1.0000e-02
2023-03-29 20:56:20,695 			Learning rate: weights:   1.000e-02    
2023-03-29 20:56:20,695 			Last test performance: 98.88%
2023-03-29 20:56:20,696 ----------------
2023-03-29 20:56:22,603   7   =>  52   		Training 486 pattern with 98.96% 	Forward time: 	 1.60 sec
2023-03-29 20:56:22,603 			Loss:    3.714e-02    			Backward time: 	 0.30 sec 
2023-03-29 20:56:22,603 ADAM: Layer 0 -> dw_min:9.9872e-01  dw_max:1.0016e+00 lr:1.0000e-02
2023-03-29 20:56:22,603 ADAM: Layer 1 -> dw_min:9.9181e-01  dw_max:1.0094e+00 lr:1.0000e-02
2023-03-29 20:56:22,603 ADAM: Layer 2 -> dw_min:9.8722e-01  dw_max:1.0107e+00 lr:1.0000e-02
2023-03-29 20:56:22,603 ADAM: Layer 3 -> dw_min:9.9484e-01  dw_max:1.0046e+00 lr:1.0000e-02
2023-03-29 20:56:22,623 			Learning rate: weights:   1.000e-02    
2023-03-29 20:56:22,623 			Last test performance: 98.88%
2023-03-29 20:56:22,623 ----------------
2023-03-29 20:56:24,529   7   =>  53   		Training 486 pattern with 99.38% 	Forward time: 	 1.60 sec
2023-03-29 20:56:24,529 			Loss:    1.688e-02    			Backward time: 	 0.30 sec 
2023-03-29 20:56:24,529 ADAM: Layer 0 -> dw_min:9.9875e-01  dw_max:1.0017e+00 lr:1.0000e-02
2023-03-29 20:56:24,529 ADAM: Layer 1 -> dw_min:9.9171e-01  dw_max:1.0090e+00 lr:1.0000e-02
2023-03-29 20:56:24,529 ADAM: Layer 2 -> dw_min:9.8848e-01  dw_max:1.0109e+00 lr:1.0000e-02
2023-03-29 20:56:24,529 ADAM: Layer 3 -> dw_min:9.9535e-01  dw_max:1.0048e+00 lr:1.0000e-02
2023-03-29 20:56:24,547 			Learning rate: weights:   1.000e-02    
2023-03-29 20:56:24,547 			Last test performance: 98.88%
2023-03-29 20:56:24,547 ----------------
2023-03-29 20:56:26,465   7   =>  54   		Training 486 pattern with 98.12% 	Forward time: 	 1.61 sec
2023-03-29 20:56:26,465 			Loss:    5.737e-02    			Backward time: 	 0.30 sec 
2023-03-29 20:56:26,466 ADAM: Layer 0 -> dw_min:9.9858e-01  dw_max:1.0015e+00 lr:1.0000e-02
2023-03-29 20:56:26,466 ADAM: Layer 1 -> dw_min:9.9091e-01  dw_max:1.0092e+00 lr:1.0000e-02
2023-03-29 20:56:26,466 ADAM: Layer 2 -> dw_min:9.8891e-01  dw_max:1.0112e+00 lr:1.0000e-02
2023-03-29 20:56:26,466 ADAM: Layer 3 -> dw_min:9.9312e-01  dw_max:1.0079e+00 lr:1.0000e-02
2023-03-29 20:56:26,484 			Learning rate: weights:   1.000e-02    
2023-03-29 20:56:26,485 			Last test performance: 98.88%
2023-03-29 20:56:26,485 ----------------
2023-03-29 20:56:28,436   7   =>  55   		Training 486 pattern with 99.17% 	Forward time: 	 1.64 sec
2023-03-29 20:56:28,436 			Loss:    3.412e-02    			Backward time: 	 0.30 sec 
2023-03-29 20:56:28,436 ADAM: Layer 0 -> dw_min:9.9857e-01  dw_max:1.0013e+00 lr:1.0000e-02
2023-03-29 20:56:28,436 ADAM: Layer 1 -> dw_min:9.8939e-01  dw_max:1.0084e+00 lr:1.0000e-02
2023-03-29 20:56:28,436 ADAM: Layer 2 -> dw_min:9.8450e-01  dw_max:1.0101e+00 lr:1.0000e-02
2023-03-29 20:56:28,436 ADAM: Layer 3 -> dw_min:9.9385e-01  dw_max:1.0070e+00 lr:1.0000e-02
2023-03-29 20:56:28,455 			Learning rate: weights:   1.000e-02    
2023-03-29 20:56:28,455 			Last test performance: 98.88%
2023-03-29 20:56:28,455 ----------------
2023-03-29 20:56:30,409   7   =>  56   		Training 486 pattern with 99.58% 	Forward time: 	 1.65 sec
2023-03-29 20:56:30,409 			Loss:    2.274e-02    			Backward time: 	 0.30 sec 
2023-03-29 20:56:30,409 ADAM: Layer 0 -> dw_min:9.9865e-01  dw_max:1.0012e+00 lr:1.0000e-02
2023-03-29 20:56:30,410 ADAM: Layer 1 -> dw_min:9.9029e-01  dw_max:1.0077e+00 lr:1.0000e-02
2023-03-29 20:56:30,410 ADAM: Layer 2 -> dw_min:9.8604e-01  dw_max:1.0129e+00 lr:1.0000e-02
2023-03-29 20:56:30,410 ADAM: Layer 3 -> dw_min:9.9473e-01  dw_max:1.0063e+00 lr:1.0000e-02
2023-03-29 20:56:30,430 			Learning rate: weights:   1.000e-02    
2023-03-29 20:56:30,430 			Last test performance: 98.88%
2023-03-29 20:56:30,430 ----------------
2023-03-29 20:56:32,358   7   =>  57   		Training 486 pattern with 98.54% 	Forward time: 	 1.62 sec
2023-03-29 20:56:32,358 			Loss:    3.767e-02    			Backward time: 	 0.30 sec 
2023-03-29 20:56:32,358 ADAM: Layer 0 -> dw_min:9.9873e-01  dw_max:1.0014e+00 lr:1.0000e-02
2023-03-29 20:56:32,358 ADAM: Layer 1 -> dw_min:9.9095e-01  dw_max:1.0099e+00 lr:1.0000e-02
2023-03-29 20:56:32,358 ADAM: Layer 2 -> dw_min:9.8743e-01  dw_max:1.0123e+00 lr:1.0000e-02
2023-03-29 20:56:32,358 ADAM: Layer 3 -> dw_min:9.9525e-01  dw_max:1.0070e+00 lr:1.0000e-02
2023-03-29 20:56:32,418 			Learning rate: weights:   1.000e-02    
2023-03-29 20:56:32,418 			Last test performance: 98.88%
2023-03-29 20:56:32,418 ----------------
2023-03-29 20:56:34,333   7   =>  58   		Training 486 pattern with 98.96% 	Forward time: 	 1.61 sec
2023-03-29 20:56:34,333 			Loss:    2.559e-02    			Backward time: 	 0.30 sec 
2023-03-29 20:56:34,333 ADAM: Layer 0 -> dw_min:9.9857e-01  dw_max:1.0015e+00 lr:1.0000e-02
2023-03-29 20:56:34,334 ADAM: Layer 1 -> dw_min:9.9058e-01  dw_max:1.0097e+00 lr:1.0000e-02
2023-03-29 20:56:34,334 ADAM: Layer 2 -> dw_min:9.8749e-01  dw_max:1.0111e+00 lr:1.0000e-02
2023-03-29 20:56:34,334 ADAM: Layer 3 -> dw_min:9.9565e-01  dw_max:1.0063e+00 lr:1.0000e-02
2023-03-29 20:56:34,353 			Learning rate: weights:   1.000e-02    
2023-03-29 20:56:34,353 			Last test performance: 98.88%
2023-03-29 20:56:34,353 ----------------
2023-03-29 20:56:36,286   7   =>  59   		Training 486 pattern with 98.96% 	Forward time: 	 1.63 sec
2023-03-29 20:56:36,286 			Loss:    5.916e-02    			Backward time: 	 0.30 sec 
2023-03-29 20:56:36,287 ADAM: Layer 0 -> dw_min:9.9858e-01  dw_max:1.0018e+00 lr:1.0000e-02
2023-03-29 20:56:36,287 ADAM: Layer 1 -> dw_min:9.9105e-01  dw_max:1.0092e+00 lr:1.0000e-02
2023-03-29 20:56:36,287 ADAM: Layer 2 -> dw_min:9.8873e-01  dw_max:1.0110e+00 lr:1.0000e-02
2023-03-29 20:56:36,287 ADAM: Layer 3 -> dw_min:9.9615e-01  dw_max:1.0077e+00 lr:1.0000e-02
2023-03-29 20:56:36,306 			Learning rate: weights:   1.000e-02    
2023-03-29 20:56:36,306 			Last test performance: 98.88%
2023-03-29 20:56:36,306 ----------------
2023-03-29 20:56:38,205   7   =>  60   		Training 486 pattern with 98.96% 	Forward time: 	 1.59 sec
2023-03-29 20:56:38,205 			Loss:    2.678e-02    			Backward time: 	 0.30 sec 
2023-03-29 20:56:38,205 ADAM: Layer 0 -> dw_min:9.9852e-01  dw_max:1.0016e+00 lr:1.0000e-02
2023-03-29 20:56:38,205 ADAM: Layer 1 -> dw_min:9.9176e-01  dw_max:1.0085e+00 lr:1.0000e-02
2023-03-29 20:56:38,205 ADAM: Layer 2 -> dw_min:9.8598e-01  dw_max:1.0118e+00 lr:1.0000e-02
2023-03-29 20:56:38,206 ADAM: Layer 3 -> dw_min:9.9653e-01  dw_max:1.0088e+00 lr:1.0000e-02
2023-03-29 20:56:38,223 			Learning rate: weights:   1.000e-02    
2023-03-29 20:56:38,223 			Last test performance: 98.88%
2023-03-29 20:56:38,223 ----------------
2023-03-29 20:56:40,153   7   =>  61   		Training 486 pattern with 98.33% 	Forward time: 	 1.62 sec
2023-03-29 20:56:40,153 			Loss:    5.892e-02    			Backward time: 	 0.30 sec 
2023-03-29 20:56:40,154 ADAM: Layer 0 -> dw_min:9.9830e-01  dw_max:1.0015e+00 lr:1.0000e-02
2023-03-29 20:56:40,154 ADAM: Layer 1 -> dw_min:9.9248e-01  dw_max:1.0076e+00 lr:1.0000e-02
2023-03-29 20:56:40,154 ADAM: Layer 2 -> dw_min:9.8561e-01  dw_max:1.0142e+00 lr:1.0000e-02
2023-03-29 20:56:40,154 ADAM: Layer 3 -> dw_min:9.9644e-01  dw_max:1.0080e+00 lr:1.0000e-02
2023-03-29 20:56:40,211 			Learning rate: weights:   1.000e-02    
2023-03-29 20:56:40,211 			Last test performance: 98.88%
2023-03-29 20:56:40,211 ----------------
2023-03-29 20:56:42,137   7   =>  62   		Training 486 pattern with 97.50% 	Forward time: 	 1.62 sec
2023-03-29 20:56:42,137 			Loss:    7.221e-02    			Backward time: 	 0.30 sec 
2023-03-29 20:56:42,137 ADAM: Layer 0 -> dw_min:9.9866e-01  dw_max:1.0013e+00 lr:1.0000e-02
2023-03-29 20:56:42,137 ADAM: Layer 1 -> dw_min:9.9171e-01  dw_max:1.0085e+00 lr:1.0000e-02
2023-03-29 20:56:42,137 ADAM: Layer 2 -> dw_min:9.8683e-01  dw_max:1.0128e+00 lr:1.0000e-02
2023-03-29 20:56:42,137 ADAM: Layer 3 -> dw_min:9.9640e-01  dw_max:1.0079e+00 lr:1.0000e-02
2023-03-29 20:56:42,207 			Learning rate: weights:   1.000e-02    
2023-03-29 20:56:42,207 			Last test performance: 98.88%
2023-03-29 20:56:42,207 ----------------
2023-03-29 20:56:44,128   7   =>  63   		Training 486 pattern with 99.17% 	Forward time: 	 1.61 sec
2023-03-29 20:56:44,128 			Loss:    3.137e-02    			Backward time: 	 0.30 sec 
2023-03-29 20:56:44,128 ADAM: Layer 0 -> dw_min:9.9882e-01  dw_max:1.0014e+00 lr:1.0000e-02
2023-03-29 20:56:44,128 ADAM: Layer 1 -> dw_min:9.9023e-01  dw_max:1.0085e+00 lr:1.0000e-02
2023-03-29 20:56:44,128 ADAM: Layer 2 -> dw_min:9.8780e-01  dw_max:1.0115e+00 lr:1.0000e-02
2023-03-29 20:56:44,128 ADAM: Layer 3 -> dw_min:9.9630e-01  dw_max:1.0071e+00 lr:1.0000e-02
2023-03-29 20:56:44,146 			Learning rate: weights:   1.000e-02    
2023-03-29 20:56:44,146 			Last test performance: 98.88%
2023-03-29 20:56:44,146 ----------------
2023-03-29 20:56:46,097   7   =>  64   		Training 486 pattern with 98.96% 	Forward time: 	 1.64 sec
2023-03-29 20:56:46,098 			Loss:    3.577e-02    			Backward time: 	 0.30 sec 
2023-03-29 20:56:46,098 ADAM: Layer 0 -> dw_min:9.9868e-01  dw_max:1.0012e+00 lr:1.0000e-02
2023-03-29 20:56:46,098 ADAM: Layer 1 -> dw_min:9.9091e-01  dw_max:1.0089e+00 lr:1.0000e-02
2023-03-29 20:56:46,098 ADAM: Layer 2 -> dw_min:9.8925e-01  dw_max:1.0131e+00 lr:1.0000e-02
2023-03-29 20:56:46,098 ADAM: Layer 3 -> dw_min:9.9679e-01  dw_max:1.0069e+00 lr:1.0000e-02
2023-03-29 20:56:46,117 			Learning rate: weights:   1.000e-02    
2023-03-29 20:56:46,117 			Last test performance: 98.88%
2023-03-29 20:56:46,117 ----------------
2023-03-29 20:56:48,090   7   =>  65   		Training 486 pattern with 98.75% 	Forward time: 	 1.66 sec
2023-03-29 20:56:48,090 			Loss:    4.241e-02    			Backward time: 	 0.30 sec 
2023-03-29 20:56:48,090 ADAM: Layer 0 -> dw_min:9.9877e-01  dw_max:1.0013e+00 lr:1.0000e-02
2023-03-29 20:56:48,090 ADAM: Layer 1 -> dw_min:9.9055e-01  dw_max:1.0078e+00 lr:1.0000e-02
2023-03-29 20:56:48,090 ADAM: Layer 2 -> dw_min:9.8906e-01  dw_max:1.0119e+00 lr:1.0000e-02
2023-03-29 20:56:48,090 ADAM: Layer 3 -> dw_min:9.9711e-01  dw_max:1.0063e+00 lr:1.0000e-02
2023-03-29 20:56:48,124 			Learning rate: weights:   1.000e-02    
2023-03-29 20:56:48,124 			Last test performance: 98.88%
2023-03-29 20:56:48,124 ----------------
2023-03-29 20:56:50,077   7   =>  66   		Training 486 pattern with 99.38% 	Forward time: 	 1.65 sec
2023-03-29 20:56:50,077 			Loss:    2.288e-02    			Backward time: 	 0.30 sec 
2023-03-29 20:56:50,078 ADAM: Layer 0 -> dw_min:9.9824e-01  dw_max:1.0014e+00 lr:1.0000e-02
2023-03-29 20:56:50,078 ADAM: Layer 1 -> dw_min:9.8940e-01  dw_max:1.0099e+00 lr:1.0000e-02
2023-03-29 20:56:50,078 ADAM: Layer 2 -> dw_min:9.9015e-01  dw_max:1.0108e+00 lr:1.0000e-02
2023-03-29 20:56:50,078 ADAM: Layer 3 -> dw_min:9.9739e-01  dw_max:1.0057e+00 lr:1.0000e-02
2023-03-29 20:56:50,098 			Learning rate: weights:   1.000e-02    
2023-03-29 20:56:50,098 			Last test performance: 98.88%
2023-03-29 20:56:50,098 ----------------
2023-03-29 20:56:52,059   7   =>  67   		Training 486 pattern with 97.92% 	Forward time: 	 1.65 sec
2023-03-29 20:56:52,060 			Loss:    5.328e-02    			Backward time: 	 0.30 sec 
2023-03-29 20:56:52,060 ADAM: Layer 0 -> dw_min:9.9824e-01  dw_max:1.0013e+00 lr:1.0000e-02
2023-03-29 20:56:52,060 ADAM: Layer 1 -> dw_min:9.9023e-01  dw_max:1.0094e+00 lr:1.0000e-02
2023-03-29 20:56:52,060 ADAM: Layer 2 -> dw_min:9.8822e-01  dw_max:1.0116e+00 lr:1.0000e-02
2023-03-29 20:56:52,060 ADAM: Layer 3 -> dw_min:9.9676e-01  dw_max:1.0086e+00 lr:1.0000e-02
2023-03-29 20:56:52,099 			Learning rate: weights:   1.000e-02    
2023-03-29 20:56:52,099 			Last test performance: 98.88%
2023-03-29 20:56:52,099 ----------------
2023-03-29 20:56:54,015   7   =>  68   		Training 486 pattern with 98.75% 	Forward time: 	 1.61 sec
2023-03-29 20:56:54,015 			Loss:    4.558e-02    			Backward time: 	 0.30 sec 
2023-03-29 20:56:54,015 ADAM: Layer 0 -> dw_min:9.9782e-01  dw_max:1.0018e+00 lr:1.0000e-02
2023-03-29 20:56:54,015 ADAM: Layer 1 -> dw_min:9.9178e-01  dw_max:1.0085e+00 lr:1.0000e-02
2023-03-29 20:56:54,015 ADAM: Layer 2 -> dw_min:9.8841e-01  dw_max:1.0150e+00 lr:1.0000e-02
2023-03-29 20:56:54,016 ADAM: Layer 3 -> dw_min:9.9710e-01  dw_max:1.0077e+00 lr:1.0000e-02
2023-03-29 20:56:54,035 			Learning rate: weights:   1.000e-02    
2023-03-29 20:56:54,035 			Last test performance: 98.88%
2023-03-29 20:56:54,035 ----------------
2023-03-29 20:56:56,011   7   =>  69   		Training 486 pattern with 98.33% 	Forward time: 	 1.67 sec
2023-03-29 20:56:56,011 			Loss:    3.966e-02    			Backward time: 	 0.30 sec 
2023-03-29 20:56:56,011 ADAM: Layer 0 -> dw_min:9.9746e-01  dw_max:1.0028e+00 lr:1.0000e-02
2023-03-29 20:56:56,011 ADAM: Layer 1 -> dw_min:9.9079e-01  dw_max:1.0120e+00 lr:1.0000e-02
2023-03-29 20:56:56,011 ADAM: Layer 2 -> dw_min:9.8793e-01  dw_max:1.0163e+00 lr:1.0000e-02
2023-03-29 20:56:56,011 ADAM: Layer 3 -> dw_min:9.9339e-01  dw_max:1.0078e+00 lr:1.0000e-02
2023-03-29 20:56:56,031 			Learning rate: weights:   1.000e-02    
2023-03-29 20:56:56,031 			Last test performance: 98.88%
2023-03-29 20:56:56,031 ----------------
2023-03-29 20:56:57,984   7   =>  70   		Training 486 pattern with 98.96% 	Forward time: 	 1.65 sec
2023-03-29 20:56:57,984 			Loss:    2.713e-02    			Backward time: 	 0.30 sec 
2023-03-29 20:56:57,984 ADAM: Layer 0 -> dw_min:9.9754e-01  dw_max:1.0018e+00 lr:1.0000e-02
2023-03-29 20:56:57,984 ADAM: Layer 1 -> dw_min:9.9095e-01  dw_max:1.0107e+00 lr:1.0000e-02
2023-03-29 20:56:57,984 ADAM: Layer 2 -> dw_min:9.8812e-01  dw_max:1.0183e+00 lr:1.0000e-02
2023-03-29 20:56:57,984 ADAM: Layer 3 -> dw_min:9.9320e-01  dw_max:1.0080e+00 lr:1.0000e-02
2023-03-29 20:56:58,084 			Learning rate: weights:   1.000e-02    
2023-03-29 20:56:58,084 			Last test performance: 98.88%
2023-03-29 20:56:58,084 ----------------
2023-03-29 20:57:00,071   7   =>  71   		Training 486 pattern with 98.12% 	Forward time: 	 1.68 sec
2023-03-29 20:57:00,071 			Loss:    5.132e-02    			Backward time: 	 0.30 sec 
2023-03-29 20:57:00,072 ADAM: Layer 0 -> dw_min:9.9709e-01  dw_max:1.0028e+00 lr:1.0000e-02
2023-03-29 20:57:00,072 ADAM: Layer 1 -> dw_min:9.9036e-01  dw_max:1.0109e+00 lr:1.0000e-02
2023-03-29 20:57:00,072 ADAM: Layer 2 -> dw_min:9.8701e-01  dw_max:1.0199e+00 lr:1.0000e-02
2023-03-29 20:57:00,072 ADAM: Layer 3 -> dw_min:9.9250e-01  dw_max:1.0114e+00 lr:1.0000e-02
2023-03-29 20:57:00,090 			Learning rate: weights:   1.000e-02    
2023-03-29 20:57:00,091 			Last test performance: 98.88%
2023-03-29 20:57:00,091 ----------------
2023-03-29 20:57:02,022   7   =>  72   		Training 486 pattern with 98.54% 	Forward time: 	 1.63 sec
2023-03-29 20:57:02,023 			Loss:    3.028e-02    			Backward time: 	 0.30 sec 
2023-03-29 20:57:02,023 ADAM: Layer 0 -> dw_min:9.9581e-01  dw_max:1.0049e+00 lr:1.0000e-02
2023-03-29 20:57:02,023 ADAM: Layer 1 -> dw_min:9.9090e-01  dw_max:1.0107e+00 lr:1.0000e-02
2023-03-29 20:57:02,023 ADAM: Layer 2 -> dw_min:9.8773e-01  dw_max:1.0137e+00 lr:1.0000e-02
2023-03-29 20:57:02,023 ADAM: Layer 3 -> dw_min:9.9310e-01  dw_max:1.0120e+00 lr:1.0000e-02
2023-03-29 20:57:02,041 			Learning rate: weights:   1.000e-02    
2023-03-29 20:57:02,041 			Last test performance: 98.88%
2023-03-29 20:57:02,041 ----------------
2023-03-29 20:57:03,976   7   =>  73   		Training 486 pattern with 99.17% 	Forward time: 	 1.63 sec
2023-03-29 20:57:03,976 			Loss:    2.065e-02    			Backward time: 	 0.30 sec 
2023-03-29 20:57:03,976 ADAM: Layer 0 -> dw_min:9.9587e-01  dw_max:1.0048e+00 lr:1.0000e-02
2023-03-29 20:57:03,976 ADAM: Layer 1 -> dw_min:9.9183e-01  dw_max:1.0098e+00 lr:1.0000e-02
2023-03-29 20:57:03,976 ADAM: Layer 2 -> dw_min:9.8902e-01  dw_max:1.0123e+00 lr:1.0000e-02
2023-03-29 20:57:03,977 ADAM: Layer 3 -> dw_min:9.9373e-01  dw_max:1.0108e+00 lr:1.0000e-02
2023-03-29 20:57:03,995 			Learning rate: weights:   1.000e-02    
2023-03-29 20:57:03,995 			Last test performance: 98.88%
2023-03-29 20:57:03,995 ----------------
2023-03-29 20:57:05,940   7   =>  74   		Training 486 pattern with 99.17% 	Forward time: 	 1.64 sec
2023-03-29 20:57:05,940 			Loss:    1.707e-02    			Backward time: 	 0.30 sec 
2023-03-29 20:57:05,940 ADAM: Layer 0 -> dw_min:9.9626e-01  dw_max:1.0043e+00 lr:1.0000e-02
2023-03-29 20:57:05,940 ADAM: Layer 1 -> dw_min:9.8999e-01  dw_max:1.0097e+00 lr:1.0000e-02
2023-03-29 20:57:05,940 ADAM: Layer 2 -> dw_min:9.8901e-01  dw_max:1.0105e+00 lr:1.0000e-02
2023-03-29 20:57:05,941 ADAM: Layer 3 -> dw_min:9.9334e-01  dw_max:1.0097e+00 lr:1.0000e-02
2023-03-29 20:57:06,052 			Learning rate: weights:   1.000e-02    
2023-03-29 20:57:06,052 			Last test performance: 98.88%
2023-03-29 20:57:06,052 ----------------
2023-03-29 20:57:07,983   7   =>  75   		Training 486 pattern with 98.33% 	Forward time: 	 1.62 sec
2023-03-29 20:57:07,983 			Loss:    6.020e-02    			Backward time: 	 0.30 sec 
2023-03-29 20:57:07,983 ADAM: Layer 0 -> dw_min:9.9700e-01  dw_max:1.0032e+00 lr:1.0000e-02
2023-03-29 20:57:07,984 ADAM: Layer 1 -> dw_min:9.9038e-01  dw_max:1.0086e+00 lr:1.0000e-02
2023-03-29 20:57:07,984 ADAM: Layer 2 -> dw_min:9.8760e-01  dw_max:1.0118e+00 lr:1.0000e-02
2023-03-29 20:57:07,984 ADAM: Layer 3 -> dw_min:9.9400e-01  dw_max:1.0088e+00 lr:1.0000e-02
2023-03-29 20:57:08,044 			Learning rate: weights:   1.000e-02    
2023-03-29 20:57:08,044 			Last test performance: 98.88%
2023-03-29 20:57:08,044 ----------------
2023-03-29 20:57:09,931   7   =>  76   		Training 486 pattern with 97.29% 	Forward time: 	 1.58 sec
2023-03-29 20:57:09,931 			Loss:    8.548e-02    			Backward time: 	 0.30 sec 
2023-03-29 20:57:09,932 ADAM: Layer 0 -> dw_min:9.9400e-01  dw_max:1.0072e+00 lr:1.0000e-02
2023-03-29 20:57:09,932 ADAM: Layer 1 -> dw_min:9.8820e-01  dw_max:1.0109e+00 lr:1.0000e-02
2023-03-29 20:57:09,932 ADAM: Layer 2 -> dw_min:9.8649e-01  dw_max:1.0132e+00 lr:1.0000e-02
2023-03-29 20:57:09,932 ADAM: Layer 3 -> dw_min:9.9389e-01  dw_max:1.0090e+00 lr:1.0000e-02
2023-03-29 20:57:10,019 			Learning rate: weights:   1.000e-02    
2023-03-29 20:57:10,019 			Last test performance: 98.88%
2023-03-29 20:57:10,019 ----------------
2023-03-29 20:57:11,970   7   =>  77   		Training 486 pattern with 98.75% 	Forward time: 	 1.64 sec
2023-03-29 20:57:11,970 			Loss:    2.921e-02    			Backward time: 	 0.30 sec 
2023-03-29 20:57:11,970 ADAM: Layer 0 -> dw_min:9.9478e-01  dw_max:1.0061e+00 lr:1.0000e-02
2023-03-29 20:57:11,970 ADAM: Layer 1 -> dw_min:9.8776e-01  dw_max:1.0098e+00 lr:1.0000e-02
2023-03-29 20:57:11,970 ADAM: Layer 2 -> dw_min:9.8690e-01  dw_max:1.0125e+00 lr:1.0000e-02
2023-03-29 20:57:11,970 ADAM: Layer 3 -> dw_min:9.9453e-01  dw_max:1.0081e+00 lr:1.0000e-02
2023-03-29 20:57:11,987 			Learning rate: weights:   1.000e-02    
2023-03-29 20:57:11,987 			Last test performance: 98.88%
2023-03-29 20:57:11,987 ----------------
2023-03-29 20:57:13,961   7   =>  78   		Training 486 pattern with 99.58% 	Forward time: 	 1.67 sec
2023-03-29 20:57:13,961 			Loss:    1.678e-02    			Backward time: 	 0.30 sec 
2023-03-29 20:57:13,961 ADAM: Layer 0 -> dw_min:9.9542e-01  dw_max:1.0055e+00 lr:1.0000e-02
2023-03-29 20:57:13,961 ADAM: Layer 1 -> dw_min:9.8907e-01  dw_max:1.0089e+00 lr:1.0000e-02
2023-03-29 20:57:13,961 ADAM: Layer 2 -> dw_min:9.8816e-01  dw_max:1.0113e+00 lr:1.0000e-02
2023-03-29 20:57:13,961 ADAM: Layer 3 -> dw_min:9.9506e-01  dw_max:1.0073e+00 lr:1.0000e-02
2023-03-29 20:57:13,979 			Learning rate: weights:   1.000e-02    
2023-03-29 20:57:13,979 			Last test performance: 98.88%
2023-03-29 20:57:13,979 ----------------
2023-03-29 20:57:15,893   7   =>  79   		Training 486 pattern with 98.96% 	Forward time: 	 1.61 sec
2023-03-29 20:57:15,893 			Loss:    2.334e-02    			Backward time: 	 0.30 sec 
2023-03-29 20:57:15,893 ADAM: Layer 0 -> dw_min:9.9589e-01  dw_max:1.0046e+00 lr:1.0000e-02
2023-03-29 20:57:15,893 ADAM: Layer 1 -> dw_min:9.8890e-01  dw_max:1.0096e+00 lr:1.0000e-02
2023-03-29 20:57:15,893 ADAM: Layer 2 -> dw_min:9.8824e-01  dw_max:1.0113e+00 lr:1.0000e-02
2023-03-29 20:57:15,893 ADAM: Layer 3 -> dw_min:9.9555e-01  dw_max:1.0066e+00 lr:1.0000e-02
2023-03-29 20:57:15,911 			Learning rate: weights:   1.000e-02    
2023-03-29 20:57:15,911 			Last test performance: 98.88%
2023-03-29 20:57:15,911 ----------------
2023-03-29 20:57:17,844   7   =>  80   		Training 486 pattern with 98.75% 	Forward time: 	 1.63 sec
2023-03-29 20:57:17,844 			Loss:    4.779e-02    			Backward time: 	 0.30 sec 
2023-03-29 20:57:17,844 ADAM: Layer 0 -> dw_min:9.9633e-01  dw_max:1.0041e+00 lr:1.0000e-02
2023-03-29 20:57:17,844 ADAM: Layer 1 -> dw_min:9.8804e-01  dw_max:1.0095e+00 lr:1.0000e-02
2023-03-29 20:57:17,844 ADAM: Layer 2 -> dw_min:9.8824e-01  dw_max:1.0119e+00 lr:1.0000e-02
2023-03-29 20:57:17,845 ADAM: Layer 3 -> dw_min:9.9390e-01  dw_max:1.0059e+00 lr:1.0000e-02
2023-03-29 20:57:17,877 			Learning rate: weights:   1.000e-02    
2023-03-29 20:57:17,877 			Last test performance: 98.88%
2023-03-29 20:57:17,877 ----------------
2023-03-29 20:57:19,774   7   =>  81   		Training 486 pattern with 99.17% 	Forward time: 	 1.59 sec
2023-03-29 20:57:19,774 			Loss:    3.174e-02    			Backward time: 	 0.30 sec 
2023-03-29 20:57:19,774 ADAM: Layer 0 -> dw_min:9.9664e-01  dw_max:1.0039e+00 lr:1.0000e-02
2023-03-29 20:57:19,774 ADAM: Layer 1 -> dw_min:9.8919e-01  dw_max:1.0091e+00 lr:1.0000e-02
2023-03-29 20:57:19,774 ADAM: Layer 2 -> dw_min:9.8915e-01  dw_max:1.0107e+00 lr:1.0000e-02
2023-03-29 20:57:19,775 ADAM: Layer 3 -> dw_min:9.9450e-01  dw_max:1.0053e+00 lr:1.0000e-02
2023-03-29 20:57:19,792 			Learning rate: weights:   1.000e-02    
2023-03-29 20:57:19,792 			Last test performance: 98.88%
2023-03-29 20:57:19,792 ----------------
2023-03-29 20:57:21,705   7   =>  82   		Training 486 pattern with 98.12% 	Forward time: 	 1.61 sec
2023-03-29 20:57:21,706 			Loss:    5.064e-02    			Backward time: 	 0.30 sec 
2023-03-29 20:57:21,706 ADAM: Layer 0 -> dw_min:9.9693e-01  dw_max:1.0034e+00 lr:1.0000e-02
2023-03-29 20:57:21,706 ADAM: Layer 1 -> dw_min:9.8733e-01  dw_max:1.0085e+00 lr:1.0000e-02
2023-03-29 20:57:21,706 ADAM: Layer 2 -> dw_min:9.8747e-01  dw_max:1.0113e+00 lr:1.0000e-02
2023-03-29 20:57:21,706 ADAM: Layer 3 -> dw_min:9.9538e-01  dw_max:1.0051e+00 lr:1.0000e-02
2023-03-29 20:57:21,765 			Learning rate: weights:   1.000e-02    
2023-03-29 20:57:21,765 			Last test performance: 98.88%
2023-03-29 20:57:21,765 ----------------
2023-03-29 20:57:23,692   7   =>  83   		Training 486 pattern with 99.17% 	Forward time: 	 1.62 sec
2023-03-29 20:57:23,692 			Loss:    3.914e-02    			Backward time: 	 0.30 sec 
2023-03-29 20:57:23,693 ADAM: Layer 0 -> dw_min:9.9722e-01  dw_max:1.0025e+00 lr:1.0000e-02
2023-03-29 20:57:23,693 ADAM: Layer 1 -> dw_min:9.8902e-01  dw_max:1.0087e+00 lr:1.0000e-02
2023-03-29 20:57:23,693 ADAM: Layer 2 -> dw_min:9.8722e-01  dw_max:1.0117e+00 lr:1.0000e-02
2023-03-29 20:57:23,693 ADAM: Layer 3 -> dw_min:9.9382e-01  dw_max:1.0080e+00 lr:1.0000e-02
2023-03-29 20:57:23,767 			Learning rate: weights:   1.000e-02    
2023-03-29 20:57:23,767 			Last test performance: 98.88%
2023-03-29 20:57:23,767 ----------------
2023-03-29 20:57:25,650   7   =>  84   		Training 486 pattern with 99.58% 	Forward time: 	 1.58 sec
2023-03-29 20:57:25,650 			Loss:    1.034e-02    			Backward time: 	 0.30 sec 
2023-03-29 20:57:25,650 ADAM: Layer 0 -> dw_min:9.9745e-01  dw_max:1.0023e+00 lr:1.0000e-02
2023-03-29 20:57:25,650 ADAM: Layer 1 -> dw_min:9.8888e-01  dw_max:1.0082e+00 lr:1.0000e-02
2023-03-29 20:57:25,650 ADAM: Layer 2 -> dw_min:9.8796e-01  dw_max:1.0121e+00 lr:1.0000e-02
2023-03-29 20:57:25,651 ADAM: Layer 3 -> dw_min:9.9326e-01  dw_max:1.0073e+00 lr:1.0000e-02
2023-03-29 20:57:25,669 			Learning rate: weights:   1.000e-02    
2023-03-29 20:57:25,669 			Last test performance: 98.88%
2023-03-29 20:57:25,669 ----------------
2023-03-29 20:57:27,602   7   =>  85   		Training 486 pattern with 98.12% 	Forward time: 	 1.63 sec
2023-03-29 20:57:27,602 			Loss:    5.349e-02    			Backward time: 	 0.30 sec 
2023-03-29 20:57:27,602 ADAM: Layer 0 -> dw_min:9.9765e-01  dw_max:1.0019e+00 lr:1.0000e-02
2023-03-29 20:57:27,602 ADAM: Layer 1 -> dw_min:9.8609e-01  dw_max:1.0094e+00 lr:1.0000e-02
2023-03-29 20:57:27,603 ADAM: Layer 2 -> dw_min:9.8577e-01  dw_max:1.0122e+00 lr:1.0000e-02
2023-03-29 20:57:27,603 ADAM: Layer 3 -> dw_min:9.9247e-01  dw_max:1.0065e+00 lr:1.0000e-02
2023-03-29 20:57:27,623 			Learning rate: weights:   1.000e-02    
2023-03-29 20:57:27,623 			Last test performance: 98.88%
2023-03-29 20:57:27,623 ----------------
2023-03-29 20:57:29,566   7   =>  86   		Training 486 pattern with 98.75% 	Forward time: 	 1.64 sec
2023-03-29 20:57:29,566 			Loss:    4.092e-02    			Backward time: 	 0.30 sec 
2023-03-29 20:57:29,567 ADAM: Layer 0 -> dw_min:9.9801e-01  dw_max:1.0015e+00 lr:1.0000e-02
2023-03-29 20:57:29,567 ADAM: Layer 1 -> dw_min:9.8659e-01  dw_max:1.0110e+00 lr:1.0000e-02
2023-03-29 20:57:29,567 ADAM: Layer 2 -> dw_min:9.8718e-01  dw_max:1.0123e+00 lr:1.0000e-02
2023-03-29 20:57:29,567 ADAM: Layer 3 -> dw_min:9.9321e-01  dw_max:1.0058e+00 lr:1.0000e-02
2023-03-29 20:57:29,587 			Learning rate: weights:   1.000e-02    
2023-03-29 20:57:29,587 			Last test performance: 98.88%
2023-03-29 20:57:29,587 ----------------
2023-03-29 20:57:31,563   7   =>  87   		Training 486 pattern with 98.12% 	Forward time: 	 1.67 sec
2023-03-29 20:57:31,563 			Loss:    4.155e-02    			Backward time: 	 0.30 sec 
2023-03-29 20:57:31,564 ADAM: Layer 0 -> dw_min:9.9767e-01  dw_max:1.0024e+00 lr:1.0000e-02
2023-03-29 20:57:31,564 ADAM: Layer 1 -> dw_min:9.8824e-01  dw_max:1.0096e+00 lr:1.0000e-02
2023-03-29 20:57:31,564 ADAM: Layer 2 -> dw_min:9.8841e-01  dw_max:1.0111e+00 lr:1.0000e-02
2023-03-29 20:57:31,564 ADAM: Layer 3 -> dw_min:9.9388e-01  dw_max:1.0053e+00 lr:1.0000e-02
2023-03-29 20:57:31,584 			Learning rate: weights:   1.000e-02    
2023-03-29 20:57:31,584 			Last test performance: 98.88%
2023-03-29 20:57:31,584 ----------------
2023-03-29 20:57:33,503   7   =>  88   		Training 486 pattern with 97.92% 	Forward time: 	 1.61 sec
2023-03-29 20:57:33,503 			Loss:    6.300e-02    			Backward time: 	 0.30 sec 
2023-03-29 20:57:33,503 ADAM: Layer 0 -> dw_min:9.9753e-01  dw_max:1.0026e+00 lr:1.0000e-02
2023-03-29 20:57:33,503 ADAM: Layer 1 -> dw_min:9.8950e-01  dw_max:1.0133e+00 lr:1.0000e-02
2023-03-29 20:57:33,503 ADAM: Layer 2 -> dw_min:9.8793e-01  dw_max:1.0121e+00 lr:1.0000e-02
2023-03-29 20:57:33,503 ADAM: Layer 3 -> dw_min:9.9446e-01  dw_max:1.0065e+00 lr:1.0000e-02
2023-03-29 20:57:33,545 			Learning rate: weights:   1.000e-02    
2023-03-29 20:57:33,545 			Last test performance: 98.88%
2023-03-29 20:57:33,545 ----------------
2023-03-29 20:57:35,479   7   =>  89   		Training 486 pattern with 98.96% 	Forward time: 	 1.63 sec
2023-03-29 20:57:35,479 			Loss:    4.039e-02    			Backward time: 	 0.30 sec 
2023-03-29 20:57:35,480 ADAM: Layer 0 -> dw_min:9.9803e-01  dw_max:1.0018e+00 lr:1.0000e-02
2023-03-29 20:57:35,480 ADAM: Layer 1 -> dw_min:9.9035e-01  dw_max:1.0121e+00 lr:1.0000e-02
2023-03-29 20:57:35,480 ADAM: Layer 2 -> dw_min:9.8911e-01  dw_max:1.0128e+00 lr:1.0000e-02
2023-03-29 20:57:35,480 ADAM: Layer 3 -> dw_min:9.9501e-01  dw_max:1.0066e+00 lr:1.0000e-02
2023-03-29 20:57:35,538 			Learning rate: weights:   1.000e-02    
2023-03-29 20:57:35,538 			Last test performance: 98.88%
2023-03-29 20:57:35,538 ----------------
2023-03-29 20:57:37,476   7   =>  90   		Training 486 pattern with 98.54% 	Forward time: 	 1.63 sec
2023-03-29 20:57:37,476 			Loss:    4.356e-02    			Backward time: 	 0.30 sec 
2023-03-29 20:57:37,477 ADAM: Layer 0 -> dw_min:9.9838e-01  dw_max:1.0018e+00 lr:1.0000e-02
2023-03-29 20:57:37,477 ADAM: Layer 1 -> dw_min:9.8721e-01  dw_max:1.0113e+00 lr:1.0000e-02
2023-03-29 20:57:37,477 ADAM: Layer 2 -> dw_min:9.8881e-01  dw_max:1.0115e+00 lr:1.0000e-02
2023-03-29 20:57:37,477 ADAM: Layer 3 -> dw_min:9.9550e-01  dw_max:1.0055e+00 lr:1.0000e-02
2023-03-29 20:57:37,495 			Learning rate: weights:   1.000e-02    
2023-03-29 20:57:37,495 			Last test performance: 98.88%
2023-03-29 20:57:37,495 ----------------
2023-03-29 20:57:39,407   7   =>  91   		Training 486 pattern with 99.38% 	Forward time: 	 1.61 sec
2023-03-29 20:57:39,407 			Loss:    2.164e-02    			Backward time: 	 0.30 sec 
2023-03-29 20:57:39,408 ADAM: Layer 0 -> dw_min:9.9770e-01  dw_max:1.0025e+00 lr:1.0000e-02
2023-03-29 20:57:39,408 ADAM: Layer 1 -> dw_min:9.8881e-01  dw_max:1.0136e+00 lr:1.0000e-02
2023-03-29 20:57:39,408 ADAM: Layer 2 -> dw_min:9.8776e-01  dw_max:1.0111e+00 lr:1.0000e-02
2023-03-29 20:57:39,408 ADAM: Layer 3 -> dw_min:9.9595e-01  dw_max:1.0049e+00 lr:1.0000e-02
2023-03-29 20:57:39,427 			Learning rate: weights:   1.000e-02    
2023-03-29 20:57:39,427 			Last test performance: 98.88%
2023-03-29 20:57:39,427 ----------------
2023-03-29 20:57:41,319   7   =>  92   		Training 486 pattern with 98.54% 	Forward time: 	 1.59 sec
2023-03-29 20:57:41,319 			Loss:    4.987e-02    			Backward time: 	 0.30 sec 
2023-03-29 20:57:41,320 ADAM: Layer 0 -> dw_min:9.9792e-01  dw_max:1.0022e+00 lr:1.0000e-02
2023-03-29 20:57:41,320 ADAM: Layer 1 -> dw_min:9.8982e-01  dw_max:1.0126e+00 lr:1.0000e-02
2023-03-29 20:57:41,320 ADAM: Layer 2 -> dw_min:9.8838e-01  dw_max:1.0116e+00 lr:1.0000e-02
2023-03-29 20:57:41,320 ADAM: Layer 3 -> dw_min:9.9626e-01  dw_max:1.0093e+00 lr:1.0000e-02
2023-03-29 20:57:41,339 			Learning rate: weights:   1.000e-02    
2023-03-29 20:57:41,339 			Last test performance: 98.88%
2023-03-29 20:57:41,339 ----------------
2023-03-29 20:57:43,276   7   =>  93   		Training 486 pattern with 99.58% 	Forward time: 	 1.63 sec
2023-03-29 20:57:43,276 			Loss:    1.902e-02    			Backward time: 	 0.30 sec 
2023-03-29 20:57:43,276 ADAM: Layer 0 -> dw_min:9.9817e-01  dw_max:1.0021e+00 lr:1.0000e-02
2023-03-29 20:57:43,276 ADAM: Layer 1 -> dw_min:9.9083e-01  dw_max:1.0116e+00 lr:1.0000e-02
2023-03-29 20:57:43,276 ADAM: Layer 2 -> dw_min:9.8954e-01  dw_max:1.0105e+00 lr:1.0000e-02
2023-03-29 20:57:43,276 ADAM: Layer 3 -> dw_min:9.9663e-01  dw_max:1.0084e+00 lr:1.0000e-02
2023-03-29 20:57:43,335 			Learning rate: weights:   1.000e-02    
2023-03-29 20:57:43,335 			Last test performance: 98.88%
2023-03-29 20:57:43,336 ----------------
2023-03-29 20:57:45,233   7   =>  94   		Training 486 pattern with 98.96% 	Forward time: 	 1.59 sec
2023-03-29 20:57:45,233 			Loss:    3.585e-02    			Backward time: 	 0.30 sec 
2023-03-29 20:57:45,233 ADAM: Layer 0 -> dw_min:9.9809e-01  dw_max:1.0028e+00 lr:1.0000e-02
2023-03-29 20:57:45,233 ADAM: Layer 1 -> dw_min:9.8939e-01  dw_max:1.0093e+00 lr:1.0000e-02
2023-03-29 20:57:45,233 ADAM: Layer 2 -> dw_min:9.8828e-01  dw_max:1.0113e+00 lr:1.0000e-02
2023-03-29 20:57:45,233 ADAM: Layer 3 -> dw_min:9.9696e-01  dw_max:1.0075e+00 lr:1.0000e-02
2023-03-29 20:57:45,298 			Learning rate: weights:   1.000e-02    
2023-03-29 20:57:45,298 			Last test performance: 98.88%
2023-03-29 20:57:45,298 ----------------
2023-03-29 20:57:47,208   7   =>  95   		Training 486 pattern with 97.92% 	Forward time: 	 1.60 sec
2023-03-29 20:57:47,208 			Loss:    5.943e-02    			Backward time: 	 0.30 sec 
2023-03-29 20:57:47,209 ADAM: Layer 0 -> dw_min:9.9806e-01  dw_max:1.0019e+00 lr:1.0000e-02
2023-03-29 20:57:47,209 ADAM: Layer 1 -> dw_min:9.8920e-01  dw_max:1.0120e+00 lr:1.0000e-02
2023-03-29 20:57:47,209 ADAM: Layer 2 -> dw_min:9.8716e-01  dw_max:1.0129e+00 lr:1.0000e-02
2023-03-29 20:57:47,209 ADAM: Layer 3 -> dw_min:9.9524e-01  dw_max:1.0072e+00 lr:1.0000e-02
2023-03-29 20:57:47,228 			Learning rate: weights:   1.000e-02    
2023-03-29 20:57:47,229 			Last test performance: 98.88%
2023-03-29 20:57:47,229 ----------------
2023-03-29 20:57:49,156   7   =>  96   		Training 486 pattern with 99.17% 	Forward time: 	 1.62 sec
2023-03-29 20:57:49,156 			Loss:    2.699e-02    			Backward time: 	 0.30 sec 
2023-03-29 20:57:49,156 ADAM: Layer 0 -> dw_min:9.9861e-01  dw_max:1.0014e+00 lr:1.0000e-02
2023-03-29 20:57:49,157 ADAM: Layer 1 -> dw_min:9.8963e-01  dw_max:1.0104e+00 lr:1.0000e-02
2023-03-29 20:57:49,157 ADAM: Layer 2 -> dw_min:9.8843e-01  dw_max:1.0116e+00 lr:1.0000e-02
2023-03-29 20:57:49,157 ADAM: Layer 3 -> dw_min:9.9571e-01  dw_max:1.0065e+00 lr:1.0000e-02
2023-03-29 20:57:49,178 			Learning rate: weights:   1.000e-02    
2023-03-29 20:57:49,178 			Last test performance: 98.88%
2023-03-29 20:57:49,178 ----------------
2023-03-29 20:57:51,148   7   =>  97   		Training 486 pattern with 99.17% 	Forward time: 	 1.66 sec
2023-03-29 20:57:51,148 			Loss:    2.704e-02    			Backward time: 	 0.30 sec 
2023-03-29 20:57:51,148 ADAM: Layer 0 -> dw_min:9.9870e-01  dw_max:1.0014e+00 lr:1.0000e-02
2023-03-29 20:57:51,148 ADAM: Layer 1 -> dw_min:9.9034e-01  dw_max:1.0103e+00 lr:1.0000e-02
2023-03-29 20:57:51,148 ADAM: Layer 2 -> dw_min:9.8931e-01  dw_max:1.0105e+00 lr:1.0000e-02
2023-03-29 20:57:51,148 ADAM: Layer 3 -> dw_min:9.9614e-01  dw_max:1.0059e+00 lr:1.0000e-02
2023-03-29 20:57:51,208 			Learning rate: weights:   1.000e-02    
2023-03-29 20:57:51,208 			Last test performance: 98.88%
2023-03-29 20:57:51,208 ----------------
2023-03-29 20:57:53,089   7   =>  98   		Training 486 pattern with 98.75% 	Forward time: 	 1.57 sec
2023-03-29 20:57:53,089 			Loss:    5.710e-02    			Backward time: 	 0.30 sec 
2023-03-29 20:57:53,090 ADAM: Layer 0 -> dw_min:9.9811e-01  dw_max:1.0019e+00 lr:1.0000e-02
2023-03-29 20:57:53,090 ADAM: Layer 1 -> dw_min:9.8996e-01  dw_max:1.0096e+00 lr:1.0000e-02
2023-03-29 20:57:53,090 ADAM: Layer 2 -> dw_min:9.8780e-01  dw_max:1.0133e+00 lr:1.0000e-02
2023-03-29 20:57:53,090 ADAM: Layer 3 -> dw_min:9.9621e-01  dw_max:1.0065e+00 lr:1.0000e-02
2023-03-29 20:57:53,107 			Learning rate: weights:   1.000e-02    
2023-03-29 20:57:53,107 			Last test performance: 98.88%
2023-03-29 20:57:53,107 ----------------
2023-03-29 20:57:55,041   7   =>  99   		Training 486 pattern with 98.54% 	Forward time: 	 1.63 sec
2023-03-29 20:57:55,041 			Loss:    5.211e-02    			Backward time: 	 0.30 sec 
2023-03-29 20:57:55,042 ADAM: Layer 0 -> dw_min:9.9873e-01  dw_max:1.0015e+00 lr:1.0000e-02
2023-03-29 20:57:55,042 ADAM: Layer 1 -> dw_min:9.9018e-01  dw_max:1.0087e+00 lr:1.0000e-02
2023-03-29 20:57:55,042 ADAM: Layer 2 -> dw_min:9.8725e-01  dw_max:1.0132e+00 lr:1.0000e-02
2023-03-29 20:57:55,042 ADAM: Layer 3 -> dw_min:9.9500e-01  dw_max:1.0055e+00 lr:1.0000e-02
2023-03-29 20:57:55,068 			Learning rate: weights:   1.000e-02    
2023-03-29 20:57:55,068 			Last test performance: 98.88%
2023-03-29 20:57:55,068 ----------------
2023-03-29 20:57:57,050   7   => 100   		Training 486 pattern with 97.92% 	Forward time: 	 1.67 sec
2023-03-29 20:57:57,050 			Loss:    5.663e-02    			Backward time: 	 0.30 sec 
2023-03-29 20:57:57,050 ADAM: Layer 0 -> dw_min:9.9882e-01  dw_max:1.0016e+00 lr:1.0000e-02
2023-03-29 20:57:57,050 ADAM: Layer 1 -> dw_min:9.8841e-01  dw_max:1.0087e+00 lr:1.0000e-02
2023-03-29 20:57:57,050 ADAM: Layer 2 -> dw_min:9.8682e-01  dw_max:1.0127e+00 lr:1.0000e-02
2023-03-29 20:57:57,051 ADAM: Layer 3 -> dw_min:9.9431e-01  dw_max:1.0065e+00 lr:1.0000e-02
2023-03-29 20:57:57,068 			Learning rate: weights:   1.000e-02    
2023-03-29 20:57:57,069 			Last test performance: 98.88%
2023-03-29 20:57:57,069 ----------------
2023-03-29 20:57:58,992   7   => 101   		Training 486 pattern with 98.33% 	Forward time: 	 1.62 sec
2023-03-29 20:57:58,992 			Loss:    5.431e-02    			Backward time: 	 0.30 sec 
2023-03-29 20:57:58,992 ADAM: Layer 0 -> dw_min:9.9794e-01  dw_max:1.0024e+00 lr:1.0000e-02
2023-03-29 20:57:58,992 ADAM: Layer 1 -> dw_min:9.8698e-01  dw_max:1.0101e+00 lr:1.0000e-02
2023-03-29 20:57:58,992 ADAM: Layer 2 -> dw_min:9.8804e-01  dw_max:1.0136e+00 lr:1.0000e-02
2023-03-29 20:57:58,993 ADAM: Layer 3 -> dw_min:9.9508e-01  dw_max:1.0058e+00 lr:1.0000e-02
2023-03-29 20:57:59,107 			Learning rate: weights:   1.000e-02    
2023-03-29 20:57:59,107 			Last test performance: 98.88%
2023-03-29 20:57:59,107 ----------------
2023-03-29 20:58:01,039   7   => 102   		Training 486 pattern with 98.96% 	Forward time: 	 1.63 sec
2023-03-29 20:58:01,039 			Loss:    2.761e-02    			Backward time: 	 0.30 sec 
2023-03-29 20:58:01,040 ADAM: Layer 0 -> dw_min:9.9863e-01  dw_max:1.0023e+00 lr:1.0000e-02
2023-03-29 20:58:01,040 ADAM: Layer 1 -> dw_min:9.8868e-01  dw_max:1.0092e+00 lr:1.0000e-02
2023-03-29 20:58:01,040 ADAM: Layer 2 -> dw_min:9.8806e-01  dw_max:1.0118e+00 lr:1.0000e-02
2023-03-29 20:58:01,040 ADAM: Layer 3 -> dw_min:9.9558e-01  dw_max:1.0052e+00 lr:1.0000e-02
2023-03-29 20:58:01,057 			Learning rate: weights:   1.000e-02    
2023-03-29 20:58:01,057 			Last test performance: 98.88%
2023-03-29 20:58:01,057 ----------------
2023-03-29 20:58:03,042   7   => 103   		Training 486 pattern with 98.12% 	Forward time: 	 1.68 sec
2023-03-29 20:58:03,042 			Loss:    5.016e-02    			Backward time: 	 0.30 sec 
2023-03-29 20:58:03,042 ADAM: Layer 0 -> dw_min:9.9728e-01  dw_max:1.0024e+00 lr:1.0000e-02
2023-03-29 20:58:03,042 ADAM: Layer 1 -> dw_min:9.8838e-01  dw_max:1.0115e+00 lr:1.0000e-02
2023-03-29 20:58:03,042 ADAM: Layer 2 -> dw_min:9.8750e-01  dw_max:1.0119e+00 lr:1.0000e-02
2023-03-29 20:58:03,043 ADAM: Layer 3 -> dw_min:9.9633e-01  dw_max:1.0047e+00 lr:1.0000e-02
2023-03-29 20:58:03,062 			Learning rate: weights:   1.000e-02    
2023-03-29 20:58:03,062 			Last test performance: 98.88%
2023-03-29 20:58:03,062 ----------------
2023-03-29 20:58:05,009   7   => 104   		Training 486 pattern with 98.96% 	Forward time: 	 1.64 sec
2023-03-29 20:58:05,009 			Loss:    2.766e-02    			Backward time: 	 0.30 sec 
2023-03-29 20:58:05,010 ADAM: Layer 0 -> dw_min:9.9718e-01  dw_max:1.0024e+00 lr:1.0000e-02
2023-03-29 20:58:05,010 ADAM: Layer 1 -> dw_min:9.8909e-01  dw_max:1.0115e+00 lr:1.0000e-02
2023-03-29 20:58:05,010 ADAM: Layer 2 -> dw_min:9.8859e-01  dw_max:1.0107e+00 lr:1.0000e-02
2023-03-29 20:58:05,010 ADAM: Layer 3 -> dw_min:9.9658e-01  dw_max:1.0045e+00 lr:1.0000e-02
2023-03-29 20:58:05,151 			Learning rate: weights:   1.000e-02    
2023-03-29 20:58:05,151 			Last test performance: 98.88%
2023-03-29 20:58:05,151 ----------------
2023-03-29 20:58:07,108   7   => 105   		Training 486 pattern with 99.17% 	Forward time: 	 1.65 sec
2023-03-29 20:58:07,108 			Loss:    2.561e-02    			Backward time: 	 0.30 sec 
2023-03-29 20:58:07,108 ADAM: Layer 0 -> dw_min:9.9740e-01  dw_max:1.0021e+00 lr:1.0000e-02
2023-03-29 20:58:07,108 ADAM: Layer 1 -> dw_min:9.8975e-01  dw_max:1.0126e+00 lr:1.0000e-02
2023-03-29 20:58:07,108 ADAM: Layer 2 -> dw_min:9.8908e-01  dw_max:1.0107e+00 lr:1.0000e-02
2023-03-29 20:58:07,109 ADAM: Layer 3 -> dw_min:9.9452e-01  dw_max:1.0055e+00 lr:1.0000e-02
2023-03-29 20:58:07,172 			Learning rate: weights:   1.000e-02    
2023-03-29 20:58:07,172 			Last test performance: 98.88%
2023-03-29 20:58:07,172 ----------------
2023-03-29 20:58:09,114   7   => 106   		Training 486 pattern with 97.71% 	Forward time: 	 1.63 sec
2023-03-29 20:58:09,114 			Loss:    7.725e-02    			Backward time: 	 0.30 sec 
2023-03-29 20:58:09,114 ADAM: Layer 0 -> dw_min:9.9803e-01  dw_max:1.0021e+00 lr:1.0000e-02
2023-03-29 20:58:09,114 ADAM: Layer 1 -> dw_min:9.9092e-01  dw_max:1.0085e+00 lr:1.0000e-02
2023-03-29 20:58:09,115 ADAM: Layer 2 -> dw_min:9.8776e-01  dw_max:1.0122e+00 lr:1.0000e-02
2023-03-29 20:58:09,115 ADAM: Layer 3 -> dw_min:9.9506e-01  dw_max:1.0050e+00 lr:1.0000e-02
2023-03-29 20:58:09,158 			Learning rate: weights:   1.000e-02    
2023-03-29 20:58:09,158 			Last test performance: 98.88%
2023-03-29 20:58:09,158 ----------------
2023-03-29 20:58:11,125   7   => 107   		Training 486 pattern with 98.96% 	Forward time: 	 1.66 sec
2023-03-29 20:58:11,125 			Loss:    4.335e-02    			Backward time: 	 0.30 sec 
2023-03-29 20:58:11,125 ADAM: Layer 0 -> dw_min:9.9784e-01  dw_max:1.0023e+00 lr:1.0000e-02
2023-03-29 20:58:11,125 ADAM: Layer 1 -> dw_min:9.9022e-01  dw_max:1.0103e+00 lr:1.0000e-02
2023-03-29 20:58:11,125 ADAM: Layer 2 -> dw_min:9.8811e-01  dw_max:1.0117e+00 lr:1.0000e-02
2023-03-29 20:58:11,125 ADAM: Layer 3 -> dw_min:9.9554e-01  dw_max:1.0054e+00 lr:1.0000e-02
2023-03-29 20:58:11,143 			Learning rate: weights:   1.000e-02    
2023-03-29 20:58:11,143 			Last test performance: 98.88%
2023-03-29 20:58:11,143 ----------------
2023-03-29 20:58:13,071   7   => 108   		Training 486 pattern with 98.54% 	Forward time: 	 1.62 sec
2023-03-29 20:58:13,071 			Loss:    5.770e-02    			Backward time: 	 0.30 sec 
2023-03-29 20:58:13,071 ADAM: Layer 0 -> dw_min:9.9820e-01  dw_max:1.0020e+00 lr:1.0000e-02
2023-03-29 20:58:13,071 ADAM: Layer 1 -> dw_min:9.9157e-01  dw_max:1.0096e+00 lr:1.0000e-02
2023-03-29 20:58:13,071 ADAM: Layer 2 -> dw_min:9.8740e-01  dw_max:1.0127e+00 lr:1.0000e-02
2023-03-29 20:58:13,071 ADAM: Layer 3 -> dw_min:9.9436e-01  dw_max:1.0056e+00 lr:1.0000e-02
2023-03-29 20:58:13,093 			Learning rate: weights:   1.000e-02    
2023-03-29 20:58:13,093 			Last test performance: 98.88%
2023-03-29 20:58:13,093 ----------------
2023-03-29 20:58:15,001   7   => 109   		Training 486 pattern with 98.33% 	Forward time: 	 1.60 sec
2023-03-29 20:58:15,002 			Loss:    4.956e-02    			Backward time: 	 0.30 sec 
2023-03-29 20:58:15,002 ADAM: Layer 0 -> dw_min:9.9802e-01  dw_max:1.0026e+00 lr:1.0000e-02
2023-03-29 20:58:15,002 ADAM: Layer 1 -> dw_min:9.9058e-01  dw_max:1.0102e+00 lr:1.0000e-02
2023-03-29 20:58:15,002 ADAM: Layer 2 -> dw_min:9.8616e-01  dw_max:1.0111e+00 lr:1.0000e-02
2023-03-29 20:58:15,002 ADAM: Layer 3 -> dw_min:9.9498e-01  dw_max:1.0076e+00 lr:1.0000e-02
2023-03-29 20:58:15,021 			Learning rate: weights:   1.000e-02    
2023-03-29 20:58:15,021 			Last test performance: 98.88%
2023-03-29 20:58:15,021 ----------------
2023-03-29 20:58:16,953   7   => 110   		Training 486 pattern with 99.17% 	Forward time: 	 1.62 sec
2023-03-29 20:58:16,953 			Loss:    1.430e-02    			Backward time: 	 0.30 sec 
2023-03-29 20:58:16,954 ADAM: Layer 0 -> dw_min:9.9841e-01  dw_max:1.0017e+00 lr:1.0000e-02
2023-03-29 20:58:16,954 ADAM: Layer 1 -> dw_min:9.9106e-01  dw_max:1.0105e+00 lr:1.0000e-02
2023-03-29 20:58:16,954 ADAM: Layer 2 -> dw_min:9.8497e-01  dw_max:1.0118e+00 lr:1.0000e-02
2023-03-29 20:58:16,954 ADAM: Layer 3 -> dw_min:9.9477e-01  dw_max:1.0071e+00 lr:1.0000e-02
2023-03-29 20:58:16,973 			Learning rate: weights:   1.000e-02    
2023-03-29 20:58:16,973 			Last test performance: 98.88%
2023-03-29 20:58:16,973 ----------------
2023-03-29 20:58:18,903   7   => 111   		Training 486 pattern with 99.17% 	Forward time: 	 1.62 sec
2023-03-29 20:58:18,903 			Loss:    3.181e-02    			Backward time: 	 0.30 sec 
2023-03-29 20:58:18,904 ADAM: Layer 0 -> dw_min:9.9837e-01  dw_max:1.0018e+00 lr:1.0000e-02
2023-03-29 20:58:18,904 ADAM: Layer 1 -> dw_min:9.9119e-01  dw_max:1.0099e+00 lr:1.0000e-02
2023-03-29 20:58:18,904 ADAM: Layer 2 -> dw_min:9.8646e-01  dw_max:1.0105e+00 lr:1.0000e-02
2023-03-29 20:58:18,904 ADAM: Layer 3 -> dw_min:9.9532e-01  dw_max:1.0063e+00 lr:1.0000e-02
2023-03-29 20:58:18,922 			Learning rate: weights:   1.000e-02    
2023-03-29 20:58:18,922 			Last test performance: 98.88%
2023-03-29 20:58:18,922 ----------------
2023-03-29 20:58:20,810   7   => 112   		Training 486 pattern with 98.75% 	Forward time: 	 1.58 sec
2023-03-29 20:58:20,811 			Loss:    2.865e-02    			Backward time: 	 0.30 sec 
2023-03-29 20:58:20,811 ADAM: Layer 0 -> dw_min:9.9830e-01  dw_max:1.0015e+00 lr:1.0000e-02
2023-03-29 20:58:20,811 ADAM: Layer 1 -> dw_min:9.9145e-01  dw_max:1.0108e+00 lr:1.0000e-02
2023-03-29 20:58:20,811 ADAM: Layer 2 -> dw_min:9.8780e-01  dw_max:1.0134e+00 lr:1.0000e-02
2023-03-29 20:58:20,811 ADAM: Layer 3 -> dw_min:9.9576e-01  dw_max:1.0057e+00 lr:1.0000e-02
2023-03-29 20:58:20,859 			Learning rate: weights:   1.000e-02    
2023-03-29 20:58:20,859 			Last test performance: 98.88%
2023-03-29 20:58:20,859 ----------------
2023-03-29 20:58:22,784   7   => 113   		Training 486 pattern with 98.75% 	Forward time: 	 1.62 sec
2023-03-29 20:58:22,784 			Loss:    3.891e-02    			Backward time: 	 0.30 sec 
2023-03-29 20:58:22,784 ADAM: Layer 0 -> dw_min:9.9793e-01  dw_max:1.0018e+00 lr:1.0000e-02
2023-03-29 20:58:22,784 ADAM: Layer 1 -> dw_min:9.9253e-01  dw_max:1.0086e+00 lr:1.0000e-02
2023-03-29 20:58:22,784 ADAM: Layer 2 -> dw_min:9.8878e-01  dw_max:1.0120e+00 lr:1.0000e-02
2023-03-29 20:58:22,785 ADAM: Layer 3 -> dw_min:9.9592e-01  dw_max:1.0051e+00 lr:1.0000e-02
2023-03-29 20:58:22,804 			Learning rate: weights:   1.000e-02    
2023-03-29 20:58:22,804 			Last test performance: 98.88%
2023-03-29 20:58:22,804 ----------------
2023-03-29 20:58:24,734   7   => 114   		Training 486 pattern with 99.38% 	Forward time: 	 1.62 sec
2023-03-29 20:58:24,734 			Loss:    3.919e-02    			Backward time: 	 0.30 sec 
2023-03-29 20:58:24,734 ADAM: Layer 0 -> dw_min:9.9819e-01  dw_max:1.0016e+00 lr:1.0000e-02
2023-03-29 20:58:24,734 ADAM: Layer 1 -> dw_min:9.9000e-01  dw_max:1.0097e+00 lr:1.0000e-02
2023-03-29 20:58:24,734 ADAM: Layer 2 -> dw_min:9.8998e-01  dw_max:1.0108e+00 lr:1.0000e-02
2023-03-29 20:58:24,734 ADAM: Layer 3 -> dw_min:9.9652e-01  dw_max:1.0046e+00 lr:1.0000e-02
2023-03-29 20:58:24,753 			Learning rate: weights:   1.000e-02    
2023-03-29 20:58:24,753 			Last test performance: 98.88%
2023-03-29 20:58:24,753 ----------------
2023-03-29 20:58:26,669   7   => 115   		Training 486 pattern with 98.54% 	Forward time: 	 1.61 sec
2023-03-29 20:58:26,669 			Loss:    5.016e-02    			Backward time: 	 0.30 sec 
2023-03-29 20:58:26,669 ADAM: Layer 0 -> dw_min:9.9847e-01  dw_max:1.0018e+00 lr:1.0000e-02
2023-03-29 20:58:26,669 ADAM: Layer 1 -> dw_min:9.8662e-01  dw_max:1.0106e+00 lr:1.0000e-02
2023-03-29 20:58:26,669 ADAM: Layer 2 -> dw_min:9.8784e-01  dw_max:1.0117e+00 lr:1.0000e-02
2023-03-29 20:58:26,669 ADAM: Layer 3 -> dw_min:9.9649e-01  dw_max:1.0069e+00 lr:1.0000e-02
2023-03-29 20:58:26,728 			Learning rate: weights:   1.000e-02    
2023-03-29 20:58:26,728 			Last test performance: 98.88%
2023-03-29 20:58:26,728 ----------------
2023-03-29 20:58:28,673   7   => 116   		Training 486 pattern with 99.38% 	Forward time: 	 1.64 sec
2023-03-29 20:58:28,673 			Loss:    1.727e-02    			Backward time: 	 0.30 sec 
2023-03-29 20:58:28,673 ADAM: Layer 0 -> dw_min:9.9832e-01  dw_max:1.0017e+00 lr:1.0000e-02
2023-03-29 20:58:28,673 ADAM: Layer 1 -> dw_min:9.8783e-01  dw_max:1.0087e+00 lr:1.0000e-02
2023-03-29 20:58:28,673 ADAM: Layer 2 -> dw_min:9.8904e-01  dw_max:1.0113e+00 lr:1.0000e-02
2023-03-29 20:58:28,673 ADAM: Layer 3 -> dw_min:9.9682e-01  dw_max:1.0063e+00 lr:1.0000e-02
2023-03-29 20:58:28,691 			Learning rate: weights:   1.000e-02    
2023-03-29 20:58:28,691 			Last test performance: 98.88%
2023-03-29 20:58:28,691 ----------------
2023-03-29 20:58:30,613   7   => 117   		Training 486 pattern with 97.71% 	Forward time: 	 1.62 sec
2023-03-29 20:58:30,613 			Loss:    5.934e-02    			Backward time: 	 0.30 sec 
2023-03-29 20:58:30,613 ADAM: Layer 0 -> dw_min:9.9742e-01  dw_max:1.0030e+00 lr:1.0000e-02
2023-03-29 20:58:30,613 ADAM: Layer 1 -> dw_min:9.8586e-01  dw_max:1.0116e+00 lr:1.0000e-02
2023-03-29 20:58:30,614 ADAM: Layer 2 -> dw_min:9.8646e-01  dw_max:1.0126e+00 lr:1.0000e-02
2023-03-29 20:58:30,614 ADAM: Layer 3 -> dw_min:9.9614e-01  dw_max:1.0059e+00 lr:1.0000e-02
2023-03-29 20:58:30,631 			Learning rate: weights:   1.000e-02    
2023-03-29 20:58:30,631 			Last test performance: 98.88%
2023-03-29 20:58:30,631 ----------------
2023-03-29 20:58:32,561   7   => 118   		Training 486 pattern with 99.58% 	Forward time: 	 1.62 sec
2023-03-29 20:58:32,561 			Loss:    1.677e-02    			Backward time: 	 0.30 sec 
2023-03-29 20:58:32,562 ADAM: Layer 0 -> dw_min:9.9770e-01  dw_max:1.0033e+00 lr:1.0000e-02
2023-03-29 20:58:32,562 ADAM: Layer 1 -> dw_min:9.8406e-01  dw_max:1.0109e+00 lr:1.0000e-02
2023-03-29 20:58:32,562 ADAM: Layer 2 -> dw_min:9.8780e-01  dw_max:1.0113e+00 lr:1.0000e-02
2023-03-29 20:58:32,562 ADAM: Layer 3 -> dw_min:9.9647e-01  dw_max:1.0053e+00 lr:1.0000e-02
2023-03-29 20:58:32,638 			Learning rate: weights:   1.000e-02    
2023-03-29 20:58:32,638 			Last test performance: 98.88%
2023-03-29 20:58:32,638 ----------------
2023-03-29 20:58:34,509   7   => 119   		Training 486 pattern with 99.38% 	Forward time: 	 1.56 sec
2023-03-29 20:58:34,509 			Loss:    2.456e-02    			Backward time: 	 0.30 sec 
2023-03-29 20:58:34,509 ADAM: Layer 0 -> dw_min:9.9797e-01  dw_max:1.0028e+00 lr:1.0000e-02
2023-03-29 20:58:34,509 ADAM: Layer 1 -> dw_min:9.8580e-01  dw_max:1.0116e+00 lr:1.0000e-02
2023-03-29 20:58:34,509 ADAM: Layer 2 -> dw_min:9.8831e-01  dw_max:1.0102e+00 lr:1.0000e-02
2023-03-29 20:58:34,510 ADAM: Layer 3 -> dw_min:9.9687e-01  dw_max:1.0048e+00 lr:1.0000e-02
2023-03-29 20:58:34,602 			Learning rate: weights:   1.000e-02    
2023-03-29 20:58:34,602 			Last test performance: 98.88%
2023-03-29 20:58:34,602 ----------------
2023-03-29 20:58:36,566   7   => 120   		Training 486 pattern with 98.75% 	Forward time: 	 1.65 sec
2023-03-29 20:58:36,566 			Loss:    4.197e-02    			Backward time: 	 0.30 sec 
2023-03-29 20:58:36,566 ADAM: Layer 0 -> dw_min:9.9799e-01  dw_max:1.0016e+00 lr:1.0000e-02
2023-03-29 20:58:36,566 ADAM: Layer 1 -> dw_min:9.8621e-01  dw_max:1.0110e+00 lr:1.0000e-02
2023-03-29 20:58:36,566 ADAM: Layer 2 -> dw_min:9.8740e-01  dw_max:1.0119e+00 lr:1.0000e-02
2023-03-29 20:58:36,566 ADAM: Layer 3 -> dw_min:9.9487e-01  dw_max:1.0046e+00 lr:1.0000e-02
2023-03-29 20:58:36,586 			Learning rate: weights:   1.000e-02    
2023-03-29 20:58:36,586 			Last test performance: 98.88%
2023-03-29 20:58:36,586 ----------------
2023-03-29 20:58:38,511   7   => 121   		Training 486 pattern with 98.75% 	Forward time: 	 1.62 sec
2023-03-29 20:58:38,511 			Loss:    3.456e-02    			Backward time: 	 0.30 sec 
2023-03-29 20:58:38,511 ADAM: Layer 0 -> dw_min:9.9743e-01  dw_max:1.0020e+00 lr:1.0000e-02
2023-03-29 20:58:38,511 ADAM: Layer 1 -> dw_min:9.8512e-01  dw_max:1.0091e+00 lr:1.0000e-02
2023-03-29 20:58:38,512 ADAM: Layer 2 -> dw_min:9.8586e-01  dw_max:1.0110e+00 lr:1.0000e-02
2023-03-29 20:58:38,512 ADAM: Layer 3 -> dw_min:9.9538e-01  dw_max:1.0061e+00 lr:1.0000e-02
2023-03-29 20:58:38,530 			Learning rate: weights:   1.000e-02    
2023-03-29 20:58:38,531 			Last test performance: 98.88%
2023-03-29 20:58:38,531 ----------------
2023-03-29 20:58:40,453   7   => 122   		Training 486 pattern with 98.96% 	Forward time: 	 1.62 sec
2023-03-29 20:58:40,453 			Loss:    3.842e-02    			Backward time: 	 0.30 sec 
2023-03-29 20:58:40,453 ADAM: Layer 0 -> dw_min:9.9805e-01  dw_max:1.0022e+00 lr:1.0000e-02
2023-03-29 20:58:40,454 ADAM: Layer 1 -> dw_min:9.8713e-01  dw_max:1.0101e+00 lr:1.0000e-02
2023-03-29 20:58:40,454 ADAM: Layer 2 -> dw_min:9.8726e-01  dw_max:1.0114e+00 lr:1.0000e-02
2023-03-29 20:58:40,454 ADAM: Layer 3 -> dw_min:9.9581e-01  dw_max:1.0054e+00 lr:1.0000e-02
2023-03-29 20:58:40,471 			Learning rate: weights:   1.000e-02    
2023-03-29 20:58:40,471 			Last test performance: 98.88%
2023-03-29 20:58:40,471 ----------------
2023-03-29 20:58:42,407   7   => 123   		Training 486 pattern with 97.50% 	Forward time: 	 1.63 sec
2023-03-29 20:58:42,407 			Loss:    8.558e-02    			Backward time: 	 0.30 sec 
2023-03-29 20:58:42,407 ADAM: Layer 0 -> dw_min:9.9703e-01  dw_max:1.0023e+00 lr:1.0000e-02
2023-03-29 20:58:42,407 ADAM: Layer 1 -> dw_min:9.8734e-01  dw_max:1.0099e+00 lr:1.0000e-02
2023-03-29 20:58:42,407 ADAM: Layer 2 -> dw_min:9.8852e-01  dw_max:1.0133e+00 lr:1.0000e-02
2023-03-29 20:58:42,407 ADAM: Layer 3 -> dw_min:9.9049e-01  dw_max:1.0069e+00 lr:1.0000e-02
2023-03-29 20:58:42,427 			Learning rate: weights:   1.000e-02    
2023-03-29 20:58:42,427 			Last test performance: 98.88%
2023-03-29 20:58:42,427 ----------------
2023-03-29 20:58:44,354   7   => 124   		Training 486 pattern with 98.54% 	Forward time: 	 1.62 sec
2023-03-29 20:58:44,354 			Loss:    3.682e-02    			Backward time: 	 0.30 sec 
2023-03-29 20:58:44,355 ADAM: Layer 0 -> dw_min:9.9740e-01  dw_max:1.0025e+00 lr:1.0000e-02
2023-03-29 20:58:44,355 ADAM: Layer 1 -> dw_min:9.8708e-01  dw_max:1.0121e+00 lr:1.0000e-02
2023-03-29 20:58:44,355 ADAM: Layer 2 -> dw_min:9.8823e-01  dw_max:1.0120e+00 lr:1.0000e-02
2023-03-29 20:58:44,355 ADAM: Layer 3 -> dw_min:9.9142e-01  dw_max:1.0065e+00 lr:1.0000e-02
2023-03-29 20:58:44,428 
2023-03-29 20:58:44,428 Testing:
2023-03-29 20:58:44,563 		24 of 10000 with 100.00% 	 Time used:  0.13 sec
2023-03-29 20:58:44,632 		48 of 10000 with 100.00% 	 Time used:  0.07 sec
2023-03-29 20:58:44,716 		72 of 10000 with 100.00% 	 Time used:  0.08 sec
2023-03-29 20:58:44,796 		96 of 10000 with 100.00% 	 Time used:  0.08 sec
2023-03-29 20:58:44,878 		120 of 10000 with 100.00% 	 Time used:  0.08 sec
2023-03-29 20:58:44,958 		144 of 10000 with 100.00% 	 Time used:  0.08 sec
2023-03-29 20:58:45,042 		168 of 10000 with 99.40% 	 Time used:  0.08 sec
2023-03-29 20:58:45,123 		192 of 10000 with 98.96% 	 Time used:  0.08 sec
2023-03-29 20:58:45,206 		216 of 10000 with 98.61% 	 Time used:  0.08 sec
2023-03-29 20:58:45,284 		240 of 10000 with 98.75% 	 Time used:  0.08 sec
2023-03-29 20:58:45,365 		264 of 10000 with 98.86% 	 Time used:  0.08 sec
2023-03-29 20:58:45,445 		288 of 10000 with 98.96% 	 Time used:  0.08 sec
2023-03-29 20:58:45,530 		312 of 10000 with 99.04% 	 Time used:  0.09 sec
2023-03-29 20:58:45,609 		336 of 10000 with 98.81% 	 Time used:  0.08 sec
2023-03-29 20:58:45,685 		360 of 10000 with 98.61% 	 Time used:  0.08 sec
2023-03-29 20:58:45,765 		384 of 10000 with 98.70% 	 Time used:  0.08 sec
2023-03-29 20:58:45,848 		408 of 10000 with 98.77% 	 Time used:  0.08 sec
2023-03-29 20:58:45,928 		432 of 10000 with 98.84% 	 Time used:  0.08 sec
2023-03-29 20:58:46,012 		456 of 10000 with 98.46% 	 Time used:  0.08 sec
2023-03-29 20:58:46,100 		480 of 10000 with 98.54% 	 Time used:  0.09 sec
2023-03-29 20:58:46,183 		504 of 10000 with 98.61% 	 Time used:  0.08 sec
2023-03-29 20:58:46,265 		528 of 10000 with 98.67% 	 Time used:  0.08 sec
2023-03-29 20:58:46,347 		552 of 10000 with 98.73% 	 Time used:  0.08 sec
2023-03-29 20:58:46,426 		576 of 10000 with 98.78% 	 Time used:  0.08 sec
2023-03-29 20:58:46,503 		600 of 10000 with 98.50% 	 Time used:  0.08 sec
2023-03-29 20:58:46,584 		624 of 10000 with 98.40% 	 Time used:  0.08 sec
2023-03-29 20:58:46,664 		648 of 10000 with 98.46% 	 Time used:  0.08 sec
2023-03-29 20:58:46,750 		672 of 10000 with 98.51% 	 Time used:  0.09 sec
2023-03-29 20:58:46,831 		696 of 10000 with 98.42% 	 Time used:  0.08 sec
2023-03-29 20:58:46,917 		720 of 10000 with 98.47% 	 Time used:  0.09 sec
2023-03-29 20:58:47,004 		744 of 10000 with 98.39% 	 Time used:  0.09 sec
2023-03-29 20:58:47,084 		768 of 10000 with 98.44% 	 Time used:  0.08 sec
2023-03-29 20:58:47,157 		792 of 10000 with 98.48% 	 Time used:  0.07 sec
2023-03-29 20:58:47,238 		816 of 10000 with 98.53% 	 Time used:  0.08 sec
2023-03-29 20:58:47,319 		840 of 10000 with 98.57% 	 Time used:  0.08 sec
2023-03-29 20:58:47,389 		864 of 10000 with 98.61% 	 Time used:  0.07 sec
2023-03-29 20:58:47,470 		888 of 10000 with 98.54% 	 Time used:  0.08 sec
2023-03-29 20:58:47,548 		912 of 10000 with 98.57% 	 Time used:  0.08 sec
2023-03-29 20:58:47,632 		936 of 10000 with 98.61% 	 Time used:  0.08 sec
2023-03-29 20:58:47,708 		960 of 10000 with 98.44% 	 Time used:  0.08 sec
2023-03-29 20:58:47,777 		984 of 10000 with 98.37% 	 Time used:  0.07 sec
2023-03-29 20:58:47,850 		1008 of 10000 with 98.41% 	 Time used:  0.07 sec
2023-03-29 20:58:47,932 		1032 of 10000 with 98.35% 	 Time used:  0.08 sec
2023-03-29 20:58:48,010 		1056 of 10000 with 98.20% 	 Time used:  0.08 sec
2023-03-29 20:58:48,080 		1080 of 10000 with 98.24% 	 Time used:  0.07 sec
2023-03-29 20:58:48,160 		1104 of 10000 with 98.28% 	 Time used:  0.08 sec
2023-03-29 20:58:48,236 		1128 of 10000 with 98.23% 	 Time used:  0.08 sec
2023-03-29 20:58:48,316 		1152 of 10000 with 98.18% 	 Time used:  0.08 sec
2023-03-29 20:58:48,386 		1176 of 10000 with 98.21% 	 Time used:  0.07 sec
2023-03-29 20:58:48,455 		1200 of 10000 with 98.25% 	 Time used:  0.07 sec
2023-03-29 20:58:48,524 		1224 of 10000 with 98.28% 	 Time used:  0.07 sec
2023-03-29 20:58:48,602 		1248 of 10000 with 98.00% 	 Time used:  0.08 sec
2023-03-29 20:58:48,683 		1272 of 10000 with 97.96% 	 Time used:  0.08 sec
2023-03-29 20:58:48,753 		1296 of 10000 with 97.99% 	 Time used:  0.07 sec
2023-03-29 20:58:48,825 		1320 of 10000 with 97.95% 	 Time used:  0.07 sec
2023-03-29 20:58:48,900 		1344 of 10000 with 97.99% 	 Time used:  0.07 sec
2023-03-29 20:58:48,971 		1368 of 10000 with 97.95% 	 Time used:  0.07 sec
2023-03-29 20:58:49,042 		1392 of 10000 with 97.99% 	 Time used:  0.07 sec
2023-03-29 20:58:49,123 		1416 of 10000 with 98.02% 	 Time used:  0.08 sec
2023-03-29 20:58:49,208 		1440 of 10000 with 98.06% 	 Time used:  0.08 sec
2023-03-29 20:58:49,292 		1464 of 10000 with 98.09% 	 Time used:  0.08 sec
2023-03-29 20:58:49,381 		1488 of 10000 with 98.12% 	 Time used:  0.09 sec
2023-03-29 20:58:49,469 		1512 of 10000 with 98.15% 	 Time used:  0.09 sec
2023-03-29 20:58:49,560 		1536 of 10000 with 98.05% 	 Time used:  0.09 sec
2023-03-29 20:58:49,632 		1560 of 10000 with 98.08% 	 Time used:  0.07 sec
2023-03-29 20:58:49,720 		1584 of 10000 with 98.11% 	 Time used:  0.09 sec
2023-03-29 20:58:49,796 		1608 of 10000 with 98.13% 	 Time used:  0.08 sec
2023-03-29 20:58:49,868 		1632 of 10000 with 98.10% 	 Time used:  0.07 sec
2023-03-29 20:58:49,938 		1656 of 10000 with 98.13% 	 Time used:  0.07 sec
2023-03-29 20:58:50,025 		1680 of 10000 with 98.15% 	 Time used:  0.09 sec
2023-03-29 20:58:50,107 		1704 of 10000 with 98.12% 	 Time used:  0.08 sec
2023-03-29 20:58:50,185 		1728 of 10000 with 98.15% 	 Time used:  0.08 sec
2023-03-29 20:58:50,266 		1752 of 10000 with 98.06% 	 Time used:  0.08 sec
2023-03-29 20:58:50,340 		1776 of 10000 with 98.09% 	 Time used:  0.07 sec
2023-03-29 20:58:50,413 		1800 of 10000 with 98.06% 	 Time used:  0.07 sec
2023-03-29 20:58:50,501 		1824 of 10000 with 98.08% 	 Time used:  0.09 sec
2023-03-29 20:58:50,582 		1848 of 10000 with 98.11% 	 Time used:  0.08 sec
2023-03-29 20:58:50,663 		1872 of 10000 with 98.13% 	 Time used:  0.08 sec
2023-03-29 20:58:50,734 		1896 of 10000 with 98.15% 	 Time used:  0.07 sec
2023-03-29 20:58:50,814 		1920 of 10000 with 98.12% 	 Time used:  0.08 sec
2023-03-29 20:58:50,903 		1944 of 10000 with 98.15% 	 Time used:  0.09 sec
2023-03-29 20:58:50,985 		1968 of 10000 with 98.17% 	 Time used:  0.08 sec
2023-03-29 20:58:51,065 		1992 of 10000 with 98.19% 	 Time used:  0.08 sec
2023-03-29 20:58:51,146 		2016 of 10000 with 98.21% 	 Time used:  0.08 sec
2023-03-29 20:58:51,228 		2040 of 10000 with 98.19% 	 Time used:  0.08 sec
2023-03-29 20:58:51,308 		2064 of 10000 with 98.16% 	 Time used:  0.08 sec
2023-03-29 20:58:51,390 		2088 of 10000 with 98.18% 	 Time used:  0.08 sec
2023-03-29 20:58:51,473 		2112 of 10000 with 98.15% 	 Time used:  0.08 sec
2023-03-29 20:58:51,557 		2136 of 10000 with 98.08% 	 Time used:  0.08 sec
2023-03-29 20:58:51,639 		2160 of 10000 with 98.10% 	 Time used:  0.08 sec
2023-03-29 20:58:51,723 		2184 of 10000 with 98.08% 	 Time used:  0.08 sec
2023-03-29 20:58:51,805 		2208 of 10000 with 98.10% 	 Time used:  0.08 sec
2023-03-29 20:58:51,890 		2232 of 10000 with 98.12% 	 Time used:  0.08 sec
2023-03-29 20:58:51,972 		2256 of 10000 with 98.14% 	 Time used:  0.08 sec
2023-03-29 20:58:52,053 		2280 of 10000 with 98.11% 	 Time used:  0.08 sec
2023-03-29 20:58:52,136 		2304 of 10000 with 98.05% 	 Time used:  0.08 sec
2023-03-29 20:58:52,216 		2328 of 10000 with 98.07% 	 Time used:  0.08 sec
2023-03-29 20:58:52,287 		2352 of 10000 with 98.09% 	 Time used:  0.07 sec
2023-03-29 20:58:52,373 		2376 of 10000 with 98.11% 	 Time used:  0.09 sec
2023-03-29 20:58:52,442 		2400 of 10000 with 98.12% 	 Time used:  0.07 sec
2023-03-29 20:58:52,515 		2424 of 10000 with 98.14% 	 Time used:  0.07 sec
2023-03-29 20:58:52,596 		2448 of 10000 with 98.16% 	 Time used:  0.08 sec
2023-03-29 20:58:52,678 		2472 of 10000 with 98.14% 	 Time used:  0.08 sec
2023-03-29 20:58:52,760 		2496 of 10000 with 98.16% 	 Time used:  0.08 sec
2023-03-29 20:58:52,830 		2520 of 10000 with 98.17% 	 Time used:  0.07 sec
2023-03-29 20:58:52,908 		2544 of 10000 with 98.15% 	 Time used:  0.08 sec
2023-03-29 20:58:52,988 		2568 of 10000 with 98.17% 	 Time used:  0.08 sec
2023-03-29 20:58:53,081 		2592 of 10000 with 98.11% 	 Time used:  0.09 sec
2023-03-29 20:58:53,153 		2616 of 10000 with 98.09% 	 Time used:  0.07 sec
2023-03-29 20:58:53,223 		2640 of 10000 with 98.11% 	 Time used:  0.07 sec
2023-03-29 20:58:53,292 		2664 of 10000 with 98.09% 	 Time used:  0.07 sec
2023-03-29 20:58:53,363 		2688 of 10000 with 98.10% 	 Time used:  0.07 sec
2023-03-29 20:58:53,450 		2712 of 10000 with 98.12% 	 Time used:  0.09 sec
2023-03-29 20:58:53,535 		2736 of 10000 with 98.14% 	 Time used:  0.08 sec
2023-03-29 20:58:53,605 		2760 of 10000 with 98.15% 	 Time used:  0.07 sec
2023-03-29 20:58:53,685 		2784 of 10000 with 98.17% 	 Time used:  0.08 sec
2023-03-29 20:58:53,762 		2808 of 10000 with 98.18% 	 Time used:  0.08 sec
2023-03-29 20:58:53,842 		2832 of 10000 with 98.20% 	 Time used:  0.08 sec
2023-03-29 20:58:53,924 		2856 of 10000 with 98.21% 	 Time used:  0.08 sec
2023-03-29 20:58:54,002 		2880 of 10000 with 98.23% 	 Time used:  0.08 sec
2023-03-29 20:58:54,072 		2904 of 10000 with 98.24% 	 Time used:  0.07 sec
2023-03-29 20:58:54,152 		2928 of 10000 with 98.26% 	 Time used:  0.08 sec
2023-03-29 20:58:54,231 		2952 of 10000 with 98.27% 	 Time used:  0.08 sec
2023-03-29 20:58:54,312 		2976 of 10000 with 98.29% 	 Time used:  0.08 sec
2023-03-29 20:58:54,394 		3000 of 10000 with 98.30% 	 Time used:  0.08 sec
2023-03-29 20:58:54,462 		3024 of 10000 with 98.31% 	 Time used:  0.07 sec
2023-03-29 20:58:54,548 		3048 of 10000 with 98.33% 	 Time used:  0.09 sec
2023-03-29 20:58:54,618 		3072 of 10000 with 98.31% 	 Time used:  0.07 sec
2023-03-29 20:58:54,700 		3096 of 10000 with 98.29% 	 Time used:  0.08 sec
2023-03-29 20:58:54,777 		3120 of 10000 with 98.27% 	 Time used:  0.08 sec
2023-03-29 20:58:54,859 		3144 of 10000 with 98.28% 	 Time used:  0.08 sec
2023-03-29 20:58:54,944 		3168 of 10000 with 98.30% 	 Time used:  0.08 sec
2023-03-29 20:58:55,025 		3192 of 10000 with 98.31% 	 Time used:  0.08 sec
2023-03-29 20:58:55,109 		3216 of 10000 with 98.32% 	 Time used:  0.08 sec
2023-03-29 20:58:55,191 		3240 of 10000 with 98.30% 	 Time used:  0.08 sec
2023-03-29 20:58:55,263 		3264 of 10000 with 98.28% 	 Time used:  0.07 sec
2023-03-29 20:58:55,332 		3288 of 10000 with 98.30% 	 Time used:  0.07 sec
2023-03-29 20:58:55,408 		3312 of 10000 with 98.31% 	 Time used:  0.08 sec
2023-03-29 20:58:55,488 		3336 of 10000 with 98.29% 	 Time used:  0.08 sec
2023-03-29 20:58:55,569 		3360 of 10000 with 98.30% 	 Time used:  0.08 sec
2023-03-29 20:58:55,649 		3384 of 10000 with 98.32% 	 Time used:  0.08 sec
2023-03-29 20:58:55,729 		3408 of 10000 with 98.33% 	 Time used:  0.08 sec
2023-03-29 20:58:55,809 		3432 of 10000 with 98.31% 	 Time used:  0.08 sec
2023-03-29 20:58:55,880 		3456 of 10000 with 98.29% 	 Time used:  0.07 sec
2023-03-29 20:58:55,964 		3480 of 10000 with 98.28% 	 Time used:  0.08 sec
2023-03-29 20:58:56,052 		3504 of 10000 with 98.29% 	 Time used:  0.09 sec
2023-03-29 20:58:56,125 		3528 of 10000 with 98.30% 	 Time used:  0.07 sec
2023-03-29 20:58:56,206 		3552 of 10000 with 98.31% 	 Time used:  0.08 sec
2023-03-29 20:58:56,277 		3576 of 10000 with 98.29% 	 Time used:  0.07 sec
2023-03-29 20:58:56,354 		3600 of 10000 with 98.31% 	 Time used:  0.08 sec
2023-03-29 20:58:56,433 		3624 of 10000 with 98.32% 	 Time used:  0.08 sec
2023-03-29 20:58:56,513 		3648 of 10000 with 98.33% 	 Time used:  0.08 sec
2023-03-29 20:58:56,593 		3672 of 10000 with 98.34% 	 Time used:  0.08 sec
2023-03-29 20:58:56,675 		3696 of 10000 with 98.35% 	 Time used:  0.08 sec
2023-03-29 20:58:56,763 		3720 of 10000 with 98.36% 	 Time used:  0.09 sec
2023-03-29 20:58:56,842 		3744 of 10000 with 98.37% 	 Time used:  0.08 sec
2023-03-29 20:58:56,912 		3768 of 10000 with 98.38% 	 Time used:  0.07 sec
2023-03-29 20:58:56,991 		3792 of 10000 with 98.39% 	 Time used:  0.08 sec
2023-03-29 20:58:57,061 		3816 of 10000 with 98.40% 	 Time used:  0.07 sec
2023-03-29 20:58:57,143 		3840 of 10000 with 98.36% 	 Time used:  0.08 sec
2023-03-29 20:58:57,222 		3864 of 10000 with 98.37% 	 Time used:  0.08 sec
2023-03-29 20:58:57,302 		3888 of 10000 with 98.38% 	 Time used:  0.08 sec
2023-03-29 20:58:57,380 		3912 of 10000 with 98.36% 	 Time used:  0.08 sec
2023-03-29 20:58:57,460 		3936 of 10000 with 98.37% 	 Time used:  0.08 sec
2023-03-29 20:58:57,547 		3960 of 10000 with 98.38% 	 Time used:  0.09 sec
2023-03-29 20:58:57,637 		3984 of 10000 with 98.39% 	 Time used:  0.09 sec
2023-03-29 20:58:57,718 		4008 of 10000 with 98.38% 	 Time used:  0.08 sec
2023-03-29 20:58:57,799 		4032 of 10000 with 98.39% 	 Time used:  0.08 sec
2023-03-29 20:58:57,869 		4056 of 10000 with 98.40% 	 Time used:  0.07 sec
2023-03-29 20:58:57,952 		4080 of 10000 with 98.41% 	 Time used:  0.08 sec
2023-03-29 20:58:58,031 		4104 of 10000 with 98.42% 	 Time used:  0.08 sec
2023-03-29 20:58:58,110 		4128 of 10000 with 98.43% 	 Time used:  0.08 sec
2023-03-29 20:58:58,192 		4152 of 10000 with 98.43% 	 Time used:  0.08 sec
2023-03-29 20:58:58,279 		4176 of 10000 with 98.42% 	 Time used:  0.09 sec
2023-03-29 20:58:58,351 		4200 of 10000 with 98.40% 	 Time used:  0.07 sec
2023-03-29 20:58:58,425 		4224 of 10000 with 98.41% 	 Time used:  0.07 sec
2023-03-29 20:58:58,504 		4248 of 10000 with 98.42% 	 Time used:  0.08 sec
2023-03-29 20:58:58,588 		4272 of 10000 with 98.43% 	 Time used:  0.08 sec
2023-03-29 20:58:58,674 		4296 of 10000 with 98.42% 	 Time used:  0.09 sec
2023-03-29 20:58:58,750 		4320 of 10000 with 98.43% 	 Time used:  0.08 sec
2023-03-29 20:58:58,830 		4344 of 10000 with 98.43% 	 Time used:  0.08 sec
2023-03-29 20:58:58,914 		4368 of 10000 with 98.44% 	 Time used:  0.08 sec
2023-03-29 20:58:58,995 		4392 of 10000 with 98.45% 	 Time used:  0.08 sec
2023-03-29 20:58:59,074 		4416 of 10000 with 98.46% 	 Time used:  0.08 sec
2023-03-29 20:58:59,154 		4440 of 10000 with 98.47% 	 Time used:  0.08 sec
2023-03-29 20:58:59,237 		4464 of 10000 with 98.45% 	 Time used:  0.08 sec
2023-03-29 20:58:59,325 		4488 of 10000 with 98.46% 	 Time used:  0.09 sec
2023-03-29 20:58:59,406 		4512 of 10000 with 98.47% 	 Time used:  0.08 sec
2023-03-29 20:58:59,485 		4536 of 10000 with 98.48% 	 Time used:  0.08 sec
2023-03-29 20:58:59,566 		4560 of 10000 with 98.49% 	 Time used:  0.08 sec
2023-03-29 20:58:59,634 		4584 of 10000 with 98.45% 	 Time used:  0.07 sec
2023-03-29 20:58:59,714 		4608 of 10000 with 98.46% 	 Time used:  0.08 sec
2023-03-29 20:58:59,795 		4632 of 10000 with 98.45% 	 Time used:  0.08 sec
2023-03-29 20:58:59,880 		4656 of 10000 with 98.43% 	 Time used:  0.08 sec
2023-03-29 20:58:59,953 		4680 of 10000 with 98.44% 	 Time used:  0.07 sec
2023-03-29 20:59:00,035 		4704 of 10000 with 98.43% 	 Time used:  0.08 sec
2023-03-29 20:59:00,114 		4728 of 10000 with 98.43% 	 Time used:  0.08 sec
2023-03-29 20:59:00,199 		4752 of 10000 with 98.42% 	 Time used:  0.08 sec
2023-03-29 20:59:00,275 		4776 of 10000 with 98.41% 	 Time used:  0.08 sec
2023-03-29 20:59:00,347 		4800 of 10000 with 98.42% 	 Time used:  0.07 sec
2023-03-29 20:59:00,433 		4824 of 10000 with 98.40% 	 Time used:  0.09 sec
2023-03-29 20:59:00,507 		4848 of 10000 with 98.41% 	 Time used:  0.07 sec
2023-03-29 20:59:00,588 		4872 of 10000 with 98.40% 	 Time used:  0.08 sec
2023-03-29 20:59:00,668 		4896 of 10000 with 98.41% 	 Time used:  0.08 sec
2023-03-29 20:59:00,751 		4920 of 10000 with 98.41% 	 Time used:  0.08 sec
2023-03-29 20:59:00,830 		4944 of 10000 with 98.40% 	 Time used:  0.08 sec
2023-03-29 20:59:00,911 		4968 of 10000 with 98.41% 	 Time used:  0.08 sec
2023-03-29 20:59:00,981 		4992 of 10000 with 98.42% 	 Time used:  0.07 sec
2023-03-29 20:59:01,059 		5016 of 10000 with 98.43% 	 Time used:  0.08 sec
2023-03-29 20:59:01,136 		5040 of 10000 with 98.43% 	 Time used:  0.08 sec
2023-03-29 20:59:01,226 		5064 of 10000 with 98.44% 	 Time used:  0.09 sec
2023-03-29 20:59:01,310 		5088 of 10000 with 98.45% 	 Time used:  0.08 sec
2023-03-29 20:59:01,389 		5112 of 10000 with 98.45% 	 Time used:  0.08 sec
2023-03-29 20:59:01,483 		5136 of 10000 with 98.46% 	 Time used:  0.09 sec
2023-03-29 20:59:01,555 		5160 of 10000 with 98.47% 	 Time used:  0.07 sec
2023-03-29 20:59:01,635 		5184 of 10000 with 98.48% 	 Time used:  0.08 sec
2023-03-29 20:59:01,706 		5208 of 10000 with 98.48% 	 Time used:  0.07 sec
2023-03-29 20:59:01,791 		5232 of 10000 with 98.49% 	 Time used:  0.09 sec
2023-03-29 20:59:01,874 		5256 of 10000 with 98.50% 	 Time used:  0.08 sec
2023-03-29 20:59:01,964 		5280 of 10000 with 98.50% 	 Time used:  0.09 sec
2023-03-29 20:59:02,044 		5304 of 10000 with 98.51% 	 Time used:  0.08 sec
2023-03-29 20:59:02,123 		5328 of 10000 with 98.52% 	 Time used:  0.08 sec
2023-03-29 20:59:02,205 		5352 of 10000 with 98.52% 	 Time used:  0.08 sec
2023-03-29 20:59:02,274 		5376 of 10000 with 98.53% 	 Time used:  0.07 sec
2023-03-29 20:59:02,352 		5400 of 10000 with 98.54% 	 Time used:  0.08 sec
2023-03-29 20:59:02,423 		5424 of 10000 with 98.54% 	 Time used:  0.07 sec
2023-03-29 20:59:02,500 		5448 of 10000 with 98.55% 	 Time used:  0.08 sec
2023-03-29 20:59:02,581 		5472 of 10000 with 98.56% 	 Time used:  0.08 sec
2023-03-29 20:59:02,652 		5496 of 10000 with 98.56% 	 Time used:  0.07 sec
2023-03-29 20:59:02,738 		5520 of 10000 with 98.57% 	 Time used:  0.08 sec
2023-03-29 20:59:02,829 		5544 of 10000 with 98.58% 	 Time used:  0.09 sec
2023-03-29 20:59:02,913 		5568 of 10000 with 98.58% 	 Time used:  0.08 sec
2023-03-29 20:59:02,994 		5592 of 10000 with 98.59% 	 Time used:  0.08 sec
2023-03-29 20:59:03,074 		5616 of 10000 with 98.59% 	 Time used:  0.08 sec
2023-03-29 20:59:03,155 		5640 of 10000 with 98.60% 	 Time used:  0.08 sec
2023-03-29 20:59:03,233 		5664 of 10000 with 98.59% 	 Time used:  0.08 sec
2023-03-29 20:59:03,312 		5688 of 10000 with 98.59% 	 Time used:  0.08 sec
2023-03-29 20:59:03,399 		5712 of 10000 with 98.60% 	 Time used:  0.09 sec
2023-03-29 20:59:03,483 		5736 of 10000 with 98.61% 	 Time used:  0.08 sec
2023-03-29 20:59:03,563 		5760 of 10000 with 98.61% 	 Time used:  0.08 sec
2023-03-29 20:59:03,644 		5784 of 10000 with 98.62% 	 Time used:  0.08 sec
2023-03-29 20:59:03,724 		5808 of 10000 with 98.62% 	 Time used:  0.08 sec
2023-03-29 20:59:03,805 		5832 of 10000 with 98.63% 	 Time used:  0.08 sec
2023-03-29 20:59:03,875 		5856 of 10000 with 98.63% 	 Time used:  0.07 sec
2023-03-29 20:59:03,947 		5880 of 10000 with 98.64% 	 Time used:  0.07 sec
2023-03-29 20:59:04,024 		5904 of 10000 with 98.64% 	 Time used:  0.08 sec
2023-03-29 20:59:04,104 		5928 of 10000 with 98.65% 	 Time used:  0.08 sec
2023-03-29 20:59:04,181 		5952 of 10000 with 98.64% 	 Time used:  0.08 sec
2023-03-29 20:59:04,264 		5976 of 10000 with 98.63% 	 Time used:  0.08 sec
2023-03-29 20:59:04,349 		6000 of 10000 with 98.60% 	 Time used:  0.08 sec
2023-03-29 20:59:04,418 		6024 of 10000 with 98.61% 	 Time used:  0.07 sec
2023-03-29 20:59:04,508 		6048 of 10000 with 98.59% 	 Time used:  0.09 sec
2023-03-29 20:59:04,589 		6072 of 10000 with 98.60% 	 Time used:  0.08 sec
2023-03-29 20:59:04,669 		6096 of 10000 with 98.61% 	 Time used:  0.08 sec
2023-03-29 20:59:04,747 		6120 of 10000 with 98.61% 	 Time used:  0.08 sec
2023-03-29 20:59:04,828 		6144 of 10000 with 98.62% 	 Time used:  0.08 sec
2023-03-29 20:59:04,903 		6168 of 10000 with 98.62% 	 Time used:  0.07 sec
2023-03-29 20:59:04,985 		6192 of 10000 with 98.63% 	 Time used:  0.08 sec
2023-03-29 20:59:05,065 		6216 of 10000 with 98.63% 	 Time used:  0.08 sec
2023-03-29 20:59:05,148 		6240 of 10000 with 98.64% 	 Time used:  0.08 sec
2023-03-29 20:59:05,229 		6264 of 10000 with 98.64% 	 Time used:  0.08 sec
2023-03-29 20:59:05,308 		6288 of 10000 with 98.65% 	 Time used:  0.08 sec
2023-03-29 20:59:05,387 		6312 of 10000 with 98.65% 	 Time used:  0.08 sec
2023-03-29 20:59:05,456 		6336 of 10000 with 98.66% 	 Time used:  0.07 sec
2023-03-29 20:59:05,534 		6360 of 10000 with 98.66% 	 Time used:  0.08 sec
2023-03-29 20:59:05,603 		6384 of 10000 with 98.67% 	 Time used:  0.07 sec
2023-03-29 20:59:05,683 		6408 of 10000 with 98.67% 	 Time used:  0.08 sec
2023-03-29 20:59:05,764 		6432 of 10000 with 98.68% 	 Time used:  0.08 sec
2023-03-29 20:59:05,843 		6456 of 10000 with 98.68% 	 Time used:  0.08 sec
2023-03-29 20:59:05,923 		6480 of 10000 with 98.69% 	 Time used:  0.08 sec
2023-03-29 20:59:05,994 		6504 of 10000 with 98.69% 	 Time used:  0.07 sec
2023-03-29 20:59:06,073 		6528 of 10000 with 98.70% 	 Time used:  0.08 sec
2023-03-29 20:59:06,155 		6552 of 10000 with 98.70% 	 Time used:  0.08 sec
2023-03-29 20:59:06,234 		6576 of 10000 with 98.68% 	 Time used:  0.08 sec
2023-03-29 20:59:06,308 		6600 of 10000 with 98.65% 	 Time used:  0.07 sec
2023-03-29 20:59:06,386 		6624 of 10000 with 98.66% 	 Time used:  0.08 sec
2023-03-29 20:59:06,468 		6648 of 10000 with 98.65% 	 Time used:  0.08 sec
2023-03-29 20:59:06,547 		6672 of 10000 with 98.64% 	 Time used:  0.08 sec
2023-03-29 20:59:06,635 		6696 of 10000 with 98.64% 	 Time used:  0.09 sec
2023-03-29 20:59:06,716 		6720 of 10000 with 98.65% 	 Time used:  0.08 sec
2023-03-29 20:59:06,797 		6744 of 10000 with 98.65% 	 Time used:  0.08 sec
2023-03-29 20:59:06,867 		6768 of 10000 with 98.66% 	 Time used:  0.07 sec
2023-03-29 20:59:06,950 		6792 of 10000 with 98.65% 	 Time used:  0.08 sec
2023-03-29 20:59:07,026 		6816 of 10000 with 98.65% 	 Time used:  0.08 sec
2023-03-29 20:59:07,109 		6840 of 10000 with 98.65% 	 Time used:  0.08 sec
2023-03-29 20:59:07,191 		6864 of 10000 with 98.66% 	 Time used:  0.08 sec
2023-03-29 20:59:07,261 		6888 of 10000 with 98.66% 	 Time used:  0.07 sec
2023-03-29 20:59:07,338 		6912 of 10000 with 98.67% 	 Time used:  0.08 sec
2023-03-29 20:59:07,422 		6936 of 10000 with 98.67% 	 Time used:  0.08 sec
2023-03-29 20:59:07,500 		6960 of 10000 with 98.68% 	 Time used:  0.08 sec
2023-03-29 20:59:07,570 		6984 of 10000 with 98.68% 	 Time used:  0.07 sec
2023-03-29 20:59:07,654 		7008 of 10000 with 98.69% 	 Time used:  0.08 sec
2023-03-29 20:59:07,741 		7032 of 10000 with 98.69% 	 Time used:  0.09 sec
2023-03-29 20:59:07,821 		7056 of 10000 with 98.70% 	 Time used:  0.08 sec
2023-03-29 20:59:07,899 		7080 of 10000 with 98.70% 	 Time used:  0.08 sec
2023-03-29 20:59:07,976 		7104 of 10000 with 98.70% 	 Time used:  0.08 sec
2023-03-29 20:59:08,045 		7128 of 10000 with 98.71% 	 Time used:  0.07 sec
2023-03-29 20:59:08,134 		7152 of 10000 with 98.71% 	 Time used:  0.09 sec
2023-03-29 20:59:08,217 		7176 of 10000 with 98.72% 	 Time used:  0.08 sec
2023-03-29 20:59:08,289 		7200 of 10000 with 98.72% 	 Time used:  0.07 sec
2023-03-29 20:59:08,361 		7224 of 10000 with 98.71% 	 Time used:  0.07 sec
2023-03-29 20:59:08,436 		7248 of 10000 with 98.72% 	 Time used:  0.07 sec
2023-03-29 20:59:08,519 		7272 of 10000 with 98.72% 	 Time used:  0.08 sec
2023-03-29 20:59:08,597 		7296 of 10000 with 98.73% 	 Time used:  0.08 sec
2023-03-29 20:59:08,668 		7320 of 10000 with 98.73% 	 Time used:  0.07 sec
2023-03-29 20:59:08,748 		7344 of 10000 with 98.73% 	 Time used:  0.08 sec
2023-03-29 20:59:08,830 		7368 of 10000 with 98.74% 	 Time used:  0.08 sec
2023-03-29 20:59:08,900 		7392 of 10000 with 98.74% 	 Time used:  0.07 sec
2023-03-29 20:59:08,969 		7416 of 10000 with 98.75% 	 Time used:  0.07 sec
2023-03-29 20:59:09,050 		7440 of 10000 with 98.75% 	 Time used:  0.08 sec
2023-03-29 20:59:09,130 		7464 of 10000 with 98.75% 	 Time used:  0.08 sec
2023-03-29 20:59:09,209 		7488 of 10000 with 98.76% 	 Time used:  0.08 sec
2023-03-29 20:59:09,278 		7512 of 10000 with 98.76% 	 Time used:  0.07 sec
2023-03-29 20:59:09,349 		7536 of 10000 with 98.77% 	 Time used:  0.07 sec
2023-03-29 20:59:09,436 		7560 of 10000 with 98.76% 	 Time used:  0.09 sec
2023-03-29 20:59:09,506 		7584 of 10000 with 98.76% 	 Time used:  0.07 sec
2023-03-29 20:59:09,588 		7608 of 10000 with 98.76% 	 Time used:  0.08 sec
2023-03-29 20:59:09,675 		7632 of 10000 with 98.77% 	 Time used:  0.09 sec
2023-03-29 20:59:09,752 		7656 of 10000 with 98.77% 	 Time used:  0.08 sec
2023-03-29 20:59:09,826 		7680 of 10000 with 98.78% 	 Time used:  0.07 sec
2023-03-29 20:59:09,905 		7704 of 10000 with 98.78% 	 Time used:  0.08 sec
2023-03-29 20:59:09,990 		7728 of 10000 with 98.78% 	 Time used:  0.08 sec
2023-03-29 20:59:10,071 		7752 of 10000 with 98.79% 	 Time used:  0.08 sec
2023-03-29 20:59:10,151 		7776 of 10000 with 98.79% 	 Time used:  0.08 sec
2023-03-29 20:59:10,236 		7800 of 10000 with 98.79% 	 Time used:  0.08 sec
2023-03-29 20:59:10,306 		7824 of 10000 with 98.80% 	 Time used:  0.07 sec
2023-03-29 20:59:10,387 		7848 of 10000 with 98.80% 	 Time used:  0.08 sec
2023-03-29 20:59:10,472 		7872 of 10000 with 98.81% 	 Time used:  0.09 sec
2023-03-29 20:59:10,556 		7896 of 10000 with 98.81% 	 Time used:  0.08 sec
2023-03-29 20:59:10,644 		7920 of 10000 with 98.81% 	 Time used:  0.09 sec
2023-03-29 20:59:10,725 		7944 of 10000 with 98.80% 	 Time used:  0.08 sec
2023-03-29 20:59:10,805 		7968 of 10000 with 98.81% 	 Time used:  0.08 sec
2023-03-29 20:59:10,892 		7992 of 10000 with 98.81% 	 Time used:  0.09 sec
2023-03-29 20:59:10,967 		8016 of 10000 with 98.81% 	 Time used:  0.07 sec
2023-03-29 20:59:11,048 		8040 of 10000 with 98.82% 	 Time used:  0.08 sec
2023-03-29 20:59:11,116 		8064 of 10000 with 98.82% 	 Time used:  0.07 sec
2023-03-29 20:59:11,196 		8088 of 10000 with 98.83% 	 Time used:  0.08 sec
2023-03-29 20:59:11,276 		8112 of 10000 with 98.82% 	 Time used:  0.08 sec
2023-03-29 20:59:11,359 		8136 of 10000 with 98.82% 	 Time used:  0.08 sec
2023-03-29 20:59:11,443 		8160 of 10000 with 98.82% 	 Time used:  0.08 sec
2023-03-29 20:59:11,525 		8184 of 10000 with 98.83% 	 Time used:  0.08 sec
2023-03-29 20:59:11,607 		8208 of 10000 with 98.83% 	 Time used:  0.08 sec
2023-03-29 20:59:11,680 		8232 of 10000 with 98.83% 	 Time used:  0.07 sec
2023-03-29 20:59:11,763 		8256 of 10000 with 98.84% 	 Time used:  0.08 sec
2023-03-29 20:59:11,839 		8280 of 10000 with 98.84% 	 Time used:  0.08 sec
2023-03-29 20:59:11,920 		8304 of 10000 with 98.83% 	 Time used:  0.08 sec
2023-03-29 20:59:12,003 		8328 of 10000 with 98.82% 	 Time used:  0.08 sec
2023-03-29 20:59:12,079 		8352 of 10000 with 98.83% 	 Time used:  0.08 sec
2023-03-29 20:59:12,160 		8376 of 10000 with 98.83% 	 Time used:  0.08 sec
2023-03-29 20:59:12,245 		8400 of 10000 with 98.83% 	 Time used:  0.08 sec
2023-03-29 20:59:12,325 		8424 of 10000 with 98.82% 	 Time used:  0.08 sec
2023-03-29 20:59:12,405 		8448 of 10000 with 98.83% 	 Time used:  0.08 sec
2023-03-29 20:59:12,485 		8472 of 10000 with 98.83% 	 Time used:  0.08 sec
2023-03-29 20:59:12,558 		8496 of 10000 with 98.83% 	 Time used:  0.07 sec
2023-03-29 20:59:12,626 		8520 of 10000 with 98.84% 	 Time used:  0.07 sec
2023-03-29 20:59:12,706 		8544 of 10000 with 98.84% 	 Time used:  0.08 sec
2023-03-29 20:59:12,778 		8568 of 10000 with 98.84% 	 Time used:  0.07 sec
2023-03-29 20:59:12,864 		8592 of 10000 with 98.85% 	 Time used:  0.09 sec
2023-03-29 20:59:12,945 		8616 of 10000 with 98.85% 	 Time used:  0.08 sec
2023-03-29 20:59:13,028 		8640 of 10000 with 98.85% 	 Time used:  0.08 sec
2023-03-29 20:59:13,100 		8664 of 10000 with 98.86% 	 Time used:  0.07 sec
2023-03-29 20:59:13,172 		8688 of 10000 with 98.86% 	 Time used:  0.07 sec
2023-03-29 20:59:13,253 		8712 of 10000 with 98.86% 	 Time used:  0.08 sec
2023-03-29 20:59:13,329 		8736 of 10000 with 98.87% 	 Time used:  0.08 sec
2023-03-29 20:59:13,410 		8760 of 10000 with 98.87% 	 Time used:  0.08 sec
2023-03-29 20:59:13,492 		8784 of 10000 with 98.87% 	 Time used:  0.08 sec
2023-03-29 20:59:13,575 		8808 of 10000 with 98.88% 	 Time used:  0.08 sec
2023-03-29 20:59:13,653 		8832 of 10000 with 98.88% 	 Time used:  0.08 sec
2023-03-29 20:59:13,733 		8856 of 10000 with 98.88% 	 Time used:  0.08 sec
2023-03-29 20:59:13,809 		8880 of 10000 with 98.89% 	 Time used:  0.08 sec
2023-03-29 20:59:13,889 		8904 of 10000 with 98.89% 	 Time used:  0.08 sec
2023-03-29 20:59:13,976 		8928 of 10000 with 98.89% 	 Time used:  0.09 sec
2023-03-29 20:59:14,058 		8952 of 10000 with 98.89% 	 Time used:  0.08 sec
2023-03-29 20:59:14,130 		8976 of 10000 with 98.90% 	 Time used:  0.07 sec
2023-03-29 20:59:14,210 		9000 of 10000 with 98.90% 	 Time used:  0.08 sec
2023-03-29 20:59:14,288 		9024 of 10000 with 98.90% 	 Time used:  0.08 sec
2023-03-29 20:59:14,365 		9048 of 10000 with 98.91% 	 Time used:  0.08 sec
2023-03-29 20:59:14,440 		9072 of 10000 with 98.91% 	 Time used:  0.07 sec
2023-03-29 20:59:14,517 		9096 of 10000 with 98.91% 	 Time used:  0.08 sec
2023-03-29 20:59:14,599 		9120 of 10000 with 98.91% 	 Time used:  0.08 sec
2023-03-29 20:59:14,675 		9144 of 10000 with 98.92% 	 Time used:  0.08 sec
2023-03-29 20:59:14,746 		9168 of 10000 with 98.92% 	 Time used:  0.07 sec
2023-03-29 20:59:14,817 		9192 of 10000 with 98.92% 	 Time used:  0.07 sec
2023-03-29 20:59:14,897 		9216 of 10000 with 98.93% 	 Time used:  0.08 sec
2023-03-29 20:59:14,967 		9240 of 10000 with 98.93% 	 Time used:  0.07 sec
2023-03-29 20:59:15,045 		9264 of 10000 with 98.93% 	 Time used:  0.08 sec
2023-03-29 20:59:15,130 		9288 of 10000 with 98.93% 	 Time used:  0.08 sec
2023-03-29 20:59:15,208 		9312 of 10000 with 98.94% 	 Time used:  0.08 sec
2023-03-29 20:59:15,286 		9336 of 10000 with 98.94% 	 Time used:  0.08 sec
2023-03-29 20:59:15,360 		9360 of 10000 with 98.94% 	 Time used:  0.07 sec
2023-03-29 20:59:15,440 		9384 of 10000 with 98.95% 	 Time used:  0.08 sec
2023-03-29 20:59:15,521 		9408 of 10000 with 98.95% 	 Time used:  0.08 sec
2023-03-29 20:59:15,614 		9432 of 10000 with 98.95% 	 Time used:  0.09 sec
2023-03-29 20:59:15,689 		9456 of 10000 with 98.95% 	 Time used:  0.07 sec
2023-03-29 20:59:15,758 		9480 of 10000 with 98.96% 	 Time used:  0.07 sec
2023-03-29 20:59:15,840 		9504 of 10000 with 98.96% 	 Time used:  0.08 sec
2023-03-29 20:59:15,919 		9528 of 10000 with 98.96% 	 Time used:  0.08 sec
2023-03-29 20:59:15,989 		9552 of 10000 with 98.96% 	 Time used:  0.07 sec
2023-03-29 20:59:16,070 		9576 of 10000 with 98.97% 	 Time used:  0.08 sec
2023-03-29 20:59:16,149 		9600 of 10000 with 98.97% 	 Time used:  0.08 sec
2023-03-29 20:59:16,231 		9624 of 10000 with 98.97% 	 Time used:  0.08 sec
2023-03-29 20:59:16,310 		9648 of 10000 with 98.96% 	 Time used:  0.08 sec
2023-03-29 20:59:16,381 		9672 of 10000 with 98.96% 	 Time used:  0.07 sec
2023-03-29 20:59:16,466 		9696 of 10000 with 98.95% 	 Time used:  0.09 sec
2023-03-29 20:59:16,536 		9720 of 10000 with 98.95% 	 Time used:  0.07 sec
2023-03-29 20:59:16,608 		9744 of 10000 with 98.94% 	 Time used:  0.07 sec
2023-03-29 20:59:16,688 		9768 of 10000 with 98.95% 	 Time used:  0.08 sec
2023-03-29 20:59:16,769 		9792 of 10000 with 98.95% 	 Time used:  0.08 sec
2023-03-29 20:59:16,841 		9816 of 10000 with 98.94% 	 Time used:  0.07 sec
2023-03-29 20:59:16,928 		9840 of 10000 with 98.93% 	 Time used:  0.09 sec
2023-03-29 20:59:17,007 		9864 of 10000 with 98.93% 	 Time used:  0.08 sec
2023-03-29 20:59:17,091 		9888 of 10000 with 98.93% 	 Time used:  0.08 sec
2023-03-29 20:59:17,172 		9912 of 10000 with 98.91% 	 Time used:  0.08 sec
2023-03-29 20:59:17,254 		9936 of 10000 with 98.90% 	 Time used:  0.08 sec
2023-03-29 20:59:17,335 		9960 of 10000 with 98.91% 	 Time used:  0.08 sec
2023-03-29 20:59:17,413 		9984 of 10000 with 98.91% 	 Time used:  0.08 sec
2023-03-29 20:59:17,473 		10000 of 10000 with 98.91% 	 Time used:  0.06 sec
2023-03-29 20:59:17,473 
2023-03-29 20:59:17,477 			Learning rate: weights:   1.000e-02    
2023-03-29 20:59:17,477 			Last test performance: 98.91%
2023-03-29 20:59:17,477 ----------------
2023-03-29 20:59:19,346   8   =>  0    		Training 486 pattern with 99.17% 	Forward time: 	 1.56 sec
2023-03-29 20:59:19,346 			Loss:    3.392e-02    			Backward time: 	 0.30 sec 
2023-03-29 20:59:19,347 ADAM: Layer 0 -> dw_min:9.9768e-01  dw_max:1.0022e+00 lr:1.0000e-02
2023-03-29 20:59:19,347 ADAM: Layer 1 -> dw_min:9.8836e-01  dw_max:1.0109e+00 lr:1.0000e-02
2023-03-29 20:59:19,347 ADAM: Layer 2 -> dw_min:9.8941e-01  dw_max:1.0108e+00 lr:1.0000e-02
2023-03-29 20:59:19,347 ADAM: Layer 3 -> dw_min:9.9228e-01  dw_max:1.0058e+00 lr:1.0000e-02
2023-03-29 20:59:19,366 			Learning rate: weights:   1.000e-02    
2023-03-29 20:59:19,366 			Last test performance: 98.91%
2023-03-29 20:59:19,366 ----------------
2023-03-29 20:59:21,299   8   =>  1    		Training 486 pattern with 98.96% 	Forward time: 	 1.63 sec
2023-03-29 20:59:21,300 			Loss:    4.012e-02    			Backward time: 	 0.30 sec 
2023-03-29 20:59:21,300 ADAM: Layer 0 -> dw_min:9.9774e-01  dw_max:1.0017e+00 lr:1.0000e-02
2023-03-29 20:59:21,300 ADAM: Layer 1 -> dw_min:9.8974e-01  dw_max:1.0098e+00 lr:1.0000e-02
2023-03-29 20:59:21,300 ADAM: Layer 2 -> dw_min:9.9007e-01  dw_max:1.0097e+00 lr:1.0000e-02
2023-03-29 20:59:21,300 ADAM: Layer 3 -> dw_min:9.9304e-01  dw_max:1.0052e+00 lr:1.0000e-02
2023-03-29 20:59:21,319 			Learning rate: weights:   1.000e-02    
2023-03-29 20:59:21,319 			Last test performance: 98.91%
2023-03-29 20:59:21,319 ----------------
2023-03-29 20:59:23,287   8   =>  2    		Training 486 pattern with 99.17% 	Forward time: 	 1.66 sec
2023-03-29 20:59:23,287 			Loss:    2.811e-02    			Backward time: 	 0.30 sec 
2023-03-29 20:59:23,287 ADAM: Layer 0 -> dw_min:9.9769e-01  dw_max:1.0015e+00 lr:1.0000e-02
2023-03-29 20:59:23,287 ADAM: Layer 1 -> dw_min:9.9068e-01  dw_max:1.0098e+00 lr:1.0000e-02
2023-03-29 20:59:23,288 ADAM: Layer 2 -> dw_min:9.8728e-01  dw_max:1.0134e+00 lr:1.0000e-02
2023-03-29 20:59:23,288 ADAM: Layer 3 -> dw_min:9.9217e-01  dw_max:1.0093e+00 lr:1.0000e-02
2023-03-29 20:59:23,323 			Learning rate: weights:   1.000e-02    
2023-03-29 20:59:23,323 			Last test performance: 98.91%
2023-03-29 20:59:23,323 ----------------
2023-03-29 20:59:25,252   8   =>  3    		Training 486 pattern with 99.38% 	Forward time: 	 1.62 sec
2023-03-29 20:59:25,252 			Loss:    2.482e-02    			Backward time: 	 0.30 sec 
2023-03-29 20:59:25,252 ADAM: Layer 0 -> dw_min:9.9788e-01  dw_max:1.0015e+00 lr:1.0000e-02
2023-03-29 20:59:25,253 ADAM: Layer 1 -> dw_min:9.9180e-01  dw_max:1.0090e+00 lr:1.0000e-02
2023-03-29 20:59:25,253 ADAM: Layer 2 -> dw_min:9.8662e-01  dw_max:1.0113e+00 lr:1.0000e-02
2023-03-29 20:59:25,253 ADAM: Layer 3 -> dw_min:9.9489e-01  dw_max:1.0066e+00 lr:1.0000e-02
2023-03-29 20:59:25,344 			Learning rate: weights:   1.000e-02    
2023-03-29 20:59:25,344 			Last test performance: 98.91%
2023-03-29 20:59:25,345 ----------------
2023-03-29 20:59:27,291   8   =>  4    		Training 486 pattern with 98.75% 	Forward time: 	 1.64 sec
2023-03-29 20:59:27,291 			Loss:    2.782e-02    			Backward time: 	 0.30 sec 
2023-03-29 20:59:27,291 ADAM: Layer 0 -> dw_min:9.9687e-01  dw_max:1.0017e+00 lr:1.0000e-02
2023-03-29 20:59:27,291 ADAM: Layer 1 -> dw_min:9.8919e-01  dw_max:1.0107e+00 lr:1.0000e-02
2023-03-29 20:59:27,291 ADAM: Layer 2 -> dw_min:9.8793e-01  dw_max:1.0121e+00 lr:1.0000e-02
2023-03-29 20:59:27,291 ADAM: Layer 3 -> dw_min:9.9536e-01  dw_max:1.0055e+00 lr:1.0000e-02
2023-03-29 20:59:27,311 			Learning rate: weights:   1.000e-02    
2023-03-29 20:59:27,311 			Last test performance: 98.91%
2023-03-29 20:59:27,312 ----------------
2023-03-29 20:59:29,220   8   =>  5    		Training 486 pattern with 99.17% 	Forward time: 	 1.60 sec
2023-03-29 20:59:29,220 			Loss:    2.556e-02    			Backward time: 	 0.30 sec 
2023-03-29 20:59:29,221 ADAM: Layer 0 -> dw_min:9.9785e-01  dw_max:1.0018e+00 lr:1.0000e-02
2023-03-29 20:59:29,221 ADAM: Layer 1 -> dw_min:9.8867e-01  dw_max:1.0097e+00 lr:1.0000e-02
2023-03-29 20:59:29,221 ADAM: Layer 2 -> dw_min:9.8507e-01  dw_max:1.0117e+00 lr:1.0000e-02
2023-03-29 20:59:29,221 ADAM: Layer 3 -> dw_min:9.9593e-01  dw_max:1.0039e+00 lr:1.0000e-02
2023-03-29 20:59:29,240 			Learning rate: weights:   1.000e-02    
2023-03-29 20:59:29,240 			Last test performance: 98.91%
2023-03-29 20:59:29,240 ----------------
2023-03-29 20:59:31,167   8   =>  6    		Training 486 pattern with 98.96% 	Forward time: 	 1.62 sec
2023-03-29 20:59:31,167 			Loss:    4.234e-02    			Backward time: 	 0.30 sec 
2023-03-29 20:59:31,167 ADAM: Layer 0 -> dw_min:9.9845e-01  dw_max:1.0022e+00 lr:1.0000e-02
2023-03-29 20:59:31,168 ADAM: Layer 1 -> dw_min:9.8949e-01  dw_max:1.0106e+00 lr:1.0000e-02
2023-03-29 20:59:31,168 ADAM: Layer 2 -> dw_min:9.8655e-01  dw_max:1.0108e+00 lr:1.0000e-02
2023-03-29 20:59:31,168 ADAM: Layer 3 -> dw_min:9.9449e-01  dw_max:1.0036e+00 lr:1.0000e-02
2023-03-29 20:59:31,218 			Learning rate: weights:   1.000e-02    
2023-03-29 20:59:31,218 			Last test performance: 98.91%
2023-03-29 20:59:31,218 ----------------
2023-03-29 20:59:33,115   8   =>  7    		Training 486 pattern with 98.96% 	Forward time: 	 1.59 sec
2023-03-29 20:59:33,116 			Loss:    3.772e-02    			Backward time: 	 0.30 sec 
2023-03-29 20:59:33,116 ADAM: Layer 0 -> dw_min:9.9837e-01  dw_max:1.0016e+00 lr:1.0000e-02
2023-03-29 20:59:33,116 ADAM: Layer 1 -> dw_min:9.8910e-01  dw_max:1.0103e+00 lr:1.0000e-02
2023-03-29 20:59:33,116 ADAM: Layer 2 -> dw_min:9.8787e-01  dw_max:1.0116e+00 lr:1.0000e-02
2023-03-29 20:59:33,116 ADAM: Layer 3 -> dw_min:9.9501e-01  dw_max:1.0078e+00 lr:1.0000e-02
2023-03-29 20:59:33,135 			Learning rate: weights:   1.000e-02    
2023-03-29 20:59:33,135 			Last test performance: 98.91%
2023-03-29 20:59:33,135 ----------------
2023-03-29 20:59:35,093   8   =>  8    		Training 486 pattern with 99.17% 	Forward time: 	 1.65 sec
2023-03-29 20:59:35,093 			Loss:    2.136e-02    			Backward time: 	 0.30 sec 
2023-03-29 20:59:35,093 ADAM: Layer 0 -> dw_min:9.9834e-01  dw_max:1.0012e+00 lr:1.0000e-02
2023-03-29 20:59:35,093 ADAM: Layer 1 -> dw_min:9.8979e-01  dw_max:1.0092e+00 lr:1.0000e-02
2023-03-29 20:59:35,093 ADAM: Layer 2 -> dw_min:9.8906e-01  dw_max:1.0105e+00 lr:1.0000e-02
2023-03-29 20:59:35,093 ADAM: Layer 3 -> dw_min:9.9550e-01  dw_max:1.0070e+00 lr:1.0000e-02
2023-03-29 20:59:35,111 			Learning rate: weights:   1.000e-02    
2023-03-29 20:59:35,111 			Last test performance: 98.91%
2023-03-29 20:59:35,111 ----------------
2023-03-29 20:59:37,023   8   =>  9    		Training 486 pattern with 99.17% 	Forward time: 	 1.61 sec
2023-03-29 20:59:37,023 			Loss:    1.719e-02    			Backward time: 	 0.30 sec 
2023-03-29 20:59:37,024 ADAM: Layer 0 -> dw_min:9.9850e-01  dw_max:1.0012e+00 lr:1.0000e-02
2023-03-29 20:59:37,024 ADAM: Layer 1 -> dw_min:9.9133e-01  dw_max:1.0083e+00 lr:1.0000e-02
2023-03-29 20:59:37,024 ADAM: Layer 2 -> dw_min:9.9015e-01  dw_max:1.0098e+00 lr:1.0000e-02
2023-03-29 20:59:37,024 ADAM: Layer 3 -> dw_min:9.9576e-01  dw_max:1.0068e+00 lr:1.0000e-02
2023-03-29 20:59:37,043 			Learning rate: weights:   1.000e-02    
2023-03-29 20:59:37,043 			Last test performance: 98.91%
2023-03-29 20:59:37,043 ----------------
2023-03-29 20:59:39,007   8   =>  10   		Training 486 pattern with 99.38% 	Forward time: 	 1.66 sec
2023-03-29 20:59:39,007 			Loss:    2.204e-02    			Backward time: 	 0.30 sec 
2023-03-29 20:59:39,007 ADAM: Layer 0 -> dw_min:9.9875e-01  dw_max:1.0013e+00 lr:1.0000e-02
2023-03-29 20:59:39,007 ADAM: Layer 1 -> dw_min:9.9317e-01  dw_max:1.0073e+00 lr:1.0000e-02
2023-03-29 20:59:39,008 ADAM: Layer 2 -> dw_min:9.8852e-01  dw_max:1.0092e+00 lr:1.0000e-02
2023-03-29 20:59:39,008 ADAM: Layer 3 -> dw_min:9.9618e-01  dw_max:1.0061e+00 lr:1.0000e-02
2023-03-29 20:59:39,026 			Learning rate: weights:   1.000e-02    
2023-03-29 20:59:39,026 			Last test performance: 98.91%
2023-03-29 20:59:39,026 ----------------
2023-03-29 20:59:40,970   8   =>  11   		Training 486 pattern with 98.75% 	Forward time: 	 1.64 sec
2023-03-29 20:59:40,970 			Loss:    1.783e-02    			Backward time: 	 0.30 sec 
2023-03-29 20:59:40,971 ADAM: Layer 0 -> dw_min:9.9905e-01  dw_max:1.0013e+00 lr:1.0000e-02
2023-03-29 20:59:40,971 ADAM: Layer 1 -> dw_min:9.9294e-01  dw_max:1.0089e+00 lr:1.0000e-02
2023-03-29 20:59:40,971 ADAM: Layer 2 -> dw_min:9.8981e-01  dw_max:1.0106e+00 lr:1.0000e-02
2023-03-29 20:59:40,971 ADAM: Layer 3 -> dw_min:9.9604e-01  dw_max:1.0056e+00 lr:1.0000e-02
2023-03-29 20:59:40,990 			Learning rate: weights:   1.000e-02    
2023-03-29 20:59:40,990 			Last test performance: 98.91%
2023-03-29 20:59:40,990 ----------------
2023-03-29 20:59:42,898   8   =>  12   		Training 486 pattern with 99.17% 	Forward time: 	 1.60 sec
2023-03-29 20:59:42,898 			Loss:    3.369e-02    			Backward time: 	 0.30 sec 
2023-03-29 20:59:42,898 ADAM: Layer 0 -> dw_min:9.9883e-01  dw_max:1.0014e+00 lr:1.0000e-02
2023-03-29 20:59:42,898 ADAM: Layer 1 -> dw_min:9.9370e-01  dw_max:1.0100e+00 lr:1.0000e-02
2023-03-29 20:59:42,898 ADAM: Layer 2 -> dw_min:9.8766e-01  dw_max:1.0122e+00 lr:1.0000e-02
2023-03-29 20:59:42,898 ADAM: Layer 3 -> dw_min:9.9644e-01  dw_max:1.0051e+00 lr:1.0000e-02
2023-03-29 20:59:42,917 			Learning rate: weights:   1.000e-02    
2023-03-29 20:59:42,917 			Last test performance: 98.91%
2023-03-29 20:59:42,917 ----------------
2023-03-29 20:59:44,824   8   =>  13   		Training 486 pattern with 97.92% 	Forward time: 	 1.60 sec
2023-03-29 20:59:44,824 			Loss:    6.777e-02    			Backward time: 	 0.30 sec 
2023-03-29 20:59:44,825 ADAM: Layer 0 -> dw_min:9.9820e-01  dw_max:1.0013e+00 lr:1.0000e-02
2023-03-29 20:59:44,825 ADAM: Layer 1 -> dw_min:9.9266e-01  dw_max:1.0085e+00 lr:1.0000e-02
2023-03-29 20:59:44,825 ADAM: Layer 2 -> dw_min:9.8749e-01  dw_max:1.0113e+00 lr:1.0000e-02
2023-03-29 20:59:44,825 ADAM: Layer 3 -> dw_min:9.9564e-01  dw_max:1.0075e+00 lr:1.0000e-02
2023-03-29 20:59:44,844 			Learning rate: weights:   1.000e-02    
2023-03-29 20:59:44,844 			Last test performance: 98.91%
2023-03-29 20:59:44,844 ----------------
2023-03-29 20:59:46,762   8   =>  14   		Training 486 pattern with 99.17% 	Forward time: 	 1.61 sec
2023-03-29 20:59:46,762 			Loss:    1.319e-02    			Backward time: 	 0.30 sec 
2023-03-29 20:59:46,763 ADAM: Layer 0 -> dw_min:9.9754e-01  dw_max:1.0018e+00 lr:1.0000e-02
2023-03-29 20:59:46,763 ADAM: Layer 1 -> dw_min:9.9002e-01  dw_max:1.0101e+00 lr:1.0000e-02
2023-03-29 20:59:46,763 ADAM: Layer 2 -> dw_min:9.8874e-01  dw_max:1.0101e+00 lr:1.0000e-02
2023-03-29 20:59:46,763 ADAM: Layer 3 -> dw_min:9.9605e-01  dw_max:1.0091e+00 lr:1.0000e-02
2023-03-29 20:59:46,784 			Learning rate: weights:   1.000e-02    
2023-03-29 20:59:46,784 			Last test performance: 98.91%
2023-03-29 20:59:46,784 ----------------
2023-03-29 20:59:48,666   8   =>  15   		Training 486 pattern with 98.33% 	Forward time: 	 1.58 sec
2023-03-29 20:59:48,666 			Loss:    4.603e-02    			Backward time: 	 0.30 sec 
2023-03-29 20:59:48,667 ADAM: Layer 0 -> dw_min:9.9710e-01  dw_max:1.0018e+00 lr:1.0000e-02
2023-03-29 20:59:48,667 ADAM: Layer 1 -> dw_min:9.8983e-01  dw_max:1.0102e+00 lr:1.0000e-02
2023-03-29 20:59:48,667 ADAM: Layer 2 -> dw_min:9.8792e-01  dw_max:1.0125e+00 lr:1.0000e-02
2023-03-29 20:59:48,667 ADAM: Layer 3 -> dw_min:9.9581e-01  dw_max:1.0082e+00 lr:1.0000e-02
2023-03-29 20:59:48,727 			Learning rate: weights:   1.000e-02    
2023-03-29 20:59:48,727 			Last test performance: 98.91%
2023-03-29 20:59:48,727 ----------------
2023-03-29 20:59:50,686   8   =>  16   		Training 486 pattern with 98.96% 	Forward time: 	 1.65 sec
2023-03-29 20:59:50,686 			Loss:    2.122e-02    			Backward time: 	 0.30 sec 
2023-03-29 20:59:50,686 ADAM: Layer 0 -> dw_min:9.9716e-01  dw_max:1.0022e+00 lr:1.0000e-02
2023-03-29 20:59:50,686 ADAM: Layer 1 -> dw_min:9.9032e-01  dw_max:1.0094e+00 lr:1.0000e-02
2023-03-29 20:59:50,686 ADAM: Layer 2 -> dw_min:9.8911e-01  dw_max:1.0123e+00 lr:1.0000e-02
2023-03-29 20:59:50,686 ADAM: Layer 3 -> dw_min:9.9616e-01  dw_max:1.0074e+00 lr:1.0000e-02
2023-03-29 20:59:50,768 			Learning rate: weights:   1.000e-02    
2023-03-29 20:59:50,768 			Last test performance: 98.91%
2023-03-29 20:59:50,768 ----------------
2023-03-29 20:59:52,684   8   =>  17   		Training 486 pattern with 98.75% 	Forward time: 	 1.61 sec
2023-03-29 20:59:52,684 			Loss:    4.455e-02    			Backward time: 	 0.30 sec 
2023-03-29 20:59:52,684 ADAM: Layer 0 -> dw_min:9.9757e-01  dw_max:1.0019e+00 lr:1.0000e-02
2023-03-29 20:59:52,684 ADAM: Layer 1 -> dw_min:9.9164e-01  dw_max:1.0080e+00 lr:1.0000e-02
2023-03-29 20:59:52,684 ADAM: Layer 2 -> dw_min:9.8916e-01  dw_max:1.0111e+00 lr:1.0000e-02
2023-03-29 20:59:52,684 ADAM: Layer 3 -> dw_min:9.9652e-01  dw_max:1.0066e+00 lr:1.0000e-02
2023-03-29 20:59:52,703 			Learning rate: weights:   1.000e-02    
2023-03-29 20:59:52,703 			Last test performance: 98.91%
2023-03-29 20:59:52,703 ----------------
2023-03-29 20:59:54,633   8   =>  18   		Training 486 pattern with 98.12% 	Forward time: 	 1.62 sec
2023-03-29 20:59:54,633 			Loss:    5.020e-02    			Backward time: 	 0.30 sec 
2023-03-29 20:59:54,634 ADAM: Layer 0 -> dw_min:9.9780e-01  dw_max:1.0024e+00 lr:1.0000e-02
2023-03-29 20:59:54,634 ADAM: Layer 1 -> dw_min:9.8927e-01  dw_max:1.0087e+00 lr:1.0000e-02
2023-03-29 20:59:54,634 ADAM: Layer 2 -> dw_min:9.8890e-01  dw_max:1.0105e+00 lr:1.0000e-02
2023-03-29 20:59:54,634 ADAM: Layer 3 -> dw_min:9.9686e-01  dw_max:1.0059e+00 lr:1.0000e-02
2023-03-29 20:59:54,655 			Learning rate: weights:   1.000e-02    
2023-03-29 20:59:54,655 			Last test performance: 98.91%
2023-03-29 20:59:54,655 ----------------
2023-03-29 20:59:56,609   8   =>  19   		Training 486 pattern with 99.17% 	Forward time: 	 1.65 sec
2023-03-29 20:59:56,609 			Loss:    2.395e-02    			Backward time: 	 0.30 sec 
2023-03-29 20:59:56,609 ADAM: Layer 0 -> dw_min:9.9748e-01  dw_max:1.0024e+00 lr:1.0000e-02
2023-03-29 20:59:56,609 ADAM: Layer 1 -> dw_min:9.9016e-01  dw_max:1.0075e+00 lr:1.0000e-02
2023-03-29 20:59:56,609 ADAM: Layer 2 -> dw_min:9.8728e-01  dw_max:1.0094e+00 lr:1.0000e-02
2023-03-29 20:59:56,609 ADAM: Layer 3 -> dw_min:9.9648e-01  dw_max:1.0053e+00 lr:1.0000e-02
2023-03-29 20:59:56,627 			Learning rate: weights:   1.000e-02    
2023-03-29 20:59:56,627 			Last test performance: 98.91%
2023-03-29 20:59:56,627 ----------------
2023-03-29 20:59:58,572   8   =>  20   		Training 486 pattern with 98.75% 	Forward time: 	 1.64 sec
2023-03-29 20:59:58,572 			Loss:    4.715e-02    			Backward time: 	 0.30 sec 
2023-03-29 20:59:58,572 ADAM: Layer 0 -> dw_min:9.9739e-01  dw_max:1.0024e+00 lr:1.0000e-02
2023-03-29 20:59:58,572 ADAM: Layer 1 -> dw_min:9.9104e-01  dw_max:1.0078e+00 lr:1.0000e-02
2023-03-29 20:59:58,572 ADAM: Layer 2 -> dw_min:9.8853e-01  dw_max:1.0085e+00 lr:1.0000e-02
2023-03-29 20:59:58,572 ADAM: Layer 3 -> dw_min:9.9678e-01  dw_max:1.0047e+00 lr:1.0000e-02
2023-03-29 20:59:58,602 			Learning rate: weights:   1.000e-02    
2023-03-29 20:59:58,602 			Last test performance: 98.91%
2023-03-29 20:59:58,602 ----------------
2023-03-29 21:00:00,541   8   =>  21   		Training 486 pattern with 98.75% 	Forward time: 	 1.63 sec
2023-03-29 21:00:00,541 			Loss:    4.179e-02    			Backward time: 	 0.30 sec 
2023-03-29 21:00:00,541 ADAM: Layer 0 -> dw_min:9.9751e-01  dw_max:1.0020e+00 lr:1.0000e-02
2023-03-29 21:00:00,542 ADAM: Layer 1 -> dw_min:9.9187e-01  dw_max:1.0083e+00 lr:1.0000e-02
2023-03-29 21:00:00,542 ADAM: Layer 2 -> dw_min:9.8967e-01  dw_max:1.0101e+00 lr:1.0000e-02
2023-03-29 21:00:00,542 ADAM: Layer 3 -> dw_min:9.9695e-01  dw_max:1.0051e+00 lr:1.0000e-02
2023-03-29 21:00:00,717 			Learning rate: weights:   1.000e-02    
2023-03-29 21:00:00,717 			Last test performance: 98.91%
2023-03-29 21:00:00,717 ----------------
2023-03-29 21:00:02,787   8   =>  22   		Training 486 pattern with 98.96% 	Forward time: 	 1.76 sec
2023-03-29 21:00:02,788 			Loss:    3.337e-02    			Backward time: 	 0.30 sec 
2023-03-29 21:00:02,788 ADAM: Layer 0 -> dw_min:9.9799e-01  dw_max:1.0020e+00 lr:1.0000e-02
2023-03-29 21:00:02,788 ADAM: Layer 1 -> dw_min:9.9247e-01  dw_max:1.0076e+00 lr:1.0000e-02
2023-03-29 21:00:02,788 ADAM: Layer 2 -> dw_min:9.8718e-01  dw_max:1.0093e+00 lr:1.0000e-02
2023-03-29 21:00:02,788 ADAM: Layer 3 -> dw_min:9.9703e-01  dw_max:1.0046e+00 lr:1.0000e-02
2023-03-29 21:00:02,830 			Learning rate: weights:   1.000e-02    
2023-03-29 21:00:02,830 			Last test performance: 98.91%
2023-03-29 21:00:02,830 ----------------
2023-03-29 21:00:04,882   8   =>  23   		Training 486 pattern with 98.75% 	Forward time: 	 1.74 sec
2023-03-29 21:00:04,882 			Loss:    5.462e-02    			Backward time: 	 0.30 sec 
2023-03-29 21:00:04,882 ADAM: Layer 0 -> dw_min:9.9824e-01  dw_max:1.0017e+00 lr:1.0000e-02
2023-03-29 21:00:04,882 ADAM: Layer 1 -> dw_min:9.9282e-01  dw_max:1.0079e+00 lr:1.0000e-02
2023-03-29 21:00:04,882 ADAM: Layer 2 -> dw_min:9.8846e-01  dw_max:1.0087e+00 lr:1.0000e-02
2023-03-29 21:00:04,883 ADAM: Layer 3 -> dw_min:9.9682e-01  dw_max:1.0068e+00 lr:1.0000e-02
2023-03-29 21:00:04,942 			Learning rate: weights:   1.000e-02    
2023-03-29 21:00:04,942 			Last test performance: 98.91%
2023-03-29 21:00:04,942 ----------------
2023-03-29 21:00:06,997   8   =>  24   		Training 486 pattern with 98.96% 	Forward time: 	 1.75 sec
2023-03-29 21:00:06,997 			Loss:    4.486e-02    			Backward time: 	 0.30 sec 
2023-03-29 21:00:06,998 ADAM: Layer 0 -> dw_min:9.9814e-01  dw_max:1.0018e+00 lr:1.0000e-02
2023-03-29 21:00:06,998 ADAM: Layer 1 -> dw_min:9.9155e-01  dw_max:1.0084e+00 lr:1.0000e-02
2023-03-29 21:00:06,998 ADAM: Layer 2 -> dw_min:9.8951e-01  dw_max:1.0124e+00 lr:1.0000e-02
2023-03-29 21:00:06,998 ADAM: Layer 3 -> dw_min:9.9582e-01  dw_max:1.0063e+00 lr:1.0000e-02
2023-03-29 21:00:07,014 			Learning rate: weights:   1.000e-02    
2023-03-29 21:00:07,014 			Last test performance: 98.91%
2023-03-29 21:00:07,014 ----------------
2023-03-29 21:00:09,078   8   =>  25   		Training 486 pattern with 98.75% 	Forward time: 	 1.76 sec
2023-03-29 21:00:09,078 			Loss:    3.984e-02    			Backward time: 	 0.30 sec 
2023-03-29 21:00:09,078 ADAM: Layer 0 -> dw_min:9.9790e-01  dw_max:1.0017e+00 lr:1.0000e-02
2023-03-29 21:00:09,078 ADAM: Layer 1 -> dw_min:9.8985e-01  dw_max:1.0114e+00 lr:1.0000e-02
2023-03-29 21:00:09,078 ADAM: Layer 2 -> dw_min:9.8893e-01  dw_max:1.0114e+00 lr:1.0000e-02
2023-03-29 21:00:09,078 ADAM: Layer 3 -> dw_min:9.9408e-01  dw_max:1.0056e+00 lr:1.0000e-02
2023-03-29 21:00:09,096 			Learning rate: weights:   1.000e-02    
2023-03-29 21:00:09,096 			Last test performance: 98.91%
2023-03-29 21:00:09,096 ----------------
2023-03-29 21:00:11,037   8   =>  26   		Training 486 pattern with 99.17% 	Forward time: 	 1.63 sec
2023-03-29 21:00:11,037 			Loss:    3.201e-02    			Backward time: 	 0.30 sec 
2023-03-29 21:00:11,038 ADAM: Layer 0 -> dw_min:9.9770e-01  dw_max:1.0021e+00 lr:1.0000e-02
2023-03-29 21:00:11,038 ADAM: Layer 1 -> dw_min:9.8936e-01  dw_max:1.0113e+00 lr:1.0000e-02
2023-03-29 21:00:11,038 ADAM: Layer 2 -> dw_min:9.8968e-01  dw_max:1.0115e+00 lr:1.0000e-02
2023-03-29 21:00:11,038 ADAM: Layer 3 -> dw_min:9.9466e-01  dw_max:1.0059e+00 lr:1.0000e-02
2023-03-29 21:00:11,056 			Learning rate: weights:   1.000e-02    
2023-03-29 21:00:11,056 			Last test performance: 98.91%
2023-03-29 21:00:11,056 ----------------
2023-03-29 21:00:12,947   8   =>  27   		Training 486 pattern with 98.33% 	Forward time: 	 1.58 sec
2023-03-29 21:00:12,947 			Loss:    4.317e-02    			Backward time: 	 0.30 sec 
2023-03-29 21:00:12,948 ADAM: Layer 0 -> dw_min:9.9776e-01  dw_max:1.0025e+00 lr:1.0000e-02
2023-03-29 21:00:12,948 ADAM: Layer 1 -> dw_min:9.8984e-01  dw_max:1.0141e+00 lr:1.0000e-02
2023-03-29 21:00:12,948 ADAM: Layer 2 -> dw_min:9.8894e-01  dw_max:1.0104e+00 lr:1.0000e-02
2023-03-29 21:00:12,948 ADAM: Layer 3 -> dw_min:9.9489e-01  dw_max:1.0052e+00 lr:1.0000e-02
2023-03-29 21:00:13,020 			Learning rate: weights:   1.000e-02    
2023-03-29 21:00:13,020 			Last test performance: 98.91%
2023-03-29 21:00:13,020 ----------------
2023-03-29 21:00:14,969   8   =>  28   		Training 486 pattern with 98.96% 	Forward time: 	 1.64 sec
2023-03-29 21:00:14,970 			Loss:    3.009e-02    			Backward time: 	 0.30 sec 
2023-03-29 21:00:14,970 ADAM: Layer 0 -> dw_min:9.9797e-01  dw_max:1.0022e+00 lr:1.0000e-02
2023-03-29 21:00:14,970 ADAM: Layer 1 -> dw_min:9.9072e-01  dw_max:1.0126e+00 lr:1.0000e-02
2023-03-29 21:00:14,970 ADAM: Layer 2 -> dw_min:9.8986e-01  dw_max:1.0120e+00 lr:1.0000e-02
2023-03-29 21:00:14,970 ADAM: Layer 3 -> dw_min:9.9537e-01  dw_max:1.0045e+00 lr:1.0000e-02
2023-03-29 21:00:14,988 			Learning rate: weights:   1.000e-02    
2023-03-29 21:00:14,988 			Last test performance: 98.91%
2023-03-29 21:00:14,988 ----------------
2023-03-29 21:00:16,932   8   =>  29   		Training 486 pattern with 98.75% 	Forward time: 	 1.64 sec
2023-03-29 21:00:16,932 			Loss:    4.687e-02    			Backward time: 	 0.30 sec 
2023-03-29 21:00:16,932 ADAM: Layer 0 -> dw_min:9.9824e-01  dw_max:1.0019e+00 lr:1.0000e-02
2023-03-29 21:00:16,933 ADAM: Layer 1 -> dw_min:9.9062e-01  dw_max:1.0112e+00 lr:1.0000e-02
2023-03-29 21:00:16,933 ADAM: Layer 2 -> dw_min:9.8779e-01  dw_max:1.0119e+00 lr:1.0000e-02
2023-03-29 21:00:16,933 ADAM: Layer 3 -> dw_min:9.9578e-01  dw_max:1.0080e+00 lr:1.0000e-02
2023-03-29 21:00:17,044 			Learning rate: weights:   1.000e-02    
2023-03-29 21:00:17,044 			Last test performance: 98.91%
2023-03-29 21:00:17,044 ----------------
2023-03-29 21:00:18,981   8   =>  30   		Training 486 pattern with 98.96% 	Forward time: 	 1.63 sec
2023-03-29 21:00:18,981 			Loss:    3.292e-02    			Backward time: 	 0.30 sec 
2023-03-29 21:00:18,981 ADAM: Layer 0 -> dw_min:9.9841e-01  dw_max:1.0016e+00 lr:1.0000e-02
2023-03-29 21:00:18,981 ADAM: Layer 1 -> dw_min:9.9091e-01  dw_max:1.0089e+00 lr:1.0000e-02
2023-03-29 21:00:18,981 ADAM: Layer 2 -> dw_min:9.8901e-01  dw_max:1.0107e+00 lr:1.0000e-02
2023-03-29 21:00:18,981 ADAM: Layer 3 -> dw_min:9.9618e-01  dw_max:1.0072e+00 lr:1.0000e-02
2023-03-29 21:00:19,055 			Learning rate: weights:   1.000e-02    
2023-03-29 21:00:19,055 			Last test performance: 98.91%
2023-03-29 21:00:19,055 ----------------
2023-03-29 21:00:21,041   8   =>  31   		Training 486 pattern with 99.38% 	Forward time: 	 1.68 sec
2023-03-29 21:00:21,041 			Loss:    1.745e-02    			Backward time: 	 0.30 sec 
2023-03-29 21:00:21,041 ADAM: Layer 0 -> dw_min:9.9801e-01  dw_max:1.0018e+00 lr:1.0000e-02
2023-03-29 21:00:21,041 ADAM: Layer 1 -> dw_min:9.9255e-01  dw_max:1.0091e+00 lr:1.0000e-02
2023-03-29 21:00:21,041 ADAM: Layer 2 -> dw_min:9.9010e-01  dw_max:1.0098e+00 lr:1.0000e-02
2023-03-29 21:00:21,041 ADAM: Layer 3 -> dw_min:9.9670e-01  dw_max:1.0065e+00 lr:1.0000e-02
2023-03-29 21:00:21,059 			Learning rate: weights:   1.000e-02    
2023-03-29 21:00:21,060 			Last test performance: 98.91%
2023-03-29 21:00:21,060 ----------------
2023-03-29 21:00:23,031   8   =>  32   		Training 486 pattern with 98.75% 	Forward time: 	 1.67 sec
2023-03-29 21:00:23,032 			Loss:    3.614e-02    			Backward time: 	 0.30 sec 
2023-03-29 21:00:23,032 ADAM: Layer 0 -> dw_min:9.9792e-01  dw_max:1.0021e+00 lr:1.0000e-02
2023-03-29 21:00:23,032 ADAM: Layer 1 -> dw_min:9.8970e-01  dw_max:1.0074e+00 lr:1.0000e-02
2023-03-29 21:00:23,032 ADAM: Layer 2 -> dw_min:9.8993e-01  dw_max:1.0103e+00 lr:1.0000e-02
2023-03-29 21:00:23,032 ADAM: Layer 3 -> dw_min:9.9561e-01  dw_max:1.0058e+00 lr:1.0000e-02
2023-03-29 21:00:23,050 			Learning rate: weights:   1.000e-02    
2023-03-29 21:00:23,050 			Last test performance: 98.91%
2023-03-29 21:00:23,050 ----------------
2023-03-29 21:00:24,959   8   =>  33   		Training 486 pattern with 97.92% 	Forward time: 	 1.60 sec
2023-03-29 21:00:24,959 			Loss:    4.753e-02    			Backward time: 	 0.30 sec 
2023-03-29 21:00:24,959 ADAM: Layer 0 -> dw_min:9.9640e-01  dw_max:1.0023e+00 lr:1.0000e-02
2023-03-29 21:00:24,959 ADAM: Layer 1 -> dw_min:9.8827e-01  dw_max:1.0091e+00 lr:1.0000e-02
2023-03-29 21:00:24,959 ADAM: Layer 2 -> dw_min:9.8799e-01  dw_max:1.0115e+00 lr:1.0000e-02
2023-03-29 21:00:24,959 ADAM: Layer 3 -> dw_min:9.9567e-01  dw_max:1.0052e+00 lr:1.0000e-02
2023-03-29 21:00:24,979 			Learning rate: weights:   1.000e-02    
2023-03-29 21:00:24,979 			Last test performance: 98.91%
2023-03-29 21:00:24,979 ----------------
2023-03-29 21:00:26,937   8   =>  34   		Training 486 pattern with 97.92% 	Forward time: 	 1.65 sec
2023-03-29 21:00:26,937 			Loss:    5.374e-02    			Backward time: 	 0.30 sec 
2023-03-29 21:00:26,937 ADAM: Layer 0 -> dw_min:9.9682e-01  dw_max:1.0032e+00 lr:1.0000e-02
2023-03-29 21:00:26,937 ADAM: Layer 1 -> dw_min:9.8782e-01  dw_max:1.0102e+00 lr:1.0000e-02
2023-03-29 21:00:26,937 ADAM: Layer 2 -> dw_min:9.8856e-01  dw_max:1.0126e+00 lr:1.0000e-02
2023-03-29 21:00:26,937 ADAM: Layer 3 -> dw_min:9.9595e-01  dw_max:1.0047e+00 lr:1.0000e-02
2023-03-29 21:00:26,957 			Learning rate: weights:   1.000e-02    
2023-03-29 21:00:26,958 			Last test performance: 98.91%
2023-03-29 21:00:26,958 ----------------
2023-03-29 21:00:28,904   8   =>  35   		Training 486 pattern with 98.33% 	Forward time: 	 1.64 sec
2023-03-29 21:00:28,904 			Loss:    4.813e-02    			Backward time: 	 0.30 sec 
2023-03-29 21:00:28,904 ADAM: Layer 0 -> dw_min:9.9725e-01  dw_max:1.0024e+00 lr:1.0000e-02
2023-03-29 21:00:28,905 ADAM: Layer 1 -> dw_min:9.8813e-01  dw_max:1.0105e+00 lr:1.0000e-02
2023-03-29 21:00:28,905 ADAM: Layer 2 -> dw_min:9.8724e-01  dw_max:1.0133e+00 lr:1.0000e-02
2023-03-29 21:00:28,905 ADAM: Layer 3 -> dw_min:9.9302e-01  dw_max:1.0059e+00 lr:1.0000e-02
2023-03-29 21:00:28,923 			Learning rate: weights:   1.000e-02    
2023-03-29 21:00:28,923 			Last test performance: 98.91%
2023-03-29 21:00:28,923 ----------------
2023-03-29 21:00:30,873   8   =>  36   		Training 486 pattern with 98.96% 	Forward time: 	 1.64 sec
2023-03-29 21:00:30,873 			Loss:    4.086e-02    			Backward time: 	 0.30 sec 
2023-03-29 21:00:30,873 ADAM: Layer 0 -> dw_min:9.9765e-01  dw_max:1.0024e+00 lr:1.0000e-02
2023-03-29 21:00:30,874 ADAM: Layer 1 -> dw_min:9.8834e-01  dw_max:1.0094e+00 lr:1.0000e-02
2023-03-29 21:00:30,874 ADAM: Layer 2 -> dw_min:9.8770e-01  dw_max:1.0121e+00 lr:1.0000e-02
2023-03-29 21:00:30,874 ADAM: Layer 3 -> dw_min:9.9364e-01  dw_max:1.0054e+00 lr:1.0000e-02
2023-03-29 21:00:30,980 			Learning rate: weights:   1.000e-02    
2023-03-29 21:00:30,980 			Last test performance: 98.91%
2023-03-29 21:00:30,980 ----------------
2023-03-29 21:00:32,927   8   =>  37   		Training 486 pattern with 98.75% 	Forward time: 	 1.64 sec
2023-03-29 21:00:32,927 			Loss:    3.121e-02    			Backward time: 	 0.30 sec 
2023-03-29 21:00:32,928 ADAM: Layer 0 -> dw_min:9.9788e-01  dw_max:1.0027e+00 lr:1.0000e-02
2023-03-29 21:00:32,928 ADAM: Layer 1 -> dw_min:9.8753e-01  dw_max:1.0095e+00 lr:1.0000e-02
2023-03-29 21:00:32,928 ADAM: Layer 2 -> dw_min:9.8684e-01  dw_max:1.0109e+00 lr:1.0000e-02
2023-03-29 21:00:32,928 ADAM: Layer 3 -> dw_min:9.9430e-01  dw_max:1.0049e+00 lr:1.0000e-02
2023-03-29 21:00:32,987 			Learning rate: weights:   1.000e-02    
2023-03-29 21:00:32,987 			Last test performance: 98.91%
2023-03-29 21:00:32,987 ----------------
2023-03-29 21:00:34,916   8   =>  38   		Training 486 pattern with 98.96% 	Forward time: 	 1.62 sec
2023-03-29 21:00:34,916 			Loss:    2.206e-02    			Backward time: 	 0.30 sec 
2023-03-29 21:00:34,917 ADAM: Layer 0 -> dw_min:9.9756e-01  dw_max:1.0024e+00 lr:1.0000e-02
2023-03-29 21:00:34,917 ADAM: Layer 1 -> dw_min:9.8715e-01  dw_max:1.0091e+00 lr:1.0000e-02
2023-03-29 21:00:34,917 ADAM: Layer 2 -> dw_min:9.8815e-01  dw_max:1.0121e+00 lr:1.0000e-02
2023-03-29 21:00:34,917 ADAM: Layer 3 -> dw_min:9.9487e-01  dw_max:1.0044e+00 lr:1.0000e-02
2023-03-29 21:00:34,936 			Learning rate: weights:   1.000e-02    
2023-03-29 21:00:34,936 			Last test performance: 98.91%
2023-03-29 21:00:34,936 ----------------
2023-03-29 21:00:36,872   8   =>  39   		Training 486 pattern with 98.96% 	Forward time: 	 1.63 sec
2023-03-29 21:00:36,872 			Loss:    3.482e-02    			Backward time: 	 0.30 sec 
2023-03-29 21:00:36,873 ADAM: Layer 0 -> dw_min:9.9817e-01  dw_max:1.0023e+00 lr:1.0000e-02
2023-03-29 21:00:36,873 ADAM: Layer 1 -> dw_min:9.8779e-01  dw_max:1.0115e+00 lr:1.0000e-02
2023-03-29 21:00:36,873 ADAM: Layer 2 -> dw_min:9.8933e-01  dw_max:1.0109e+00 lr:1.0000e-02
2023-03-29 21:00:36,873 ADAM: Layer 3 -> dw_min:9.9601e-01  dw_max:1.0037e+00 lr:1.0000e-02
2023-03-29 21:00:36,892 			Learning rate: weights:   1.000e-02    
2023-03-29 21:00:36,892 			Last test performance: 98.91%
2023-03-29 21:00:36,892 ----------------
2023-03-29 21:00:38,787   8   =>  40   		Training 486 pattern with 97.29% 	Forward time: 	 1.59 sec
2023-03-29 21:00:38,787 			Loss:    5.544e-02    			Backward time: 	 0.30 sec 
2023-03-29 21:00:38,788 ADAM: Layer 0 -> dw_min:9.9806e-01  dw_max:1.0018e+00 lr:1.0000e-02
2023-03-29 21:00:38,788 ADAM: Layer 1 -> dw_min:9.8880e-01  dw_max:1.0110e+00 lr:1.0000e-02
2023-03-29 21:00:38,788 ADAM: Layer 2 -> dw_min:9.8741e-01  dw_max:1.0111e+00 lr:1.0000e-02
2023-03-29 21:00:38,788 ADAM: Layer 3 -> dw_min:9.9607e-01  dw_max:1.0063e+00 lr:1.0000e-02
2023-03-29 21:00:38,807 			Learning rate: weights:   1.000e-02    
2023-03-29 21:00:38,807 			Last test performance: 98.91%
2023-03-29 21:00:38,807 ----------------
2023-03-29 21:00:40,747   8   =>  41   		Training 486 pattern with 99.58% 	Forward time: 	 1.63 sec
2023-03-29 21:00:40,747 			Loss:    1.135e-02    			Backward time: 	 0.30 sec 
2023-03-29 21:00:40,747 ADAM: Layer 0 -> dw_min:9.9833e-01  dw_max:1.0016e+00 lr:1.0000e-02
2023-03-29 21:00:40,747 ADAM: Layer 1 -> dw_min:9.8982e-01  dw_max:1.0105e+00 lr:1.0000e-02
2023-03-29 21:00:40,747 ADAM: Layer 2 -> dw_min:9.8819e-01  dw_max:1.0099e+00 lr:1.0000e-02
2023-03-29 21:00:40,747 ADAM: Layer 3 -> dw_min:9.9638e-01  dw_max:1.0057e+00 lr:1.0000e-02
2023-03-29 21:00:40,765 			Learning rate: weights:   1.000e-02    
2023-03-29 21:00:40,765 			Last test performance: 98.91%
2023-03-29 21:00:40,765 ----------------
2023-03-29 21:00:42,686   8   =>  42   		Training 486 pattern with 99.38% 	Forward time: 	 1.61 sec
2023-03-29 21:00:42,686 			Loss:    2.082e-02    			Backward time: 	 0.30 sec 
2023-03-29 21:00:42,686 ADAM: Layer 0 -> dw_min:9.9844e-01  dw_max:1.0018e+00 lr:1.0000e-02
2023-03-29 21:00:42,687 ADAM: Layer 1 -> dw_min:9.8856e-01  dw_max:1.0140e+00 lr:1.0000e-02
2023-03-29 21:00:42,687 ADAM: Layer 2 -> dw_min:9.8936e-01  dw_max:1.0109e+00 lr:1.0000e-02
2023-03-29 21:00:42,687 ADAM: Layer 3 -> dw_min:9.9479e-01  dw_max:1.0064e+00 lr:1.0000e-02
2023-03-29 21:00:42,704 			Learning rate: weights:   1.000e-02    
2023-03-29 21:00:42,704 			Last test performance: 98.91%
2023-03-29 21:00:42,704 ----------------
2023-03-29 21:00:44,634   8   =>  43   		Training 486 pattern with 98.75% 	Forward time: 	 1.62 sec
2023-03-29 21:00:44,634 			Loss:    4.132e-02    			Backward time: 	 0.30 sec 
2023-03-29 21:00:44,634 ADAM: Layer 0 -> dw_min:9.9819e-01  dw_max:1.0016e+00 lr:1.0000e-02
2023-03-29 21:00:44,635 ADAM: Layer 1 -> dw_min:9.8950e-01  dw_max:1.0135e+00 lr:1.0000e-02
2023-03-29 21:00:44,635 ADAM: Layer 2 -> dw_min:9.8855e-01  dw_max:1.0107e+00 lr:1.0000e-02
2023-03-29 21:00:44,635 ADAM: Layer 3 -> dw_min:9.9530e-01  dw_max:1.0057e+00 lr:1.0000e-02
2023-03-29 21:00:44,728 			Learning rate: weights:   1.000e-02    
2023-03-29 21:00:44,728 			Last test performance: 98.91%
2023-03-29 21:00:44,728 ----------------
2023-03-29 21:00:46,683   8   =>  44   		Training 486 pattern with 98.75% 	Forward time: 	 1.65 sec
2023-03-29 21:00:46,683 			Loss:    3.965e-02    			Backward time: 	 0.30 sec 
2023-03-29 21:00:46,683 ADAM: Layer 0 -> dw_min:9.9846e-01  dw_max:1.0014e+00 lr:1.0000e-02
2023-03-29 21:00:46,683 ADAM: Layer 1 -> dw_min:9.9012e-01  dw_max:1.0122e+00 lr:1.0000e-02
2023-03-29 21:00:46,683 ADAM: Layer 2 -> dw_min:9.8709e-01  dw_max:1.0100e+00 lr:1.0000e-02
2023-03-29 21:00:46,683 ADAM: Layer 3 -> dw_min:9.9575e-01  dw_max:1.0060e+00 lr:1.0000e-02
2023-03-29 21:00:46,702 			Learning rate: weights:   1.000e-02    
2023-03-29 21:00:46,702 			Last test performance: 98.91%
2023-03-29 21:00:46,702 ----------------
2023-03-29 21:00:48,652   8   =>  45   		Training 486 pattern with 98.96% 	Forward time: 	 1.64 sec
2023-03-29 21:00:48,652 			Loss:    3.344e-02    			Backward time: 	 0.30 sec 
2023-03-29 21:00:48,653 ADAM: Layer 0 -> dw_min:9.9818e-01  dw_max:1.0022e+00 lr:1.0000e-02
2023-03-29 21:00:48,653 ADAM: Layer 1 -> dw_min:9.8923e-01  dw_max:1.0109e+00 lr:1.0000e-02
2023-03-29 21:00:48,653 ADAM: Layer 2 -> dw_min:9.8830e-01  dw_max:1.0090e+00 lr:1.0000e-02
2023-03-29 21:00:48,653 ADAM: Layer 3 -> dw_min:9.9613e-01  dw_max:1.0054e+00 lr:1.0000e-02
2023-03-29 21:00:48,689 			Learning rate: weights:   1.000e-02    
2023-03-29 21:00:48,689 			Last test performance: 98.91%
2023-03-29 21:00:48,689 ----------------
2023-03-29 21:00:50,590   8   =>  46   		Training 486 pattern with 99.79% 	Forward time: 	 1.59 sec
2023-03-29 21:00:50,590 			Loss:    7.714e-03    			Backward time: 	 0.30 sec 
2023-03-29 21:00:50,590 ADAM: Layer 0 -> dw_min:9.9849e-01  dw_max:1.0019e+00 lr:1.0000e-02
2023-03-29 21:00:50,590 ADAM: Layer 1 -> dw_min:9.9006e-01  dw_max:1.0091e+00 lr:1.0000e-02
2023-03-29 21:00:50,590 ADAM: Layer 2 -> dw_min:9.8759e-01  dw_max:1.0081e+00 lr:1.0000e-02
2023-03-29 21:00:50,591 ADAM: Layer 3 -> dw_min:9.9651e-01  dw_max:1.0049e+00 lr:1.0000e-02
2023-03-29 21:00:50,675 			Learning rate: weights:   1.000e-02    
2023-03-29 21:00:50,675 			Last test performance: 98.91%
2023-03-29 21:00:50,675 ----------------
2023-03-29 21:00:52,649   8   =>  47   		Training 486 pattern with 98.75% 	Forward time: 	 1.67 sec
2023-03-29 21:00:52,650 			Loss:    3.933e-02    			Backward time: 	 0.30 sec 
2023-03-29 21:00:52,650 ADAM: Layer 0 -> dw_min:9.9788e-01  dw_max:1.0017e+00 lr:1.0000e-02
2023-03-29 21:00:52,650 ADAM: Layer 1 -> dw_min:9.9071e-01  dw_max:1.0076e+00 lr:1.0000e-02
2023-03-29 21:00:52,650 ADAM: Layer 2 -> dw_min:9.8758e-01  dw_max:1.0098e+00 lr:1.0000e-02
2023-03-29 21:00:52,650 ADAM: Layer 3 -> dw_min:9.9620e-01  dw_max:1.0044e+00 lr:1.0000e-02
2023-03-29 21:00:52,668 			Learning rate: weights:   1.000e-02    
2023-03-29 21:00:52,668 			Last test performance: 98.91%
2023-03-29 21:00:52,668 ----------------
2023-03-29 21:00:54,568   8   =>  48   		Training 486 pattern with 98.96% 	Forward time: 	 1.59 sec
2023-03-29 21:00:54,568 			Loss:    4.575e-02    			Backward time: 	 0.30 sec 
2023-03-29 21:00:54,569 ADAM: Layer 0 -> dw_min:9.9817e-01  dw_max:1.0017e+00 lr:1.0000e-02
2023-03-29 21:00:54,569 ADAM: Layer 1 -> dw_min:9.9012e-01  dw_max:1.0074e+00 lr:1.0000e-02
2023-03-29 21:00:54,569 ADAM: Layer 2 -> dw_min:9.8881e-01  dw_max:1.0087e+00 lr:1.0000e-02
2023-03-29 21:00:54,569 ADAM: Layer 3 -> dw_min:9.9659e-01  dw_max:1.0049e+00 lr:1.0000e-02
2023-03-29 21:00:54,586 			Learning rate: weights:   1.000e-02    
2023-03-29 21:00:54,586 			Last test performance: 98.91%
2023-03-29 21:00:54,586 ----------------
2023-03-29 21:00:56,524   8   =>  49   		Training 486 pattern with 98.12% 	Forward time: 	 1.63 sec
2023-03-29 21:00:56,524 			Loss:    6.154e-02    			Backward time: 	 0.30 sec 
2023-03-29 21:00:56,524 ADAM: Layer 0 -> dw_min:9.9767e-01  dw_max:1.0017e+00 lr:1.0000e-02
```
