## Supplementary material for "Competitive performance and superior noise robustness of a non-negative deep convolutional spiking network": Source Code: log_2023_03_29_20_22_04_100.0.txt (part 2 of 13)

```
2023-03-29 21:00:56,524 ADAM: Layer 1 -> dw_min:9.9025e-01  dw_max:1.0076e+00 lr:1.0000e-02
2023-03-29 21:00:56,525 ADAM: Layer 2 -> dw_min:9.8831e-01  dw_max:1.0120e+00 lr:1.0000e-02
2023-03-29 21:00:56,525 ADAM: Layer 3 -> dw_min:9.9629e-01  dw_max:1.0053e+00 lr:1.0000e-02
2023-03-29 21:00:56,544 			Learning rate: weights:   1.000e-02    
2023-03-29 21:00:56,545 			Last test performance: 98.91%
2023-03-29 21:00:56,545 ----------------
2023-03-29 21:00:58,429   8   =>  50   		Training 486 pattern with 98.33% 	Forward time: 	 1.58 sec
2023-03-29 21:00:58,429 			Loss:    3.409e-02    			Backward time: 	 0.30 sec 
2023-03-29 21:00:58,430 ADAM: Layer 0 -> dw_min:9.9805e-01  dw_max:1.0017e+00 lr:1.0000e-02
2023-03-29 21:00:58,430 ADAM: Layer 1 -> dw_min:9.8987e-01  dw_max:1.0084e+00 lr:1.0000e-02
2023-03-29 21:00:58,430 ADAM: Layer 2 -> dw_min:9.8909e-01  dw_max:1.0123e+00 lr:1.0000e-02
2023-03-29 21:00:58,430 ADAM: Layer 3 -> dw_min:9.9665e-01  dw_max:1.0047e+00 lr:1.0000e-02
2023-03-29 21:00:58,447 			Learning rate: weights:   1.000e-02    
2023-03-29 21:00:58,447 			Last test performance: 98.91%
2023-03-29 21:00:58,448 ----------------
2023-03-29 21:01:00,344   8   =>  51   		Training 486 pattern with 98.96% 	Forward time: 	 1.59 sec
2023-03-29 21:01:00,344 			Loss:    2.953e-02    			Backward time: 	 0.30 sec 
2023-03-29 21:01:00,345 ADAM: Layer 0 -> dw_min:9.9774e-01  dw_max:1.0019e+00 lr:1.0000e-02
2023-03-29 21:01:00,345 ADAM: Layer 1 -> dw_min:9.8745e-01  dw_max:1.0073e+00 lr:1.0000e-02
2023-03-29 21:01:00,345 ADAM: Layer 2 -> dw_min:9.8763e-01  dw_max:1.0114e+00 lr:1.0000e-02
2023-03-29 21:01:00,345 ADAM: Layer 3 -> dw_min:9.9663e-01  dw_max:1.0043e+00 lr:1.0000e-02
2023-03-29 21:01:00,365 			Learning rate: weights:   1.000e-02    
2023-03-29 21:01:00,365 			Last test performance: 98.91%
2023-03-29 21:01:00,365 ----------------
2023-03-29 21:01:02,286   8   =>  52   		Training 486 pattern with 99.17% 	Forward time: 	 1.61 sec
2023-03-29 21:01:02,286 			Loss:    3.363e-02    			Backward time: 	 0.30 sec 
2023-03-29 21:01:02,286 ADAM: Layer 0 -> dw_min:9.9810e-01  dw_max:1.0017e+00 lr:1.0000e-02
2023-03-29 21:01:02,286 ADAM: Layer 1 -> dw_min:9.8880e-01  dw_max:1.0085e+00 lr:1.0000e-02
2023-03-29 21:01:02,286 ADAM: Layer 2 -> dw_min:9.8757e-01  dw_max:1.0134e+00 lr:1.0000e-02
2023-03-29 21:01:02,286 ADAM: Layer 3 -> dw_min:9.9491e-01  dw_max:1.0050e+00 lr:1.0000e-02
2023-03-29 21:01:02,306 			Learning rate: weights:   1.000e-02    
2023-03-29 21:01:02,306 			Last test performance: 98.91%
2023-03-29 21:01:02,306 ----------------
2023-03-29 21:01:04,221   8   =>  53   		Training 486 pattern with 98.33% 	Forward time: 	 1.61 sec
2023-03-29 21:01:04,221 			Loss:    3.989e-02    			Backward time: 	 0.30 sec 
2023-03-29 21:01:04,222 ADAM: Layer 0 -> dw_min:9.9804e-01  dw_max:1.0021e+00 lr:1.0000e-02
2023-03-29 21:01:04,222 ADAM: Layer 1 -> dw_min:9.9046e-01  dw_max:1.0076e+00 lr:1.0000e-02
2023-03-29 21:01:04,222 ADAM: Layer 2 -> dw_min:9.8835e-01  dw_max:1.0121e+00 lr:1.0000e-02
2023-03-29 21:01:04,222 ADAM: Layer 3 -> dw_min:9.9536e-01  dw_max:1.0053e+00 lr:1.0000e-02
2023-03-29 21:01:04,303 			Learning rate: weights:   1.000e-02    
2023-03-29 21:01:04,303 			Last test performance: 98.91%
2023-03-29 21:01:04,303 ----------------
2023-03-29 21:01:06,266   8   =>  54   		Training 486 pattern with 99.17% 	Forward time: 	 1.66 sec
2023-03-29 21:01:06,266 			Loss:    3.176e-02    			Backward time: 	 0.30 sec 
2023-03-29 21:01:06,267 ADAM: Layer 0 -> dw_min:9.9789e-01  dw_max:1.0021e+00 lr:1.0000e-02
2023-03-29 21:01:06,267 ADAM: Layer 1 -> dw_min:9.8727e-01  dw_max:1.0074e+00 lr:1.0000e-02
2023-03-29 21:01:06,267 ADAM: Layer 2 -> dw_min:9.8946e-01  dw_max:1.0111e+00 lr:1.0000e-02
2023-03-29 21:01:06,267 ADAM: Layer 3 -> dw_min:9.9581e-01  dw_max:1.0048e+00 lr:1.0000e-02
2023-03-29 21:01:06,284 			Learning rate: weights:   1.000e-02    
2023-03-29 21:01:06,285 			Last test performance: 98.91%
2023-03-29 21:01:06,285 ----------------
2023-03-29 21:01:08,246   8   =>  55   		Training 486 pattern with 99.17% 	Forward time: 	 1.65 sec
2023-03-29 21:01:08,247 			Loss:    4.037e-02    			Backward time: 	 0.30 sec 
2023-03-29 21:01:08,247 ADAM: Layer 0 -> dw_min:9.9797e-01  dw_max:1.0026e+00 lr:1.0000e-02
2023-03-29 21:01:08,247 ADAM: Layer 1 -> dw_min:9.8916e-01  dw_max:1.0083e+00 lr:1.0000e-02
2023-03-29 21:01:08,247 ADAM: Layer 2 -> dw_min:9.8967e-01  dw_max:1.0121e+00 lr:1.0000e-02
2023-03-29 21:01:08,247 ADAM: Layer 3 -> dw_min:9.9573e-01  dw_max:1.0043e+00 lr:1.0000e-02
2023-03-29 21:01:08,265 			Learning rate: weights:   1.000e-02    
2023-03-29 21:01:08,265 			Last test performance: 98.91%
2023-03-29 21:01:08,265 ----------------
2023-03-29 21:01:10,195   8   =>  56   		Training 486 pattern with 98.96% 	Forward time: 	 1.62 sec
2023-03-29 21:01:10,195 			Loss:    3.021e-02    			Backward time: 	 0.30 sec 
2023-03-29 21:01:10,195 ADAM: Layer 0 -> dw_min:9.9796e-01  dw_max:1.0017e+00 lr:1.0000e-02
2023-03-29 21:01:10,195 ADAM: Layer 1 -> dw_min:9.8955e-01  dw_max:1.0075e+00 lr:1.0000e-02
2023-03-29 21:01:10,195 ADAM: Layer 2 -> dw_min:9.8677e-01  dw_max:1.0135e+00 lr:1.0000e-02
2023-03-29 21:01:10,196 ADAM: Layer 3 -> dw_min:9.9607e-01  dw_max:1.0045e+00 lr:1.0000e-02
2023-03-29 21:01:10,276 			Learning rate: weights:   1.000e-02    
2023-03-29 21:01:10,276 			Last test performance: 98.91%
2023-03-29 21:01:10,276 ----------------
2023-03-29 21:01:12,193   8   =>  57   		Training 486 pattern with 99.38% 	Forward time: 	 1.61 sec
2023-03-29 21:01:12,193 			Loss:    2.790e-02    			Backward time: 	 0.30 sec 
2023-03-29 21:01:12,193 ADAM: Layer 0 -> dw_min:9.9807e-01  dw_max:1.0017e+00 lr:1.0000e-02
2023-03-29 21:01:12,194 ADAM: Layer 1 -> dw_min:9.9040e-01  dw_max:1.0085e+00 lr:1.0000e-02
2023-03-29 21:01:12,194 ADAM: Layer 2 -> dw_min:9.8809e-01  dw_max:1.0116e+00 lr:1.0000e-02
2023-03-29 21:01:12,194 ADAM: Layer 3 -> dw_min:9.9575e-01  dw_max:1.0041e+00 lr:1.0000e-02
2023-03-29 21:01:12,211 			Learning rate: weights:   1.000e-02    
2023-03-29 21:01:12,211 			Last test performance: 98.91%
2023-03-29 21:01:12,211 ----------------
2023-03-29 21:01:14,121   8   =>  58   		Training 486 pattern with 98.75% 	Forward time: 	 1.60 sec
2023-03-29 21:01:14,121 			Loss:    4.004e-02    			Backward time: 	 0.30 sec 
2023-03-29 21:01:14,121 ADAM: Layer 0 -> dw_min:9.9857e-01  dw_max:1.0016e+00 lr:1.0000e-02
2023-03-29 21:01:14,121 ADAM: Layer 1 -> dw_min:9.9020e-01  dw_max:1.0102e+00 lr:1.0000e-02
2023-03-29 21:01:14,121 ADAM: Layer 2 -> dw_min:9.8766e-01  dw_max:1.0118e+00 lr:1.0000e-02
2023-03-29 21:01:14,121 ADAM: Layer 3 -> dw_min:9.9584e-01  dw_max:1.0055e+00 lr:1.0000e-02
2023-03-29 21:01:14,140 			Learning rate: weights:   1.000e-02    
2023-03-29 21:01:14,140 			Last test performance: 98.91%
2023-03-29 21:01:14,140 ----------------
2023-03-29 21:01:16,024   8   =>  59   		Training 486 pattern with 99.58% 	Forward time: 	 1.58 sec
2023-03-29 21:01:16,024 			Loss:    9.127e-03    			Backward time: 	 0.30 sec 
2023-03-29 21:01:16,024 ADAM: Layer 0 -> dw_min:9.9872e-01  dw_max:1.0017e+00 lr:1.0000e-02
2023-03-29 21:01:16,025 ADAM: Layer 1 -> dw_min:9.9094e-01  dw_max:1.0078e+00 lr:1.0000e-02
2023-03-29 21:01:16,025 ADAM: Layer 2 -> dw_min:9.8747e-01  dw_max:1.0125e+00 lr:1.0000e-02
2023-03-29 21:01:16,025 ADAM: Layer 3 -> dw_min:9.9549e-01  dw_max:1.0057e+00 lr:1.0000e-02
2023-03-29 21:01:16,043 			Learning rate: weights:   1.000e-02    
2023-03-29 21:01:16,043 			Last test performance: 98.91%
2023-03-29 21:01:16,043 ----------------
2023-03-29 21:01:17,993   8   =>  60   		Training 486 pattern with 98.54% 	Forward time: 	 1.64 sec
2023-03-29 21:01:17,994 			Loss:    8.273e-02    			Backward time: 	 0.30 sec 
2023-03-29 21:01:17,994 ADAM: Layer 0 -> dw_min:9.9851e-01  dw_max:1.0015e+00 lr:1.0000e-02
2023-03-29 21:01:17,994 ADAM: Layer 1 -> dw_min:9.8834e-01  dw_max:1.0088e+00 lr:1.0000e-02
2023-03-29 21:01:17,994 ADAM: Layer 2 -> dw_min:9.8829e-01  dw_max:1.0120e+00 lr:1.0000e-02
2023-03-29 21:01:17,994 ADAM: Layer 3 -> dw_min:9.9589e-01  dw_max:1.0051e+00 lr:1.0000e-02
2023-03-29 21:01:18,022 			Learning rate: weights:   1.000e-02    
2023-03-29 21:01:18,022 			Last test performance: 98.91%
2023-03-29 21:01:18,022 ----------------
2023-03-29 21:01:19,965   8   =>  61   		Training 486 pattern with 99.17% 	Forward time: 	 1.64 sec
2023-03-29 21:01:19,965 			Loss:    2.788e-02    			Backward time: 	 0.30 sec 
2023-03-29 21:01:19,965 ADAM: Layer 0 -> dw_min:9.9826e-01  dw_max:1.0014e+00 lr:1.0000e-02
2023-03-29 21:01:19,965 ADAM: Layer 1 -> dw_min:9.8931e-01  dw_max:1.0081e+00 lr:1.0000e-02
2023-03-29 21:01:19,965 ADAM: Layer 2 -> dw_min:9.8619e-01  dw_max:1.0108e+00 lr:1.0000e-02
2023-03-29 21:01:19,965 ADAM: Layer 3 -> dw_min:9.9537e-01  dw_max:1.0058e+00 lr:1.0000e-02
2023-03-29 21:01:19,984 			Learning rate: weights:   1.000e-02    
2023-03-29 21:01:19,984 			Last test performance: 98.91%
2023-03-29 21:01:19,984 ----------------
2023-03-29 21:01:21,903   8   =>  62   		Training 486 pattern with 98.75% 	Forward time: 	 1.61 sec
2023-03-29 21:01:21,903 			Loss:    2.638e-02    			Backward time: 	 0.30 sec 
2023-03-29 21:01:21,903 ADAM: Layer 0 -> dw_min:9.9842e-01  dw_max:1.0016e+00 lr:1.0000e-02
2023-03-29 21:01:21,903 ADAM: Layer 1 -> dw_min:9.8719e-01  dw_max:1.0102e+00 lr:1.0000e-02
2023-03-29 21:01:21,903 ADAM: Layer 2 -> dw_min:9.8756e-01  dw_max:1.0120e+00 lr:1.0000e-02
2023-03-29 21:01:21,903 ADAM: Layer 3 -> dw_min:9.9584e-01  dw_max:1.0052e+00 lr:1.0000e-02
2023-03-29 21:01:21,929 			Learning rate: weights:   1.000e-02    
2023-03-29 21:01:21,929 			Last test performance: 98.91%
2023-03-29 21:01:21,929 ----------------
2023-03-29 21:01:23,909   8   =>  63   		Training 486 pattern with 98.96% 	Forward time: 	 1.67 sec
2023-03-29 21:01:23,909 			Loss:    3.126e-02    			Backward time: 	 0.30 sec 
2023-03-29 21:01:23,910 ADAM: Layer 0 -> dw_min:9.9852e-01  dw_max:1.0017e+00 lr:1.0000e-02
2023-03-29 21:01:23,910 ADAM: Layer 1 -> dw_min:9.8634e-01  dw_max:1.0092e+00 lr:1.0000e-02
2023-03-29 21:01:23,910 ADAM: Layer 2 -> dw_min:9.8874e-01  dw_max:1.0108e+00 lr:1.0000e-02
2023-03-29 21:01:23,910 ADAM: Layer 3 -> dw_min:9.9617e-01  dw_max:1.0048e+00 lr:1.0000e-02
2023-03-29 21:01:23,927 			Learning rate: weights:   1.000e-02    
2023-03-29 21:01:23,927 			Last test performance: 98.91%
2023-03-29 21:01:23,927 ----------------
2023-03-29 21:01:25,914   8   =>  64   		Training 486 pattern with 99.17% 	Forward time: 	 1.68 sec
2023-03-29 21:01:25,914 			Loss:    2.684e-02    			Backward time: 	 0.30 sec 
2023-03-29 21:01:25,914 ADAM: Layer 0 -> dw_min:9.9812e-01  dw_max:1.0017e+00 lr:1.0000e-02
2023-03-29 21:01:25,914 ADAM: Layer 1 -> dw_min:9.8827e-01  dw_max:1.0095e+00 lr:1.0000e-02
2023-03-29 21:01:25,914 ADAM: Layer 2 -> dw_min:9.8826e-01  dw_max:1.0104e+00 lr:1.0000e-02
2023-03-29 21:01:25,914 ADAM: Layer 3 -> dw_min:9.9662e-01  dw_max:1.0043e+00 lr:1.0000e-02
2023-03-29 21:01:25,999 			Learning rate: weights:   1.000e-02    
2023-03-29 21:01:25,999 			Last test performance: 98.91%
2023-03-29 21:01:25,999 ----------------
2023-03-29 21:01:27,921   8   =>  65   		Training 486 pattern with 98.54% 	Forward time: 	 1.62 sec
2023-03-29 21:01:27,921 			Loss:    3.713e-02    			Backward time: 	 0.30 sec 
2023-03-29 21:01:27,922 ADAM: Layer 0 -> dw_min:9.9819e-01  dw_max:1.0019e+00 lr:1.0000e-02
2023-03-29 21:01:27,922 ADAM: Layer 1 -> dw_min:9.8727e-01  dw_max:1.0108e+00 lr:1.0000e-02
2023-03-29 21:01:27,922 ADAM: Layer 2 -> dw_min:9.8943e-01  dw_max:1.0125e+00 lr:1.0000e-02
2023-03-29 21:01:27,922 ADAM: Layer 3 -> dw_min:9.9699e-01  dw_max:1.0040e+00 lr:1.0000e-02
2023-03-29 21:01:27,965 			Learning rate: weights:   1.000e-02    
2023-03-29 21:01:27,965 			Last test performance: 98.91%
2023-03-29 21:01:27,965 ----------------
2023-03-29 21:01:29,872   8   =>  66   		Training 486 pattern with 98.12% 	Forward time: 	 1.60 sec
2023-03-29 21:01:29,872 			Loss:    8.210e-02    			Backward time: 	 0.30 sec 
2023-03-29 21:01:29,873 ADAM: Layer 0 -> dw_min:9.9840e-01  dw_max:1.0018e+00 lr:1.0000e-02
2023-03-29 21:01:29,873 ADAM: Layer 1 -> dw_min:9.8770e-01  dw_max:1.0117e+00 lr:1.0000e-02
2023-03-29 21:01:29,873 ADAM: Layer 2 -> dw_min:9.8775e-01  dw_max:1.0117e+00 lr:1.0000e-02
2023-03-29 21:01:29,873 ADAM: Layer 3 -> dw_min:9.9557e-01  dw_max:1.0050e+00 lr:1.0000e-02
2023-03-29 21:01:29,893 			Learning rate: weights:   1.000e-02    
2023-03-29 21:01:29,893 			Last test performance: 98.91%
2023-03-29 21:01:29,893 ----------------
2023-03-29 21:01:31,818   8   =>  67   		Training 486 pattern with 98.75% 	Forward time: 	 1.62 sec
2023-03-29 21:01:31,818 			Loss:    4.212e-02    			Backward time: 	 0.30 sec 
2023-03-29 21:01:31,818 ADAM: Layer 0 -> dw_min:9.9826e-01  dw_max:1.0014e+00 lr:1.0000e-02
2023-03-29 21:01:31,818 ADAM: Layer 1 -> dw_min:9.8780e-01  dw_max:1.0126e+00 lr:1.0000e-02
2023-03-29 21:01:31,819 ADAM: Layer 2 -> dw_min:9.8721e-01  dw_max:1.0109e+00 lr:1.0000e-02
2023-03-29 21:01:31,819 ADAM: Layer 3 -> dw_min:9.9478e-01  dw_max:1.0045e+00 lr:1.0000e-02
2023-03-29 21:01:31,836 			Learning rate: weights:   1.000e-02    
2023-03-29 21:01:31,836 			Last test performance: 98.91%
2023-03-29 21:01:31,836 ----------------
2023-03-29 21:01:33,746   8   =>  68   		Training 486 pattern with 99.17% 	Forward time: 	 1.60 sec
2023-03-29 21:01:33,746 			Loss:    2.262e-02    			Backward time: 	 0.30 sec 
2023-03-29 21:01:33,746 ADAM: Layer 0 -> dw_min:9.9816e-01  dw_max:1.0011e+00 lr:1.0000e-02
2023-03-29 21:01:33,746 ADAM: Layer 1 -> dw_min:9.8937e-01  dw_max:1.0118e+00 lr:1.0000e-02
2023-03-29 21:01:33,746 ADAM: Layer 2 -> dw_min:9.8848e-01  dw_max:1.0125e+00 lr:1.0000e-02
2023-03-29 21:01:33,746 ADAM: Layer 3 -> dw_min:9.9504e-01  dw_max:1.0054e+00 lr:1.0000e-02
2023-03-29 21:01:33,876 			Learning rate: weights:   1.000e-02    
2023-03-29 21:01:33,876 			Last test performance: 98.91%
2023-03-29 21:01:33,876 ----------------
2023-03-29 21:01:35,799   8   =>  69   		Training 486 pattern with 98.75% 	Forward time: 	 1.62 sec
2023-03-29 21:01:35,799 			Loss:    3.963e-02    			Backward time: 	 0.30 sec 
2023-03-29 21:01:35,799 ADAM: Layer 0 -> dw_min:9.9873e-01  dw_max:1.0012e+00 lr:1.0000e-02
2023-03-29 21:01:35,800 ADAM: Layer 1 -> dw_min:9.8880e-01  dw_max:1.0119e+00 lr:1.0000e-02
2023-03-29 21:01:35,800 ADAM: Layer 2 -> dw_min:9.8951e-01  dw_max:1.0115e+00 lr:1.0000e-02
2023-03-29 21:01:35,800 ADAM: Layer 3 -> dw_min:9.9551e-01  dw_max:1.0049e+00 lr:1.0000e-02
2023-03-29 21:01:35,818 			Learning rate: weights:   1.000e-02    
2023-03-29 21:01:35,818 			Last test performance: 98.91%
2023-03-29 21:01:35,818 ----------------
2023-03-29 21:01:37,746   8   =>  70   		Training 486 pattern with 98.33% 	Forward time: 	 1.62 sec
2023-03-29 21:01:37,746 			Loss:    4.326e-02    			Backward time: 	 0.30 sec 
2023-03-29 21:01:37,746 ADAM: Layer 0 -> dw_min:9.9777e-01  dw_max:1.0014e+00 lr:1.0000e-02
2023-03-29 21:01:37,747 ADAM: Layer 1 -> dw_min:9.8992e-01  dw_max:1.0099e+00 lr:1.0000e-02
2023-03-29 21:01:37,747 ADAM: Layer 2 -> dw_min:9.8743e-01  dw_max:1.0116e+00 lr:1.0000e-02
2023-03-29 21:01:37,747 ADAM: Layer 3 -> dw_min:9.9587e-01  dw_max:1.0090e+00 lr:1.0000e-02
2023-03-29 21:01:37,764 			Learning rate: weights:   1.000e-02    
2023-03-29 21:01:37,764 			Last test performance: 98.91%
2023-03-29 21:01:37,764 ----------------
2023-03-29 21:01:39,714   8   =>  71   		Training 486 pattern with 97.92% 	Forward time: 	 1.64 sec
2023-03-29 21:01:39,714 			Loss:    4.629e-02    			Backward time: 	 0.30 sec 
2023-03-29 21:01:39,714 ADAM: Layer 0 -> dw_min:9.9705e-01  dw_max:1.0017e+00 lr:1.0000e-02
2023-03-29 21:01:39,715 ADAM: Layer 1 -> dw_min:9.9005e-01  dw_max:1.0117e+00 lr:1.0000e-02
2023-03-29 21:01:39,715 ADAM: Layer 2 -> dw_min:9.8621e-01  dw_max:1.0115e+00 lr:1.0000e-02
2023-03-29 21:01:39,715 ADAM: Layer 3 -> dw_min:9.9629e-01  dw_max:1.0093e+00 lr:1.0000e-02
2023-03-29 21:01:39,734 			Learning rate: weights:   1.000e-02    
2023-03-29 21:01:39,734 			Last test performance: 98.91%
2023-03-29 21:01:39,734 ----------------
2023-03-29 21:01:41,663   8   =>  72   		Training 486 pattern with 98.33% 	Forward time: 	 1.62 sec
2023-03-29 21:01:41,663 			Loss:    4.206e-02    			Backward time: 	 0.30 sec 
2023-03-29 21:01:41,664 ADAM: Layer 0 -> dw_min:9.9697e-01  dw_max:1.0017e+00 lr:1.0000e-02
2023-03-29 21:01:41,664 ADAM: Layer 1 -> dw_min:9.9000e-01  dw_max:1.0109e+00 lr:1.0000e-02
2023-03-29 21:01:41,664 ADAM: Layer 2 -> dw_min:9.8755e-01  dw_max:1.0128e+00 lr:1.0000e-02
2023-03-29 21:01:41,664 ADAM: Layer 3 -> dw_min:9.9666e-01  dw_max:1.0084e+00 lr:1.0000e-02
2023-03-29 21:01:41,724 			Learning rate: weights:   1.000e-02    
2023-03-29 21:01:41,724 			Last test performance: 98.91%
2023-03-29 21:01:41,724 ----------------
2023-03-29 21:01:43,609   8   =>  73   		Training 486 pattern with 98.33% 	Forward time: 	 1.58 sec
2023-03-29 21:01:43,609 			Loss:    6.551e-02    			Backward time: 	 0.30 sec 
2023-03-29 21:01:43,609 ADAM: Layer 0 -> dw_min:9.9731e-01  dw_max:1.0018e+00 lr:1.0000e-02
2023-03-29 21:01:43,609 ADAM: Layer 1 -> dw_min:9.9090e-01  dw_max:1.0140e+00 lr:1.0000e-02
2023-03-29 21:01:43,609 ADAM: Layer 2 -> dw_min:9.8845e-01  dw_max:1.0155e+00 lr:1.0000e-02
2023-03-29 21:01:43,610 ADAM: Layer 3 -> dw_min:9.9560e-01  dw_max:1.0083e+00 lr:1.0000e-02
2023-03-29 21:01:43,628 			Learning rate: weights:   1.000e-02    
2023-03-29 21:01:43,629 			Last test performance: 98.91%
2023-03-29 21:01:43,629 ----------------
2023-03-29 21:01:45,537   8   =>  74   		Training 486 pattern with 98.96% 	Forward time: 	 1.60 sec
2023-03-29 21:01:45,537 			Loss:    3.176e-02    			Backward time: 	 0.30 sec 
2023-03-29 21:01:45,538 ADAM: Layer 0 -> dw_min:9.9757e-01  dw_max:1.0016e+00 lr:1.0000e-02
2023-03-29 21:01:45,538 ADAM: Layer 1 -> dw_min:9.9055e-01  dw_max:1.0161e+00 lr:1.0000e-02
2023-03-29 21:01:45,538 ADAM: Layer 2 -> dw_min:9.8720e-01  dw_max:1.0137e+00 lr:1.0000e-02
2023-03-29 21:01:45,538 ADAM: Layer 3 -> dw_min:9.9603e-01  dw_max:1.0075e+00 lr:1.0000e-02
2023-03-29 21:01:45,555 			Learning rate: weights:   1.000e-02    
2023-03-29 21:01:45,556 			Last test performance: 98.91%
2023-03-29 21:01:45,556 ----------------
2023-03-29 21:01:47,450   8   =>  75   		Training 486 pattern with 99.17% 	Forward time: 	 1.59 sec
2023-03-29 21:01:47,450 			Loss:    1.666e-02    			Backward time: 	 0.30 sec 
2023-03-29 21:01:47,450 ADAM: Layer 0 -> dw_min:9.9640e-01  dw_max:1.0017e+00 lr:1.0000e-02
2023-03-29 21:01:47,451 ADAM: Layer 1 -> dw_min:9.9012e-01  dw_max:1.0146e+00 lr:1.0000e-02
2023-03-29 21:01:47,451 ADAM: Layer 2 -> dw_min:9.8575e-01  dw_max:1.0107e+00 lr:1.0000e-02
2023-03-29 21:01:47,451 ADAM: Layer 3 -> dw_min:9.8988e-01  dw_max:1.0099e+00 lr:1.0000e-02
2023-03-29 21:01:47,469 			Learning rate: weights:   1.000e-02    
2023-03-29 21:01:47,469 			Last test performance: 98.91%
2023-03-29 21:01:47,469 ----------------
2023-03-29 21:01:49,392   8   =>  76   		Training 486 pattern with 98.96% 	Forward time: 	 1.62 sec
2023-03-29 21:01:49,392 			Loss:    3.423e-02    			Backward time: 	 0.30 sec 
2023-03-29 21:01:49,393 ADAM: Layer 0 -> dw_min:9.9620e-01  dw_max:1.0022e+00 lr:1.0000e-02
2023-03-29 21:01:49,393 ADAM: Layer 1 -> dw_min:9.9118e-01  dw_max:1.0139e+00 lr:1.0000e-02
2023-03-29 21:01:49,393 ADAM: Layer 2 -> dw_min:9.8644e-01  dw_max:1.0097e+00 lr:1.0000e-02
2023-03-29 21:01:49,393 ADAM: Layer 3 -> dw_min:9.9068e-01  dw_max:1.0087e+00 lr:1.0000e-02
2023-03-29 21:01:49,470 			Learning rate: weights:   1.000e-02    
2023-03-29 21:01:49,470 			Last test performance: 98.91%
2023-03-29 21:01:49,470 ----------------
2023-03-29 21:01:51,408   8   =>  77   		Training 486 pattern with 99.58% 	Forward time: 	 1.63 sec
2023-03-29 21:01:51,408 			Loss:    8.837e-03    			Backward time: 	 0.30 sec 
2023-03-29 21:01:51,408 ADAM: Layer 0 -> dw_min:9.9682e-01  dw_max:1.0022e+00 lr:1.0000e-02
2023-03-29 21:01:51,408 ADAM: Layer 1 -> dw_min:9.9198e-01  dw_max:1.0127e+00 lr:1.0000e-02
2023-03-29 21:01:51,408 ADAM: Layer 2 -> dw_min:9.8778e-01  dw_max:1.0087e+00 lr:1.0000e-02
2023-03-29 21:01:51,408 ADAM: Layer 3 -> dw_min:9.9161e-01  dw_max:1.0079e+00 lr:1.0000e-02
2023-03-29 21:01:51,428 			Learning rate: weights:   1.000e-02    
2023-03-29 21:01:51,428 			Last test performance: 98.91%
2023-03-29 21:01:51,428 ----------------
2023-03-29 21:01:53,356   8   =>  78   		Training 486 pattern with 99.17% 	Forward time: 	 1.62 sec
2023-03-29 21:01:53,356 			Loss:    3.058e-02    			Backward time: 	 0.30 sec 
2023-03-29 21:01:53,356 ADAM: Layer 0 -> dw_min:9.9712e-01  dw_max:1.0016e+00 lr:1.0000e-02
2023-03-29 21:01:53,356 ADAM: Layer 1 -> dw_min:9.9269e-01  dw_max:1.0087e+00 lr:1.0000e-02
2023-03-29 21:01:53,356 ADAM: Layer 2 -> dw_min:9.8894e-01  dw_max:1.0120e+00 lr:1.0000e-02
2023-03-29 21:01:53,356 ADAM: Layer 3 -> dw_min:9.9247e-01  dw_max:1.0071e+00 lr:1.0000e-02
2023-03-29 21:01:53,375 			Learning rate: weights:   1.000e-02    
2023-03-29 21:01:53,375 			Last test performance: 98.91%
2023-03-29 21:01:53,375 ----------------
2023-03-29 21:01:55,305   8   =>  79   		Training 486 pattern with 99.58% 	Forward time: 	 1.62 sec
2023-03-29 21:01:55,305 			Loss:    2.689e-02    			Backward time: 	 0.30 sec 
2023-03-29 21:01:55,305 ADAM: Layer 0 -> dw_min:9.9760e-01  dw_max:1.0014e+00 lr:1.0000e-02
2023-03-29 21:01:55,305 ADAM: Layer 1 -> dw_min:9.9302e-01  dw_max:1.0080e+00 lr:1.0000e-02
2023-03-29 21:01:55,305 ADAM: Layer 2 -> dw_min:9.9003e-01  dw_max:1.0110e+00 lr:1.0000e-02
2023-03-29 21:01:55,305 ADAM: Layer 3 -> dw_min:9.9322e-01  dw_max:1.0064e+00 lr:1.0000e-02
2023-03-29 21:01:55,383 			Learning rate: weights:   1.000e-02    
2023-03-29 21:01:55,383 			Last test performance: 98.91%
2023-03-29 21:01:55,383 ----------------
2023-03-29 21:01:57,255   8   =>  80   		Training 486 pattern with 98.75% 	Forward time: 	 1.56 sec
2023-03-29 21:01:57,255 			Loss:    3.511e-02    			Backward time: 	 0.30 sec 
2023-03-29 21:01:57,255 ADAM: Layer 0 -> dw_min:9.9837e-01  dw_max:1.0016e+00 lr:1.0000e-02
2023-03-29 21:01:57,255 ADAM: Layer 1 -> dw_min:9.8818e-01  dw_max:1.0090e+00 lr:1.0000e-02
2023-03-29 21:01:57,255 ADAM: Layer 2 -> dw_min:9.8798e-01  dw_max:1.0117e+00 lr:1.0000e-02
2023-03-29 21:01:57,256 ADAM: Layer 3 -> dw_min:9.9415e-01  dw_max:1.0069e+00 lr:1.0000e-02
2023-03-29 21:01:57,273 			Learning rate: weights:   1.000e-02    
2023-03-29 21:01:57,273 			Last test performance: 98.91%
2023-03-29 21:01:57,273 ----------------
2023-03-29 21:01:59,174   8   =>  81   		Training 486 pattern with 99.38% 	Forward time: 	 1.59 sec
2023-03-29 21:01:59,174 			Loss:    1.806e-02    			Backward time: 	 0.30 sec 
2023-03-29 21:01:59,174 ADAM: Layer 0 -> dw_min:9.9834e-01  dw_max:1.0012e+00 lr:1.0000e-02
2023-03-29 21:01:59,174 ADAM: Layer 1 -> dw_min:9.8899e-01  dw_max:1.0085e+00 lr:1.0000e-02
2023-03-29 21:01:59,174 ADAM: Layer 2 -> dw_min:9.8596e-01  dw_max:1.0108e+00 lr:1.0000e-02
2023-03-29 21:01:59,174 ADAM: Layer 3 -> dw_min:9.9473e-01  dw_max:1.0062e+00 lr:1.0000e-02
2023-03-29 21:01:59,192 			Learning rate: weights:   1.000e-02    
2023-03-29 21:01:59,192 			Last test performance: 98.91%
2023-03-29 21:01:59,192 ----------------
2023-03-29 21:02:01,090   8   =>  82   		Training 486 pattern with 98.96% 	Forward time: 	 1.59 sec
2023-03-29 21:02:01,090 			Loss:    3.210e-02    			Backward time: 	 0.30 sec 
2023-03-29 21:02:01,091 ADAM: Layer 0 -> dw_min:9.9813e-01  dw_max:1.0015e+00 lr:1.0000e-02
2023-03-29 21:02:01,091 ADAM: Layer 1 -> dw_min:9.9018e-01  dw_max:1.0091e+00 lr:1.0000e-02
2023-03-29 21:02:01,091 ADAM: Layer 2 -> dw_min:9.8735e-01  dw_max:1.0097e+00 lr:1.0000e-02
2023-03-29 21:02:01,091 ADAM: Layer 3 -> dw_min:9.9525e-01  dw_max:1.0055e+00 lr:1.0000e-02
2023-03-29 21:02:01,109 			Learning rate: weights:   1.000e-02    
2023-03-29 21:02:01,109 			Last test performance: 98.91%
2023-03-29 21:02:01,109 ----------------
2023-03-29 21:02:03,014   8   =>  83   		Training 486 pattern with 98.96% 	Forward time: 	 1.60 sec
2023-03-29 21:02:03,015 			Loss:    4.065e-02    			Backward time: 	 0.30 sec 
2023-03-29 21:02:03,015 ADAM: Layer 0 -> dw_min:9.9815e-01  dw_max:1.0018e+00 lr:1.0000e-02
2023-03-29 21:02:03,015 ADAM: Layer 1 -> dw_min:9.9068e-01  dw_max:1.0079e+00 lr:1.0000e-02
2023-03-29 21:02:03,015 ADAM: Layer 2 -> dw_min:9.8760e-01  dw_max:1.0116e+00 lr:1.0000e-02
2023-03-29 21:02:03,015 ADAM: Layer 3 -> dw_min:9.9573e-01  dw_max:1.0049e+00 lr:1.0000e-02
2023-03-29 21:02:03,137 			Learning rate: weights:   1.000e-02    
2023-03-29 21:02:03,137 			Last test performance: 98.91%
2023-03-29 21:02:03,137 ----------------
2023-03-29 21:02:05,017   8   =>  84   		Training 486 pattern with 98.54% 	Forward time: 	 1.57 sec
2023-03-29 21:02:05,017 			Loss:    4.134e-02    			Backward time: 	 0.30 sec 
2023-03-29 21:02:05,017 ADAM: Layer 0 -> dw_min:9.9861e-01  dw_max:1.0023e+00 lr:1.0000e-02
2023-03-29 21:02:05,018 ADAM: Layer 1 -> dw_min:9.9019e-01  dw_max:1.0080e+00 lr:1.0000e-02
2023-03-29 21:02:05,018 ADAM: Layer 2 -> dw_min:9.8809e-01  dw_max:1.0110e+00 lr:1.0000e-02
2023-03-29 21:02:05,018 ADAM: Layer 3 -> dw_min:9.9616e-01  dw_max:1.0044e+00 lr:1.0000e-02
2023-03-29 21:02:05,036 			Learning rate: weights:   1.000e-02    
2023-03-29 21:02:05,036 			Last test performance: 98.91%
2023-03-29 21:02:05,036 ----------------
2023-03-29 21:02:06,982   8   =>  85   		Training 486 pattern with 98.75% 	Forward time: 	 1.64 sec
2023-03-29 21:02:06,982 			Loss:    4.093e-02    			Backward time: 	 0.30 sec 
2023-03-29 21:02:06,982 ADAM: Layer 0 -> dw_min:9.9865e-01  dw_max:1.0019e+00 lr:1.0000e-02
2023-03-29 21:02:06,982 ADAM: Layer 1 -> dw_min:9.8886e-01  dw_max:1.0097e+00 lr:1.0000e-02
2023-03-29 21:02:06,982 ADAM: Layer 2 -> dw_min:9.8726e-01  dw_max:1.0114e+00 lr:1.0000e-02
2023-03-29 21:02:06,982 ADAM: Layer 3 -> dw_min:9.9650e-01  dw_max:1.0048e+00 lr:1.0000e-02
2023-03-29 21:02:07,089 			Learning rate: weights:   1.000e-02    
2023-03-29 21:02:07,089 			Last test performance: 98.91%
2023-03-29 21:02:07,089 ----------------
2023-03-29 21:02:09,072   8   =>  86   		Training 486 pattern with 99.58% 	Forward time: 	 1.68 sec
2023-03-29 21:02:09,072 			Loss:    2.417e-02    			Backward time: 	 0.30 sec 
2023-03-29 21:02:09,072 ADAM: Layer 0 -> dw_min:9.9875e-01  dw_max:1.0016e+00 lr:1.0000e-02
2023-03-29 21:02:09,072 ADAM: Layer 1 -> dw_min:9.8995e-01  dw_max:1.0086e+00 lr:1.0000e-02
2023-03-29 21:02:09,072 ADAM: Layer 2 -> dw_min:9.8853e-01  dw_max:1.0106e+00 lr:1.0000e-02
2023-03-29 21:02:09,072 ADAM: Layer 3 -> dw_min:9.9637e-01  dw_max:1.0043e+00 lr:1.0000e-02
2023-03-29 21:02:09,103 			Learning rate: weights:   1.000e-02    
2023-03-29 21:02:09,103 			Last test performance: 98.91%
2023-03-29 21:02:09,103 ----------------
2023-03-29 21:02:11,009   8   =>  87   		Training 486 pattern with 99.58% 	Forward time: 	 1.60 sec
2023-03-29 21:02:11,009 			Loss:    8.143e-03    			Backward time: 	 0.30 sec 
2023-03-29 21:02:11,009 ADAM: Layer 0 -> dw_min:9.9871e-01  dw_max:1.0019e+00 lr:1.0000e-02
2023-03-29 21:02:11,009 ADAM: Layer 1 -> dw_min:9.9036e-01  dw_max:1.0081e+00 lr:1.0000e-02
2023-03-29 21:02:11,010 ADAM: Layer 2 -> dw_min:9.8914e-01  dw_max:1.0123e+00 lr:1.0000e-02
2023-03-29 21:02:11,010 ADAM: Layer 3 -> dw_min:9.9546e-01  dw_max:1.0066e+00 lr:1.0000e-02
2023-03-29 21:02:11,070 			Learning rate: weights:   1.000e-02    
2023-03-29 21:02:11,070 			Last test performance: 98.91%
2023-03-29 21:02:11,070 ----------------
2023-03-29 21:02:13,007   8   =>  88   		Training 486 pattern with 99.17% 	Forward time: 	 1.63 sec
2023-03-29 21:02:13,007 			Loss:    1.868e-02    			Backward time: 	 0.30 sec 
2023-03-29 21:02:13,007 ADAM: Layer 0 -> dw_min:9.9847e-01  dw_max:1.0016e+00 lr:1.0000e-02
2023-03-29 21:02:13,008 ADAM: Layer 1 -> dw_min:9.9103e-01  dw_max:1.0080e+00 lr:1.0000e-02
2023-03-29 21:02:13,008 ADAM: Layer 2 -> dw_min:9.8958e-01  dw_max:1.0111e+00 lr:1.0000e-02
2023-03-29 21:02:13,008 ADAM: Layer 3 -> dw_min:9.9534e-01  dw_max:1.0060e+00 lr:1.0000e-02
2023-03-29 21:02:13,024 			Learning rate: weights:   1.000e-02    
2023-03-29 21:02:13,024 			Last test performance: 98.91%
2023-03-29 21:02:13,024 ----------------
2023-03-29 21:02:14,954   8   =>  89   		Training 486 pattern with 97.29% 	Forward time: 	 1.62 sec
2023-03-29 21:02:14,954 			Loss:    6.581e-02    			Backward time: 	 0.30 sec 
2023-03-29 21:02:14,955 ADAM: Layer 0 -> dw_min:9.9753e-01  dw_max:1.0017e+00 lr:1.0000e-02
2023-03-29 21:02:14,955 ADAM: Layer 1 -> dw_min:9.9090e-01  dw_max:1.0103e+00 lr:1.0000e-02
2023-03-29 21:02:14,955 ADAM: Layer 2 -> dw_min:9.8745e-01  dw_max:1.0110e+00 lr:1.0000e-02
2023-03-29 21:02:14,955 ADAM: Layer 3 -> dw_min:9.9580e-01  dw_max:1.0072e+00 lr:1.0000e-02
2023-03-29 21:02:14,983 			Learning rate: weights:   1.000e-02    
2023-03-29 21:02:14,983 			Last test performance: 98.91%
2023-03-29 21:02:14,983 ----------------
2023-03-29 21:02:16,893   8   =>  90   		Training 486 pattern with 97.92% 	Forward time: 	 1.60 sec
2023-03-29 21:02:16,893 			Loss:    6.259e-02    			Backward time: 	 0.30 sec 
2023-03-29 21:02:16,894 ADAM: Layer 0 -> dw_min:9.9668e-01  dw_max:1.0026e+00 lr:1.0000e-02
2023-03-29 21:02:16,894 ADAM: Layer 1 -> dw_min:9.9141e-01  dw_max:1.0093e+00 lr:1.0000e-02
2023-03-29 21:02:16,894 ADAM: Layer 2 -> dw_min:9.8723e-01  dw_max:1.0123e+00 lr:1.0000e-02
2023-03-29 21:02:16,894 ADAM: Layer 3 -> dw_min:9.9459e-01  dw_max:1.0065e+00 lr:1.0000e-02
2023-03-29 21:02:16,913 			Learning rate: weights:   1.000e-02    
2023-03-29 21:02:16,913 			Last test performance: 98.91%
2023-03-29 21:02:16,913 ----------------
2023-03-29 21:02:18,870   8   =>  91   		Training 486 pattern with 98.54% 	Forward time: 	 1.65 sec
2023-03-29 21:02:18,870 			Loss:    6.363e-02    			Backward time: 	 0.30 sec 
2023-03-29 21:02:18,870 ADAM: Layer 0 -> dw_min:9.9721e-01  dw_max:1.0027e+00 lr:1.0000e-02
2023-03-29 21:02:18,871 ADAM: Layer 1 -> dw_min:9.8820e-01  dw_max:1.0120e+00 lr:1.0000e-02
2023-03-29 21:02:18,871 ADAM: Layer 2 -> dw_min:9.8650e-01  dw_max:1.0147e+00 lr:1.0000e-02
2023-03-29 21:02:18,871 ADAM: Layer 3 -> dw_min:9.9513e-01  dw_max:1.0058e+00 lr:1.0000e-02
2023-03-29 21:02:18,889 			Learning rate: weights:   1.000e-02    
2023-03-29 21:02:18,889 			Last test performance: 98.91%
2023-03-29 21:02:18,889 ----------------
2023-03-29 21:02:20,825   8   =>  92   		Training 486 pattern with 98.75% 	Forward time: 	 1.63 sec
2023-03-29 21:02:20,826 			Loss:    4.730e-02    			Backward time: 	 0.30 sec 
2023-03-29 21:02:20,826 ADAM: Layer 0 -> dw_min:9.9756e-01  dw_max:1.0026e+00 lr:1.0000e-02
2023-03-29 21:02:20,826 ADAM: Layer 1 -> dw_min:9.9192e-01  dw_max:1.0118e+00 lr:1.0000e-02
2023-03-29 21:02:20,826 ADAM: Layer 2 -> dw_min:9.8786e-01  dw_max:1.0133e+00 lr:1.0000e-02
2023-03-29 21:02:20,826 ADAM: Layer 3 -> dw_min:9.9558e-01  dw_max:1.0102e+00 lr:1.0000e-02
2023-03-29 21:02:20,867 			Learning rate: weights:   1.000e-02    
2023-03-29 21:02:20,867 			Last test performance: 98.91%
2023-03-29 21:02:20,867 ----------------
2023-03-29 21:02:22,817   8   =>  93   		Training 486 pattern with 98.33% 	Forward time: 	 1.64 sec
2023-03-29 21:02:22,817 			Loss:    4.045e-02    			Backward time: 	 0.30 sec 
2023-03-29 21:02:22,817 ADAM: Layer 0 -> dw_min:9.9761e-01  dw_max:1.0031e+00 lr:1.0000e-02
2023-03-29 21:02:22,817 ADAM: Layer 1 -> dw_min:9.9099e-01  dw_max:1.0101e+00 lr:1.0000e-02
2023-03-29 21:02:22,818 ADAM: Layer 2 -> dw_min:9.8851e-01  dw_max:1.0125e+00 lr:1.0000e-02
2023-03-29 21:02:22,818 ADAM: Layer 3 -> dw_min:9.9602e-01  dw_max:1.0092e+00 lr:1.0000e-02
2023-03-29 21:02:22,837 			Learning rate: weights:   1.000e-02    
2023-03-29 21:02:22,837 			Last test performance: 98.91%
2023-03-29 21:02:22,837 ----------------
2023-03-29 21:02:24,750   8   =>  94   		Training 486 pattern with 98.54% 	Forward time: 	 1.61 sec
2023-03-29 21:02:24,750 			Loss:    3.993e-02    			Backward time: 	 0.30 sec 
2023-03-29 21:02:24,751 ADAM: Layer 0 -> dw_min:9.9737e-01  dw_max:1.0032e+00 lr:1.0000e-02
2023-03-29 21:02:24,751 ADAM: Layer 1 -> dw_min:9.8908e-01  dw_max:1.0095e+00 lr:1.0000e-02
2023-03-29 21:02:24,751 ADAM: Layer 2 -> dw_min:9.8762e-01  dw_max:1.0126e+00 lr:1.0000e-02
2023-03-29 21:02:24,751 ADAM: Layer 3 -> dw_min:9.9549e-01  dw_max:1.0084e+00 lr:1.0000e-02
2023-03-29 21:02:24,813 			Learning rate: weights:   1.000e-02    
2023-03-29 21:02:24,813 			Last test performance: 98.91%
2023-03-29 21:02:24,813 ----------------
2023-03-29 21:02:26,754   8   =>  95   		Training 486 pattern with 98.96% 	Forward time: 	 1.63 sec
2023-03-29 21:02:26,754 			Loss:    3.733e-02    			Backward time: 	 0.30 sec 
2023-03-29 21:02:26,754 ADAM: Layer 0 -> dw_min:9.9742e-01  dw_max:1.0028e+00 lr:1.0000e-02
2023-03-29 21:02:26,754 ADAM: Layer 1 -> dw_min:9.8937e-01  dw_max:1.0099e+00 lr:1.0000e-02
2023-03-29 21:02:26,755 ADAM: Layer 2 -> dw_min:9.8758e-01  dw_max:1.0113e+00 lr:1.0000e-02
2023-03-29 21:02:26,755 ADAM: Layer 3 -> dw_min:9.9583e-01  dw_max:1.0085e+00 lr:1.0000e-02
2023-03-29 21:02:26,773 			Learning rate: weights:   1.000e-02    
2023-03-29 21:02:26,773 			Last test performance: 98.91%
2023-03-29 21:02:26,773 ----------------
2023-03-29 21:02:28,720   8   =>  96   		Training 486 pattern with 99.38% 	Forward time: 	 1.64 sec
2023-03-29 21:02:28,720 			Loss:    2.249e-02    			Backward time: 	 0.30 sec 
2023-03-29 21:02:28,720 ADAM: Layer 0 -> dw_min:9.9767e-01  dw_max:1.0023e+00 lr:1.0000e-02
2023-03-29 21:02:28,720 ADAM: Layer 1 -> dw_min:9.8994e-01  dw_max:1.0087e+00 lr:1.0000e-02
2023-03-29 21:02:28,721 ADAM: Layer 2 -> dw_min:9.8882e-01  dw_max:1.0119e+00 lr:1.0000e-02
2023-03-29 21:02:28,721 ADAM: Layer 3 -> dw_min:9.9628e-01  dw_max:1.0076e+00 lr:1.0000e-02
2023-03-29 21:02:28,739 			Learning rate: weights:   1.000e-02    
2023-03-29 21:02:28,739 			Last test performance: 98.91%
2023-03-29 21:02:28,739 ----------------
2023-03-29 21:02:30,636   8   =>  97   		Training 486 pattern with 99.17% 	Forward time: 	 1.59 sec
2023-03-29 21:02:30,636 			Loss:    1.858e-02    			Backward time: 	 0.30 sec 
2023-03-29 21:02:30,636 ADAM: Layer 0 -> dw_min:9.9813e-01  dw_max:1.0017e+00 lr:1.0000e-02
2023-03-29 21:02:30,636 ADAM: Layer 1 -> dw_min:9.9045e-01  dw_max:1.0086e+00 lr:1.0000e-02
2023-03-29 21:02:30,636 ADAM: Layer 2 -> dw_min:9.8762e-01  dw_max:1.0113e+00 lr:1.0000e-02
2023-03-29 21:02:30,636 ADAM: Layer 3 -> dw_min:9.9551e-01  dw_max:1.0069e+00 lr:1.0000e-02
2023-03-29 21:02:30,705 			Learning rate: weights:   1.000e-02    
2023-03-29 21:02:30,705 			Last test performance: 98.91%
2023-03-29 21:02:30,705 ----------------
2023-03-29 21:02:32,630   8   =>  98   		Training 486 pattern with 98.33% 	Forward time: 	 1.62 sec
2023-03-29 21:02:32,630 			Loss:    5.070e-02    			Backward time: 	 0.30 sec 
2023-03-29 21:02:32,630 ADAM: Layer 0 -> dw_min:9.9791e-01  dw_max:1.0019e+00 lr:1.0000e-02
2023-03-29 21:02:32,630 ADAM: Layer 1 -> dw_min:9.9067e-01  dw_max:1.0083e+00 lr:1.0000e-02
2023-03-29 21:02:32,630 ADAM: Layer 2 -> dw_min:9.8862e-01  dw_max:1.0102e+00 lr:1.0000e-02
2023-03-29 21:02:32,630 ADAM: Layer 3 -> dw_min:9.9594e-01  dw_max:1.0077e+00 lr:1.0000e-02
2023-03-29 21:02:32,674 			Learning rate: weights:   1.000e-02    
2023-03-29 21:02:32,674 			Last test performance: 98.91%
2023-03-29 21:02:32,674 ----------------
2023-03-29 21:02:34,576   8   =>  99   		Training 486 pattern with 99.17% 	Forward time: 	 1.59 sec
2023-03-29 21:02:34,576 			Loss:    2.221e-02    			Backward time: 	 0.30 sec 
2023-03-29 21:02:34,576 ADAM: Layer 0 -> dw_min:9.9747e-01  dw_max:1.0024e+00 lr:1.0000e-02
2023-03-29 21:02:34,576 ADAM: Layer 1 -> dw_min:9.8870e-01  dw_max:1.0074e+00 lr:1.0000e-02
2023-03-29 21:02:34,576 ADAM: Layer 2 -> dw_min:9.8975e-01  dw_max:1.0122e+00 lr:1.0000e-02
2023-03-29 21:02:34,577 ADAM: Layer 3 -> dw_min:9.9634e-01  dw_max:1.0069e+00 lr:1.0000e-02
2023-03-29 21:02:34,597 			Learning rate: weights:   1.000e-02    
2023-03-29 21:02:34,597 			Last test performance: 98.91%
2023-03-29 21:02:34,597 ----------------
2023-03-29 21:02:36,551   8   => 100   		Training 486 pattern with 98.33% 	Forward time: 	 1.65 sec
2023-03-29 21:02:36,551 			Loss:    5.216e-02    			Backward time: 	 0.30 sec 
2023-03-29 21:02:36,552 ADAM: Layer 0 -> dw_min:9.9738e-01  dw_max:1.0037e+00 lr:1.0000e-02
2023-03-29 21:02:36,552 ADAM: Layer 1 -> dw_min:9.8997e-01  dw_max:1.0100e+00 lr:1.0000e-02
2023-03-29 21:02:36,552 ADAM: Layer 2 -> dw_min:9.8683e-01  dw_max:1.0111e+00 lr:1.0000e-02
2023-03-29 21:02:36,552 ADAM: Layer 3 -> dw_min:9.9668e-01  dw_max:1.0062e+00 lr:1.0000e-02
2023-03-29 21:02:36,571 			Learning rate: weights:   1.000e-02    
2023-03-29 21:02:36,571 			Last test performance: 98.91%
2023-03-29 21:02:36,571 ----------------
2023-03-29 21:02:38,467   8   => 101   		Training 486 pattern with 99.17% 	Forward time: 	 1.59 sec
2023-03-29 21:02:38,467 			Loss:    3.344e-02    			Backward time: 	 0.30 sec 
2023-03-29 21:02:38,468 ADAM: Layer 0 -> dw_min:9.9747e-01  dw_max:1.0035e+00 lr:1.0000e-02
2023-03-29 21:02:38,468 ADAM: Layer 1 -> dw_min:9.9044e-01  dw_max:1.0105e+00 lr:1.0000e-02
2023-03-29 21:02:38,468 ADAM: Layer 2 -> dw_min:9.8706e-01  dw_max:1.0100e+00 lr:1.0000e-02
2023-03-29 21:02:38,468 ADAM: Layer 3 -> dw_min:9.9671e-01  dw_max:1.0056e+00 lr:1.0000e-02
2023-03-29 21:02:38,487 			Learning rate: weights:   1.000e-02    
2023-03-29 21:02:38,487 			Last test performance: 98.91%
2023-03-29 21:02:38,487 ----------------
2023-03-29 21:02:40,454   8   => 102   		Training 486 pattern with 99.17% 	Forward time: 	 1.66 sec
2023-03-29 21:02:40,454 			Loss:    2.919e-02    			Backward time: 	 0.30 sec 
2023-03-29 21:02:40,454 ADAM: Layer 0 -> dw_min:9.9748e-01  dw_max:1.0039e+00 lr:1.0000e-02
2023-03-29 21:02:40,454 ADAM: Layer 1 -> dw_min:9.8986e-01  dw_max:1.0091e+00 lr:1.0000e-02
2023-03-29 21:02:40,455 ADAM: Layer 2 -> dw_min:9.8776e-01  dw_max:1.0114e+00 lr:1.0000e-02
2023-03-29 21:02:40,455 ADAM: Layer 3 -> dw_min:9.9676e-01  dw_max:1.0051e+00 lr:1.0000e-02
2023-03-29 21:02:40,474 			Learning rate: weights:   1.000e-02    
2023-03-29 21:02:40,474 			Last test performance: 98.91%
2023-03-29 21:02:40,474 ----------------
2023-03-29 21:02:42,409   8   => 103   		Training 486 pattern with 98.54% 	Forward time: 	 1.63 sec
2023-03-29 21:02:42,409 			Loss:    4.896e-02    			Backward time: 	 0.30 sec 
2023-03-29 21:02:42,409 ADAM: Layer 0 -> dw_min:9.9781e-01  dw_max:1.0034e+00 lr:1.0000e-02
2023-03-29 21:02:42,409 ADAM: Layer 1 -> dw_min:9.9034e-01  dw_max:1.0080e+00 lr:1.0000e-02
2023-03-29 21:02:42,410 ADAM: Layer 2 -> dw_min:9.8760e-01  dw_max:1.0119e+00 lr:1.0000e-02
2023-03-29 21:02:42,410 ADAM: Layer 3 -> dw_min:9.9514e-01  dw_max:1.0065e+00 lr:1.0000e-02
2023-03-29 21:02:42,429 			Learning rate: weights:   1.000e-02    
2023-03-29 21:02:42,429 			Last test performance: 98.91%
2023-03-29 21:02:42,429 ----------------
2023-03-29 21:02:44,387   8   => 104   		Training 486 pattern with 99.38% 	Forward time: 	 1.65 sec
2023-03-29 21:02:44,387 			Loss:    1.593e-02    			Backward time: 	 0.30 sec 
2023-03-29 21:02:44,387 ADAM: Layer 0 -> dw_min:9.9791e-01  dw_max:1.0029e+00 lr:1.0000e-02
2023-03-29 21:02:44,387 ADAM: Layer 1 -> dw_min:9.9007e-01  dw_max:1.0076e+00 lr:1.0000e-02
2023-03-29 21:02:44,387 ADAM: Layer 2 -> dw_min:9.8802e-01  dw_max:1.0117e+00 lr:1.0000e-02
2023-03-29 21:02:44,387 ADAM: Layer 3 -> dw_min:9.9562e-01  dw_max:1.0058e+00 lr:1.0000e-02
2023-03-29 21:02:44,407 			Learning rate: weights:   1.000e-02    
2023-03-29 21:02:44,407 			Last test performance: 98.91%
2023-03-29 21:02:44,407 ----------------
2023-03-29 21:02:46,392   8   => 105   		Training 486 pattern with 98.75% 	Forward time: 	 1.68 sec
2023-03-29 21:02:46,392 			Loss:    4.546e-02    			Backward time: 	 0.30 sec 
2023-03-29 21:02:46,393 ADAM: Layer 0 -> dw_min:9.9816e-01  dw_max:1.0027e+00 lr:1.0000e-02
2023-03-29 21:02:46,393 ADAM: Layer 1 -> dw_min:9.8789e-01  dw_max:1.0084e+00 lr:1.0000e-02
2023-03-29 21:02:46,393 ADAM: Layer 2 -> dw_min:9.8696e-01  dw_max:1.0136e+00 lr:1.0000e-02
2023-03-29 21:02:46,393 ADAM: Layer 3 -> dw_min:9.9570e-01  dw_max:1.0060e+00 lr:1.0000e-02
2023-03-29 21:02:46,436 			Learning rate: weights:   1.000e-02    
2023-03-29 21:02:46,436 			Last test performance: 98.91%
2023-03-29 21:02:46,436 ----------------
2023-03-29 21:02:48,433   8   => 106   		Training 486 pattern with 98.75% 	Forward time: 	 1.69 sec
2023-03-29 21:02:48,434 			Loss:    3.633e-02    			Backward time: 	 0.30 sec 
2023-03-29 21:02:48,434 ADAM: Layer 0 -> dw_min:9.9835e-01  dw_max:1.0018e+00 lr:1.0000e-02
2023-03-29 21:02:48,434 ADAM: Layer 1 -> dw_min:9.8941e-01  dw_max:1.0085e+00 lr:1.0000e-02
2023-03-29 21:02:48,434 ADAM: Layer 2 -> dw_min:9.8561e-01  dw_max:1.0122e+00 lr:1.0000e-02
2023-03-29 21:02:48,434 ADAM: Layer 3 -> dw_min:9.9631e-01  dw_max:1.0054e+00 lr:1.0000e-02
2023-03-29 21:02:48,453 			Learning rate: weights:   1.000e-02    
2023-03-29 21:02:48,453 			Last test performance: 98.91%
2023-03-29 21:02:48,453 ----------------
2023-03-29 21:02:50,426   8   => 107   		Training 486 pattern with 99.17% 	Forward time: 	 1.67 sec
2023-03-29 21:02:50,426 			Loss:    2.420e-02    			Backward time: 	 0.30 sec 
2023-03-29 21:02:50,427 ADAM: Layer 0 -> dw_min:9.9828e-01  dw_max:1.0014e+00 lr:1.0000e-02
2023-03-29 21:02:50,427 ADAM: Layer 1 -> dw_min:9.9095e-01  dw_max:1.0076e+00 lr:1.0000e-02
2023-03-29 21:02:50,427 ADAM: Layer 2 -> dw_min:9.8525e-01  dw_max:1.0112e+00 lr:1.0000e-02
2023-03-29 21:02:50,427 ADAM: Layer 3 -> dw_min:9.9666e-01  dw_max:1.0048e+00 lr:1.0000e-02
2023-03-29 21:02:50,445 			Learning rate: weights:   1.000e-02    
2023-03-29 21:02:50,445 			Last test performance: 98.91%
2023-03-29 21:02:50,445 ----------------
2023-03-29 21:02:52,361   8   => 108   		Training 486 pattern with 98.54% 	Forward time: 	 1.61 sec
2023-03-29 21:02:52,361 			Loss:    3.844e-02    			Backward time: 	 0.30 sec 
2023-03-29 21:02:52,361 ADAM: Layer 0 -> dw_min:9.9844e-01  dw_max:1.0014e+00 lr:1.0000e-02
2023-03-29 21:02:52,362 ADAM: Layer 1 -> dw_min:9.9104e-01  dw_max:1.0080e+00 lr:1.0000e-02
2023-03-29 21:02:52,362 ADAM: Layer 2 -> dw_min:9.8548e-01  dw_max:1.0121e+00 lr:1.0000e-02
2023-03-29 21:02:52,362 ADAM: Layer 3 -> dw_min:9.9498e-01  dw_max:1.0049e+00 lr:1.0000e-02
2023-03-29 21:02:52,498 			Learning rate: weights:   1.000e-02    
2023-03-29 21:02:52,498 			Last test performance: 98.91%
2023-03-29 21:02:52,498 ----------------
2023-03-29 21:02:54,390   8   => 109   		Training 486 pattern with 99.79% 	Forward time: 	 1.58 sec
2023-03-29 21:02:54,390 			Loss:    1.146e-02    			Backward time: 	 0.30 sec 
2023-03-29 21:02:54,391 ADAM: Layer 0 -> dw_min:9.9867e-01  dw_max:1.0014e+00 lr:1.0000e-02
2023-03-29 21:02:54,391 ADAM: Layer 1 -> dw_min:9.9194e-01  dw_max:1.0072e+00 lr:1.0000e-02
2023-03-29 21:02:54,391 ADAM: Layer 2 -> dw_min:9.8691e-01  dw_max:1.0110e+00 lr:1.0000e-02
2023-03-29 21:02:54,391 ADAM: Layer 3 -> dw_min:9.9548e-01  dw_max:1.0044e+00 lr:1.0000e-02
2023-03-29 21:02:54,411 			Learning rate: weights:   1.000e-02    
2023-03-29 21:02:54,411 			Last test performance: 98.91%
2023-03-29 21:02:54,411 ----------------
2023-03-29 21:02:56,347   8   => 110   		Training 486 pattern with 99.58% 	Forward time: 	 1.63 sec
2023-03-29 21:02:56,347 			Loss:    1.492e-02    			Backward time: 	 0.30 sec 
2023-03-29 21:02:56,348 ADAM: Layer 0 -> dw_min:9.9871e-01  dw_max:1.0015e+00 lr:1.0000e-02
2023-03-29 21:02:56,348 ADAM: Layer 1 -> dw_min:9.9346e-01  dw_max:1.0072e+00 lr:1.0000e-02
2023-03-29 21:02:56,348 ADAM: Layer 2 -> dw_min:9.8817e-01  dw_max:1.0117e+00 lr:1.0000e-02
2023-03-29 21:02:56,348 ADAM: Layer 3 -> dw_min:9.9592e-01  dw_max:1.0040e+00 lr:1.0000e-02
2023-03-29 21:02:56,407 			Learning rate: weights:   1.000e-02    
2023-03-29 21:02:56,407 			Last test performance: 98.91%
2023-03-29 21:02:56,407 ----------------
2023-03-29 21:02:58,347   8   => 111   		Training 486 pattern with 99.17% 	Forward time: 	 1.63 sec
2023-03-29 21:02:58,347 			Loss:    2.773e-02    			Backward time: 	 0.30 sec 
2023-03-29 21:02:58,347 ADAM: Layer 0 -> dw_min:9.9880e-01  dw_max:1.0013e+00 lr:1.0000e-02
2023-03-29 21:02:58,347 ADAM: Layer 1 -> dw_min:9.9120e-01  dw_max:1.0113e+00 lr:1.0000e-02
2023-03-29 21:02:58,347 ADAM: Layer 2 -> dw_min:9.8731e-01  dw_max:1.0108e+00 lr:1.0000e-02
2023-03-29 21:02:58,348 ADAM: Layer 3 -> dw_min:9.9620e-01  dw_max:1.0036e+00 lr:1.0000e-02
2023-03-29 21:02:58,434 			Learning rate: weights:   1.000e-02    
2023-03-29 21:02:58,434 			Last test performance: 98.91%
2023-03-29 21:02:58,434 ----------------
2023-03-29 21:03:00,346   8   => 112   		Training 486 pattern with 99.38% 	Forward time: 	 1.60 sec
2023-03-29 21:03:00,346 			Loss:    1.355e-02    			Backward time: 	 0.30 sec 
2023-03-29 21:03:00,346 ADAM: Layer 0 -> dw_min:9.9852e-01  dw_max:1.0014e+00 lr:1.0000e-02
2023-03-29 21:03:00,346 ADAM: Layer 1 -> dw_min:9.9158e-01  dw_max:1.0100e+00 lr:1.0000e-02
2023-03-29 21:03:00,346 ADAM: Layer 2 -> dw_min:9.8847e-01  dw_max:1.0117e+00 lr:1.0000e-02
2023-03-29 21:03:00,347 ADAM: Layer 3 -> dw_min:9.9674e-01  dw_max:1.0032e+00 lr:1.0000e-02
2023-03-29 21:03:00,394 			Learning rate: weights:   1.000e-02    
2023-03-29 21:03:00,394 			Last test performance: 98.91%
2023-03-29 21:03:00,395 ----------------
2023-03-29 21:03:02,324   8   => 113   		Training 486 pattern with 98.12% 	Forward time: 	 1.62 sec
2023-03-29 21:03:02,324 			Loss:    5.214e-02    			Backward time: 	 0.30 sec 
2023-03-29 21:03:02,325 ADAM: Layer 0 -> dw_min:9.9813e-01  dw_max:1.0016e+00 lr:1.0000e-02
2023-03-29 21:03:02,325 ADAM: Layer 1 -> dw_min:9.9137e-01  dw_max:1.0071e+00 lr:1.0000e-02
2023-03-29 21:03:02,325 ADAM: Layer 2 -> dw_min:9.8457e-01  dw_max:1.0116e+00 lr:1.0000e-02
2023-03-29 21:03:02,325 ADAM: Layer 3 -> dw_min:9.9610e-01  dw_max:1.0031e+00 lr:1.0000e-02
2023-03-29 21:03:02,344 			Learning rate: weights:   1.000e-02    
2023-03-29 21:03:02,344 			Last test performance: 98.91%
2023-03-29 21:03:02,344 ----------------
2023-03-29 21:03:04,230   8   => 114   		Training 486 pattern with 98.75% 	Forward time: 	 1.58 sec
2023-03-29 21:03:04,230 			Loss:    2.549e-02    			Backward time: 	 0.30 sec 
2023-03-29 21:03:04,230 ADAM: Layer 0 -> dw_min:9.9751e-01  dw_max:1.0017e+00 lr:1.0000e-02
2023-03-29 21:03:04,230 ADAM: Layer 1 -> dw_min:9.9218e-01  dw_max:1.0081e+00 lr:1.0000e-02
2023-03-29 21:03:04,230 ADAM: Layer 2 -> dw_min:9.8611e-01  dw_max:1.0107e+00 lr:1.0000e-02
2023-03-29 21:03:04,230 ADAM: Layer 3 -> dw_min:9.9638e-01  dw_max:1.0028e+00 lr:1.0000e-02
2023-03-29 21:03:04,262 			Learning rate: weights:   1.000e-02    
2023-03-29 21:03:04,262 			Last test performance: 98.91%
2023-03-29 21:03:04,262 ----------------
2023-03-29 21:03:06,151   8   => 115   		Training 486 pattern with 99.38% 	Forward time: 	 1.58 sec
2023-03-29 21:03:06,151 			Loss:    1.992e-02    			Backward time: 	 0.30 sec 
2023-03-29 21:03:06,152 ADAM: Layer 0 -> dw_min:9.9717e-01  dw_max:1.0020e+00 lr:1.0000e-02
2023-03-29 21:03:06,152 ADAM: Layer 1 -> dw_min:9.9188e-01  dw_max:1.0080e+00 lr:1.0000e-02
2023-03-29 21:03:06,152 ADAM: Layer 2 -> dw_min:9.8658e-01  dw_max:1.0123e+00 lr:1.0000e-02
2023-03-29 21:03:06,152 ADAM: Layer 3 -> dw_min:9.9673e-01  dw_max:1.0055e+00 lr:1.0000e-02
2023-03-29 21:03:06,176 			Learning rate: weights:   1.000e-02    
2023-03-29 21:03:06,176 			Last test performance: 98.91%
2023-03-29 21:03:06,176 ----------------
2023-03-29 21:03:08,084   8   => 116   		Training 486 pattern with 98.96% 	Forward time: 	 1.60 sec
2023-03-29 21:03:08,084 			Loss:    1.405e-02    			Backward time: 	 0.30 sec 
2023-03-29 21:03:08,085 ADAM: Layer 0 -> dw_min:9.9725e-01  dw_max:1.0022e+00 lr:1.0000e-02
2023-03-29 21:03:08,085 ADAM: Layer 1 -> dw_min:9.8969e-01  dw_max:1.0082e+00 lr:1.0000e-02
2023-03-29 21:03:08,085 ADAM: Layer 2 -> dw_min:9.8728e-01  dw_max:1.0124e+00 lr:1.0000e-02
2023-03-29 21:03:08,085 ADAM: Layer 3 -> dw_min:9.9587e-01  dw_max:1.0050e+00 lr:1.0000e-02
2023-03-29 21:03:08,102 			Learning rate: weights:   1.000e-02    
2023-03-29 21:03:08,102 			Last test performance: 98.91%
2023-03-29 21:03:08,102 ----------------
2023-03-29 21:03:09,990   8   => 117   		Training 486 pattern with 97.92% 	Forward time: 	 1.58 sec
2023-03-29 21:03:09,990 			Loss:    5.711e-02    			Backward time: 	 0.30 sec 
2023-03-29 21:03:09,990 ADAM: Layer 0 -> dw_min:9.9709e-01  dw_max:1.0024e+00 lr:1.0000e-02
2023-03-29 21:03:09,991 ADAM: Layer 1 -> dw_min:9.9008e-01  dw_max:1.0085e+00 lr:1.0000e-02
2023-03-29 21:03:09,991 ADAM: Layer 2 -> dw_min:9.8712e-01  dw_max:1.0137e+00 lr:1.0000e-02
2023-03-29 21:03:09,991 ADAM: Layer 3 -> dw_min:9.9377e-01  dw_max:1.0053e+00 lr:1.0000e-02
2023-03-29 21:03:10,009 			Learning rate: weights:   1.000e-02    
2023-03-29 21:03:10,009 			Last test performance: 98.91%
2023-03-29 21:03:10,009 ----------------
2023-03-29 21:03:11,962   8   => 118   		Training 486 pattern with 99.38% 	Forward time: 	 1.65 sec
2023-03-29 21:03:11,962 			Loss:    2.262e-02    			Backward time: 	 0.30 sec 
2023-03-29 21:03:11,963 ADAM: Layer 0 -> dw_min:9.9759e-01  dw_max:1.0023e+00 lr:1.0000e-02
2023-03-29 21:03:11,963 ADAM: Layer 1 -> dw_min:9.9094e-01  dw_max:1.0093e+00 lr:1.0000e-02
2023-03-29 21:03:11,963 ADAM: Layer 2 -> dw_min:9.8791e-01  dw_max:1.0132e+00 lr:1.0000e-02
2023-03-29 21:03:11,963 ADAM: Layer 3 -> dw_min:9.9400e-01  dw_max:1.0059e+00 lr:1.0000e-02
2023-03-29 21:03:11,982 			Learning rate: weights:   1.000e-02    
2023-03-29 21:03:11,982 			Last test performance: 98.91%
2023-03-29 21:03:11,982 ----------------
2023-03-29 21:03:13,895   8   => 119   		Training 486 pattern with 99.17% 	Forward time: 	 1.61 sec
2023-03-29 21:03:13,895 			Loss:    3.389e-02    			Backward time: 	 0.30 sec 
2023-03-29 21:03:13,896 ADAM: Layer 0 -> dw_min:9.9802e-01  dw_max:1.0018e+00 lr:1.0000e-02
2023-03-29 21:03:13,896 ADAM: Layer 1 -> dw_min:9.8957e-01  dw_max:1.0083e+00 lr:1.0000e-02
2023-03-29 21:03:13,896 ADAM: Layer 2 -> dw_min:9.8807e-01  dw_max:1.0141e+00 lr:1.0000e-02
2023-03-29 21:03:13,896 ADAM: Layer 3 -> dw_min:9.9459e-01  dw_max:1.0053e+00 lr:1.0000e-02
2023-03-29 21:03:13,953 			Learning rate: weights:   1.000e-02    
2023-03-29 21:03:13,953 			Last test performance: 98.91%
2023-03-29 21:03:13,953 ----------------
2023-03-29 21:03:15,842   8   => 120   		Training 486 pattern with 99.38% 	Forward time: 	 1.58 sec
2023-03-29 21:03:15,842 			Loss:    1.542e-02    			Backward time: 	 0.30 sec 
2023-03-29 21:03:15,842 ADAM: Layer 0 -> dw_min:9.9786e-01  dw_max:1.0020e+00 lr:1.0000e-02
2023-03-29 21:03:15,843 ADAM: Layer 1 -> dw_min:9.8802e-01  dw_max:1.0072e+00 lr:1.0000e-02
2023-03-29 21:03:15,843 ADAM: Layer 2 -> dw_min:9.8388e-01  dw_max:1.0127e+00 lr:1.0000e-02
2023-03-29 21:03:15,843 ADAM: Layer 3 -> dw_min:9.9249e-01  dw_max:1.0074e+00 lr:1.0000e-02
2023-03-29 21:03:15,859 			Learning rate: weights:   1.000e-02    
2023-03-29 21:03:15,859 			Last test performance: 98.91%
2023-03-29 21:03:15,859 ----------------
2023-03-29 21:03:17,783   8   => 121   		Training 486 pattern with 98.75% 	Forward time: 	 1.62 sec
2023-03-29 21:03:17,783 			Loss:    4.320e-02    			Backward time: 	 0.30 sec 
2023-03-29 21:03:17,783 ADAM: Layer 0 -> dw_min:9.9802e-01  dw_max:1.0021e+00 lr:1.0000e-02
2023-03-29 21:03:17,784 ADAM: Layer 1 -> dw_min:9.8614e-01  dw_max:1.0095e+00 lr:1.0000e-02
2023-03-29 21:03:17,784 ADAM: Layer 2 -> dw_min:9.8548e-01  dw_max:1.0119e+00 lr:1.0000e-02
2023-03-29 21:03:17,784 ADAM: Layer 3 -> dw_min:9.9323e-01  dw_max:1.0067e+00 lr:1.0000e-02
2023-03-29 21:03:17,883 			Learning rate: weights:   1.000e-02    
2023-03-29 21:03:17,883 			Last test performance: 98.91%
2023-03-29 21:03:17,883 ----------------
2023-03-29 21:03:19,826   8   => 122   		Training 486 pattern with 98.75% 	Forward time: 	 1.64 sec
2023-03-29 21:03:19,826 			Loss:    2.857e-02    			Backward time: 	 0.30 sec 
2023-03-29 21:03:19,826 ADAM: Layer 0 -> dw_min:9.9795e-01  dw_max:1.0022e+00 lr:1.0000e-02
2023-03-29 21:03:19,826 ADAM: Layer 1 -> dw_min:9.8594e-01  dw_max:1.0079e+00 lr:1.0000e-02
2023-03-29 21:03:19,827 ADAM: Layer 2 -> dw_min:9.8692e-01  dw_max:1.0117e+00 lr:1.0000e-02
2023-03-29 21:03:19,827 ADAM: Layer 3 -> dw_min:9.9382e-01  dw_max:1.0061e+00 lr:1.0000e-02
2023-03-29 21:03:19,844 			Learning rate: weights:   1.000e-02    
2023-03-29 21:03:19,844 			Last test performance: 98.91%
2023-03-29 21:03:19,844 ----------------
2023-03-29 21:03:21,761   8   => 123   		Training 486 pattern with 98.75% 	Forward time: 	 1.61 sec
2023-03-29 21:03:21,761 			Loss:    4.624e-02    			Backward time: 	 0.30 sec 
2023-03-29 21:03:21,761 ADAM: Layer 0 -> dw_min:9.9813e-01  dw_max:1.0019e+00 lr:1.0000e-02
2023-03-29 21:03:21,762 ADAM: Layer 1 -> dw_min:9.8654e-01  dw_max:1.0078e+00 lr:1.0000e-02
2023-03-29 21:03:21,762 ADAM: Layer 2 -> dw_min:9.8822e-01  dw_max:1.0099e+00 lr:1.0000e-02
2023-03-29 21:03:21,762 ADAM: Layer 3 -> dw_min:9.9443e-01  dw_max:1.0063e+00 lr:1.0000e-02
2023-03-29 21:03:21,779 			Learning rate: weights:   1.000e-02    
2023-03-29 21:03:21,779 			Last test performance: 98.91%
2023-03-29 21:03:21,779 ----------------
2023-03-29 21:03:23,702   8   => 124   		Training 486 pattern with 99.38% 	Forward time: 	 1.62 sec
2023-03-29 21:03:23,703 			Loss:    1.659e-02    			Backward time: 	 0.30 sec 
2023-03-29 21:03:23,703 ADAM: Layer 0 -> dw_min:9.9788e-01  dw_max:1.0018e+00 lr:1.0000e-02
2023-03-29 21:03:23,703 ADAM: Layer 1 -> dw_min:9.8767e-01  dw_max:1.0085e+00 lr:1.0000e-02
2023-03-29 21:03:23,703 ADAM: Layer 2 -> dw_min:9.8880e-01  dw_max:1.0127e+00 lr:1.0000e-02
2023-03-29 21:03:23,703 ADAM: Layer 3 -> dw_min:9.9497e-01  dw_max:1.0057e+00 lr:1.0000e-02
2023-03-29 21:03:23,730 
2023-03-29 21:03:23,730 Testing:
2023-03-29 21:03:23,834 		24 of 10000 with 100.00% 	 Time used:  0.10 sec
2023-03-29 21:03:23,920 		48 of 10000 with 100.00% 	 Time used:  0.09 sec
2023-03-29 21:03:24,000 		72 of 10000 with 100.00% 	 Time used:  0.08 sec
2023-03-29 21:03:24,081 		96 of 10000 with 100.00% 	 Time used:  0.08 sec
2023-03-29 21:03:24,162 		120 of 10000 with 100.00% 	 Time used:  0.08 sec
2023-03-29 21:03:24,249 		144 of 10000 with 100.00% 	 Time used:  0.09 sec
2023-03-29 21:03:24,327 		168 of 10000 with 100.00% 	 Time used:  0.08 sec
2023-03-29 21:03:24,408 		192 of 10000 with 100.00% 	 Time used:  0.08 sec
2023-03-29 21:03:24,487 		216 of 10000 with 100.00% 	 Time used:  0.08 sec
2023-03-29 21:03:24,569 		240 of 10000 with 100.00% 	 Time used:  0.08 sec
2023-03-29 21:03:24,652 		264 of 10000 with 100.00% 	 Time used:  0.08 sec
2023-03-29 21:03:24,732 		288 of 10000 with 100.00% 	 Time used:  0.08 sec
2023-03-29 21:03:24,821 		312 of 10000 with 100.00% 	 Time used:  0.09 sec
2023-03-29 21:03:24,903 		336 of 10000 with 100.00% 	 Time used:  0.08 sec
2023-03-29 21:03:24,984 		360 of 10000 with 100.00% 	 Time used:  0.08 sec
2023-03-29 21:03:25,065 		384 of 10000 with 100.00% 	 Time used:  0.08 sec
2023-03-29 21:03:25,150 		408 of 10000 with 100.00% 	 Time used:  0.08 sec
2023-03-29 21:03:25,231 		432 of 10000 with 100.00% 	 Time used:  0.08 sec
2023-03-29 21:03:25,306 		456 of 10000 with 99.78% 	 Time used:  0.07 sec
2023-03-29 21:03:25,384 		480 of 10000 with 99.79% 	 Time used:  0.08 sec
2023-03-29 21:03:25,466 		504 of 10000 with 99.80% 	 Time used:  0.08 sec
2023-03-29 21:03:25,541 		528 of 10000 with 99.81% 	 Time used:  0.07 sec
2023-03-29 21:03:25,625 		552 of 10000 with 99.82% 	 Time used:  0.08 sec
2023-03-29 21:03:25,695 		576 of 10000 with 99.83% 	 Time used:  0.07 sec
2023-03-29 21:03:25,774 		600 of 10000 with 99.67% 	 Time used:  0.08 sec
2023-03-29 21:03:25,846 		624 of 10000 with 99.68% 	 Time used:  0.07 sec
2023-03-29 21:03:25,917 		648 of 10000 with 99.69% 	 Time used:  0.07 sec
2023-03-29 21:03:26,005 		672 of 10000 with 99.55% 	 Time used:  0.09 sec
2023-03-29 21:03:26,085 		696 of 10000 with 99.43% 	 Time used:  0.08 sec
2023-03-29 21:03:26,159 		720 of 10000 with 99.31% 	 Time used:  0.07 sec
2023-03-29 21:03:26,240 		744 of 10000 with 99.33% 	 Time used:  0.08 sec
2023-03-29 21:03:26,326 		768 of 10000 with 99.35% 	 Time used:  0.09 sec
2023-03-29 21:03:26,411 		792 of 10000 with 99.37% 	 Time used:  0.09 sec
2023-03-29 21:03:26,483 		816 of 10000 with 99.39% 	 Time used:  0.07 sec
2023-03-29 21:03:26,564 		840 of 10000 with 99.40% 	 Time used:  0.08 sec
2023-03-29 21:03:26,648 		864 of 10000 with 99.42% 	 Time used:  0.08 sec
2023-03-29 21:03:26,736 		888 of 10000 with 99.44% 	 Time used:  0.09 sec
2023-03-29 21:03:26,816 		912 of 10000 with 99.45% 	 Time used:  0.08 sec
2023-03-29 21:03:26,898 		936 of 10000 with 99.47% 	 Time used:  0.08 sec
2023-03-29 21:03:26,978 		960 of 10000 with 99.38% 	 Time used:  0.08 sec
2023-03-29 21:03:27,058 		984 of 10000 with 99.39% 	 Time used:  0.08 sec
2023-03-29 21:03:27,139 		1008 of 10000 with 99.40% 	 Time used:  0.08 sec
2023-03-29 21:03:27,221 		1032 of 10000 with 99.32% 	 Time used:  0.08 sec
2023-03-29 21:03:27,291 		1056 of 10000 with 99.24% 	 Time used:  0.07 sec
2023-03-29 21:03:27,370 		1080 of 10000 with 99.26% 	 Time used:  0.08 sec
2023-03-29 21:03:27,448 		1104 of 10000 with 99.28% 	 Time used:  0.08 sec
2023-03-29 21:03:27,528 		1128 of 10000 with 99.20% 	 Time used:  0.08 sec
2023-03-29 21:03:27,598 		1152 of 10000 with 99.22% 	 Time used:  0.07 sec
2023-03-29 21:03:27,676 		1176 of 10000 with 99.23% 	 Time used:  0.08 sec
2023-03-29 21:03:27,758 		1200 of 10000 with 99.25% 	 Time used:  0.08 sec
2023-03-29 21:03:27,828 		1224 of 10000 with 99.26% 	 Time used:  0.07 sec
2023-03-29 21:03:27,908 		1248 of 10000 with 98.96% 	 Time used:  0.08 sec
2023-03-29 21:03:27,978 		1272 of 10000 with 98.90% 	 Time used:  0.07 sec
2023-03-29 21:03:28,059 		1296 of 10000 with 98.92% 	 Time used:  0.08 sec
2023-03-29 21:03:28,128 		1320 of 10000 with 98.86% 	 Time used:  0.07 sec
2023-03-29 21:03:28,205 		1344 of 10000 with 98.81% 	 Time used:  0.08 sec
2023-03-29 21:03:28,294 		1368 of 10000 with 98.83% 	 Time used:  0.09 sec
2023-03-29 21:03:28,371 		1392 of 10000 with 98.85% 	 Time used:  0.08 sec
2023-03-29 21:03:28,457 		1416 of 10000 with 98.73% 	 Time used:  0.09 sec
2023-03-29 21:03:28,538 		1440 of 10000 with 98.75% 	 Time used:  0.08 sec
2023-03-29 21:03:28,609 		1464 of 10000 with 98.77% 	 Time used:  0.07 sec
2023-03-29 21:03:28,686 		1488 of 10000 with 98.79% 	 Time used:  0.08 sec
2023-03-29 21:03:28,766 		1512 of 10000 with 98.81% 	 Time used:  0.08 sec
2023-03-29 21:03:28,847 		1536 of 10000 with 98.76% 	 Time used:  0.08 sec
2023-03-29 21:03:28,926 		1560 of 10000 with 98.78% 	 Time used:  0.08 sec
2023-03-29 21:03:29,014 		1584 of 10000 with 98.74% 	 Time used:  0.09 sec
2023-03-29 21:03:29,095 		1608 of 10000 with 98.76% 	 Time used:  0.08 sec
2023-03-29 21:03:29,166 		1632 of 10000 with 98.71% 	 Time used:  0.07 sec
2023-03-29 21:03:29,247 		1656 of 10000 with 98.73% 	 Time used:  0.08 sec
2023-03-29 21:03:29,326 		1680 of 10000 with 98.75% 	 Time used:  0.08 sec
2023-03-29 21:03:29,407 		1704 of 10000 with 98.77% 	 Time used:  0.08 sec
2023-03-29 21:03:29,491 		1728 of 10000 with 98.67% 	 Time used:  0.08 sec
2023-03-29 21:03:29,576 		1752 of 10000 with 98.57% 	 Time used:  0.08 sec
2023-03-29 21:03:29,658 		1776 of 10000 with 98.59% 	 Time used:  0.08 sec
2023-03-29 21:03:29,743 		1800 of 10000 with 98.56% 	 Time used:  0.08 sec
2023-03-29 21:03:29,823 		1824 of 10000 with 98.57% 	 Time used:  0.08 sec
2023-03-29 21:03:29,903 		1848 of 10000 with 98.59% 	 Time used:  0.08 sec
2023-03-29 21:03:29,983 		1872 of 10000 with 98.61% 	 Time used:  0.08 sec
2023-03-29 21:03:30,069 		1896 of 10000 with 98.63% 	 Time used:  0.09 sec
2023-03-29 21:03:30,148 		1920 of 10000 with 98.65% 	 Time used:  0.08 sec
2023-03-29 21:03:30,233 		1944 of 10000 with 98.66% 	 Time used:  0.08 sec
2023-03-29 21:03:30,316 		1968 of 10000 with 98.63% 	 Time used:  0.08 sec
2023-03-29 21:03:30,404 		1992 of 10000 with 98.64% 	 Time used:  0.09 sec
2023-03-29 21:03:30,475 		2016 of 10000 with 98.66% 	 Time used:  0.07 sec
2023-03-29 21:03:30,555 		2040 of 10000 with 98.63% 	 Time used:  0.08 sec
2023-03-29 21:03:30,624 		2064 of 10000 with 98.64% 	 Time used:  0.07 sec
2023-03-29 21:03:30,707 		2088 of 10000 with 98.61% 	 Time used:  0.08 sec
2023-03-29 21:03:30,787 		2112 of 10000 with 98.63% 	 Time used:  0.08 sec
2023-03-29 21:03:30,859 		2136 of 10000 with 98.55% 	 Time used:  0.07 sec
2023-03-29 21:03:30,937 		2160 of 10000 with 98.56% 	 Time used:  0.08 sec
2023-03-29 21:03:31,022 		2184 of 10000 with 98.58% 	 Time used:  0.08 sec
2023-03-29 21:03:31,100 		2208 of 10000 with 98.60% 	 Time used:  0.08 sec
2023-03-29 21:03:31,181 		2232 of 10000 with 98.57% 	 Time used:  0.08 sec
2023-03-29 21:03:31,264 		2256 of 10000 with 98.58% 	 Time used:  0.08 sec
2023-03-29 21:03:31,352 		2280 of 10000 with 98.60% 	 Time used:  0.09 sec
2023-03-29 21:03:31,439 		2304 of 10000 with 98.57% 	 Time used:  0.09 sec
2023-03-29 21:03:31,520 		2328 of 10000 with 98.58% 	 Time used:  0.08 sec
2023-03-29 21:03:31,603 		2352 of 10000 with 98.55% 	 Time used:  0.08 sec
2023-03-29 21:03:31,683 		2376 of 10000 with 98.57% 	 Time used:  0.08 sec
2023-03-29 21:03:31,754 		2400 of 10000 with 98.58% 	 Time used:  0.07 sec
2023-03-29 21:03:31,835 		2424 of 10000 with 98.56% 	 Time used:  0.08 sec
2023-03-29 21:03:31,920 		2448 of 10000 with 98.53% 	 Time used:  0.09 sec
2023-03-29 21:03:31,991 		2472 of 10000 with 98.50% 	 Time used:  0.07 sec
2023-03-29 21:03:32,074 		2496 of 10000 with 98.52% 	 Time used:  0.08 sec
2023-03-29 21:03:32,157 		2520 of 10000 with 98.53% 	 Time used:  0.08 sec
2023-03-29 21:03:32,240 		2544 of 10000 with 98.55% 	 Time used:  0.08 sec
2023-03-29 21:03:32,310 		2568 of 10000 with 98.56% 	 Time used:  0.07 sec
2023-03-29 21:03:32,394 		2592 of 10000 with 98.50% 	 Time used:  0.08 sec
2023-03-29 21:03:32,477 		2616 of 10000 with 98.47% 	 Time used:  0.08 sec
2023-03-29 21:03:32,561 		2640 of 10000 with 98.48% 	 Time used:  0.08 sec
2023-03-29 21:03:32,642 		2664 of 10000 with 98.46% 	 Time used:  0.08 sec
2023-03-29 21:03:32,714 		2688 of 10000 with 98.47% 	 Time used:  0.07 sec
2023-03-29 21:03:32,794 		2712 of 10000 with 98.49% 	 Time used:  0.08 sec
2023-03-29 21:03:32,880 		2736 of 10000 with 98.50% 	 Time used:  0.09 sec
2023-03-29 21:03:32,964 		2760 of 10000 with 98.51% 	 Time used:  0.08 sec
2023-03-29 21:03:33,046 		2784 of 10000 with 98.53% 	 Time used:  0.08 sec
2023-03-29 21:03:33,116 		2808 of 10000 with 98.54% 	 Time used:  0.07 sec
2023-03-29 21:03:33,198 		2832 of 10000 with 98.55% 	 Time used:  0.08 sec
2023-03-29 21:03:33,275 		2856 of 10000 with 98.56% 	 Time used:  0.08 sec
2023-03-29 21:03:33,359 		2880 of 10000 with 98.58% 	 Time used:  0.08 sec
2023-03-29 21:03:33,436 		2904 of 10000 with 98.55% 	 Time used:  0.08 sec
2023-03-29 21:03:33,522 		2928 of 10000 with 98.53% 	 Time used:  0.09 sec
2023-03-29 21:03:33,593 		2952 of 10000 with 98.51% 	 Time used:  0.07 sec
2023-03-29 21:03:33,675 		2976 of 10000 with 98.52% 	 Time used:  0.08 sec
2023-03-29 21:03:33,757 		3000 of 10000 with 98.53% 	 Time used:  0.08 sec
2023-03-29 21:03:33,838 		3024 of 10000 with 98.54% 	 Time used:  0.08 sec
2023-03-29 21:03:33,918 		3048 of 10000 with 98.56% 	 Time used:  0.08 sec
2023-03-29 21:03:33,999 		3072 of 10000 with 98.54% 	 Time used:  0.08 sec
2023-03-29 21:03:34,088 		3096 of 10000 with 98.55% 	 Time used:  0.09 sec
2023-03-29 21:03:34,161 		3120 of 10000 with 98.56% 	 Time used:  0.07 sec
2023-03-29 21:03:34,234 		3144 of 10000 with 98.57% 	 Time used:  0.07 sec
2023-03-29 21:03:34,324 		3168 of 10000 with 98.55% 	 Time used:  0.09 sec
2023-03-29 21:03:34,405 		3192 of 10000 with 98.56% 	 Time used:  0.08 sec
2023-03-29 21:03:34,486 		3216 of 10000 with 98.57% 	 Time used:  0.08 sec
2023-03-29 21:03:34,566 		3240 of 10000 with 98.55% 	 Time used:  0.08 sec
2023-03-29 21:03:34,639 		3264 of 10000 with 98.56% 	 Time used:  0.07 sec
2023-03-29 21:03:34,727 		3288 of 10000 with 98.57% 	 Time used:  0.09 sec
2023-03-29 21:03:34,808 		3312 of 10000 with 98.58% 	 Time used:  0.08 sec
2023-03-29 21:03:34,886 		3336 of 10000 with 98.59% 	 Time used:  0.08 sec
2023-03-29 21:03:34,969 		3360 of 10000 with 98.60% 	 Time used:  0.08 sec
2023-03-29 21:03:35,048 		3384 of 10000 with 98.58% 	 Time used:  0.08 sec
2023-03-29 21:03:35,129 		3408 of 10000 with 98.59% 	 Time used:  0.08 sec
2023-03-29 21:03:35,209 		3432 of 10000 with 98.54% 	 Time used:  0.08 sec
2023-03-29 21:03:35,280 		3456 of 10000 with 98.55% 	 Time used:  0.07 sec
2023-03-29 21:03:35,365 		3480 of 10000 with 98.56% 	 Time used:  0.08 sec
2023-03-29 21:03:35,447 		3504 of 10000 with 98.57% 	 Time used:  0.08 sec
2023-03-29 21:03:35,533 		3528 of 10000 with 98.58% 	 Time used:  0.09 sec
2023-03-29 21:03:35,617 		3552 of 10000 with 98.59% 	 Time used:  0.08 sec
2023-03-29 21:03:35,697 		3576 of 10000 with 98.60% 	 Time used:  0.08 sec
2023-03-29 21:03:35,776 		3600 of 10000 with 98.61% 	 Time used:  0.08 sec
2023-03-29 21:03:35,859 		3624 of 10000 with 98.62% 	 Time used:  0.08 sec
2023-03-29 21:03:35,943 		3648 of 10000 with 98.63% 	 Time used:  0.08 sec
2023-03-29 21:03:36,024 		3672 of 10000 with 98.64% 	 Time used:  0.08 sec
2023-03-29 21:03:36,106 		3696 of 10000 with 98.65% 	 Time used:  0.08 sec
2023-03-29 21:03:36,187 		3720 of 10000 with 98.66% 	 Time used:  0.08 sec
2023-03-29 21:03:36,272 		3744 of 10000 with 98.66% 	 Time used:  0.08 sec
2023-03-29 21:03:36,355 		3768 of 10000 with 98.67% 	 Time used:  0.08 sec
2023-03-29 21:03:36,441 		3792 of 10000 with 98.68% 	 Time used:  0.09 sec
2023-03-29 21:03:36,514 		3816 of 10000 with 98.69% 	 Time used:  0.07 sec
2023-03-29 21:03:36,599 		3840 of 10000 with 98.70% 	 Time used:  0.08 sec
2023-03-29 21:03:36,670 		3864 of 10000 with 98.71% 	 Time used:  0.07 sec
2023-03-29 21:03:36,749 		3888 of 10000 with 98.71% 	 Time used:  0.08 sec
2023-03-29 21:03:36,829 		3912 of 10000 with 98.72% 	 Time used:  0.08 sec
2023-03-29 21:03:36,907 		3936 of 10000 with 98.73% 	 Time used:  0.08 sec
2023-03-29 21:03:36,991 		3960 of 10000 with 98.74% 	 Time used:  0.08 sec
2023-03-29 21:03:37,073 		3984 of 10000 with 98.74% 	 Time used:  0.08 sec
2023-03-29 21:03:37,154 		4008 of 10000 with 98.75% 	 Time used:  0.08 sec
2023-03-29 21:03:37,236 		4032 of 10000 with 98.76% 	 Time used:  0.08 sec
2023-03-29 21:03:37,316 		4056 of 10000 with 98.77% 	 Time used:  0.08 sec
2023-03-29 21:03:37,402 		4080 of 10000 with 98.77% 	 Time used:  0.09 sec
2023-03-29 21:03:37,474 		4104 of 10000 with 98.78% 	 Time used:  0.07 sec
2023-03-29 21:03:37,558 		4128 of 10000 with 98.79% 	 Time used:  0.08 sec
2023-03-29 21:03:37,628 		4152 of 10000 with 98.80% 	 Time used:  0.07 sec
2023-03-29 21:03:37,711 		4176 of 10000 with 98.80% 	 Time used:  0.08 sec
2023-03-29 21:03:37,798 		4200 of 10000 with 98.79% 	 Time used:  0.09 sec
2023-03-29 21:03:37,869 		4224 of 10000 with 98.79% 	 Time used:  0.07 sec
2023-03-29 21:03:37,949 		4248 of 10000 with 98.80% 	 Time used:  0.08 sec
2023-03-29 21:03:38,035 		4272 of 10000 with 98.81% 	 Time used:  0.09 sec
2023-03-29 21:03:38,117 		4296 of 10000 with 98.77% 	 Time used:  0.08 sec
2023-03-29 21:03:38,198 		4320 of 10000 with 98.77% 	 Time used:  0.08 sec
2023-03-29 21:03:38,269 		4344 of 10000 with 98.78% 	 Time used:  0.07 sec
2023-03-29 21:03:38,350 		4368 of 10000 with 98.79% 	 Time used:  0.08 sec
2023-03-29 21:03:38,426 		4392 of 10000 with 98.79% 	 Time used:  0.08 sec
2023-03-29 21:03:38,511 		4416 of 10000 with 98.80% 	 Time used:  0.09 sec
2023-03-29 21:03:38,582 		4440 of 10000 with 98.76% 	 Time used:  0.07 sec
2023-03-29 21:03:38,659 		4464 of 10000 with 98.72% 	 Time used:  0.08 sec
2023-03-29 21:03:38,739 		4488 of 10000 with 98.73% 	 Time used:  0.08 sec
2023-03-29 21:03:38,821 		4512 of 10000 with 98.71% 	 Time used:  0.08 sec
2023-03-29 21:03:38,902 		4536 of 10000 with 98.72% 	 Time used:  0.08 sec
2023-03-29 21:03:38,972 		4560 of 10000 with 98.71% 	 Time used:  0.07 sec
2023-03-29 21:03:39,049 		4584 of 10000 with 98.69% 	 Time used:  0.08 sec
2023-03-29 21:03:39,133 		4608 of 10000 with 98.70% 	 Time used:  0.08 sec
2023-03-29 21:03:39,210 		4632 of 10000 with 98.68% 	 Time used:  0.08 sec
2023-03-29 21:03:39,287 		4656 of 10000 with 98.69% 	 Time used:  0.08 sec
2023-03-29 21:03:39,369 		4680 of 10000 with 98.70% 	 Time used:  0.08 sec
2023-03-29 21:03:39,450 		4704 of 10000 with 98.70% 	 Time used:  0.08 sec
2023-03-29 21:03:39,537 		4728 of 10000 with 98.69% 	 Time used:  0.09 sec
2023-03-29 21:03:39,623 		4752 of 10000 with 98.67% 	 Time used:  0.09 sec
2023-03-29 21:03:39,702 		4776 of 10000 with 98.68% 	 Time used:  0.08 sec
2023-03-29 21:03:39,779 		4800 of 10000 with 98.69% 	 Time used:  0.08 sec
2023-03-29 21:03:39,863 		4824 of 10000 with 98.67% 	 Time used:  0.08 sec
2023-03-29 21:03:39,932 		4848 of 10000 with 98.68% 	 Time used:  0.07 sec
2023-03-29 21:03:40,011 		4872 of 10000 with 98.69% 	 Time used:  0.08 sec
2023-03-29 21:03:40,092 		4896 of 10000 with 98.69% 	 Time used:  0.08 sec
2023-03-29 21:03:40,173 		4920 of 10000 with 98.70% 	 Time used:  0.08 sec
2023-03-29 21:03:40,260 		4944 of 10000 with 98.69% 	 Time used:  0.09 sec
2023-03-29 21:03:40,335 		4968 of 10000 with 98.69% 	 Time used:  0.07 sec
2023-03-29 21:03:40,414 		4992 of 10000 with 98.70% 	 Time used:  0.08 sec
2023-03-29 21:03:40,492 		5016 of 10000 with 98.70% 	 Time used:  0.08 sec
2023-03-29 21:03:40,571 		5040 of 10000 with 98.71% 	 Time used:  0.08 sec
2023-03-29 21:03:40,652 		5064 of 10000 with 98.72% 	 Time used:  0.08 sec
2023-03-29 21:03:40,723 		5088 of 10000 with 98.72% 	 Time used:  0.07 sec
2023-03-29 21:03:40,804 		5112 of 10000 with 98.73% 	 Time used:  0.08 sec
2023-03-29 21:03:40,883 		5136 of 10000 with 98.73% 	 Time used:  0.08 sec
2023-03-29 21:03:40,964 		5160 of 10000 with 98.74% 	 Time used:  0.08 sec
2023-03-29 21:03:41,044 		5184 of 10000 with 98.75% 	 Time used:  0.08 sec
2023-03-29 21:03:41,122 		5208 of 10000 with 98.75% 	 Time used:  0.08 sec
2023-03-29 21:03:41,196 		5232 of 10000 with 98.76% 	 Time used:  0.07 sec
2023-03-29 21:03:41,268 		5256 of 10000 with 98.76% 	 Time used:  0.07 sec
2023-03-29 21:03:41,351 		5280 of 10000 with 98.77% 	 Time used:  0.08 sec
2023-03-29 21:03:41,433 		5304 of 10000 with 98.77% 	 Time used:  0.08 sec
2023-03-29 21:03:41,514 		5328 of 10000 with 98.78% 	 Time used:  0.08 sec
2023-03-29 21:03:41,592 		5352 of 10000 with 98.79% 	 Time used:  0.08 sec
2023-03-29 21:03:41,677 		5376 of 10000 with 98.79% 	 Time used:  0.08 sec
2023-03-29 21:03:41,762 		5400 of 10000 with 98.80% 	 Time used:  0.08 sec
2023-03-29 21:03:41,847 		5424 of 10000 with 98.80% 	 Time used:  0.09 sec
2023-03-29 21:03:41,928 		5448 of 10000 with 98.81% 	 Time used:  0.08 sec
2023-03-29 21:03:42,007 		5472 of 10000 with 98.81% 	 Time used:  0.08 sec
2023-03-29 21:03:42,078 		5496 of 10000 with 98.82% 	 Time used:  0.07 sec
2023-03-29 21:03:42,151 		5520 of 10000 with 98.82% 	 Time used:  0.07 sec
2023-03-29 21:03:42,240 		5544 of 10000 with 98.83% 	 Time used:  0.09 sec
2023-03-29 21:03:42,310 		5568 of 10000 with 98.83% 	 Time used:  0.07 sec
2023-03-29 21:03:42,387 		5592 of 10000 with 98.84% 	 Time used:  0.08 sec
2023-03-29 21:03:42,469 		5616 of 10000 with 98.84% 	 Time used:  0.08 sec
2023-03-29 21:03:42,551 		5640 of 10000 with 98.85% 	 Time used:  0.08 sec
2023-03-29 21:03:42,619 		5664 of 10000 with 98.83% 	 Time used:  0.07 sec
2023-03-29 21:03:42,707 		5688 of 10000 with 98.84% 	 Time used:  0.09 sec
2023-03-29 21:03:42,776 		5712 of 10000 with 98.84% 	 Time used:  0.07 sec
2023-03-29 21:03:42,855 		5736 of 10000 with 98.85% 	 Time used:  0.08 sec
2023-03-29 21:03:42,937 		5760 of 10000 with 98.85% 	 Time used:  0.08 sec
2023-03-29 21:03:43,018 		5784 of 10000 with 98.86% 	 Time used:  0.08 sec
2023-03-29 21:03:43,092 		5808 of 10000 with 98.86% 	 Time used:  0.07 sec
2023-03-29 21:03:43,174 		5832 of 10000 with 98.87% 	 Time used:  0.08 sec
2023-03-29 21:03:43,257 		5856 of 10000 with 98.87% 	 Time used:  0.08 sec
2023-03-29 21:03:43,329 		5880 of 10000 with 98.88% 	 Time used:  0.07 sec
2023-03-29 21:03:43,397 		5904 of 10000 with 98.88% 	 Time used:  0.07 sec
2023-03-29 21:03:43,476 		5928 of 10000 with 98.89% 	 Time used:  0.08 sec
2023-03-29 21:03:43,563 		5952 of 10000 with 98.87% 	 Time used:  0.09 sec
2023-03-29 21:03:43,641 		5976 of 10000 with 98.86% 	 Time used:  0.08 sec
2023-03-29 21:03:43,720 		6000 of 10000 with 98.87% 	 Time used:  0.08 sec
2023-03-29 21:03:43,803 		6024 of 10000 with 98.87% 	 Time used:  0.08 sec
2023-03-29 21:03:43,890 		6048 of 10000 with 98.88% 	 Time used:  0.09 sec
2023-03-29 21:03:43,971 		6072 of 10000 with 98.88% 	 Time used:  0.08 sec
2023-03-29 21:03:44,040 		6096 of 10000 with 98.88% 	 Time used:  0.07 sec
2023-03-29 21:03:44,120 		6120 of 10000 with 98.89% 	 Time used:  0.08 sec
2023-03-29 21:03:44,206 		6144 of 10000 with 98.89% 	 Time used:  0.09 sec
2023-03-29 21:03:44,287 		6168 of 10000 with 98.90% 	 Time used:  0.08 sec
2023-03-29 21:03:44,366 		6192 of 10000 with 98.90% 	 Time used:  0.08 sec
2023-03-29 21:03:44,448 		6216 of 10000 with 98.91% 	 Time used:  0.08 sec
2023-03-29 21:03:44,529 		6240 of 10000 with 98.91% 	 Time used:  0.08 sec
2023-03-29 21:03:44,615 		6264 of 10000 with 98.91% 	 Time used:  0.09 sec
2023-03-29 21:03:44,694 		6288 of 10000 with 98.92% 	 Time used:  0.08 sec
2023-03-29 21:03:44,773 		6312 of 10000 with 98.92% 	 Time used:  0.08 sec
2023-03-29 21:03:44,856 		6336 of 10000 with 98.93% 	 Time used:  0.08 sec
2023-03-29 21:03:44,936 		6360 of 10000 with 98.93% 	 Time used:  0.08 sec
2023-03-29 21:03:45,017 		6384 of 10000 with 98.93% 	 Time used:  0.08 sec
2023-03-29 21:03:45,095 		6408 of 10000 with 98.94% 	 Time used:  0.08 sec
2023-03-29 21:03:45,177 		6432 of 10000 with 98.94% 	 Time used:  0.08 sec
2023-03-29 21:03:45,247 		6456 of 10000 with 98.95% 	 Time used:  0.07 sec
2023-03-29 21:03:45,325 		6480 of 10000 with 98.95% 	 Time used:  0.08 sec
2023-03-29 21:03:45,410 		6504 of 10000 with 98.95% 	 Time used:  0.08 sec
2023-03-29 21:03:45,493 		6528 of 10000 with 98.96% 	 Time used:  0.08 sec
2023-03-29 21:03:45,564 		6552 of 10000 with 98.96% 	 Time used:  0.07 sec
2023-03-29 21:03:45,645 		6576 of 10000 with 98.91% 	 Time used:  0.08 sec
2023-03-29 21:03:45,715 		6600 of 10000 with 98.86% 	 Time used:  0.07 sec
2023-03-29 21:03:45,795 		6624 of 10000 with 98.87% 	 Time used:  0.08 sec
2023-03-29 21:03:45,872 		6648 of 10000 with 98.86% 	 Time used:  0.08 sec
2023-03-29 21:03:45,951 		6672 of 10000 with 98.85% 	 Time used:  0.08 sec
2023-03-29 21:03:46,023 		6696 of 10000 with 98.85% 	 Time used:  0.07 sec
2023-03-29 21:03:46,106 		6720 of 10000 with 98.85% 	 Time used:  0.08 sec
2023-03-29 21:03:46,185 		6744 of 10000 with 98.86% 	 Time used:  0.08 sec
2023-03-29 21:03:46,273 		6768 of 10000 with 98.86% 	 Time used:  0.09 sec
2023-03-29 21:03:46,350 		6792 of 10000 with 98.85% 	 Time used:  0.08 sec
2023-03-29 21:03:46,434 		6816 of 10000 with 98.86% 	 Time used:  0.08 sec
2023-03-29 21:03:46,518 		6840 of 10000 with 98.86% 	 Time used:  0.08 sec
2023-03-29 21:03:46,597 		6864 of 10000 with 98.86% 	 Time used:  0.08 sec
2023-03-29 21:03:46,678 		6888 of 10000 with 98.87% 	 Time used:  0.08 sec
2023-03-29 21:03:46,749 		6912 of 10000 with 98.87% 	 Time used:  0.07 sec
2023-03-29 21:03:46,830 		6936 of 10000 with 98.88% 	 Time used:  0.08 sec
2023-03-29 21:03:46,920 		6960 of 10000 with 98.88% 	 Time used:  0.09 sec
2023-03-29 21:03:46,991 		6984 of 10000 with 98.88% 	 Time used:  0.07 sec
2023-03-29 21:03:47,078 		7008 of 10000 with 98.89% 	 Time used:  0.09 sec
2023-03-29 21:03:47,161 		7032 of 10000 with 98.89% 	 Time used:  0.08 sec
2023-03-29 21:03:47,238 		7056 of 10000 with 98.89% 	 Time used:  0.08 sec
2023-03-29 21:03:47,319 		7080 of 10000 with 98.90% 	 Time used:  0.08 sec
2023-03-29 21:03:47,403 		7104 of 10000 with 98.90% 	 Time used:  0.08 sec
2023-03-29 21:03:47,474 		7128 of 10000 with 98.91% 	 Time used:  0.07 sec
2023-03-29 21:03:47,551 		7152 of 10000 with 98.91% 	 Time used:  0.08 sec
2023-03-29 21:03:47,622 		7176 of 10000 with 98.91% 	 Time used:  0.07 sec
2023-03-29 21:03:47,692 		7200 of 10000 with 98.92% 	 Time used:  0.07 sec
2023-03-29 21:03:47,775 		7224 of 10000 with 98.92% 	 Time used:  0.08 sec
2023-03-29 21:03:47,854 		7248 of 10000 with 98.92% 	 Time used:  0.08 sec
2023-03-29 21:03:47,932 		7272 of 10000 with 98.93% 	 Time used:  0.08 sec
2023-03-29 21:03:48,012 		7296 of 10000 with 98.93% 	 Time used:  0.08 sec
2023-03-29 21:03:48,079 		7320 of 10000 with 98.93% 	 Time used:  0.07 sec
2023-03-29 21:03:48,155 		7344 of 10000 with 98.94% 	 Time used:  0.08 sec
2023-03-29 21:03:48,241 		7368 of 10000 with 98.94% 	 Time used:  0.09 sec
2023-03-29 21:03:48,313 		7392 of 10000 with 98.94% 	 Time used:  0.07 sec
2023-03-29 21:03:48,395 		7416 of 10000 with 98.95% 	 Time used:  0.08 sec
2023-03-29 21:03:48,473 		7440 of 10000 with 98.95% 	 Time used:  0.08 sec
2023-03-29 21:03:48,552 		7464 of 10000 with 98.95% 	 Time used:  0.08 sec
2023-03-29 21:03:48,631 		7488 of 10000 with 98.96% 	 Time used:  0.08 sec
2023-03-29 21:03:48,713 		7512 of 10000 with 98.96% 	 Time used:  0.08 sec
2023-03-29 21:03:48,793 		7536 of 10000 with 98.96% 	 Time used:  0.08 sec
2023-03-29 21:03:48,873 		7560 of 10000 with 98.97% 	 Time used:  0.08 sec
2023-03-29 21:03:48,954 		7584 of 10000 with 98.97% 	 Time used:  0.08 sec
2023-03-29 21:03:49,033 		7608 of 10000 with 98.97% 	 Time used:  0.08 sec
2023-03-29 21:03:49,106 		7632 of 10000 with 98.98% 	 Time used:  0.07 sec
2023-03-29 21:03:49,177 		7656 of 10000 with 98.98% 	 Time used:  0.07 sec
2023-03-29 21:03:49,254 		7680 of 10000 with 98.98% 	 Time used:  0.08 sec
2023-03-29 21:03:49,334 		7704 of 10000 with 98.99% 	 Time used:  0.08 sec
2023-03-29 21:03:49,414 		7728 of 10000 with 98.99% 	 Time used:  0.08 sec
2023-03-29 21:03:49,487 		7752 of 10000 with 98.99% 	 Time used:  0.07 sec
2023-03-29 21:03:49,556 		7776 of 10000 with 99.00% 	 Time used:  0.07 sec
2023-03-29 21:03:49,642 		7800 of 10000 with 99.00% 	 Time used:  0.09 sec
2023-03-29 21:03:49,724 		7824 of 10000 with 99.00% 	 Time used:  0.08 sec
2023-03-29 21:03:49,798 		7848 of 10000 with 99.01% 	 Time used:  0.07 sec
2023-03-29 21:03:49,872 		7872 of 10000 with 99.01% 	 Time used:  0.07 sec
2023-03-29 21:03:49,957 		7896 of 10000 with 99.01% 	 Time used:  0.08 sec
2023-03-29 21:03:50,037 		7920 of 10000 with 99.02% 	 Time used:  0.08 sec
2023-03-29 21:03:50,118 		7944 of 10000 with 99.02% 	 Time used:  0.08 sec
2023-03-29 21:03:50,200 		7968 of 10000 with 99.02% 	 Time used:  0.08 sec
2023-03-29 21:03:50,278 		7992 of 10000 with 99.02% 	 Time used:  0.08 sec
2023-03-29 21:03:50,359 		8016 of 10000 with 99.03% 	 Time used:  0.08 sec
2023-03-29 21:03:50,436 		8040 of 10000 with 99.03% 	 Time used:  0.08 sec
2023-03-29 21:03:50,514 		8064 of 10000 with 99.03% 	 Time used:  0.08 sec
2023-03-29 21:03:50,594 		8088 of 10000 with 99.04% 	 Time used:  0.08 sec
2023-03-29 21:03:50,675 		8112 of 10000 with 99.04% 	 Time used:  0.08 sec
2023-03-29 21:03:50,745 		8136 of 10000 with 99.04% 	 Time used:  0.07 sec
2023-03-29 21:03:50,815 		8160 of 10000 with 99.04% 	 Time used:  0.07 sec
2023-03-29 21:03:50,893 		8184 of 10000 with 99.05% 	 Time used:  0.08 sec
2023-03-29 21:03:50,969 		8208 of 10000 with 99.05% 	 Time used:  0.08 sec
2023-03-29 21:03:51,048 		8232 of 10000 with 99.05% 	 Time used:  0.08 sec
2023-03-29 21:03:51,137 		8256 of 10000 with 99.06% 	 Time used:  0.09 sec
2023-03-29 21:03:51,220 		8280 of 10000 with 99.06% 	 Time used:  0.08 sec
2023-03-29 21:03:51,293 		8304 of 10000 with 99.06% 	 Time used:  0.07 sec
2023-03-29 21:03:51,374 		8328 of 10000 with 99.04% 	 Time used:  0.08 sec
2023-03-29 21:03:51,443 		8352 of 10000 with 99.04% 	 Time used:  0.07 sec
2023-03-29 21:03:51,523 		8376 of 10000 with 99.04% 	 Time used:  0.08 sec
2023-03-29 21:03:51,602 		8400 of 10000 with 99.05% 	 Time used:  0.08 sec
2023-03-29 21:03:51,682 		8424 of 10000 with 99.04% 	 Time used:  0.08 sec
2023-03-29 21:03:51,760 		8448 of 10000 with 99.04% 	 Time used:  0.08 sec
2023-03-29 21:03:51,845 		8472 of 10000 with 99.04% 	 Time used:  0.08 sec
2023-03-29 21:03:51,919 		8496 of 10000 with 99.05% 	 Time used:  0.07 sec
2023-03-29 21:03:52,010 		8520 of 10000 with 99.05% 	 Time used:  0.09 sec
2023-03-29 21:03:52,091 		8544 of 10000 with 99.04% 	 Time used:  0.08 sec
2023-03-29 21:03:52,178 		8568 of 10000 with 99.04% 	 Time used:  0.09 sec
2023-03-29 21:03:52,259 		8592 of 10000 with 99.05% 	 Time used:  0.08 sec
2023-03-29 21:03:52,339 		8616 of 10000 with 99.05% 	 Time used:  0.08 sec
2023-03-29 21:03:52,426 		8640 of 10000 with 99.05% 	 Time used:  0.09 sec
2023-03-29 21:03:52,506 		8664 of 10000 with 99.05% 	 Time used:  0.08 sec
2023-03-29 21:03:52,590 		8688 of 10000 with 99.06% 	 Time used:  0.08 sec
2023-03-29 21:03:52,674 		8712 of 10000 with 99.06% 	 Time used:  0.08 sec
2023-03-29 21:03:52,744 		8736 of 10000 with 99.06% 	 Time used:  0.07 sec
2023-03-29 21:03:52,827 		8760 of 10000 with 99.06% 	 Time used:  0.08 sec
2023-03-29 21:03:52,908 		8784 of 10000 with 99.07% 	 Time used:  0.08 sec
2023-03-29 21:03:52,993 		8808 of 10000 with 99.07% 	 Time used:  0.08 sec
2023-03-29 21:03:53,084 		8832 of 10000 with 99.07% 	 Time used:  0.09 sec
2023-03-29 21:03:53,154 		8856 of 10000 with 99.07% 	 Time used:  0.07 sec
2023-03-29 21:03:53,236 		8880 of 10000 with 99.08% 	 Time used:  0.08 sec
2023-03-29 21:03:53,314 		8904 of 10000 with 99.08% 	 Time used:  0.08 sec
2023-03-29 21:03:53,400 		8928 of 10000 with 99.08% 	 Time used:  0.09 sec
2023-03-29 21:03:53,478 		8952 of 10000 with 99.08% 	 Time used:  0.08 sec
2023-03-29 21:03:53,561 		8976 of 10000 with 99.09% 	 Time used:  0.08 sec
2023-03-29 21:03:53,642 		9000 of 10000 with 99.09% 	 Time used:  0.08 sec
2023-03-29 21:03:53,722 		9024 of 10000 with 99.09% 	 Time used:  0.08 sec
2023-03-29 21:03:53,791 		9048 of 10000 with 99.09% 	 Time used:  0.07 sec
2023-03-29 21:03:53,862 		9072 of 10000 with 99.10% 	 Time used:  0.07 sec
2023-03-29 21:03:53,950 		9096 of 10000 with 99.10% 	 Time used:  0.09 sec
2023-03-29 21:03:54,031 		9120 of 10000 with 99.10% 	 Time used:  0.08 sec
2023-03-29 21:03:54,109 		9144 of 10000 with 99.10% 	 Time used:  0.08 sec
2023-03-29 21:03:54,190 		9168 of 10000 with 99.11% 	 Time used:  0.08 sec
2023-03-29 21:03:54,277 		9192 of 10000 with 99.11% 	 Time used:  0.09 sec
2023-03-29 21:03:54,362 		9216 of 10000 with 99.11% 	 Time used:  0.09 sec
2023-03-29 21:03:54,442 		9240 of 10000 with 99.11% 	 Time used:  0.08 sec
2023-03-29 21:03:54,522 		9264 of 10000 with 99.11% 	 Time used:  0.08 sec
2023-03-29 21:03:54,605 		9288 of 10000 with 99.12% 	 Time used:  0.08 sec
2023-03-29 21:03:54,685 		9312 of 10000 with 99.12% 	 Time used:  0.08 sec
2023-03-29 21:03:54,766 		9336 of 10000 with 99.12% 	 Time used:  0.08 sec
2023-03-29 21:03:54,849 		9360 of 10000 with 99.12% 	 Time used:  0.08 sec
2023-03-29 21:03:54,928 		9384 of 10000 with 99.13% 	 Time used:  0.08 sec
2023-03-29 21:03:54,996 		9408 of 10000 with 99.13% 	 Time used:  0.07 sec
2023-03-29 21:03:55,077 		9432 of 10000 with 99.13% 	 Time used:  0.08 sec
2023-03-29 21:03:55,150 		9456 of 10000 with 99.13% 	 Time used:  0.07 sec
2023-03-29 21:03:55,220 		9480 of 10000 with 99.14% 	 Time used:  0.07 sec
2023-03-29 21:03:55,300 		9504 of 10000 with 99.14% 	 Time used:  0.08 sec
2023-03-29 21:03:55,372 		9528 of 10000 with 99.13% 	 Time used:  0.07 sec
2023-03-29 21:03:55,446 		9552 of 10000 with 99.13% 	 Time used:  0.07 sec
2023-03-29 21:03:55,526 		9576 of 10000 with 99.13% 	 Time used:  0.08 sec
2023-03-29 21:03:55,608 		9600 of 10000 with 99.14% 	 Time used:  0.08 sec
2023-03-29 21:03:55,679 		9624 of 10000 with 99.14% 	 Time used:  0.07 sec
2023-03-29 21:03:55,760 		9648 of 10000 with 99.13% 	 Time used:  0.08 sec
2023-03-29 21:03:55,838 		9672 of 10000 with 99.13% 	 Time used:  0.08 sec
2023-03-29 21:03:55,927 		9696 of 10000 with 99.12% 	 Time used:  0.09 sec
2023-03-29 21:03:56,011 		9720 of 10000 with 99.13% 	 Time used:  0.08 sec
2023-03-29 21:03:56,095 		9744 of 10000 with 99.12% 	 Time used:  0.08 sec
2023-03-29 21:03:56,178 		9768 of 10000 with 99.12% 	 Time used:  0.08 sec
2023-03-29 21:03:56,260 		9792 of 10000 with 99.11% 	 Time used:  0.08 sec
2023-03-29 21:03:56,331 		9816 of 10000 with 99.10% 	 Time used:  0.07 sec
2023-03-29 21:03:56,411 		9840 of 10000 with 99.11% 	 Time used:  0.08 sec
2023-03-29 21:03:56,481 		9864 of 10000 with 99.10% 	 Time used:  0.07 sec
2023-03-29 21:03:56,562 		9888 of 10000 with 99.10% 	 Time used:  0.08 sec
2023-03-29 21:03:56,639 		9912 of 10000 with 99.10% 	 Time used:  0.08 sec
2023-03-29 21:03:56,723 		9936 of 10000 with 99.09% 	 Time used:  0.08 sec
2023-03-29 21:03:56,807 		9960 of 10000 with 99.10% 	 Time used:  0.08 sec
2023-03-29 21:03:56,877 		9984 of 10000 with 99.10% 	 Time used:  0.07 sec
2023-03-29 21:03:56,940 		10000 of 10000 with 99.10% 	 Time used:  0.06 sec
2023-03-29 21:03:56,940 
2023-03-29 21:03:56,941 			Learning rate: weights:   1.000e-02    
2023-03-29 21:03:56,941 			Last test performance: 99.10%
2023-03-29 21:03:56,941 ----------------
2023-03-29 21:03:58,841   9   =>  0    		Training 486 pattern with 99.58% 	Forward time: 	 1.59 sec
2023-03-29 21:03:58,841 			Loss:    2.454e-02    			Backward time: 	 0.30 sec 
2023-03-29 21:03:58,842 ADAM: Layer 0 -> dw_min:9.9808e-01  dw_max:1.0017e+00 lr:1.0000e-02
2023-03-29 21:03:58,842 ADAM: Layer 1 -> dw_min:9.8890e-01  dw_max:1.0077e+00 lr:1.0000e-02
2023-03-29 21:03:58,842 ADAM: Layer 2 -> dw_min:9.8991e-01  dw_max:1.0114e+00 lr:1.0000e-02
2023-03-29 21:03:58,842 ADAM: Layer 3 -> dw_min:9.9547e-01  dw_max:1.0051e+00 lr:1.0000e-02
2023-03-29 21:03:58,860 			Learning rate: weights:   1.000e-02    
2023-03-29 21:03:58,860 			Last test performance: 99.10%
2023-03-29 21:03:58,860 ----------------
2023-03-29 21:04:00,785   9   =>  1    		Training 486 pattern with 98.96% 	Forward time: 	 1.62 sec
2023-03-29 21:04:00,785 			Loss:    4.007e-02    			Backward time: 	 0.30 sec 
2023-03-29 21:04:00,785 ADAM: Layer 0 -> dw_min:9.9828e-01  dw_max:1.0016e+00 lr:1.0000e-02
2023-03-29 21:04:00,785 ADAM: Layer 1 -> dw_min:9.8960e-01  dw_max:1.0084e+00 lr:1.0000e-02
2023-03-29 21:04:00,786 ADAM: Layer 2 -> dw_min:9.8972e-01  dw_max:1.0120e+00 lr:1.0000e-02
2023-03-29 21:04:00,786 ADAM: Layer 3 -> dw_min:9.9592e-01  dw_max:1.0046e+00 lr:1.0000e-02
2023-03-29 21:04:00,806 			Learning rate: weights:   1.000e-02    
2023-03-29 21:04:00,806 			Last test performance: 99.10%
2023-03-29 21:04:00,806 ----------------
2023-03-29 21:04:02,775   9   =>  2    		Training 486 pattern with 99.17% 	Forward time: 	 1.66 sec
2023-03-29 21:04:02,775 			Loss:    2.723e-02    			Backward time: 	 0.30 sec 
2023-03-29 21:04:02,775 ADAM: Layer 0 -> dw_min:9.9855e-01  dw_max:1.0012e+00 lr:1.0000e-02
2023-03-29 21:04:02,775 ADAM: Layer 1 -> dw_min:9.9064e-01  dw_max:1.0070e+00 lr:1.0000e-02
2023-03-29 21:04:02,775 ADAM: Layer 2 -> dw_min:9.8904e-01  dw_max:1.0121e+00 lr:1.0000e-02
2023-03-29 21:04:02,775 ADAM: Layer 3 -> dw_min:9.9632e-01  dw_max:1.0041e+00 lr:1.0000e-02
2023-03-29 21:04:02,792 			Learning rate: weights:   1.000e-02    
2023-03-29 21:04:02,792 			Last test performance: 99.10%
2023-03-29 21:04:02,792 ----------------
2023-03-29 21:04:04,737   9   =>  3    		Training 486 pattern with 99.58% 	Forward time: 	 1.64 sec
2023-03-29 21:04:04,737 			Loss:    1.313e-02    			Backward time: 	 0.30 sec 
2023-03-29 21:04:04,737 ADAM: Layer 0 -> dw_min:9.9836e-01  dw_max:1.0013e+00 lr:1.0000e-02
2023-03-29 21:04:04,737 ADAM: Layer 1 -> dw_min:9.8787e-01  dw_max:1.0067e+00 lr:1.0000e-02
2023-03-29 21:04:04,737 ADAM: Layer 2 -> dw_min:9.8937e-01  dw_max:1.0110e+00 lr:1.0000e-02
2023-03-29 21:04:04,737 ADAM: Layer 3 -> dw_min:9.9668e-01  dw_max:1.0037e+00 lr:1.0000e-02
2023-03-29 21:04:04,777 			Learning rate: weights:   1.000e-02    
2023-03-29 21:04:04,777 			Last test performance: 99.10%
2023-03-29 21:04:04,777 ----------------
2023-03-29 21:04:06,653   9   =>  4    		Training 486 pattern with 99.58% 	Forward time: 	 1.57 sec
2023-03-29 21:04:06,653 			Loss:    1.084e-02    			Backward time: 	 0.30 sec 
2023-03-29 21:04:06,653 ADAM: Layer 0 -> dw_min:9.9841e-01  dw_max:1.0012e+00 lr:1.0000e-02
2023-03-29 21:04:06,653 ADAM: Layer 1 -> dw_min:9.8901e-01  dw_max:1.0060e+00 lr:1.0000e-02
2023-03-29 21:04:06,654 ADAM: Layer 2 -> dw_min:9.9011e-01  dw_max:1.0099e+00 lr:1.0000e-02
2023-03-29 21:04:06,654 ADAM: Layer 3 -> dw_min:9.9702e-01  dw_max:1.0035e+00 lr:1.0000e-02
2023-03-29 21:04:06,674 			Learning rate: weights:   1.000e-02    
2023-03-29 21:04:06,674 			Last test performance: 99.10%
2023-03-29 21:04:06,674 ----------------
2023-03-29 21:04:08,609   9   =>  5    		Training 486 pattern with 98.96% 	Forward time: 	 1.63 sec
2023-03-29 21:04:08,609 			Loss:    4.010e-02    			Backward time: 	 0.30 sec 
2023-03-29 21:04:08,609 ADAM: Layer 0 -> dw_min:9.9855e-01  dw_max:1.0013e+00 lr:1.0000e-02
2023-03-29 21:04:08,609 ADAM: Layer 1 -> dw_min:9.8993e-01  dw_max:1.0084e+00 lr:1.0000e-02
2023-03-29 21:04:08,609 ADAM: Layer 2 -> dw_min:9.8719e-01  dw_max:1.0120e+00 lr:1.0000e-02
2023-03-29 21:04:08,609 ADAM: Layer 3 -> dw_min:9.9731e-01  dw_max:1.0033e+00 lr:1.0000e-02
2023-03-29 21:04:08,629 			Learning rate: weights:   1.000e-02    
2023-03-29 21:04:08,629 			Last test performance: 99.10%
2023-03-29 21:04:08,629 ----------------
2023-03-29 21:04:10,565   9   =>  6    		Training 486 pattern with 99.79% 	Forward time: 	 1.63 sec
2023-03-29 21:04:10,565 			Loss:    1.027e-02    			Backward time: 	 0.30 sec 
2023-03-29 21:04:10,566 ADAM: Layer 0 -> dw_min:9.9872e-01  dw_max:1.0011e+00 lr:1.0000e-02
2023-03-29 21:04:10,566 ADAM: Layer 1 -> dw_min:9.9005e-01  dw_max:1.0123e+00 lr:1.0000e-02
2023-03-29 21:04:10,566 ADAM: Layer 2 -> dw_min:9.8846e-01  dw_max:1.0108e+00 lr:1.0000e-02
2023-03-29 21:04:10,566 ADAM: Layer 3 -> dw_min:9.9757e-01  dw_max:1.0030e+00 lr:1.0000e-02
2023-03-29 21:04:10,583 			Learning rate: weights:   1.000e-02    
2023-03-29 21:04:10,583 			Last test performance: 99.10%
2023-03-29 21:04:10,583 ----------------
2023-03-29 21:04:12,512   9   =>  7    		Training 486 pattern with 99.58% 	Forward time: 	 1.62 sec
2023-03-29 21:04:12,512 			Loss:    1.633e-02    			Backward time: 	 0.30 sec 
2023-03-29 21:04:12,512 ADAM: Layer 0 -> dw_min:9.9882e-01  dw_max:1.0011e+00 lr:1.0000e-02
2023-03-29 21:04:12,512 ADAM: Layer 1 -> dw_min:9.9148e-01  dw_max:1.0083e+00 lr:1.0000e-02
2023-03-29 21:04:12,512 ADAM: Layer 2 -> dw_min:9.8717e-01  dw_max:1.0132e+00 lr:1.0000e-02
2023-03-29 21:04:12,512 ADAM: Layer 3 -> dw_min:9.9688e-01  dw_max:1.0027e+00 lr:1.0000e-02
2023-03-29 21:04:12,544 			Learning rate: weights:   1.000e-02    
2023-03-29 21:04:12,544 			Last test performance: 99.10%
2023-03-29 21:04:12,544 ----------------
2023-03-29 21:04:14,481   9   =>  8    		Training 486 pattern with 99.58% 	Forward time: 	 1.63 sec
2023-03-29 21:04:14,481 			Loss:    1.543e-02    			Backward time: 	 0.30 sec 
2023-03-29 21:04:14,482 ADAM: Layer 0 -> dw_min:9.9836e-01  dw_max:1.0013e+00 lr:1.0000e-02
2023-03-29 21:04:14,482 ADAM: Layer 1 -> dw_min:9.9119e-01  dw_max:1.0084e+00 lr:1.0000e-02
2023-03-29 21:04:14,482 ADAM: Layer 2 -> dw_min:9.8839e-01  dw_max:1.0119e+00 lr:1.0000e-02
2023-03-29 21:04:14,482 ADAM: Layer 3 -> dw_min:9.9719e-01  dw_max:1.0047e+00 lr:1.0000e-02
2023-03-29 21:04:14,500 			Learning rate: weights:   1.000e-02    
2023-03-29 21:04:14,500 			Last test performance: 99.10%
2023-03-29 21:04:14,500 ----------------
2023-03-29 21:04:16,422   9   =>  9    		Training 486 pattern with 98.75% 	Forward time: 	 1.61 sec
2023-03-29 21:04:16,422 			Loss:    3.539e-02    			Backward time: 	 0.30 sec 
2023-03-29 21:04:16,423 ADAM: Layer 0 -> dw_min:9.9861e-01  dw_max:1.0012e+00 lr:1.0000e-02
2023-03-29 21:04:16,423 ADAM: Layer 1 -> dw_min:9.9207e-01  dw_max:1.0103e+00 lr:1.0000e-02
2023-03-29 21:04:16,423 ADAM: Layer 2 -> dw_min:9.8697e-01  dw_max:1.0112e+00 lr:1.0000e-02
2023-03-29 21:04:16,423 ADAM: Layer 3 -> dw_min:9.9405e-01  dw_max:1.0082e+00 lr:1.0000e-02
2023-03-29 21:04:16,519 			Learning rate: weights:   1.000e-02    
2023-03-29 21:04:16,519 			Last test performance: 99.10%
2023-03-29 21:04:16,519 ----------------
2023-03-29 21:04:18,472   9   =>  10   		Training 486 pattern with 98.33% 	Forward time: 	 1.65 sec
2023-03-29 21:04:18,472 			Loss:    4.606e-02    			Backward time: 	 0.30 sec 
2023-03-29 21:04:18,472 ADAM: Layer 0 -> dw_min:9.9808e-01  dw_max:1.0021e+00 lr:1.0000e-02
2023-03-29 21:04:18,472 ADAM: Layer 1 -> dw_min:9.8955e-01  dw_max:1.0096e+00 lr:1.0000e-02
2023-03-29 21:04:18,472 ADAM: Layer 2 -> dw_min:9.8728e-01  dw_max:1.0120e+00 lr:1.0000e-02
2023-03-29 21:04:18,472 ADAM: Layer 3 -> dw_min:9.9448e-01  dw_max:1.0073e+00 lr:1.0000e-02
2023-03-29 21:04:18,517 			Learning rate: weights:   1.000e-02    
2023-03-29 21:04:18,517 			Last test performance: 99.10%
2023-03-29 21:04:18,517 ----------------
2023-03-29 21:04:20,459   9   =>  11   		Training 486 pattern with 98.75% 	Forward time: 	 1.64 sec
2023-03-29 21:04:20,460 			Loss:    3.925e-02    			Backward time: 	 0.30 sec 
2023-03-29 21:04:20,460 ADAM: Layer 0 -> dw_min:9.9794e-01  dw_max:1.0027e+00 lr:1.0000e-02
2023-03-29 21:04:20,460 ADAM: Layer 1 -> dw_min:9.9085e-01  dw_max:1.0097e+00 lr:1.0000e-02
2023-03-29 21:04:20,460 ADAM: Layer 2 -> dw_min:9.8757e-01  dw_max:1.0112e+00 lr:1.0000e-02
2023-03-29 21:04:20,460 ADAM: Layer 3 -> dw_min:9.9032e-01  dw_max:1.0090e+00 lr:1.0000e-02
2023-03-29 21:04:20,480 			Learning rate: weights:   1.000e-02    
2023-03-29 21:04:20,480 			Last test performance: 99.10%
2023-03-29 21:04:20,480 ----------------
2023-03-29 21:04:22,472   9   =>  12   		Training 486 pattern with 99.17% 	Forward time: 	 1.69 sec
2023-03-29 21:04:22,472 			Loss:    3.664e-02    			Backward time: 	 0.30 sec 
2023-03-29 21:04:22,473 ADAM: Layer 0 -> dw_min:9.9825e-01  dw_max:1.0026e+00 lr:1.0000e-02
2023-03-29 21:04:22,473 ADAM: Layer 1 -> dw_min:9.8909e-01  dw_max:1.0100e+00 lr:1.0000e-02
2023-03-29 21:04:22,473 ADAM: Layer 2 -> dw_min:9.8881e-01  dw_max:1.0113e+00 lr:1.0000e-02
2023-03-29 21:04:22,473 ADAM: Layer 3 -> dw_min:9.9128e-01  dw_max:1.0081e+00 lr:1.0000e-02
2023-03-29 21:04:22,493 			Learning rate: weights:   1.000e-02    
2023-03-29 21:04:22,493 			Last test performance: 99.10%
2023-03-29 21:04:22,493 ----------------
2023-03-29 21:04:24,512   9   =>  13   		Training 486 pattern with 99.17% 	Forward time: 	 1.71 sec
2023-03-29 21:04:24,512 			Loss:    2.971e-02    			Backward time: 	 0.30 sec 
2023-03-29 21:04:24,512 ADAM: Layer 0 -> dw_min:9.9846e-01  dw_max:1.0023e+00 lr:1.0000e-02
2023-03-29 21:04:24,512 ADAM: Layer 1 -> dw_min:9.9003e-01  dw_max:1.0118e+00 lr:1.0000e-02
2023-03-29 21:04:24,512 ADAM: Layer 2 -> dw_min:9.8630e-01  dw_max:1.0112e+00 lr:1.0000e-02
2023-03-29 21:04:24,512 ADAM: Layer 3 -> dw_min:9.9213e-01  dw_max:1.0073e+00 lr:1.0000e-02
2023-03-29 21:04:24,532 			Learning rate: weights:   1.000e-02    
2023-03-29 21:04:24,532 			Last test performance: 99.10%
2023-03-29 21:04:24,532 ----------------
2023-03-29 21:04:26,494   9   =>  14   		Training 486 pattern with 99.58% 	Forward time: 	 1.65 sec
2023-03-29 21:04:26,494 			Loss:    9.708e-03    			Backward time: 	 0.30 sec 
2023-03-29 21:04:26,494 ADAM: Layer 0 -> dw_min:9.9834e-01  dw_max:1.0021e+00 lr:1.0000e-02
2023-03-29 21:04:26,494 ADAM: Layer 1 -> dw_min:9.9084e-01  dw_max:1.0110e+00 lr:1.0000e-02
2023-03-29 21:04:26,494 ADAM: Layer 2 -> dw_min:9.8766e-01  dw_max:1.0101e+00 lr:1.0000e-02
2023-03-29 21:04:26,494 ADAM: Layer 3 -> dw_min:9.9291e-01  dw_max:1.0066e+00 lr:1.0000e-02
2023-03-29 21:04:26,514 			Learning rate: weights:   1.000e-02    
2023-03-29 21:04:26,514 			Last test performance: 99.10%
2023-03-29 21:04:26,514 ----------------
2023-03-29 21:04:28,435   9   =>  15   		Training 486 pattern with 99.17% 	Forward time: 	 1.61 sec
2023-03-29 21:04:28,435 			Loss:    3.327e-02    			Backward time: 	 0.30 sec 
2023-03-29 21:04:28,435 ADAM: Layer 0 -> dw_min:9.9809e-01  dw_max:1.0018e+00 lr:1.0000e-02
2023-03-29 21:04:28,436 ADAM: Layer 1 -> dw_min:9.9092e-01  dw_max:1.0097e+00 lr:1.0000e-02
2023-03-29 21:04:28,436 ADAM: Layer 2 -> dw_min:9.8888e-01  dw_max:1.0091e+00 lr:1.0000e-02
2023-03-29 21:04:28,436 ADAM: Layer 3 -> dw_min:9.9361e-01  dw_max:1.0059e+00 lr:1.0000e-02
2023-03-29 21:04:28,455 			Learning rate: weights:   1.000e-02    
2023-03-29 21:04:28,455 			Last test performance: 99.10%
2023-03-29 21:04:28,455 ----------------
2023-03-29 21:04:30,410   9   =>  16   		Training 486 pattern with 98.54% 	Forward time: 	 1.65 sec
2023-03-29 21:04:30,410 			Loss:    3.891e-02    			Backward time: 	 0.30 sec 
2023-03-29 21:04:30,411 ADAM: Layer 0 -> dw_min:9.9792e-01  dw_max:1.0011e+00 lr:1.0000e-02
2023-03-29 21:04:30,411 ADAM: Layer 1 -> dw_min:9.9035e-01  dw_max:1.0087e+00 lr:1.0000e-02
2023-03-29 21:04:30,411 ADAM: Layer 2 -> dw_min:9.8688e-01  dw_max:1.0113e+00 lr:1.0000e-02
2023-03-29 21:04:30,411 ADAM: Layer 3 -> dw_min:9.9424e-01  dw_max:1.0053e+00 lr:1.0000e-02
2023-03-29 21:04:30,493 			Learning rate: weights:   1.000e-02    
2023-03-29 21:04:30,493 			Last test performance: 99.10%
2023-03-29 21:04:30,493 ----------------
2023-03-29 21:04:32,423   9   =>  17   		Training 486 pattern with 98.75% 	Forward time: 	 1.62 sec
2023-03-29 21:04:32,423 			Loss:    3.754e-02    			Backward time: 	 0.30 sec 
2023-03-29 21:04:32,423 ADAM: Layer 0 -> dw_min:9.9769e-01  dw_max:1.0019e+00 lr:1.0000e-02
2023-03-29 21:04:32,423 ADAM: Layer 1 -> dw_min:9.8841e-01  dw_max:1.0085e+00 lr:1.0000e-02
2023-03-29 21:04:32,423 ADAM: Layer 2 -> dw_min:9.8649e-01  dw_max:1.0114e+00 lr:1.0000e-02
2023-03-29 21:04:32,423 ADAM: Layer 3 -> dw_min:9.9481e-01  dw_max:1.0055e+00 lr:1.0000e-02
2023-03-29 21:04:32,443 			Learning rate: weights:   1.000e-02    
2023-03-29 21:04:32,443 			Last test performance: 99.10%
2023-03-29 21:04:32,443 ----------------
2023-03-29 21:04:34,394   9   =>  18   		Training 486 pattern with 98.75% 	Forward time: 	 1.64 sec
2023-03-29 21:04:34,394 			Loss:    3.295e-02    			Backward time: 	 0.30 sec 
2023-03-29 21:04:34,395 ADAM: Layer 0 -> dw_min:9.9769e-01  dw_max:1.0020e+00 lr:1.0000e-02
2023-03-29 21:04:34,395 ADAM: Layer 1 -> dw_min:9.8950e-01  dw_max:1.0111e+00 lr:1.0000e-02
2023-03-29 21:04:34,395 ADAM: Layer 2 -> dw_min:9.8671e-01  dw_max:1.0124e+00 lr:1.0000e-02
2023-03-29 21:04:34,395 ADAM: Layer 3 -> dw_min:9.9447e-01  dw_max:1.0071e+00 lr:1.0000e-02
2023-03-29 21:04:34,415 			Learning rate: weights:   1.000e-02    
2023-03-29 21:04:34,415 			Last test performance: 99.10%
2023-03-29 21:04:34,415 ----------------
2023-03-29 21:04:36,313   9   =>  19   		Training 486 pattern with 99.58% 	Forward time: 	 1.59 sec
2023-03-29 21:04:36,313 			Loss:    1.114e-02    			Backward time: 	 0.30 sec 
2023-03-29 21:04:36,313 ADAM: Layer 0 -> dw_min:9.9769e-01  dw_max:1.0021e+00 lr:1.0000e-02
2023-03-29 21:04:36,313 ADAM: Layer 1 -> dw_min:9.8894e-01  dw_max:1.0101e+00 lr:1.0000e-02
2023-03-29 21:04:36,314 ADAM: Layer 2 -> dw_min:9.8799e-01  dw_max:1.0112e+00 lr:1.0000e-02
2023-03-29 21:04:36,314 ADAM: Layer 3 -> dw_min:9.9501e-01  dw_max:1.0063e+00 lr:1.0000e-02
2023-03-29 21:04:36,333 			Learning rate: weights:   1.000e-02    
2023-03-29 21:04:36,333 			Last test performance: 99.10%
2023-03-29 21:04:36,333 ----------------
2023-03-29 21:04:38,247   9   =>  20   		Training 486 pattern with 99.17% 	Forward time: 	 1.61 sec
2023-03-29 21:04:38,247 			Loss:    2.026e-02    			Backward time: 	 0.30 sec 
2023-03-29 21:04:38,248 ADAM: Layer 0 -> dw_min:9.9792e-01  dw_max:1.0019e+00 lr:1.0000e-02
2023-03-29 21:04:38,248 ADAM: Layer 1 -> dw_min:9.9011e-01  dw_max:1.0090e+00 lr:1.0000e-02
2023-03-29 21:04:38,248 ADAM: Layer 2 -> dw_min:9.8779e-01  dw_max:1.0101e+00 lr:1.0000e-02
2023-03-29 21:04:38,248 ADAM: Layer 3 -> dw_min:9.9516e-01  dw_max:1.0057e+00 lr:1.0000e-02
2023-03-29 21:04:38,266 			Learning rate: weights:   1.000e-02    
2023-03-29 21:04:38,266 			Last test performance: 99.10%
2023-03-29 21:04:38,266 ----------------
2023-03-29 21:04:40,170   9   =>  21   		Training 486 pattern with 99.38% 	Forward time: 	 1.60 sec
2023-03-29 21:04:40,170 			Loss:    2.073e-02    			Backward time: 	 0.30 sec 
2023-03-29 21:04:40,170 ADAM: Layer 0 -> dw_min:9.9773e-01  dw_max:1.0019e+00 lr:1.0000e-02
2023-03-29 21:04:40,170 ADAM: Layer 1 -> dw_min:9.9064e-01  dw_max:1.0084e+00 lr:1.0000e-02
2023-03-29 21:04:40,170 ADAM: Layer 2 -> dw_min:9.8901e-01  dw_max:1.0114e+00 lr:1.0000e-02
2023-03-29 21:04:40,171 ADAM: Layer 3 -> dw_min:9.9643e-01  dw_max:1.0051e+00 lr:1.0000e-02
2023-03-29 21:04:40,188 			Learning rate: weights:   1.000e-02    
2023-03-29 21:04:40,188 			Last test performance: 99.10%
2023-03-29 21:04:40,188 ----------------
2023-03-29 21:04:42,073   9   =>  22   		Training 486 pattern with 99.17% 	Forward time: 	 1.58 sec
2023-03-29 21:04:42,073 			Loss:    3.403e-02    			Backward time: 	 0.30 sec 
2023-03-29 21:04:42,073 ADAM: Layer 0 -> dw_min:9.9786e-01  dw_max:1.0018e+00 lr:1.0000e-02
2023-03-29 21:04:42,073 ADAM: Layer 1 -> dw_min:9.9106e-01  dw_max:1.0078e+00 lr:1.0000e-02
2023-03-29 21:04:42,074 ADAM: Layer 2 -> dw_min:9.8768e-01  dw_max:1.0117e+00 lr:1.0000e-02
2023-03-29 21:04:42,074 ADAM: Layer 3 -> dw_min:9.9683e-01  dw_max:1.0046e+00 lr:1.0000e-02
2023-03-29 21:04:42,093 			Learning rate: weights:   1.000e-02    
2023-03-29 21:04:42,093 			Last test performance: 99.10%
2023-03-29 21:04:42,093 ----------------
2023-03-29 21:04:44,007   9   =>  23   		Training 486 pattern with 99.38% 	Forward time: 	 1.61 sec
2023-03-29 21:04:44,007 			Loss:    2.096e-02    			Backward time: 	 0.30 sec 
2023-03-29 21:04:44,007 ADAM: Layer 0 -> dw_min:9.9759e-01  dw_max:1.0017e+00 lr:1.0000e-02
2023-03-29 21:04:44,007 ADAM: Layer 1 -> dw_min:9.9190e-01  dw_max:1.0080e+00 lr:1.0000e-02
2023-03-29 21:04:44,007 ADAM: Layer 2 -> dw_min:9.8571e-01  dw_max:1.0106e+00 lr:1.0000e-02
2023-03-29 21:04:44,007 ADAM: Layer 3 -> dw_min:9.9713e-01  dw_max:1.0041e+00 lr:1.0000e-02
2023-03-29 21:04:44,153 			Learning rate: weights:   1.000e-02    
2023-03-29 21:04:44,153 			Last test performance: 99.10%
2023-03-29 21:04:44,153 ----------------
2023-03-29 21:04:46,059   9   =>  24   		Training 486 pattern with 99.38% 	Forward time: 	 1.60 sec
2023-03-29 21:04:46,059 			Loss:    2.172e-02    			Backward time: 	 0.30 sec 
2023-03-29 21:04:46,059 ADAM: Layer 0 -> dw_min:9.9796e-01  dw_max:1.0015e+00 lr:1.0000e-02
2023-03-29 21:04:46,059 ADAM: Layer 1 -> dw_min:9.9292e-01  dw_max:1.0084e+00 lr:1.0000e-02
2023-03-29 21:04:46,059 ADAM: Layer 2 -> dw_min:9.8710e-01  dw_max:1.0095e+00 lr:1.0000e-02
2023-03-29 21:04:46,059 ADAM: Layer 3 -> dw_min:9.9708e-01  dw_max:1.0076e+00 lr:1.0000e-02
2023-03-29 21:04:46,079 			Learning rate: weights:   1.000e-02    
2023-03-29 21:04:46,079 			Last test performance: 99.10%
2023-03-29 21:04:46,079 ----------------
2023-03-29 21:04:47,955   9   =>  25   		Training 486 pattern with 99.58% 	Forward time: 	 1.57 sec
2023-03-29 21:04:47,955 			Loss:    1.898e-02    			Backward time: 	 0.30 sec 
2023-03-29 21:04:47,955 ADAM: Layer 0 -> dw_min:9.9803e-01  dw_max:1.0022e+00 lr:1.0000e-02
2023-03-29 21:04:47,955 ADAM: Layer 1 -> dw_min:9.9349e-01  dw_max:1.0076e+00 lr:1.0000e-02
2023-03-29 21:04:47,955 ADAM: Layer 2 -> dw_min:9.8834e-01  dw_max:1.0092e+00 lr:1.0000e-02
2023-03-29 21:04:47,955 ADAM: Layer 3 -> dw_min:9.9736e-01  dw_max:1.0068e+00 lr:1.0000e-02
2023-03-29 21:04:47,975 			Learning rate: weights:   1.000e-02    
2023-03-29 21:04:47,975 			Last test performance: 99.10%
2023-03-29 21:04:47,975 ----------------
2023-03-29 21:04:49,937   9   =>  26   		Training 486 pattern with 98.54% 	Forward time: 	 1.65 sec
2023-03-29 21:04:49,937 			Loss:    3.934e-02    			Backward time: 	 0.30 sec 
2023-03-29 21:04:49,937 ADAM: Layer 0 -> dw_min:9.9838e-01  dw_max:1.0021e+00 lr:1.0000e-02
2023-03-29 21:04:49,937 ADAM: Layer 1 -> dw_min:9.9178e-01  dw_max:1.0069e+00 lr:1.0000e-02
2023-03-29 21:04:49,937 ADAM: Layer 2 -> dw_min:9.8751e-01  dw_max:1.0130e+00 lr:1.0000e-02
2023-03-29 21:04:49,938 ADAM: Layer 3 -> dw_min:9.9693e-01  dw_max:1.0061e+00 lr:1.0000e-02
2023-03-29 21:04:49,995 			Learning rate: weights:   1.000e-02    
2023-03-29 21:04:49,995 			Last test performance: 99.10%
2023-03-29 21:04:49,995 ----------------
2023-03-29 21:04:51,920   9   =>  27   		Training 486 pattern with 99.38% 	Forward time: 	 1.62 sec
2023-03-29 21:04:51,920 			Loss:    2.209e-02    			Backward time: 	 0.30 sec 
2023-03-29 21:04:51,920 ADAM: Layer 0 -> dw_min:9.9820e-01  dw_max:1.0021e+00 lr:1.0000e-02
2023-03-29 21:04:51,921 ADAM: Layer 1 -> dw_min:9.9256e-01  dw_max:1.0077e+00 lr:1.0000e-02
2023-03-29 21:04:51,921 ADAM: Layer 2 -> dw_min:9.8794e-01  dw_max:1.0117e+00 lr:1.0000e-02
2023-03-29 21:04:51,921 ADAM: Layer 3 -> dw_min:9.9726e-01  dw_max:1.0062e+00 lr:1.0000e-02
2023-03-29 21:04:51,937 			Learning rate: weights:   1.000e-02    
2023-03-29 21:04:51,938 			Last test performance: 99.10%
2023-03-29 21:04:51,938 ----------------
2023-03-29 21:04:53,887   9   =>  28   		Training 486 pattern with 99.58% 	Forward time: 	 1.64 sec
2023-03-29 21:04:53,887 			Loss:    1.023e-02    			Backward time: 	 0.30 sec 
2023-03-29 21:04:53,887 ADAM: Layer 0 -> dw_min:9.9862e-01  dw_max:1.0018e+00 lr:1.0000e-02
2023-03-29 21:04:53,887 ADAM: Layer 1 -> dw_min:9.9273e-01  dw_max:1.0069e+00 lr:1.0000e-02
2023-03-29 21:04:53,888 ADAM: Layer 2 -> dw_min:9.8913e-01  dw_max:1.0105e+00 lr:1.0000e-02
2023-03-29 21:04:53,888 ADAM: Layer 3 -> dw_min:9.9624e-01  dw_max:1.0055e+00 lr:1.0000e-02
2023-03-29 21:04:53,982 			Learning rate: weights:   1.000e-02    
2023-03-29 21:04:53,982 			Last test performance: 99.10%
2023-03-29 21:04:53,982 ----------------
2023-03-29 21:04:55,911   9   =>  29   		Training 486 pattern with 99.58% 	Forward time: 	 1.62 sec
2023-03-29 21:04:55,911 			Loss:    1.106e-02    			Backward time: 	 0.30 sec 
2023-03-29 21:04:55,911 ADAM: Layer 0 -> dw_min:9.9835e-01  dw_max:1.0015e+00 lr:1.0000e-02
2023-03-29 21:04:55,912 ADAM: Layer 1 -> dw_min:9.9000e-01  dw_max:1.0075e+00 lr:1.0000e-02
2023-03-29 21:04:55,912 ADAM: Layer 2 -> dw_min:9.8824e-01  dw_max:1.0142e+00 lr:1.0000e-02
2023-03-29 21:04:55,912 ADAM: Layer 3 -> dw_min:9.9474e-01  dw_max:1.0050e+00 lr:1.0000e-02
2023-03-29 21:04:55,930 			Learning rate: weights:   1.000e-02    
2023-03-29 21:04:55,930 			Last test performance: 99.10%
2023-03-29 21:04:55,930 ----------------
2023-03-29 21:04:57,878   9   =>  30   		Training 486 pattern with 98.75% 	Forward time: 	 1.64 sec
2023-03-29 21:04:57,878 			Loss:    2.999e-02    			Backward time: 	 0.30 sec 
2023-03-29 21:04:57,878 ADAM: Layer 0 -> dw_min:9.9801e-01  dw_max:1.0016e+00 lr:1.0000e-02
2023-03-29 21:04:57,879 ADAM: Layer 1 -> dw_min:9.9059e-01  dw_max:1.0076e+00 lr:1.0000e-02
2023-03-29 21:04:57,879 ADAM: Layer 2 -> dw_min:9.8887e-01  dw_max:1.0128e+00 lr:1.0000e-02
2023-03-29 21:04:57,879 ADAM: Layer 3 -> dw_min:9.9533e-01  dw_max:1.0045e+00 lr:1.0000e-02
2023-03-29 21:04:57,897 			Learning rate: weights:   1.000e-02    
2023-03-29 21:04:57,897 			Last test performance: 99.10%
2023-03-29 21:04:57,897 ----------------
2023-03-29 21:04:59,839   9   =>  31   		Training 486 pattern with 98.54% 	Forward time: 	 1.63 sec
2023-03-29 21:04:59,839 			Loss:    4.158e-02    			Backward time: 	 0.30 sec 
2023-03-29 21:04:59,839 ADAM: Layer 0 -> dw_min:9.9755e-01  dw_max:1.0029e+00 lr:1.0000e-02
2023-03-29 21:04:59,840 ADAM: Layer 1 -> dw_min:9.9018e-01  dw_max:1.0112e+00 lr:1.0000e-02
2023-03-29 21:04:59,840 ADAM: Layer 2 -> dw_min:9.8755e-01  dw_max:1.0124e+00 lr:1.0000e-02
2023-03-29 21:04:59,840 ADAM: Layer 3 -> dw_min:9.9426e-01  dw_max:1.0054e+00 lr:1.0000e-02
2023-03-29 21:04:59,858 			Learning rate: weights:   1.000e-02    
2023-03-29 21:04:59,858 			Last test performance: 99.10%
2023-03-29 21:04:59,858 ----------------
2023-03-29 21:05:01,796   9   =>  32   		Training 486 pattern with 99.58% 	Forward time: 	 1.63 sec
2023-03-29 21:05:01,796 			Loss:    2.191e-02    			Backward time: 	 0.30 sec 
2023-03-29 21:05:01,797 ADAM: Layer 0 -> dw_min:9.9776e-01  dw_max:1.0027e+00 lr:1.0000e-02
2023-03-29 21:05:01,797 ADAM: Layer 1 -> dw_min:9.9150e-01  dw_max:1.0097e+00 lr:1.0000e-02
2023-03-29 21:05:01,797 ADAM: Layer 2 -> dw_min:9.8771e-01  dw_max:1.0112e+00 lr:1.0000e-02
2023-03-29 21:05:01,797 ADAM: Layer 3 -> dw_min:9.9482e-01  dw_max:1.0053e+00 lr:1.0000e-02
2023-03-29 21:05:01,815 			Learning rate: weights:   1.000e-02    
2023-03-29 21:05:01,815 			Last test performance: 99.10%
2023-03-29 21:05:01,815 ----------------
2023-03-29 21:05:03,802   9   =>  33   		Training 486 pattern with 98.75% 	Forward time: 	 1.68 sec
2023-03-29 21:05:03,802 			Loss:    3.099e-02    			Backward time: 	 0.30 sec 
2023-03-29 21:05:03,803 ADAM: Layer 0 -> dw_min:9.9755e-01  dw_max:1.0022e+00 lr:1.0000e-02
2023-03-29 21:05:03,803 ADAM: Layer 1 -> dw_min:9.9001e-01  dw_max:1.0089e+00 lr:1.0000e-02
2023-03-29 21:05:03,803 ADAM: Layer 2 -> dw_min:9.8744e-01  dw_max:1.0104e+00 lr:1.0000e-02
2023-03-29 21:05:03,803 ADAM: Layer 3 -> dw_min:9.9533e-01  dw_max:1.0049e+00 lr:1.0000e-02
2023-03-29 21:05:03,821 			Learning rate: weights:   1.000e-02    
2023-03-29 21:05:03,821 			Last test performance: 99.10%
2023-03-29 21:05:03,821 ----------------
2023-03-29 21:05:05,764   9   =>  34   		Training 486 pattern with 98.75% 	Forward time: 	 1.64 sec
2023-03-29 21:05:05,764 			Loss:    4.232e-02    			Backward time: 	 0.30 sec 
2023-03-29 21:05:05,764 ADAM: Layer 0 -> dw_min:9.9792e-01  dw_max:1.0016e+00 lr:1.0000e-02
2023-03-29 21:05:05,764 ADAM: Layer 1 -> dw_min:9.8791e-01  dw_max:1.0076e+00 lr:1.0000e-02
2023-03-29 21:05:05,765 ADAM: Layer 2 -> dw_min:9.8806e-01  dw_max:1.0107e+00 lr:1.0000e-02
2023-03-29 21:05:05,765 ADAM: Layer 3 -> dw_min:9.9565e-01  dw_max:1.0049e+00 lr:1.0000e-02
2023-03-29 21:05:05,783 			Learning rate: weights:   1.000e-02    
2023-03-29 21:05:05,783 			Last test performance: 99.10%
2023-03-29 21:05:05,783 ----------------
2023-03-29 21:05:07,718   9   =>  35   		Training 486 pattern with 98.54% 	Forward time: 	 1.63 sec
2023-03-29 21:05:07,718 			Loss:    4.177e-02    			Backward time: 	 0.30 sec 
2023-03-29 21:05:07,718 ADAM: Layer 0 -> dw_min:9.9803e-01  dw_max:1.0020e+00 lr:1.0000e-02
2023-03-29 21:05:07,718 ADAM: Layer 1 -> dw_min:9.8857e-01  dw_max:1.0081e+00 lr:1.0000e-02
2023-03-29 21:05:07,719 ADAM: Layer 2 -> dw_min:9.8739e-01  dw_max:1.0104e+00 lr:1.0000e-02
2023-03-29 21:05:07,719 ADAM: Layer 3 -> dw_min:9.9609e-01  dw_max:1.0059e+00 lr:1.0000e-02
2023-03-29 21:05:07,737 			Learning rate: weights:   1.000e-02    
2023-03-29 21:05:07,737 			Last test performance: 99.10%
2023-03-29 21:05:07,737 ----------------
2023-03-29 21:05:09,656   9   =>  36   		Training 486 pattern with 98.96% 	Forward time: 	 1.61 sec
2023-03-29 21:05:09,656 			Loss:    4.521e-02    			Backward time: 	 0.30 sec 
2023-03-29 21:05:09,656 ADAM: Layer 0 -> dw_min:9.9836e-01  dw_max:1.0018e+00 lr:1.0000e-02
2023-03-29 21:05:09,656 ADAM: Layer 1 -> dw_min:9.8906e-01  dw_max:1.0108e+00 lr:1.0000e-02
2023-03-29 21:05:09,657 ADAM: Layer 2 -> dw_min:9.8675e-01  dw_max:1.0119e+00 lr:1.0000e-02
2023-03-29 21:05:09,657 ADAM: Layer 3 -> dw_min:9.9628e-01  dw_max:1.0069e+00 lr:1.0000e-02
2023-03-29 21:05:09,716 			Learning rate: weights:   1.000e-02    
2023-03-29 21:05:09,716 			Last test performance: 99.10%
2023-03-29 21:05:09,716 ----------------
2023-03-29 21:05:11,622   9   =>  37   		Training 486 pattern with 99.79% 	Forward time: 	 1.60 sec
2023-03-29 21:05:11,622 			Loss:    7.084e-03    			Backward time: 	 0.30 sec 
2023-03-29 21:05:11,622 ADAM: Layer 0 -> dw_min:9.9854e-01  dw_max:1.0017e+00 lr:1.0000e-02
2023-03-29 21:05:11,623 ADAM: Layer 1 -> dw_min:9.8942e-01  dw_max:1.0097e+00 lr:1.0000e-02
2023-03-29 21:05:11,623 ADAM: Layer 2 -> dw_min:9.8803e-01  dw_max:1.0107e+00 lr:1.0000e-02
2023-03-29 21:05:11,623 ADAM: Layer 3 -> dw_min:9.9665e-01  dw_max:1.0062e+00 lr:1.0000e-02
2023-03-29 21:05:11,642 			Learning rate: weights:   1.000e-02    
2023-03-29 21:05:11,642 			Last test performance: 99.10%
2023-03-29 21:05:11,642 ----------------
2023-03-29 21:05:13,572   9   =>  38   		Training 486 pattern with 98.75% 	Forward time: 	 1.62 sec
2023-03-29 21:05:13,572 			Loss:    3.121e-02    			Backward time: 	 0.30 sec 
2023-03-29 21:05:13,572 ADAM: Layer 0 -> dw_min:9.9811e-01  dw_max:1.0020e+00 lr:1.0000e-02
2023-03-29 21:05:13,572 ADAM: Layer 1 -> dw_min:9.8961e-01  dw_max:1.0088e+00 lr:1.0000e-02
2023-03-29 21:05:13,573 ADAM: Layer 2 -> dw_min:9.8574e-01  dw_max:1.0103e+00 lr:1.0000e-02
2023-03-29 21:05:13,573 ADAM: Layer 3 -> dw_min:9.9667e-01  dw_max:1.0057e+00 lr:1.0000e-02
2023-03-29 21:05:13,688 			Learning rate: weights:   1.000e-02    
2023-03-29 21:05:13,688 			Last test performance: 99.10%
2023-03-29 21:05:13,688 ----------------
2023-03-29 21:05:15,633   9   =>  39   		Training 486 pattern with 98.96% 	Forward time: 	 1.64 sec
2023-03-29 21:05:15,633 			Loss:    2.932e-02    			Backward time: 	 0.30 sec 
2023-03-29 21:05:15,633 ADAM: Layer 0 -> dw_min:9.9841e-01  dw_max:1.0017e+00 lr:1.0000e-02
2023-03-29 21:05:15,633 ADAM: Layer 1 -> dw_min:9.8877e-01  dw_max:1.0082e+00 lr:1.0000e-02
2023-03-29 21:05:15,634 ADAM: Layer 2 -> dw_min:9.8629e-01  dw_max:1.0125e+00 lr:1.0000e-02
2023-03-29 21:05:15,634 ADAM: Layer 3 -> dw_min:9.9615e-01  dw_max:1.0051e+00 lr:1.0000e-02
2023-03-29 21:05:15,661 			Learning rate: weights:   1.000e-02    
2023-03-29 21:05:15,661 			Last test performance: 99.10%
2023-03-29 21:05:15,661 ----------------
2023-03-29 21:05:17,587   9   =>  40   		Training 486 pattern with 98.75% 	Forward time: 	 1.62 sec
2023-03-29 21:05:17,587 			Loss:    5.850e-02    			Backward time: 	 0.30 sec 
2023-03-29 21:05:17,587 ADAM: Layer 0 -> dw_min:9.9841e-01  dw_max:1.0018e+00 lr:1.0000e-02
2023-03-29 21:05:17,587 ADAM: Layer 1 -> dw_min:9.8916e-01  dw_max:1.0081e+00 lr:1.0000e-02
2023-03-29 21:05:17,587 ADAM: Layer 2 -> dw_min:9.8782e-01  dw_max:1.0129e+00 lr:1.0000e-02
2023-03-29 21:05:17,587 ADAM: Layer 3 -> dw_min:9.9631e-01  dw_max:1.0050e+00 lr:1.0000e-02
2023-03-29 21:05:17,616 			Learning rate: weights:   1.000e-02    
2023-03-29 21:05:17,616 			Last test performance: 99.10%
2023-03-29 21:05:17,616 ----------------
2023-03-29 21:05:19,575   9   =>  41   		Training 486 pattern with 99.58% 	Forward time: 	 1.65 sec
2023-03-29 21:05:19,575 			Loss:    1.336e-02    			Backward time: 	 0.30 sec 
2023-03-29 21:05:19,575 ADAM: Layer 0 -> dw_min:9.9854e-01  dw_max:1.0016e+00 lr:1.0000e-02
2023-03-29 21:05:19,576 ADAM: Layer 1 -> dw_min:9.8992e-01  dw_max:1.0081e+00 lr:1.0000e-02
2023-03-29 21:05:19,576 ADAM: Layer 2 -> dw_min:9.8669e-01  dw_max:1.0119e+00 lr:1.0000e-02
2023-03-29 21:05:19,576 ADAM: Layer 3 -> dw_min:9.9649e-01  dw_max:1.0050e+00 lr:1.0000e-02
2023-03-29 21:05:19,606 			Learning rate: weights:   1.000e-02    
2023-03-29 21:05:19,606 			Last test performance: 99.10%
2023-03-29 21:05:19,606 ----------------
2023-03-29 21:05:21,565   9   =>  42   		Training 486 pattern with 99.17% 	Forward time: 	 1.65 sec
2023-03-29 21:05:21,565 			Loss:    2.271e-02    			Backward time: 	 0.30 sec 
2023-03-29 21:05:21,565 ADAM: Layer 0 -> dw_min:9.9845e-01  dw_max:1.0013e+00 lr:1.0000e-02
2023-03-29 21:05:21,566 ADAM: Layer 1 -> dw_min:9.9032e-01  dw_max:1.0076e+00 lr:1.0000e-02
2023-03-29 21:05:21,566 ADAM: Layer 2 -> dw_min:9.8787e-01  dw_max:1.0109e+00 lr:1.0000e-02
2023-03-29 21:05:21,566 ADAM: Layer 3 -> dw_min:9.9683e-01  dw_max:1.0053e+00 lr:1.0000e-02
2023-03-29 21:05:21,585 			Learning rate: weights:   1.000e-02    
2023-03-29 21:05:21,585 			Last test performance: 99.10%
2023-03-29 21:05:21,585 ----------------
2023-03-29 21:05:23,489   9   =>  43   		Training 486 pattern with 99.58% 	Forward time: 	 1.59 sec
2023-03-29 21:05:23,490 			Loss:    9.060e-03    			Backward time: 	 0.30 sec 
2023-03-29 21:05:23,490 ADAM: Layer 0 -> dw_min:9.9835e-01  dw_max:1.0014e+00 lr:1.0000e-02
2023-03-29 21:05:23,490 ADAM: Layer 1 -> dw_min:9.9059e-01  dw_max:1.0062e+00 lr:1.0000e-02
2023-03-29 21:05:23,490 ADAM: Layer 2 -> dw_min:9.8874e-01  dw_max:1.0106e+00 lr:1.0000e-02
2023-03-29 21:05:23,490 ADAM: Layer 3 -> dw_min:9.9714e-01  dw_max:1.0048e+00 lr:1.0000e-02
2023-03-29 21:05:23,583 			Learning rate: weights:   1.000e-02    
2023-03-29 21:05:23,583 			Last test performance: 99.10%
2023-03-29 21:05:23,583 ----------------
2023-03-29 21:05:25,476   9   =>  44   		Training 486 pattern with 100.00% 	Forward time: 	 1.59 sec
2023-03-29 21:05:25,476 			Loss:    3.435e-03    			Backward time: 	 0.30 sec 
2023-03-29 21:05:25,476 ADAM: Layer 0 -> dw_min:9.9840e-01  dw_max:1.0014e+00 lr:1.0000e-02
2023-03-29 21:05:25,476 ADAM: Layer 1 -> dw_min:9.9169e-01  dw_max:1.0055e+00 lr:1.0000e-02
2023-03-29 21:05:25,476 ADAM: Layer 2 -> dw_min:9.8987e-01  dw_max:1.0095e+00 lr:1.0000e-02
2023-03-29 21:05:25,476 ADAM: Layer 3 -> dw_min:9.9742e-01  dw_max:1.0043e+00 lr:1.0000e-02
2023-03-29 21:05:25,581 			Learning rate: weights:   1.000e-02    
2023-03-29 21:05:25,581 			Last test performance: 99.10%
2023-03-29 21:05:25,581 ----------------
2023-03-29 21:05:27,495   9   =>  45   		Training 486 pattern with 98.96% 	Forward time: 	 1.61 sec
2023-03-29 21:05:27,495 			Loss:    1.804e-02    			Backward time: 	 0.30 sec 
2023-03-29 21:05:27,495 ADAM: Layer 0 -> dw_min:9.9833e-01  dw_max:1.0013e+00 lr:1.0000e-02
2023-03-29 21:05:27,496 ADAM: Layer 1 -> dw_min:9.9246e-01  dw_max:1.0079e+00 lr:1.0000e-02
2023-03-29 21:05:27,496 ADAM: Layer 2 -> dw_min:9.8884e-01  dw_max:1.0086e+00 lr:1.0000e-02
2023-03-29 21:05:27,496 ADAM: Layer 3 -> dw_min:9.9729e-01  dw_max:1.0040e+00 lr:1.0000e-02
2023-03-29 21:05:27,554 			Learning rate: weights:   1.000e-02    
2023-03-29 21:05:27,554 			Last test performance: 99.10%
2023-03-29 21:05:27,554 ----------------
2023-03-29 21:05:29,432   9   =>  46   		Training 486 pattern with 98.96% 	Forward time: 	 1.57 sec
2023-03-29 21:05:29,433 			Loss:    2.877e-02    			Backward time: 	 0.30 sec 
2023-03-29 21:05:29,433 ADAM: Layer 0 -> dw_min:9.9889e-01  dw_max:1.0016e+00 lr:1.0000e-02
2023-03-29 21:05:29,433 ADAM: Layer 1 -> dw_min:9.9231e-01  dw_max:1.0080e+00 lr:1.0000e-02
2023-03-29 21:05:29,433 ADAM: Layer 2 -> dw_min:9.8849e-01  dw_max:1.0148e+00 lr:1.0000e-02
2023-03-29 21:05:29,433 ADAM: Layer 3 -> dw_min:9.9363e-01  dw_max:1.0046e+00 lr:1.0000e-02
2023-03-29 21:05:29,457 			Learning rate: weights:   1.000e-02    
2023-03-29 21:05:29,457 			Last test performance: 99.10%
2023-03-29 21:05:29,457 ----------------
2023-03-29 21:05:31,376   9   =>  47   		Training 486 pattern with 99.58% 	Forward time: 	 1.61 sec
2023-03-29 21:05:31,376 			Loss:    1.641e-02    			Backward time: 	 0.30 sec 
2023-03-29 21:05:31,376 ADAM: Layer 0 -> dw_min:9.9862e-01  dw_max:1.0019e+00 lr:1.0000e-02
2023-03-29 21:05:31,376 ADAM: Layer 1 -> dw_min:9.9289e-01  dw_max:1.0071e+00 lr:1.0000e-02
2023-03-29 21:05:31,376 ADAM: Layer 2 -> dw_min:9.8897e-01  dw_max:1.0133e+00 lr:1.0000e-02
2023-03-29 21:05:31,376 ADAM: Layer 3 -> dw_min:9.9466e-01  dw_max:1.0042e+00 lr:1.0000e-02
2023-03-29 21:05:31,396 			Learning rate: weights:   1.000e-02    
2023-03-29 21:05:31,396 			Last test performance: 99.10%
2023-03-29 21:05:31,396 ----------------
2023-03-29 21:05:33,274   9   =>  48   		Training 486 pattern with 99.17% 	Forward time: 	 1.57 sec
2023-03-29 21:05:33,274 			Loss:    3.567e-02    			Backward time: 	 0.30 sec 
2023-03-29 21:05:33,274 ADAM: Layer 0 -> dw_min:9.9879e-01  dw_max:1.0020e+00 lr:1.0000e-02
2023-03-29 21:05:33,274 ADAM: Layer 1 -> dw_min:9.9374e-01  dw_max:1.0070e+00 lr:1.0000e-02
2023-03-29 21:05:33,274 ADAM: Layer 2 -> dw_min:9.8816e-01  dw_max:1.0119e+00 lr:1.0000e-02
2023-03-29 21:05:33,274 ADAM: Layer 3 -> dw_min:9.9594e-01  dw_max:1.0038e+00 lr:1.0000e-02
2023-03-29 21:05:33,336 			Learning rate: weights:   1.000e-02    
2023-03-29 21:05:33,336 			Last test performance: 99.10%
2023-03-29 21:05:33,336 ----------------
2023-03-29 21:05:35,285   9   =>  49   		Training 486 pattern with 98.75% 	Forward time: 	 1.64 sec
2023-03-29 21:05:35,285 			Loss:    4.107e-02    			Backward time: 	 0.30 sec 
2023-03-29 21:05:35,285 ADAM: Layer 0 -> dw_min:9.9869e-01  dw_max:1.0014e+00 lr:1.0000e-02
2023-03-29 21:05:35,285 ADAM: Layer 1 -> dw_min:9.9273e-01  dw_max:1.0112e+00 lr:1.0000e-02
2023-03-29 21:05:35,285 ADAM: Layer 2 -> dw_min:9.8690e-01  dw_max:1.0120e+00 lr:1.0000e-02
2023-03-29 21:05:35,285 ADAM: Layer 3 -> dw_min:9.9471e-01  dw_max:1.0076e+00 lr:1.0000e-02
2023-03-29 21:05:35,328 			Learning rate: weights:   1.000e-02    
2023-03-29 21:05:35,328 			Last test performance: 99.10%
2023-03-29 21:05:35,328 ----------------
2023-03-29 21:05:37,270   9   =>  50   		Training 486 pattern with 100.00% 	Forward time: 	 1.64 sec
2023-03-29 21:05:37,270 			Loss:    4.208e-03    			Backward time: 	 0.30 sec 
2023-03-29 21:05:37,271 ADAM: Layer 0 -> dw_min:9.9872e-01  dw_max:1.0014e+00 lr:1.0000e-02
2023-03-29 21:05:37,271 ADAM: Layer 1 -> dw_min:9.9356e-01  dw_max:1.0102e+00 lr:1.0000e-02
2023-03-29 21:05:37,271 ADAM: Layer 2 -> dw_min:9.8820e-01  dw_max:1.0109e+00 lr:1.0000e-02
2023-03-29 21:05:37,271 ADAM: Layer 3 -> dw_min:9.9524e-01  dw_max:1.0069e+00 lr:1.0000e-02
2023-03-29 21:05:37,329 			Learning rate: weights:   1.000e-02    
2023-03-29 21:05:37,329 			Last test performance: 99.10%
2023-03-29 21:05:37,329 ----------------
2023-03-29 21:05:39,251   9   =>  51   		Training 486 pattern with 98.75% 	Forward time: 	 1.62 sec
2023-03-29 21:05:39,251 			Loss:    3.236e-02    			Backward time: 	 0.30 sec 
2023-03-29 21:05:39,252 ADAM: Layer 0 -> dw_min:9.9871e-01  dw_max:1.0012e+00 lr:1.0000e-02
2023-03-29 21:05:39,252 ADAM: Layer 1 -> dw_min:9.9308e-01  dw_max:1.0091e+00 lr:1.0000e-02
2023-03-29 21:05:39,252 ADAM: Layer 2 -> dw_min:9.8783e-01  dw_max:1.0098e+00 lr:1.0000e-02
2023-03-29 21:05:39,252 ADAM: Layer 3 -> dw_min:9.9571e-01  dw_max:1.0062e+00 lr:1.0000e-02
2023-03-29 21:05:39,270 			Learning rate: weights:   1.000e-02    
2023-03-29 21:05:39,270 			Last test performance: 99.10%
2023-03-29 21:05:39,270 ----------------
2023-03-29 21:05:41,189   9   =>  52   		Training 486 pattern with 99.17% 	Forward time: 	 1.61 sec
2023-03-29 21:05:41,189 			Loss:    2.452e-02    			Backward time: 	 0.30 sec 
2023-03-29 21:05:41,189 ADAM: Layer 0 -> dw_min:9.9858e-01  dw_max:1.0013e+00 lr:1.0000e-02
2023-03-29 21:05:41,189 ADAM: Layer 1 -> dw_min:9.9392e-01  dw_max:1.0091e+00 lr:1.0000e-02
2023-03-29 21:05:41,189 ADAM: Layer 2 -> dw_min:9.8904e-01  dw_max:1.0105e+00 lr:1.0000e-02
2023-03-29 21:05:41,189 ADAM: Layer 3 -> dw_min:9.9614e-01  dw_max:1.0056e+00 lr:1.0000e-02
2023-03-29 21:05:41,296 			Learning rate: weights:   1.000e-02    
2023-03-29 21:05:41,296 			Last test performance: 99.10%
2023-03-29 21:05:41,296 ----------------
2023-03-29 21:05:43,217   9   =>  53   		Training 486 pattern with 99.38% 	Forward time: 	 1.61 sec
2023-03-29 21:05:43,217 			Loss:    1.483e-02    			Backward time: 	 0.30 sec 
2023-03-29 21:05:43,217 ADAM: Layer 0 -> dw_min:9.9854e-01  dw_max:1.0013e+00 lr:1.0000e-02
2023-03-29 21:05:43,217 ADAM: Layer 1 -> dw_min:9.9438e-01  dw_max:1.0101e+00 lr:1.0000e-02
2023-03-29 21:05:43,217 ADAM: Layer 2 -> dw_min:9.9044e-01  dw_max:1.0116e+00 lr:1.0000e-02
2023-03-29 21:05:43,217 ADAM: Layer 3 -> dw_min:9.9652e-01  dw_max:1.0050e+00 lr:1.0000e-02
2023-03-29 21:05:43,321 			Learning rate: weights:   1.000e-02    
2023-03-29 21:05:43,322 			Last test performance: 99.10%
2023-03-29 21:05:43,322 ----------------
2023-03-29 21:05:45,271   9   =>  54   		Training 486 pattern with 100.00% 	Forward time: 	 1.64 sec
2023-03-29 21:05:45,271 			Loss:    1.732e-03    			Backward time: 	 0.30 sec 
2023-03-29 21:05:45,272 ADAM: Layer 0 -> dw_min:9.9869e-01  dw_max:1.0012e+00 lr:1.0000e-02
2023-03-29 21:05:45,272 ADAM: Layer 1 -> dw_min:9.9495e-01  dw_max:1.0092e+00 lr:1.0000e-02
2023-03-29 21:05:45,272 ADAM: Layer 2 -> dw_min:9.9139e-01  dw_max:1.0105e+00 lr:1.0000e-02
2023-03-29 21:05:45,272 ADAM: Layer 3 -> dw_min:9.9687e-01  dw_max:1.0045e+00 lr:1.0000e-02
2023-03-29 21:05:45,289 			Learning rate: weights:   1.000e-02    
2023-03-29 21:05:45,289 			Last test performance: 99.10%
2023-03-29 21:05:45,289 ----------------
2023-03-29 21:05:47,248   9   =>  55   		Training 486 pattern with 99.38% 	Forward time: 	 1.65 sec
2023-03-29 21:05:47,248 			Loss:    1.886e-02    			Backward time: 	 0.30 sec 
2023-03-29 21:05:47,248 ADAM: Layer 0 -> dw_min:9.9899e-01  dw_max:1.0011e+00 lr:1.0000e-02
2023-03-29 21:05:47,248 ADAM: Layer 1 -> dw_min:9.9208e-01  dw_max:1.0080e+00 lr:1.0000e-02
2023-03-29 21:05:47,248 ADAM: Layer 2 -> dw_min:9.8993e-01  dw_max:1.0116e+00 lr:1.0000e-02
2023-03-29 21:05:47,249 ADAM: Layer 3 -> dw_min:9.9718e-01  dw_max:1.0041e+00 lr:1.0000e-02
2023-03-29 21:05:47,267 			Learning rate: weights:   1.000e-02    
2023-03-29 21:05:47,267 			Last test performance: 99.10%
2023-03-29 21:05:47,268 ----------------
2023-03-29 21:05:49,180   9   =>  56   		Training 486 pattern with 99.79% 	Forward time: 	 1.61 sec
2023-03-29 21:05:49,180 			Loss:    1.215e-02    			Backward time: 	 0.30 sec 
2023-03-29 21:05:49,180 ADAM: Layer 0 -> dw_min:9.9917e-01  dw_max:1.0010e+00 lr:1.0000e-02
2023-03-29 21:05:49,180 ADAM: Layer 1 -> dw_min:9.9217e-01  dw_max:1.0072e+00 lr:1.0000e-02
2023-03-29 21:05:49,180 ADAM: Layer 2 -> dw_min:9.9094e-01  dw_max:1.0105e+00 lr:1.0000e-02
2023-03-29 21:05:49,180 ADAM: Layer 3 -> dw_min:9.9746e-01  dw_max:1.0037e+00 lr:1.0000e-02
2023-03-29 21:05:49,199 			Learning rate: weights:   1.000e-02    
2023-03-29 21:05:49,199 			Last test performance: 99.10%
2023-03-29 21:05:49,199 ----------------
2023-03-29 21:05:51,149   9   =>  57   		Training 486 pattern with 98.75% 	Forward time: 	 1.64 sec
2023-03-29 21:05:51,150 			Loss:    2.037e-02    			Backward time: 	 0.30 sec 
2023-03-29 21:05:51,150 ADAM: Layer 0 -> dw_min:9.9871e-01  dw_max:1.0013e+00 lr:1.0000e-02
2023-03-29 21:05:51,150 ADAM: Layer 1 -> dw_min:9.9309e-01  dw_max:1.0066e+00 lr:1.0000e-02
2023-03-29 21:05:51,150 ADAM: Layer 2 -> dw_min:9.8812e-01  dw_max:1.0119e+00 lr:1.0000e-02
2023-03-29 21:05:51,150 ADAM: Layer 3 -> dw_min:9.9725e-01  dw_max:1.0043e+00 lr:1.0000e-02
2023-03-29 21:05:51,169 			Learning rate: weights:   1.000e-02    
2023-03-29 21:05:51,169 			Last test performance: 99.10%
2023-03-29 21:05:51,169 ----------------
2023-03-29 21:05:53,081   9   =>  58   		Training 486 pattern with 98.54% 	Forward time: 	 1.61 sec
2023-03-29 21:05:53,082 			Loss:    5.170e-02    			Backward time: 	 0.30 sec 
2023-03-29 21:05:53,082 ADAM: Layer 0 -> dw_min:9.9754e-01  dw_max:1.0019e+00 lr:1.0000e-02
2023-03-29 21:05:53,082 ADAM: Layer 1 -> dw_min:9.9336e-01  dw_max:1.0073e+00 lr:1.0000e-02
2023-03-29 21:05:53,082 ADAM: Layer 2 -> dw_min:9.8785e-01  dw_max:1.0104e+00 lr:1.0000e-02
2023-03-29 21:05:53,082 ADAM: Layer 3 -> dw_min:9.9728e-01  dw_max:1.0054e+00 lr:1.0000e-02
2023-03-29 21:05:53,140 			Learning rate: weights:   1.000e-02    
2023-03-29 21:05:53,140 			Last test performance: 99.10%
2023-03-29 21:05:53,140 ----------------
2023-03-29 21:05:55,112   9   =>  59   		Training 486 pattern with 98.75% 	Forward time: 	 1.66 sec
2023-03-29 21:05:55,112 			Loss:    2.293e-02    			Backward time: 	 0.30 sec 
2023-03-29 21:05:55,112 ADAM: Layer 0 -> dw_min:9.9688e-01  dw_max:1.0019e+00 lr:1.0000e-02
2023-03-29 21:05:55,112 ADAM: Layer 1 -> dw_min:9.9277e-01  dw_max:1.0107e+00 lr:1.0000e-02
2023-03-29 21:05:55,112 ADAM: Layer 2 -> dw_min:9.8722e-01  dw_max:1.0107e+00 lr:1.0000e-02
2023-03-29 21:05:55,112 ADAM: Layer 3 -> dw_min:9.9664e-01  dw_max:1.0066e+00 lr:1.0000e-02
2023-03-29 21:05:55,172 			Learning rate: weights:   1.000e-02    
2023-03-29 21:05:55,172 			Last test performance: 99.10%
2023-03-29 21:05:55,172 ----------------
2023-03-29 21:05:57,111   9   =>  60   		Training 486 pattern with 98.54% 	Forward time: 	 1.63 sec
2023-03-29 21:05:57,111 			Loss:    3.853e-02    			Backward time: 	 0.30 sec 
2023-03-29 21:05:57,111 ADAM: Layer 0 -> dw_min:9.9623e-01  dw_max:1.0022e+00 lr:1.0000e-02
2023-03-29 21:05:57,111 ADAM: Layer 1 -> dw_min:9.9224e-01  dw_max:1.0102e+00 lr:1.0000e-02
2023-03-29 21:05:57,111 ADAM: Layer 2 -> dw_min:9.8699e-01  dw_max:1.0125e+00 lr:1.0000e-02
2023-03-29 21:05:57,111 ADAM: Layer 3 -> dw_min:9.9463e-01  dw_max:1.0099e+00 lr:1.0000e-02
2023-03-29 21:05:57,146 			Learning rate: weights:   1.000e-02    
2023-03-29 21:05:57,146 			Last test performance: 99.10%
2023-03-29 21:05:57,146 ----------------
2023-03-29 21:05:59,071   9   =>  61   		Training 486 pattern with 99.58% 	Forward time: 	 1.62 sec
2023-03-29 21:05:59,071 			Loss:    2.089e-02    			Backward time: 	 0.30 sec 
2023-03-29 21:05:59,071 ADAM: Layer 0 -> dw_min:9.9729e-01  dw_max:1.0015e+00 lr:1.0000e-02
2023-03-29 21:05:59,071 ADAM: Layer 1 -> dw_min:9.9319e-01  dw_max:1.0091e+00 lr:1.0000e-02
2023-03-29 21:05:59,072 ADAM: Layer 2 -> dw_min:9.8828e-01  dw_max:1.0112e+00 lr:1.0000e-02
2023-03-29 21:05:59,072 ADAM: Layer 3 -> dw_min:9.9507e-01  dw_max:1.0089e+00 lr:1.0000e-02
2023-03-29 21:05:59,090 			Learning rate: weights:   1.000e-02    
2023-03-29 21:05:59,090 			Last test performance: 99.10%
2023-03-29 21:05:59,091 ----------------
2023-03-29 21:06:01,043   9   =>  62   		Training 486 pattern with 98.33% 	Forward time: 	 1.64 sec
2023-03-29 21:06:01,043 			Loss:    4.143e-02    			Backward time: 	 0.30 sec 
2023-03-29 21:06:01,043 ADAM: Layer 0 -> dw_min:9.9762e-01  dw_max:1.0022e+00 lr:1.0000e-02
2023-03-29 21:06:01,044 ADAM: Layer 1 -> dw_min:9.8820e-01  dw_max:1.0091e+00 lr:1.0000e-02
2023-03-29 21:06:01,044 ADAM: Layer 2 -> dw_min:9.8790e-01  dw_max:1.0129e+00 lr:1.0000e-02
2023-03-29 21:06:01,044 ADAM: Layer 3 -> dw_min:9.9547e-01  dw_max:1.0080e+00 lr:1.0000e-02
2023-03-29 21:06:01,061 			Learning rate: weights:   1.000e-02    
2023-03-29 21:06:01,061 			Last test performance: 99.10%
2023-03-29 21:06:01,061 ----------------
2023-03-29 21:06:02,988   9   =>  63   		Training 486 pattern with 98.75% 	Forward time: 	 1.62 sec
2023-03-29 21:06:02,989 			Loss:    3.557e-02    			Backward time: 	 0.30 sec 
2023-03-29 21:06:02,989 ADAM: Layer 0 -> dw_min:9.9765e-01  dw_max:1.0022e+00 lr:1.0000e-02
2023-03-29 21:06:02,989 ADAM: Layer 1 -> dw_min:9.8938e-01  dw_max:1.0093e+00 lr:1.0000e-02
2023-03-29 21:06:02,989 ADAM: Layer 2 -> dw_min:9.8717e-01  dw_max:1.0129e+00 lr:1.0000e-02
2023-03-29 21:06:02,989 ADAM: Layer 3 -> dw_min:9.9591e-01  dw_max:1.0072e+00 lr:1.0000e-02
2023-03-29 21:06:03,007 			Learning rate: weights:   1.000e-02    
2023-03-29 21:06:03,007 			Last test performance: 99.10%
2023-03-29 21:06:03,007 ----------------
2023-03-29 21:06:04,984   9   =>  64   		Training 486 pattern with 98.33% 	Forward time: 	 1.67 sec
2023-03-29 21:06:04,984 			Loss:    5.343e-02    			Backward time: 	 0.30 sec 
2023-03-29 21:06:04,984 ADAM: Layer 0 -> dw_min:9.9759e-01  dw_max:1.0018e+00 lr:1.0000e-02
2023-03-29 21:06:04,984 ADAM: Layer 1 -> dw_min:9.9069e-01  dw_max:1.0081e+00 lr:1.0000e-02
2023-03-29 21:06:04,985 ADAM: Layer 2 -> dw_min:9.8769e-01  dw_max:1.0121e+00 lr:1.0000e-02
2023-03-29 21:06:04,985 ADAM: Layer 3 -> dw_min:9.9558e-01  dw_max:1.0065e+00 lr:1.0000e-02
2023-03-29 21:06:05,006 			Learning rate: weights:   1.000e-02    
2023-03-29 21:06:05,006 			Last test performance: 99.10%
2023-03-29 21:06:05,006 ----------------
2023-03-29 21:06:06,919   9   =>  65   		Training 486 pattern with 98.33% 	Forward time: 	 1.61 sec
2023-03-29 21:06:06,919 			Loss:    5.941e-02    			Backward time: 	 0.30 sec 
2023-03-29 21:06:06,919 ADAM: Layer 0 -> dw_min:9.9737e-01  dw_max:1.0022e+00 lr:1.0000e-02
2023-03-29 21:06:06,919 ADAM: Layer 1 -> dw_min:9.9159e-01  dw_max:1.0080e+00 lr:1.0000e-02
2023-03-29 21:06:06,920 ADAM: Layer 2 -> dw_min:9.8338e-01  dw_max:1.0110e+00 lr:1.0000e-02
2023-03-29 21:06:06,920 ADAM: Layer 3 -> dw_min:9.9499e-01  dw_max:1.0076e+00 lr:1.0000e-02
2023-03-29 21:06:06,939 			Learning rate: weights:   1.000e-02    
2023-03-29 21:06:06,939 			Last test performance: 99.10%
2023-03-29 21:06:06,939 ----------------
2023-03-29 21:06:08,848   9   =>  66   		Training 486 pattern with 98.75% 	Forward time: 	 1.60 sec
2023-03-29 21:06:08,848 			Loss:    5.195e-02    			Backward time: 	 0.30 sec 
2023-03-29 21:06:08,849 ADAM: Layer 0 -> dw_min:9.9792e-01  dw_max:1.0030e+00 lr:1.0000e-02
2023-03-29 21:06:08,849 ADAM: Layer 1 -> dw_min:9.9108e-01  dw_max:1.0084e+00 lr:1.0000e-02
2023-03-29 21:06:08,849 ADAM: Layer 2 -> dw_min:9.8503e-01  dw_max:1.0124e+00 lr:1.0000e-02
2023-03-29 21:06:08,849 ADAM: Layer 3 -> dw_min:9.9535e-01  dw_max:1.0068e+00 lr:1.0000e-02
2023-03-29 21:06:08,892 			Learning rate: weights:   1.000e-02    
2023-03-29 21:06:08,893 			Last test performance: 99.10%
2023-03-29 21:06:08,893 ----------------
2023-03-29 21:06:10,783   9   =>  67   		Training 486 pattern with 98.33% 	Forward time: 	 1.58 sec
2023-03-29 21:06:10,784 			Loss:    4.659e-02    			Backward time: 	 0.30 sec 
2023-03-29 21:06:10,784 ADAM: Layer 0 -> dw_min:9.9715e-01  dw_max:1.0037e+00 lr:1.0000e-02
2023-03-29 21:06:10,784 ADAM: Layer 1 -> dw_min:9.9104e-01  dw_max:1.0119e+00 lr:1.0000e-02
2023-03-29 21:06:10,784 ADAM: Layer 2 -> dw_min:9.8651e-01  dw_max:1.0127e+00 lr:1.0000e-02
2023-03-29 21:06:10,784 ADAM: Layer 3 -> dw_min:9.8996e-01  dw_max:1.0062e+00 lr:1.0000e-02
2023-03-29 21:06:10,843 			Learning rate: weights:   1.000e-02    
2023-03-29 21:06:10,843 			Last test performance: 99.10%
2023-03-29 21:06:10,843 ----------------
2023-03-29 21:06:12,770   9   =>  68   		Training 486 pattern with 98.96% 	Forward time: 	 1.62 sec
2023-03-29 21:06:12,770 			Loss:    2.683e-02    			Backward time: 	 0.30 sec 
2023-03-29 21:06:12,770 ADAM: Layer 0 -> dw_min:9.9634e-01  dw_max:1.0054e+00 lr:1.0000e-02
2023-03-29 21:06:12,770 ADAM: Layer 1 -> dw_min:9.8994e-01  dw_max:1.0132e+00 lr:1.0000e-02
2023-03-29 21:06:12,770 ADAM: Layer 2 -> dw_min:9.8723e-01  dw_max:1.0129e+00 lr:1.0000e-02
2023-03-29 21:06:12,770 ADAM: Layer 3 -> dw_min:9.9096e-01  dw_max:1.0055e+00 lr:1.0000e-02
2023-03-29 21:06:12,811 			Learning rate: weights:   1.000e-02    
2023-03-29 21:06:12,811 			Last test performance: 99.10%
2023-03-29 21:06:12,811 ----------------
2023-03-29 21:06:14,753   9   =>  69   		Training 486 pattern with 99.79% 	Forward time: 	 1.64 sec
2023-03-29 21:06:14,753 			Loss:    7.148e-03    			Backward time: 	 0.30 sec 
2023-03-29 21:06:14,753 ADAM: Layer 0 -> dw_min:9.9632e-01  dw_max:1.0052e+00 lr:1.0000e-02
2023-03-29 21:06:14,753 ADAM: Layer 1 -> dw_min:9.9120e-01  dw_max:1.0119e+00 lr:1.0000e-02
2023-03-29 21:06:14,754 ADAM: Layer 2 -> dw_min:9.8854e-01  dw_max:1.0116e+00 lr:1.0000e-02
2023-03-29 21:06:14,754 ADAM: Layer 3 -> dw_min:9.9185e-01  dw_max:1.0050e+00 lr:1.0000e-02
2023-03-29 21:06:14,772 			Learning rate: weights:   1.000e-02    
2023-03-29 21:06:14,772 			Last test performance: 99.10%
2023-03-29 21:06:14,772 ----------------
2023-03-29 21:06:16,726   9   =>  70   		Training 486 pattern with 100.00% 	Forward time: 	 1.65 sec
2023-03-29 21:06:16,726 			Loss:    3.022e-03    			Backward time: 	 0.30 sec 
2023-03-29 21:06:16,726 ADAM: Layer 0 -> dw_min:9.9682e-01  dw_max:1.0046e+00 lr:1.0000e-02
2023-03-29 21:06:16,726 ADAM: Layer 1 -> dw_min:9.9230e-01  dw_max:1.0105e+00 lr:1.0000e-02
2023-03-29 21:06:16,727 ADAM: Layer 2 -> dw_min:9.8783e-01  dw_max:1.0105e+00 lr:1.0000e-02
2023-03-29 21:06:16,727 ADAM: Layer 3 -> dw_min:9.9265e-01  dw_max:1.0045e+00 lr:1.0000e-02
2023-03-29 21:06:16,754 			Learning rate: weights:   1.000e-02    
2023-03-29 21:06:16,754 			Last test performance: 99.10%
2023-03-29 21:06:16,754 ----------------
2023-03-29 21:06:18,694   9   =>  71   		Training 486 pattern with 98.75% 	Forward time: 	 1.63 sec
2023-03-29 21:06:18,694 			Loss:    3.901e-02    			Backward time: 	 0.30 sec 
2023-03-29 21:06:18,694 ADAM: Layer 0 -> dw_min:9.9749e-01  dw_max:1.0032e+00 lr:1.0000e-02
2023-03-29 21:06:18,695 ADAM: Layer 1 -> dw_min:9.9116e-01  dw_max:1.0111e+00 lr:1.0000e-02
2023-03-29 21:06:18,695 ADAM: Layer 2 -> dw_min:9.8720e-01  dw_max:1.0132e+00 lr:1.0000e-02
2023-03-29 21:06:18,695 ADAM: Layer 3 -> dw_min:9.9339e-01  dw_max:1.0052e+00 lr:1.0000e-02
2023-03-29 21:06:18,732 			Learning rate: weights:   1.000e-02    
2023-03-29 21:06:18,732 			Last test performance: 99.10%
2023-03-29 21:06:18,732 ----------------
2023-03-29 21:06:20,651   9   =>  72   		Training 486 pattern with 99.38% 	Forward time: 	 1.61 sec
2023-03-29 21:06:20,651 			Loss:    2.681e-02    			Backward time: 	 0.30 sec 
2023-03-29 21:06:20,652 ADAM: Layer 0 -> dw_min:9.9767e-01  dw_max:1.0022e+00 lr:1.0000e-02
2023-03-29 21:06:20,652 ADAM: Layer 1 -> dw_min:9.9323e-01  dw_max:1.0098e+00 lr:1.0000e-02
2023-03-29 21:06:20,652 ADAM: Layer 2 -> dw_min:9.8847e-01  dw_max:1.0119e+00 lr:1.0000e-02
2023-03-29 21:06:20,652 ADAM: Layer 3 -> dw_min:9.9405e-01  dw_max:1.0047e+00 lr:1.0000e-02
2023-03-29 21:06:20,669 			Learning rate: weights:   1.000e-02    
2023-03-29 21:06:20,669 			Last test performance: 99.10%
2023-03-29 21:06:20,669 ----------------
2023-03-29 21:06:22,624   9   =>  73   		Training 486 pattern with 99.79% 	Forward time: 	 1.65 sec
2023-03-29 21:06:22,624 			Loss:    5.919e-03    			Backward time: 	 0.30 sec 
2023-03-29 21:06:22,624 ADAM: Layer 0 -> dw_min:9.9797e-01  dw_max:1.0019e+00 lr:1.0000e-02
2023-03-29 21:06:22,625 ADAM: Layer 1 -> dw_min:9.9333e-01  dw_max:1.0150e+00 lr:1.0000e-02
2023-03-29 21:06:22,625 ADAM: Layer 2 -> dw_min:9.8550e-01  dw_max:1.0144e+00 lr:1.0000e-02
2023-03-29 21:06:22,625 ADAM: Layer 3 -> dw_min:9.9464e-01  dw_max:1.0042e+00 lr:1.0000e-02
2023-03-29 21:06:22,769 			Learning rate: weights:   1.000e-02    
2023-03-29 21:06:22,769 			Last test performance: 99.10%
2023-03-29 21:06:22,770 ----------------
2023-03-29 21:06:24,669   9   =>  74   		Training 486 pattern with 98.54% 	Forward time: 	 1.59 sec
2023-03-29 21:06:24,669 			Loss:    3.860e-02    			Backward time: 	 0.30 sec 
2023-03-29 21:06:24,669 ADAM: Layer 0 -> dw_min:9.9835e-01  dw_max:1.0019e+00 lr:1.0000e-02
2023-03-29 21:06:24,669 ADAM: Layer 1 -> dw_min:9.9323e-01  dw_max:1.0135e+00 lr:1.0000e-02
2023-03-29 21:06:24,670 ADAM: Layer 2 -> dw_min:9.8527e-01  dw_max:1.0130e+00 lr:1.0000e-02
2023-03-29 21:06:24,670 ADAM: Layer 3 -> dw_min:9.9517e-01  dw_max:1.0038e+00 lr:1.0000e-02
2023-03-29 21:06:24,702 			Learning rate: weights:   1.000e-02    
2023-03-29 21:06:24,702 			Last test performance: 99.10%
2023-03-29 21:06:24,702 ----------------
2023-03-29 21:06:26,627   9   =>  75   		Training 486 pattern with 99.38% 	Forward time: 	 1.62 sec
2023-03-29 21:06:26,627 			Loss:    3.148e-02    			Backward time: 	 0.30 sec 
2023-03-29 21:06:26,627 ADAM: Layer 0 -> dw_min:9.9840e-01  dw_max:1.0018e+00 lr:1.0000e-02
2023-03-29 21:06:26,627 ADAM: Layer 1 -> dw_min:9.9056e-01  dw_max:1.0113e+00 lr:1.0000e-02
2023-03-29 21:06:26,627 ADAM: Layer 2 -> dw_min:9.8674e-01  dw_max:1.0131e+00 lr:1.0000e-02
2023-03-29 21:06:26,628 ADAM: Layer 3 -> dw_min:9.9565e-01  dw_max:1.0049e+00 lr:1.0000e-02
2023-03-29 21:06:26,721 			Learning rate: weights:   1.000e-02    
2023-03-29 21:06:26,722 			Last test performance: 99.10%
2023-03-29 21:06:26,722 ----------------
2023-03-29 21:06:28,686   9   =>  76   		Training 486 pattern with 98.12% 	Forward time: 	 1.66 sec
2023-03-29 21:06:28,686 			Loss:    5.352e-02    			Backward time: 	 0.30 sec 
2023-03-29 21:06:28,686 ADAM: Layer 0 -> dw_min:9.9825e-01  dw_max:1.0017e+00 lr:1.0000e-02
2023-03-29 21:06:28,686 ADAM: Layer 1 -> dw_min:9.9196e-01  dw_max:1.0114e+00 lr:1.0000e-02
2023-03-29 21:06:28,686 ADAM: Layer 2 -> dw_min:9.8664e-01  dw_max:1.0118e+00 lr:1.0000e-02
2023-03-29 21:06:28,686 ADAM: Layer 3 -> dw_min:9.9579e-01  dw_max:1.0045e+00 lr:1.0000e-02
2023-03-29 21:06:28,706 			Learning rate: weights:   1.000e-02    
2023-03-29 21:06:28,706 			Last test performance: 99.10%
2023-03-29 21:06:28,706 ----------------
2023-03-29 21:06:30,650   9   =>  77   		Training 486 pattern with 99.58% 	Forward time: 	 1.64 sec
2023-03-29 21:06:30,650 			Loss:    1.325e-02    			Backward time: 	 0.30 sec 
2023-03-29 21:06:30,651 ADAM: Layer 0 -> dw_min:9.9841e-01  dw_max:1.0015e+00 lr:1.0000e-02
2023-03-29 21:06:30,651 ADAM: Layer 1 -> dw_min:9.9276e-01  dw_max:1.0112e+00 lr:1.0000e-02
2023-03-29 21:06:30,651 ADAM: Layer 2 -> dw_min:9.8743e-01  dw_max:1.0104e+00 lr:1.0000e-02
2023-03-29 21:06:30,651 ADAM: Layer 3 -> dw_min:9.9621e-01  dw_max:1.0040e+00 lr:1.0000e-02
2023-03-29 21:06:30,670 			Learning rate: weights:   1.000e-02    
2023-03-29 21:06:30,670 			Last test performance: 99.10%
2023-03-29 21:06:30,670 ----------------
2023-03-29 21:06:32,583   9   =>  78   		Training 486 pattern with 99.17% 	Forward time: 	 1.61 sec
2023-03-29 21:06:32,583 			Loss:    2.657e-02    			Backward time: 	 0.30 sec 
2023-03-29 21:06:32,583 ADAM: Layer 0 -> dw_min:9.9875e-01  dw_max:1.0015e+00 lr:1.0000e-02
2023-03-29 21:06:32,584 ADAM: Layer 1 -> dw_min:9.8870e-01  dw_max:1.0104e+00 lr:1.0000e-02
2023-03-29 21:06:32,584 ADAM: Layer 2 -> dw_min:9.8845e-01  dw_max:1.0121e+00 lr:1.0000e-02
2023-03-29 21:06:32,584 ADAM: Layer 3 -> dw_min:9.9658e-01  dw_max:1.0056e+00 lr:1.0000e-02
2023-03-29 21:06:32,624 			Learning rate: weights:   1.000e-02    
2023-03-29 21:06:32,624 			Last test performance: 99.10%
2023-03-29 21:06:32,624 ----------------
2023-03-29 21:06:34,578   9   =>  79   		Training 486 pattern with 99.58% 	Forward time: 	 1.65 sec
2023-03-29 21:06:34,578 			Loss:    2.059e-02    			Backward time: 	 0.30 sec 
2023-03-29 21:06:34,578 ADAM: Layer 0 -> dw_min:9.9837e-01  dw_max:1.0018e+00 lr:1.0000e-02
2023-03-29 21:06:34,578 ADAM: Layer 1 -> dw_min:9.8962e-01  dw_max:1.0096e+00 lr:1.0000e-02
2023-03-29 21:06:34,578 ADAM: Layer 2 -> dw_min:9.8857e-01  dw_max:1.0108e+00 lr:1.0000e-02
2023-03-29 21:06:34,578 ADAM: Layer 3 -> dw_min:9.9693e-01  dw_max:1.0051e+00 lr:1.0000e-02
2023-03-29 21:06:34,597 			Learning rate: weights:   1.000e-02    
2023-03-29 21:06:34,598 			Last test performance: 99.10%
2023-03-29 21:06:34,598 ----------------
2023-03-29 21:06:36,504   9   =>  80   		Training 486 pattern with 99.38% 	Forward time: 	 1.60 sec
2023-03-29 21:06:36,505 			Loss:    2.142e-02    			Backward time: 	 0.30 sec 
2023-03-29 21:06:36,505 ADAM: Layer 0 -> dw_min:9.9813e-01  dw_max:1.0019e+00 lr:1.0000e-02
2023-03-29 21:06:36,505 ADAM: Layer 1 -> dw_min:9.8735e-01  dw_max:1.0091e+00 lr:1.0000e-02
2023-03-29 21:06:36,505 ADAM: Layer 2 -> dw_min:9.8635e-01  dw_max:1.0130e+00 lr:1.0000e-02
2023-03-29 21:06:36,505 ADAM: Layer 3 -> dw_min:9.9580e-01  dw_max:1.0057e+00 lr:1.0000e-02
2023-03-29 21:06:36,573 			Learning rate: weights:   1.000e-02    
2023-03-29 21:06:36,573 			Last test performance: 99.10%
2023-03-29 21:06:36,573 ----------------
2023-03-29 21:06:38,524   9   =>  81   		Training 486 pattern with 98.75% 	Forward time: 	 1.64 sec
2023-03-29 21:06:38,524 			Loss:    4.050e-02    			Backward time: 	 0.30 sec 
2023-03-29 21:06:38,524 ADAM: Layer 0 -> dw_min:9.9762e-01  dw_max:1.0020e+00 lr:1.0000e-02
2023-03-29 21:06:38,525 ADAM: Layer 1 -> dw_min:9.8766e-01  dw_max:1.0082e+00 lr:1.0000e-02
2023-03-29 21:06:38,525 ADAM: Layer 2 -> dw_min:9.8590e-01  dw_max:1.0126e+00 lr:1.0000e-02
2023-03-29 21:06:38,525 ADAM: Layer 3 -> dw_min:9.9624e-01  dw_max:1.0078e+00 lr:1.0000e-02
2023-03-29 21:06:38,580 			Learning rate: weights:   1.000e-02    
2023-03-29 21:06:38,580 			Last test performance: 99.10%
2023-03-29 21:06:38,580 ----------------
2023-03-29 21:06:40,489   9   =>  82   		Training 486 pattern with 99.17% 	Forward time: 	 1.60 sec
2023-03-29 21:06:40,489 			Loss:    2.663e-02    			Backward time: 	 0.30 sec 
2023-03-29 21:06:40,490 ADAM: Layer 0 -> dw_min:9.9812e-01  dw_max:1.0018e+00 lr:1.0000e-02
2023-03-29 21:06:40,490 ADAM: Layer 1 -> dw_min:9.8912e-01  dw_max:1.0089e+00 lr:1.0000e-02
2023-03-29 21:06:40,490 ADAM: Layer 2 -> dw_min:9.8720e-01  dw_max:1.0113e+00 lr:1.0000e-02
2023-03-29 21:06:40,490 ADAM: Layer 3 -> dw_min:9.9658e-01  dw_max:1.0069e+00 lr:1.0000e-02
2023-03-29 21:06:40,565 			Learning rate: weights:   1.000e-02    
2023-03-29 21:06:40,565 			Last test performance: 99.10%
2023-03-29 21:06:40,565 ----------------
2023-03-29 21:06:42,493   9   =>  83   		Training 486 pattern with 99.58% 	Forward time: 	 1.62 sec
2023-03-29 21:06:42,493 			Loss:    2.583e-02    			Backward time: 	 0.30 sec 
2023-03-29 21:06:42,494 ADAM: Layer 0 -> dw_min:9.9814e-01  dw_max:1.0017e+00 lr:1.0000e-02
2023-03-29 21:06:42,494 ADAM: Layer 1 -> dw_min:9.9016e-01  dw_max:1.0088e+00 lr:1.0000e-02
2023-03-29 21:06:42,494 ADAM: Layer 2 -> dw_min:9.8846e-01  dw_max:1.0102e+00 lr:1.0000e-02
2023-03-29 21:06:42,494 ADAM: Layer 3 -> dw_min:9.9661e-01  dw_max:1.0062e+00 lr:1.0000e-02
2023-03-29 21:06:42,576 			Learning rate: weights:   1.000e-02    
2023-03-29 21:06:42,576 			Last test performance: 99.10%
2023-03-29 21:06:42,576 ----------------
2023-03-29 21:06:44,474   9   =>  84   		Training 486 pattern with 98.96% 	Forward time: 	 1.59 sec
2023-03-29 21:06:44,474 			Loss:    4.568e-02    			Backward time: 	 0.30 sec 
2023-03-29 21:06:44,474 ADAM: Layer 0 -> dw_min:9.9819e-01  dw_max:1.0023e+00 lr:1.0000e-02
2023-03-29 21:06:44,474 ADAM: Layer 1 -> dw_min:9.9072e-01  dw_max:1.0102e+00 lr:1.0000e-02
2023-03-29 21:06:44,475 ADAM: Layer 2 -> dw_min:9.8632e-01  dw_max:1.0124e+00 lr:1.0000e-02
2023-03-29 21:06:44,475 ADAM: Layer 3 -> dw_min:9.9022e-01  dw_max:1.0059e+00 lr:1.0000e-02
2023-03-29 21:06:44,494 			Learning rate: weights:   1.000e-02    
2023-03-29 21:06:44,495 			Last test performance: 99.10%
2023-03-29 21:06:44,495 ----------------
2023-03-29 21:06:46,424   9   =>  85   		Training 486 pattern with 98.75% 	Forward time: 	 1.62 sec
2023-03-29 21:06:46,424 			Loss:    3.855e-02    			Backward time: 	 0.30 sec 
2023-03-29 21:06:46,424 ADAM: Layer 0 -> dw_min:9.9816e-01  dw_max:1.0016e+00 lr:1.0000e-02
2023-03-29 21:06:46,424 ADAM: Layer 1 -> dw_min:9.8801e-01  dw_max:1.0092e+00 lr:1.0000e-02
2023-03-29 21:06:46,425 ADAM: Layer 2 -> dw_min:9.8767e-01  dw_max:1.0134e+00 lr:1.0000e-02
2023-03-29 21:06:46,425 ADAM: Layer 3 -> dw_min:9.9124e-01  dw_max:1.0053e+00 lr:1.0000e-02
2023-03-29 21:06:46,443 			Learning rate: weights:   1.000e-02    
2023-03-29 21:06:46,443 			Last test performance: 99.10%
2023-03-29 21:06:46,443 ----------------
2023-03-29 21:06:48,376   9   =>  86   		Training 486 pattern with 98.75% 	Forward time: 	 1.63 sec
2023-03-29 21:06:48,376 			Loss:    2.915e-02    			Backward time: 	 0.30 sec 
2023-03-29 21:06:48,377 ADAM: Layer 0 -> dw_min:9.9777e-01  dw_max:1.0014e+00 lr:1.0000e-02
2023-03-29 21:06:48,377 ADAM: Layer 1 -> dw_min:9.8936e-01  dw_max:1.0091e+00 lr:1.0000e-02
2023-03-29 21:06:48,377 ADAM: Layer 2 -> dw_min:9.8777e-01  dw_max:1.0117e+00 lr:1.0000e-02
2023-03-29 21:06:48,377 ADAM: Layer 3 -> dw_min:9.9210e-01  dw_max:1.0072e+00 lr:1.0000e-02
2023-03-29 21:06:48,438 			Learning rate: weights:   1.000e-02    
2023-03-29 21:06:48,438 			Last test performance: 99.10%
2023-03-29 21:06:48,438 ----------------
2023-03-29 21:06:50,345   9   =>  87   		Training 486 pattern with 98.12% 	Forward time: 	 1.60 sec
2023-03-29 21:06:50,345 			Loss:    5.798e-02    			Backward time: 	 0.30 sec 
2023-03-29 21:06:50,345 ADAM: Layer 0 -> dw_min:9.9757e-01  dw_max:1.0017e+00 lr:1.0000e-02
2023-03-29 21:06:50,346 ADAM: Layer 1 -> dw_min:9.9080e-01  dw_max:1.0090e+00 lr:1.0000e-02
2023-03-29 21:06:50,346 ADAM: Layer 2 -> dw_min:9.8812e-01  dw_max:1.0130e+00 lr:1.0000e-02
2023-03-29 21:06:50,346 ADAM: Layer 3 -> dw_min:9.9266e-01  dw_max:1.0074e+00 lr:1.0000e-02
2023-03-29 21:06:50,365 			Learning rate: weights:   1.000e-02    
2023-03-29 21:06:50,366 			Last test performance: 99.10%
2023-03-29 21:06:50,366 ----------------
2023-03-29 21:06:52,300   9   =>  88   		Training 486 pattern with 98.33% 	Forward time: 	 1.63 sec
2023-03-29 21:06:52,300 			Loss:    4.133e-02    			Backward time: 	 0.30 sec 
2023-03-29 21:06:52,301 ADAM: Layer 0 -> dw_min:9.9775e-01  dw_max:1.0017e+00 lr:1.0000e-02
2023-03-29 21:06:52,301 ADAM: Layer 1 -> dw_min:9.9005e-01  dw_max:1.0092e+00 lr:1.0000e-02
2023-03-29 21:06:52,301 ADAM: Layer 2 -> dw_min:9.8833e-01  dw_max:1.0117e+00 lr:1.0000e-02
2023-03-29 21:06:52,301 ADAM: Layer 3 -> dw_min:9.9348e-01  dw_max:1.0067e+00 lr:1.0000e-02
2023-03-29 21:06:52,343 			Learning rate: weights:   1.000e-02    
2023-03-29 21:06:52,343 			Last test performance: 99.10%
2023-03-29 21:06:52,343 ----------------
2023-03-29 21:06:54,234   9   =>  89   		Training 486 pattern with 99.38% 	Forward time: 	 1.58 sec
2023-03-29 21:06:54,234 			Loss:    2.256e-02    			Backward time: 	 0.30 sec 
2023-03-29 21:06:54,234 ADAM: Layer 0 -> dw_min:9.9812e-01  dw_max:1.0019e+00 lr:1.0000e-02
2023-03-29 21:06:54,235 ADAM: Layer 1 -> dw_min:9.9064e-01  dw_max:1.0083e+00 lr:1.0000e-02
2023-03-29 21:06:54,235 ADAM: Layer 2 -> dw_min:9.8946e-01  dw_max:1.0106e+00 lr:1.0000e-02
2023-03-29 21:06:54,235 ADAM: Layer 3 -> dw_min:9.9412e-01  dw_max:1.0060e+00 lr:1.0000e-02
2023-03-29 21:06:54,254 			Learning rate: weights:   1.000e-02    
2023-03-29 21:06:54,254 			Last test performance: 99.10%
2023-03-29 21:06:54,254 ----------------
2023-03-29 21:06:56,170   9   =>  90   		Training 486 pattern with 99.58% 	Forward time: 	 1.61 sec
2023-03-29 21:06:56,170 			Loss:    8.655e-03    			Backward time: 	 0.30 sec 
2023-03-29 21:06:56,170 ADAM: Layer 0 -> dw_min:9.9853e-01  dw_max:1.0013e+00 lr:1.0000e-02
2023-03-29 21:06:56,170 ADAM: Layer 1 -> dw_min:9.9153e-01  dw_max:1.0077e+00 lr:1.0000e-02
2023-03-29 21:06:56,170 ADAM: Layer 2 -> dw_min:9.8529e-01  dw_max:1.0095e+00 lr:1.0000e-02
2023-03-29 21:06:56,170 ADAM: Layer 3 -> dw_min:9.9471e-01  dw_max:1.0054e+00 lr:1.0000e-02
2023-03-29 21:06:56,189 			Learning rate: weights:   1.000e-02    
2023-03-29 21:06:56,189 			Last test performance: 99.10%
2023-03-29 21:06:56,189 ----------------
2023-03-29 21:06:58,149   9   =>  91   		Training 486 pattern with 98.96% 	Forward time: 	 1.65 sec
2023-03-29 21:06:58,149 			Loss:    3.397e-02    			Backward time: 	 0.30 sec 
2023-03-29 21:06:58,149 ADAM: Layer 0 -> dw_min:9.9816e-01  dw_max:1.0013e+00 lr:1.0000e-02
2023-03-29 21:06:58,149 ADAM: Layer 1 -> dw_min:9.9198e-01  dw_max:1.0108e+00 lr:1.0000e-02
2023-03-29 21:06:58,149 ADAM: Layer 2 -> dw_min:9.8666e-01  dw_max:1.0120e+00 lr:1.0000e-02
2023-03-29 21:06:58,149 ADAM: Layer 3 -> dw_min:9.9190e-01  dw_max:1.0054e+00 lr:1.0000e-02
2023-03-29 21:06:58,169 			Learning rate: weights:   1.000e-02    
2023-03-29 21:06:58,169 			Last test performance: 99.10%
2023-03-29 21:06:58,169 ----------------
2023-03-29 21:07:00,099   9   =>  92   		Training 486 pattern with 99.17% 	Forward time: 	 1.62 sec
2023-03-29 21:07:00,099 			Loss:    2.366e-02    			Backward time: 	 0.30 sec 
2023-03-29 21:07:00,099 ADAM: Layer 0 -> dw_min:9.9830e-01  dw_max:1.0014e+00 lr:1.0000e-02
2023-03-29 21:07:00,099 ADAM: Layer 1 -> dw_min:9.9076e-01  dw_max:1.0097e+00 lr:1.0000e-02
2023-03-29 21:07:00,099 ADAM: Layer 2 -> dw_min:9.8462e-01  dw_max:1.0108e+00 lr:1.0000e-02
2023-03-29 21:07:00,099 ADAM: Layer 3 -> dw_min:9.9270e-01  dw_max:1.0082e+00 lr:1.0000e-02
2023-03-29 21:07:00,119 			Learning rate: weights:   1.000e-02    
2023-03-29 21:07:00,119 			Last test performance: 99.10%
2023-03-29 21:07:00,119 ----------------
2023-03-29 21:07:02,078   9   =>  93   		Training 486 pattern with 98.75% 	Forward time: 	 1.65 sec
2023-03-29 21:07:02,078 			Loss:    4.107e-02    			Backward time: 	 0.30 sec 
2023-03-29 21:07:02,079 ADAM: Layer 0 -> dw_min:9.9793e-01  dw_max:1.0018e+00 lr:1.0000e-02
2023-03-29 21:07:02,079 ADAM: Layer 1 -> dw_min:9.8841e-01  dw_max:1.0101e+00 lr:1.0000e-02
2023-03-29 21:07:02,079 ADAM: Layer 2 -> dw_min:9.8615e-01  dw_max:1.0108e+00 lr:1.0000e-02
2023-03-29 21:07:02,079 ADAM: Layer 3 -> dw_min:9.9343e-01  dw_max:1.0073e+00 lr:1.0000e-02
2023-03-29 21:07:02,099 			Learning rate: weights:   1.000e-02    
2023-03-29 21:07:02,099 			Last test performance: 99.10%
2023-03-29 21:07:02,099 ----------------
2023-03-29 21:07:03,987   9   =>  94   		Training 486 pattern with 99.38% 	Forward time: 	 1.58 sec
2023-03-29 21:07:03,987 			Loss:    2.350e-02    			Backward time: 	 0.30 sec 
2023-03-29 21:07:03,987 ADAM: Layer 0 -> dw_min:9.9810e-01  dw_max:1.0019e+00 lr:1.0000e-02
2023-03-29 21:07:03,987 ADAM: Layer 1 -> dw_min:9.8922e-01  dw_max:1.0090e+00 lr:1.0000e-02
2023-03-29 21:07:03,988 ADAM: Layer 2 -> dw_min:9.8753e-01  dw_max:1.0123e+00 lr:1.0000e-02
2023-03-29 21:07:03,988 ADAM: Layer 3 -> dw_min:9.9408e-01  dw_max:1.0066e+00 lr:1.0000e-02
2023-03-29 21:07:04,006 			Learning rate: weights:   1.000e-02    
2023-03-29 21:07:04,006 			Last test performance: 99.10%
2023-03-29 21:07:04,006 ----------------
2023-03-29 21:07:05,982   9   =>  95   		Training 486 pattern with 99.58% 	Forward time: 	 1.67 sec
2023-03-29 21:07:05,982 			Loss:    1.484e-02    			Backward time: 	 0.30 sec 
2023-03-29 21:07:05,982 ADAM: Layer 0 -> dw_min:9.9809e-01  dw_max:1.0016e+00 lr:1.0000e-02
2023-03-29 21:07:05,983 ADAM: Layer 1 -> dw_min:9.9025e-01  dw_max:1.0078e+00 lr:1.0000e-02
2023-03-29 21:07:05,983 ADAM: Layer 2 -> dw_min:9.8876e-01  dw_max:1.0111e+00 lr:1.0000e-02
2023-03-29 21:07:05,983 ADAM: Layer 3 -> dw_min:9.9466e-01  dw_max:1.0060e+00 lr:1.0000e-02
2023-03-29 21:07:06,001 			Learning rate: weights:   1.000e-02    
2023-03-29 21:07:06,001 			Last test performance: 99.10%
2023-03-29 21:07:06,001 ----------------
2023-03-29 21:07:07,947   9   =>  96   		Training 486 pattern with 98.12% 	Forward time: 	 1.64 sec
2023-03-29 21:07:07,947 			Loss:    6.099e-02    			Backward time: 	 0.30 sec 
2023-03-29 21:07:07,948 ADAM: Layer 0 -> dw_min:9.9835e-01  dw_max:1.0024e+00 lr:1.0000e-02
2023-03-29 21:07:07,948 ADAM: Layer 1 -> dw_min:9.9129e-01  dw_max:1.0078e+00 lr:1.0000e-02
2023-03-29 21:07:07,948 ADAM: Layer 2 -> dw_min:9.8988e-01  dw_max:1.0132e+00 lr:1.0000e-02
2023-03-29 21:07:07,948 ADAM: Layer 3 -> dw_min:9.9511e-01  dw_max:1.0060e+00 lr:1.0000e-02
2023-03-29 21:07:07,990 			Learning rate: weights:   1.000e-02    
2023-03-29 21:07:07,990 			Last test performance: 99.10%
2023-03-29 21:07:07,990 ----------------
2023-03-29 21:07:09,954   9   =>  97   		Training 486 pattern with 98.75% 	Forward time: 	 1.66 sec
2023-03-29 21:07:09,954 			Loss:    3.800e-02    			Backward time: 	 0.30 sec 
2023-03-29 21:07:09,954 ADAM: Layer 0 -> dw_min:9.9835e-01  dw_max:1.0022e+00 lr:1.0000e-02
2023-03-29 21:07:09,955 ADAM: Layer 1 -> dw_min:9.9174e-01  dw_max:1.0100e+00 lr:1.0000e-02
2023-03-29 21:07:09,955 ADAM: Layer 2 -> dw_min:9.8703e-01  dw_max:1.0128e+00 lr:1.0000e-02
2023-03-29 21:07:09,955 ADAM: Layer 3 -> dw_min:9.9331e-01  dw_max:1.0054e+00 lr:1.0000e-02
2023-03-29 21:07:10,040 			Learning rate: weights:   1.000e-02    
2023-03-29 21:07:10,040 			Last test performance: 99.10%
2023-03-29 21:07:10,040 ----------------
2023-03-29 21:07:11,992   9   =>  98   		Training 486 pattern with 98.96% 	Forward time: 	 1.65 sec
2023-03-29 21:07:11,992 			Loss:    5.229e-02    			Backward time: 	 0.30 sec 
2023-03-29 21:07:11,993 ADAM: Layer 0 -> dw_min:9.9769e-01  dw_max:1.0029e+00 lr:1.0000e-02
2023-03-29 21:07:11,993 ADAM: Layer 1 -> dw_min:9.9064e-01  dw_max:1.0099e+00 lr:1.0000e-02
2023-03-29 21:07:11,993 ADAM: Layer 2 -> dw_min:9.8805e-01  dw_max:1.0131e+00 lr:1.0000e-02
2023-03-29 21:07:11,993 ADAM: Layer 3 -> dw_min:9.9606e-01  dw_max:1.0079e+00 lr:1.0000e-02
2023-03-29 21:07:12,011 			Learning rate: weights:   1.000e-02    
2023-03-29 21:07:12,011 			Last test performance: 99.10%
2023-03-29 21:07:12,011 ----------------
2023-03-29 21:07:13,941   9   =>  99   		Training 486 pattern with 99.38% 	Forward time: 	 1.62 sec
2023-03-29 21:07:13,941 			Loss:    2.392e-02    			Backward time: 	 0.30 sec 
2023-03-29 21:07:13,941 ADAM: Layer 0 -> dw_min:9.9753e-01  dw_max:1.0028e+00 lr:1.0000e-02
2023-03-29 21:07:13,942 ADAM: Layer 1 -> dw_min:9.9052e-01  dw_max:1.0092e+00 lr:1.0000e-02
2023-03-29 21:07:13,942 ADAM: Layer 2 -> dw_min:9.8567e-01  dw_max:1.0123e+00 lr:1.0000e-02
2023-03-29 21:07:13,942 ADAM: Layer 3 -> dw_min:9.9548e-01  dw_max:1.0103e+00 lr:1.0000e-02
2023-03-29 21:07:13,960 			Learning rate: weights:   1.000e-02    
2023-03-29 21:07:13,960 			Last test performance: 99.10%
2023-03-29 21:07:13,960 ----------------
2023-03-29 21:07:15,872   9   => 100   		Training 486 pattern with 98.96% 	Forward time: 	 1.60 sec
2023-03-29 21:07:15,872 			Loss:    3.412e-02    			Backward time: 	 0.30 sec 
2023-03-29 21:07:15,872 ADAM: Layer 0 -> dw_min:9.9796e-01  dw_max:1.0023e+00 lr:1.0000e-02
2023-03-29 21:07:15,872 ADAM: Layer 1 -> dw_min:9.9194e-01  dw_max:1.0095e+00 lr:1.0000e-02
2023-03-29 21:07:15,873 ADAM: Layer 2 -> dw_min:9.8743e-01  dw_max:1.0121e+00 lr:1.0000e-02
2023-03-29 21:07:15,873 ADAM: Layer 3 -> dw_min:9.9621e-01  dw_max:1.0093e+00 lr:1.0000e-02
2023-03-29 21:07:15,952 			Learning rate: weights:   1.000e-02    
2023-03-29 21:07:15,952 			Last test performance: 99.10%
2023-03-29 21:07:15,952 ----------------
2023-03-29 21:07:17,864   9   => 101   		Training 486 pattern with 99.38% 	Forward time: 	 1.60 sec
2023-03-29 21:07:17,864 			Loss:    2.646e-02    			Backward time: 	 0.30 sec 
2023-03-29 21:07:17,864 ADAM: Layer 0 -> dw_min:9.9773e-01  dw_max:1.0022e+00 lr:1.0000e-02
2023-03-29 21:07:17,864 ADAM: Layer 1 -> dw_min:9.9218e-01  dw_max:1.0099e+00 lr:1.0000e-02
2023-03-29 21:07:17,864 ADAM: Layer 2 -> dw_min:9.8860e-01  dw_max:1.0113e+00 lr:1.0000e-02
2023-03-29 21:07:17,864 ADAM: Layer 3 -> dw_min:9.9712e-01  dw_max:1.0074e+00 lr:1.0000e-02
2023-03-29 21:07:17,881 			Learning rate: weights:   1.000e-02    
2023-03-29 21:07:17,881 			Last test performance: 99.10%
2023-03-29 21:07:17,882 ----------------
2023-03-29 21:07:19,803   9   => 102   		Training 486 pattern with 99.17% 	Forward time: 	 1.61 sec
2023-03-29 21:07:19,803 			Loss:    4.811e-02    			Backward time: 	 0.30 sec 
2023-03-29 21:07:19,803 ADAM: Layer 0 -> dw_min:9.9766e-01  dw_max:1.0020e+00 lr:1.0000e-02
2023-03-29 21:07:19,803 ADAM: Layer 1 -> dw_min:9.9100e-01  dw_max:1.0083e+00 lr:1.0000e-02
2023-03-29 21:07:19,803 ADAM: Layer 2 -> dw_min:9.8762e-01  dw_max:1.0146e+00 lr:1.0000e-02
2023-03-29 21:07:19,803 ADAM: Layer 3 -> dw_min:9.9426e-01  dw_max:1.0067e+00 lr:1.0000e-02
2023-03-29 21:07:19,821 			Learning rate: weights:   1.000e-02    
2023-03-29 21:07:19,821 			Last test performance: 99.10%
2023-03-29 21:07:19,821 ----------------
2023-03-29 21:07:21,774   9   => 103   		Training 486 pattern with 99.38% 	Forward time: 	 1.65 sec
2023-03-29 21:07:21,774 			Loss:    3.284e-02    			Backward time: 	 0.30 sec 
2023-03-29 21:07:21,774 ADAM: Layer 0 -> dw_min:9.9779e-01  dw_max:1.0020e+00 lr:1.0000e-02
2023-03-29 21:07:21,774 ADAM: Layer 1 -> dw_min:9.8951e-01  dw_max:1.0076e+00 lr:1.0000e-02
2023-03-29 21:07:21,774 ADAM: Layer 2 -> dw_min:9.8721e-01  dw_max:1.0131e+00 lr:1.0000e-02
2023-03-29 21:07:21,774 ADAM: Layer 3 -> dw_min:9.9482e-01  dw_max:1.0058e+00 lr:1.0000e-02
2023-03-29 21:07:21,791 			Learning rate: weights:   1.000e-02    
2023-03-29 21:07:21,791 			Last test performance: 99.10%
2023-03-29 21:07:21,791 ----------------
2023-03-29 21:07:23,743   9   => 104   		Training 486 pattern with 98.75% 	Forward time: 	 1.64 sec
2023-03-29 21:07:23,743 			Loss:    4.132e-02    			Backward time: 	 0.30 sec 
2023-03-29 21:07:23,743 ADAM: Layer 0 -> dw_min:9.9749e-01  dw_max:1.0031e+00 lr:1.0000e-02
2023-03-29 21:07:23,743 ADAM: Layer 1 -> dw_min:9.8662e-01  dw_max:1.0121e+00 lr:1.0000e-02
2023-03-29 21:07:23,743 ADAM: Layer 2 -> dw_min:9.8848e-01  dw_max:1.0130e+00 lr:1.0000e-02
2023-03-29 21:07:23,744 ADAM: Layer 3 -> dw_min:9.9434e-01  dw_max:1.0052e+00 lr:1.0000e-02
2023-03-29 21:07:23,770 			Learning rate: weights:   1.000e-02    
2023-03-29 21:07:23,770 			Last test performance: 99.10%
2023-03-29 21:07:23,770 ----------------
2023-03-29 21:07:25,713   9   => 105   		Training 486 pattern with 99.58% 	Forward time: 	 1.64 sec
2023-03-29 21:07:25,713 			Loss:    1.062e-02    			Backward time: 	 0.30 sec 
2023-03-29 21:07:25,713 ADAM: Layer 0 -> dw_min:9.9742e-01  dw_max:1.0029e+00 lr:1.0000e-02
2023-03-29 21:07:25,713 ADAM: Layer 1 -> dw_min:9.8786e-01  dw_max:1.0109e+00 lr:1.0000e-02
2023-03-29 21:07:25,713 ADAM: Layer 2 -> dw_min:9.8963e-01  dw_max:1.0117e+00 lr:1.0000e-02
2023-03-29 21:07:25,713 ADAM: Layer 3 -> dw_min:9.9490e-01  dw_max:1.0046e+00 lr:1.0000e-02
2023-03-29 21:07:25,790 			Learning rate: weights:   1.000e-02    
2023-03-29 21:07:25,790 			Last test performance: 99.10%
2023-03-29 21:07:25,790 ----------------
2023-03-29 21:07:27,712   9   => 106   		Training 486 pattern with 98.75% 	Forward time: 	 1.62 sec
2023-03-29 21:07:27,712 			Loss:    4.512e-02    			Backward time: 	 0.30 sec 
2023-03-29 21:07:27,713 ADAM: Layer 0 -> dw_min:9.9799e-01  dw_max:1.0025e+00 lr:1.0000e-02
2023-03-29 21:07:27,713 ADAM: Layer 1 -> dw_min:9.8909e-01  dw_max:1.0101e+00 lr:1.0000e-02
2023-03-29 21:07:27,713 ADAM: Layer 2 -> dw_min:9.8716e-01  dw_max:1.0116e+00 lr:1.0000e-02
2023-03-29 21:07:27,713 ADAM: Layer 3 -> dw_min:9.9540e-01  dw_max:1.0059e+00 lr:1.0000e-02
2023-03-29 21:07:27,808 			Learning rate: weights:   1.000e-02    
2023-03-29 21:07:27,808 			Last test performance: 99.10%
2023-03-29 21:07:27,808 ----------------
2023-03-29 21:07:29,688   9   => 107   		Training 486 pattern with 99.38% 	Forward time: 	 1.57 sec
2023-03-29 21:07:29,688 			Loss:    1.121e-02    			Backward time: 	 0.30 sec 
2023-03-29 21:07:29,688 ADAM: Layer 0 -> dw_min:9.9791e-01  dw_max:1.0024e+00 lr:1.0000e-02
2023-03-29 21:07:29,688 ADAM: Layer 1 -> dw_min:9.9039e-01  dw_max:1.0091e+00 lr:1.0000e-02
2023-03-29 21:07:29,689 ADAM: Layer 2 -> dw_min:9.8663e-01  dw_max:1.0105e+00 lr:1.0000e-02
2023-03-29 21:07:29,689 ADAM: Layer 3 -> dw_min:9.9585e-01  dw_max:1.0053e+00 lr:1.0000e-02
2023-03-29 21:07:29,705 			Learning rate: weights:   1.000e-02    
2023-03-29 21:07:29,706 			Last test performance: 99.10%
2023-03-29 21:07:29,706 ----------------
2023-03-29 21:07:31,672   9   => 108   		Training 486 pattern with 98.75% 	Forward time: 	 1.66 sec
2023-03-29 21:07:31,672 			Loss:    3.774e-02    			Backward time: 	 0.30 sec 
2023-03-29 21:07:31,673 ADAM: Layer 0 -> dw_min:9.9812e-01  dw_max:1.0021e+00 lr:1.0000e-02
2023-03-29 21:07:31,673 ADAM: Layer 1 -> dw_min:9.9075e-01  dw_max:1.0087e+00 lr:1.0000e-02
2023-03-29 21:07:31,673 ADAM: Layer 2 -> dw_min:9.8672e-01  dw_max:1.0103e+00 lr:1.0000e-02
2023-03-29 21:07:31,673 ADAM: Layer 3 -> dw_min:9.9443e-01  dw_max:1.0078e+00 lr:1.0000e-02
2023-03-29 21:07:31,727 			Learning rate: weights:   1.000e-02    
2023-03-29 21:07:31,727 			Last test performance: 99.10%
2023-03-29 21:07:31,727 ----------------
2023-03-29 21:07:33,641   9   => 109   		Training 486 pattern with 98.54% 	Forward time: 	 1.61 sec
2023-03-29 21:07:33,641 			Loss:    4.617e-02    			Backward time: 	 0.30 sec 
2023-03-29 21:07:33,641 ADAM: Layer 0 -> dw_min:9.9832e-01  dw_max:1.0018e+00 lr:1.0000e-02
2023-03-29 21:07:33,641 ADAM: Layer 1 -> dw_min:9.9127e-01  dw_max:1.0077e+00 lr:1.0000e-02
2023-03-29 21:07:33,641 ADAM: Layer 2 -> dw_min:9.8693e-01  dw_max:1.0134e+00 lr:1.0000e-02
2023-03-29 21:07:33,642 ADAM: Layer 3 -> dw_min:9.9399e-01  dw_max:1.0071e+00 lr:1.0000e-02
2023-03-29 21:07:33,659 			Learning rate: weights:   1.000e-02    
2023-03-29 21:07:33,660 			Last test performance: 99.10%
2023-03-29 21:07:33,660 ----------------
2023-03-29 21:07:35,579   9   => 110   		Training 486 pattern with 98.96% 	Forward time: 	 1.61 sec
2023-03-29 21:07:35,579 			Loss:    3.871e-02    			Backward time: 	 0.30 sec 
2023-03-29 21:07:35,580 ADAM: Layer 0 -> dw_min:9.9762e-01  dw_max:1.0024e+00 lr:1.0000e-02
2023-03-29 21:07:35,580 ADAM: Layer 1 -> dw_min:9.9254e-01  dw_max:1.0107e+00 lr:1.0000e-02
2023-03-29 21:07:35,580 ADAM: Layer 2 -> dw_min:9.8777e-01  dw_max:1.0120e+00 lr:1.0000e-02
2023-03-29 21:07:35,580 ADAM: Layer 3 -> dw_min:9.9456e-01  dw_max:1.0074e+00 lr:1.0000e-02
2023-03-29 21:07:35,619 			Learning rate: weights:   1.000e-02    
2023-03-29 21:07:35,619 			Last test performance: 99.10%
2023-03-29 21:07:35,619 ----------------
2023-03-29 21:07:37,535   9   => 111   		Training 486 pattern with 98.75% 	Forward time: 	 1.61 sec
2023-03-29 21:07:37,535 			Loss:    2.576e-02    			Backward time: 	 0.30 sec 
2023-03-29 21:07:37,535 ADAM: Layer 0 -> dw_min:9.9782e-01  dw_max:1.0028e+00 lr:1.0000e-02
2023-03-29 21:07:37,535 ADAM: Layer 1 -> dw_min:9.8991e-01  dw_max:1.0108e+00 lr:1.0000e-02
2023-03-29 21:07:37,535 ADAM: Layer 2 -> dw_min:9.8701e-01  dw_max:1.0129e+00 lr:1.0000e-02
2023-03-29 21:07:37,535 ADAM: Layer 3 -> dw_min:9.9384e-01  dw_max:1.0067e+00 lr:1.0000e-02
2023-03-29 21:07:37,601 			Learning rate: weights:   1.000e-02    
2023-03-29 21:07:37,601 			Last test performance: 99.10%
2023-03-29 21:07:37,601 ----------------
2023-03-29 21:07:39,535   9   => 112   		Training 486 pattern with 99.58% 	Forward time: 	 1.63 sec
2023-03-29 21:07:39,535 			Loss:    1.644e-02    			Backward time: 	 0.30 sec 
2023-03-29 21:07:39,535 ADAM: Layer 0 -> dw_min:9.9766e-01  dw_max:1.0023e+00 lr:1.0000e-02
2023-03-29 21:07:39,535 ADAM: Layer 1 -> dw_min:9.8911e-01  dw_max:1.0098e+00 lr:1.0000e-02
2023-03-29 21:07:39,535 ADAM: Layer 2 -> dw_min:9.8723e-01  dw_max:1.0130e+00 lr:1.0000e-02
2023-03-29 21:07:39,535 ADAM: Layer 3 -> dw_min:9.9308e-01  dw_max:1.0060e+00 lr:1.0000e-02
2023-03-29 21:07:39,699 			Learning rate: weights:   1.000e-02    
2023-03-29 21:07:39,699 			Last test performance: 99.10%
2023-03-29 21:07:39,699 ----------------
2023-03-29 21:07:41,620   9   => 113   		Training 486 pattern with 99.38% 	Forward time: 	 1.61 sec
2023-03-29 21:07:41,620 			Loss:    2.484e-02    			Backward time: 	 0.30 sec 
2023-03-29 21:07:41,621 ADAM: Layer 0 -> dw_min:9.9780e-01  dw_max:1.0021e+00 lr:1.0000e-02
2023-03-29 21:07:41,621 ADAM: Layer 1 -> dw_min:9.9016e-01  dw_max:1.0090e+00 lr:1.0000e-02
2023-03-29 21:07:41,621 ADAM: Layer 2 -> dw_min:9.8850e-01  dw_max:1.0117e+00 lr:1.0000e-02
2023-03-29 21:07:41,621 ADAM: Layer 3 -> dw_min:9.9377e-01  dw_max:1.0056e+00 lr:1.0000e-02
2023-03-29 21:07:41,639 			Learning rate: weights:   1.000e-02    
2023-03-29 21:07:41,639 			Last test performance: 99.10%
2023-03-29 21:07:41,639 ----------------
2023-03-29 21:07:43,548   9   => 114   		Training 486 pattern with 99.17% 	Forward time: 	 1.60 sec
2023-03-29 21:07:43,548 			Loss:    2.452e-02    			Backward time: 	 0.30 sec 
2023-03-29 21:07:43,548 ADAM: Layer 0 -> dw_min:9.9793e-01  dw_max:1.0019e+00 lr:1.0000e-02
2023-03-29 21:07:43,548 ADAM: Layer 1 -> dw_min:9.9081e-01  dw_max:1.0115e+00 lr:1.0000e-02
2023-03-29 21:07:43,548 ADAM: Layer 2 -> dw_min:9.8866e-01  dw_max:1.0129e+00 lr:1.0000e-02
2023-03-29 21:07:43,549 ADAM: Layer 3 -> dw_min:9.9439e-01  dw_max:1.0057e+00 lr:1.0000e-02
2023-03-29 21:07:43,566 			Learning rate: weights:   1.000e-02    
2023-03-29 21:07:43,566 			Last test performance: 99.10%
2023-03-29 21:07:43,566 ----------------
2023-03-29 21:07:45,493   9   => 115   		Training 486 pattern with 98.54% 	Forward time: 	 1.62 sec
2023-03-29 21:07:45,493 			Loss:    4.452e-02    			Backward time: 	 0.30 sec 
2023-03-29 21:07:45,494 ADAM: Layer 0 -> dw_min:9.9813e-01  dw_max:1.0020e+00 lr:1.0000e-02
2023-03-29 21:07:45,494 ADAM: Layer 1 -> dw_min:9.8717e-01  dw_max:1.0103e+00 lr:1.0000e-02
2023-03-29 21:07:45,494 ADAM: Layer 2 -> dw_min:9.8786e-01  dw_max:1.0120e+00 lr:1.0000e-02
2023-03-29 21:07:45,494 ADAM: Layer 3 -> dw_min:9.9479e-01  dw_max:1.0051e+00 lr:1.0000e-02
2023-03-29 21:07:45,513 			Learning rate: weights:   1.000e-02    
2023-03-29 21:07:45,513 			Last test performance: 99.10%
2023-03-29 21:07:45,513 ----------------
2023-03-29 21:07:47,446   9   => 116   		Training 486 pattern with 99.17% 	Forward time: 	 1.63 sec
2023-03-29 21:07:47,446 			Loss:    2.361e-02    			Backward time: 	 0.30 sec 
2023-03-29 21:07:47,447 ADAM: Layer 0 -> dw_min:9.9846e-01  dw_max:1.0019e+00 lr:1.0000e-02
2023-03-29 21:07:47,447 ADAM: Layer 1 -> dw_min:9.8840e-01  dw_max:1.0097e+00 lr:1.0000e-02
2023-03-29 21:07:47,447 ADAM: Layer 2 -> dw_min:9.8456e-01  dw_max:1.0133e+00 lr:1.0000e-02
2023-03-29 21:07:47,447 ADAM: Layer 3 -> dw_min:9.9414e-01  dw_max:1.0068e+00 lr:1.0000e-02
2023-03-29 21:07:47,465 			Learning rate: weights:   1.000e-02    
2023-03-29 21:07:47,465 			Last test performance: 99.10%
2023-03-29 21:07:47,465 ----------------
2023-03-29 21:07:49,416   9   => 117   		Training 486 pattern with 98.96% 	Forward time: 	 1.64 sec
2023-03-29 21:07:49,416 			Loss:    2.952e-02    			Backward time: 	 0.30 sec 
2023-03-29 21:07:49,416 ADAM: Layer 0 -> dw_min:9.9851e-01  dw_max:1.0019e+00 lr:1.0000e-02
2023-03-29 21:07:49,417 ADAM: Layer 1 -> dw_min:9.8709e-01  dw_max:1.0095e+00 lr:1.0000e-02
2023-03-29 21:07:49,417 ADAM: Layer 2 -> dw_min:9.8594e-01  dw_max:1.0120e+00 lr:1.0000e-02
2023-03-29 21:07:49,417 ADAM: Layer 3 -> dw_min:9.9472e-01  dw_max:1.0064e+00 lr:1.0000e-02
2023-03-29 21:07:49,436 			Learning rate: weights:   1.000e-02    
2023-03-29 21:07:49,436 			Last test performance: 99.10%
2023-03-29 21:07:49,436 ----------------
2023-03-29 21:07:51,391   9   => 118   		Training 486 pattern with 99.38% 	Forward time: 	 1.65 sec
2023-03-29 21:07:51,391 			Loss:    1.435e-02    			Backward time: 	 0.30 sec 
2023-03-29 21:07:51,392 ADAM: Layer 0 -> dw_min:9.9876e-01  dw_max:1.0016e+00 lr:1.0000e-02
2023-03-29 21:07:51,392 ADAM: Layer 1 -> dw_min:9.8585e-01  dw_max:1.0089e+00 lr:1.0000e-02
2023-03-29 21:07:51,392 ADAM: Layer 2 -> dw_min:9.8709e-01  dw_max:1.0131e+00 lr:1.0000e-02
2023-03-29 21:07:51,392 ADAM: Layer 3 -> dw_min:9.9524e-01  dw_max:1.0060e+00 lr:1.0000e-02
2023-03-29 21:07:51,410 			Learning rate: weights:   1.000e-02    
2023-03-29 21:07:51,410 			Last test performance: 99.10%
2023-03-29 21:07:51,410 ----------------
2023-03-29 21:07:53,342   9   => 119   		Training 486 pattern with 99.79% 	Forward time: 	 1.62 sec
2023-03-29 21:07:53,342 			Loss:    1.020e-02    			Backward time: 	 0.30 sec 
2023-03-29 21:07:53,342 ADAM: Layer 0 -> dw_min:9.9868e-01  dw_max:1.0020e+00 lr:1.0000e-02
2023-03-29 21:07:53,342 ADAM: Layer 1 -> dw_min:9.8720e-01  dw_max:1.0089e+00 lr:1.0000e-02
2023-03-29 21:07:53,342 ADAM: Layer 2 -> dw_min:9.8846e-01  dw_max:1.0118e+00 lr:1.0000e-02
2023-03-29 21:07:53,342 ADAM: Layer 3 -> dw_min:9.9571e-01  dw_max:1.0054e+00 lr:1.0000e-02
2023-03-29 21:07:53,427 			Learning rate: weights:   1.000e-02    
2023-03-29 21:07:53,427 			Last test performance: 99.10%
2023-03-29 21:07:53,427 ----------------
2023-03-29 21:07:55,385   9   => 120   		Training 486 pattern with 98.96% 	Forward time: 	 1.65 sec
2023-03-29 21:07:55,385 			Loss:    3.303e-02    			Backward time: 	 0.30 sec 
2023-03-29 21:07:55,385 ADAM: Layer 0 -> dw_min:9.9814e-01  dw_max:1.0022e+00 lr:1.0000e-02
2023-03-29 21:07:55,385 ADAM: Layer 1 -> dw_min:9.8730e-01  dw_max:1.0093e+00 lr:1.0000e-02
2023-03-29 21:07:55,385 ADAM: Layer 2 -> dw_min:9.8727e-01  dw_max:1.0147e+00 lr:1.0000e-02
2023-03-29 21:07:55,385 ADAM: Layer 3 -> dw_min:9.9589e-01  dw_max:1.0050e+00 lr:1.0000e-02
2023-03-29 21:07:55,410 			Learning rate: weights:   1.000e-02    
2023-03-29 21:07:55,410 			Last test performance: 99.10%
2023-03-29 21:07:55,410 ----------------
2023-03-29 21:07:57,347   9   => 121   		Training 486 pattern with 98.54% 	Forward time: 	 1.63 sec
2023-03-29 21:07:57,347 			Loss:    2.863e-02    			Backward time: 	 0.30 sec 
2023-03-29 21:07:57,347 ADAM: Layer 0 -> dw_min:9.9826e-01  dw_max:1.0017e+00 lr:1.0000e-02
2023-03-29 21:07:57,347 ADAM: Layer 1 -> dw_min:9.8846e-01  dw_max:1.0094e+00 lr:1.0000e-02
2023-03-29 21:07:57,348 ADAM: Layer 2 -> dw_min:9.8679e-01  dw_max:1.0172e+00 lr:1.0000e-02
2023-03-29 21:07:57,348 ADAM: Layer 3 -> dw_min:9.9424e-01  dw_max:1.0064e+00 lr:1.0000e-02
2023-03-29 21:07:57,372 			Learning rate: weights:   1.000e-02    
2023-03-29 21:07:57,372 			Last test performance: 99.10%
2023-03-29 21:07:57,372 ----------------
2023-03-29 21:07:59,352   9   => 122   		Training 486 pattern with 98.75% 	Forward time: 	 1.67 sec
2023-03-29 21:07:59,352 			Loss:    4.041e-02    			Backward time: 	 0.30 sec 
2023-03-29 21:07:59,352 ADAM: Layer 0 -> dw_min:9.9853e-01  dw_max:1.0018e+00 lr:1.0000e-02
2023-03-29 21:07:59,352 ADAM: Layer 1 -> dw_min:9.8957e-01  dw_max:1.0092e+00 lr:1.0000e-02
2023-03-29 21:07:59,353 ADAM: Layer 2 -> dw_min:9.8810e-01  dw_max:1.0154e+00 lr:1.0000e-02
2023-03-29 21:07:59,353 ADAM: Layer 3 -> dw_min:9.9496e-01  dw_max:1.0058e+00 lr:1.0000e-02
2023-03-29 21:07:59,481 			Learning rate: weights:   1.000e-02    
2023-03-29 21:07:59,481 			Last test performance: 99.10%
2023-03-29 21:07:59,481 ----------------
2023-03-29 21:08:01,448   9   => 123   		Training 486 pattern with 98.96% 	Forward time: 	 1.66 sec
2023-03-29 21:08:01,448 			Loss:    2.733e-02    			Backward time: 	 0.30 sec 
2023-03-29 21:08:01,448 ADAM: Layer 0 -> dw_min:9.9858e-01  dw_max:1.0018e+00 lr:1.0000e-02
2023-03-29 21:08:01,448 ADAM: Layer 1 -> dw_min:9.9048e-01  dw_max:1.0095e+00 lr:1.0000e-02
2023-03-29 21:08:01,448 ADAM: Layer 2 -> dw_min:9.8843e-01  dw_max:1.0138e+00 lr:1.0000e-02
2023-03-29 21:08:01,448 ADAM: Layer 3 -> dw_min:9.9548e-01  dw_max:1.0052e+00 lr:1.0000e-02
2023-03-29 21:08:01,466 			Learning rate: weights:   1.000e-02    
2023-03-29 21:08:01,466 			Last test performance: 99.10%
2023-03-29 21:08:01,466 ----------------
2023-03-29 21:08:03,390   9   => 124   		Training 486 pattern with 99.17% 	Forward time: 	 1.62 sec
2023-03-29 21:08:03,390 			Loss:    4.143e-02    			Backward time: 	 0.30 sec 
2023-03-29 21:08:03,390 ADAM: Layer 0 -> dw_min:9.9845e-01  dw_max:1.0016e+00 lr:1.0000e-02
2023-03-29 21:08:03,390 ADAM: Layer 1 -> dw_min:9.9140e-01  dw_max:1.0086e+00 lr:1.0000e-02
2023-03-29 21:08:03,390 ADAM: Layer 2 -> dw_min:9.8960e-01  dw_max:1.0125e+00 lr:1.0000e-02
2023-03-29 21:08:03,391 ADAM: Layer 3 -> dw_min:9.9547e-01  dw_max:1.0047e+00 lr:1.0000e-02
2023-03-29 21:08:03,421 
2023-03-29 21:08:03,421 Testing:
2023-03-29 21:08:03,546 		24 of 10000 with 100.00% 	 Time used:  0.12 sec
2023-03-29 21:08:03,629 		48 of 10000 with 100.00% 	 Time used:  0.08 sec
2023-03-29 21:08:03,701 		72 of 10000 with 100.00% 	 Time used:  0.07 sec
2023-03-29 21:08:03,772 		96 of 10000 with 100.00% 	 Time used:  0.07 sec
2023-03-29 21:08:03,854 		120 of 10000 with 100.00% 	 Time used:  0.08 sec
2023-03-29 21:08:03,941 		144 of 10000 with 100.00% 	 Time used:  0.09 sec
2023-03-29 21:08:04,010 		168 of 10000 with 100.00% 	 Time used:  0.07 sec
2023-03-29 21:08:04,093 		192 of 10000 with 100.00% 	 Time used:  0.08 sec
2023-03-29 21:08:04,176 		216 of 10000 with 100.00% 	 Time used:  0.08 sec
2023-03-29 21:08:04,262 		240 of 10000 with 100.00% 	 Time used:  0.09 sec
2023-03-29 21:08:04,343 		264 of 10000 with 100.00% 	 Time used:  0.08 sec
2023-03-29 21:08:04,423 		288 of 10000 with 100.00% 	 Time used:  0.08 sec
2023-03-29 21:08:04,496 		312 of 10000 with 100.00% 	 Time used:  0.07 sec
2023-03-29 21:08:04,577 		336 of 10000 with 99.70% 	 Time used:  0.08 sec
2023-03-29 21:08:04,658 		360 of 10000 with 99.44% 	 Time used:  0.08 sec
2023-03-29 21:08:04,729 		384 of 10000 with 99.48% 	 Time used:  0.07 sec
2023-03-29 21:08:04,810 		408 of 10000 with 99.51% 	 Time used:  0.08 sec
2023-03-29 21:08:04,897 		432 of 10000 with 99.31% 	 Time used:  0.09 sec
2023-03-29 21:08:04,982 		456 of 10000 with 98.90% 	 Time used:  0.08 sec
2023-03-29 21:08:05,064 		480 of 10000 with 98.96% 	 Time used:  0.08 sec
2023-03-29 21:08:05,133 		504 of 10000 with 99.01% 	 Time used:  0.07 sec
2023-03-29 21:08:05,213 		528 of 10000 with 99.05% 	 Time used:  0.08 sec
2023-03-29 21:08:05,296 		552 of 10000 with 99.09% 	 Time used:  0.08 sec
2023-03-29 21:08:05,371 		576 of 10000 with 99.13% 	 Time used:  0.08 sec
2023-03-29 21:08:05,454 		600 of 10000 with 99.00% 	 Time used:  0.08 sec
2023-03-29 21:08:05,536 		624 of 10000 with 99.04% 	 Time used:  0.08 sec
2023-03-29 21:08:05,616 		648 of 10000 with 99.07% 	 Time used:  0.08 sec
2023-03-29 21:08:05,696 		672 of 10000 with 98.96% 	 Time used:  0.08 sec
2023-03-29 21:08:05,780 		696 of 10000 with 98.71% 	 Time used:  0.08 sec
2023-03-29 21:08:05,860 		720 of 10000 with 98.75% 	 Time used:  0.08 sec
2023-03-29 21:08:05,940 		744 of 10000 with 98.66% 	 Time used:  0.08 sec
2023-03-29 21:08:06,019 		768 of 10000 with 98.70% 	 Time used:  0.08 sec
2023-03-29 21:08:06,100 		792 of 10000 with 98.74% 	 Time used:  0.08 sec
2023-03-29 21:08:06,183 		816 of 10000 with 98.65% 	 Time used:  0.08 sec
2023-03-29 21:08:06,267 		840 of 10000 with 98.69% 	 Time used:  0.08 sec
2023-03-29 21:08:06,336 		864 of 10000 with 98.73% 	 Time used:  0.07 sec
2023-03-29 21:08:06,414 		888 of 10000 with 98.76% 	 Time used:  0.08 sec
2023-03-29 21:08:06,496 		912 of 10000 with 98.79% 	 Time used:  0.08 sec
2023-03-29 21:08:06,573 		936 of 10000 with 98.82% 	 Time used:  0.08 sec
2023-03-29 21:08:06,657 		960 of 10000 with 98.65% 	 Time used:  0.08 sec
2023-03-29 21:08:06,739 		984 of 10000 with 98.68% 	 Time used:  0.08 sec
2023-03-29 21:08:06,819 		1008 of 10000 with 98.71% 	 Time used:  0.08 sec
2023-03-29 21:08:06,901 		1032 of 10000 with 98.64% 	 Time used:  0.08 sec
2023-03-29 21:08:06,982 		1056 of 10000 with 98.48% 	 Time used:  0.08 sec
2023-03-29 21:08:07,065 		1080 of 10000 with 98.52% 	 Time used:  0.08 sec
2023-03-29 21:08:07,143 		1104 of 10000 with 98.55% 	 Time used:  0.08 sec
2023-03-29 21:08:07,231 		1128 of 10000 with 98.58% 	 Time used:  0.09 sec
2023-03-29 21:08:07,317 		1152 of 10000 with 98.61% 	 Time used:  0.09 sec
2023-03-29 21:08:07,390 		1176 of 10000 with 98.64% 	 Time used:  0.07 sec
2023-03-29 21:08:07,468 		1200 of 10000 with 98.67% 	 Time used:  0.08 sec
2023-03-29 21:08:07,538 		1224 of 10000 with 98.69% 	 Time used:  0.07 sec
2023-03-29 21:08:07,618 		1248 of 10000 with 98.64% 	 Time used:  0.08 sec
2023-03-29 21:08:07,708 		1272 of 10000 with 98.66% 	 Time used:  0.09 sec
2023-03-29 21:08:07,785 		1296 of 10000 with 98.69% 	 Time used:  0.08 sec
2023-03-29 21:08:07,867 		1320 of 10000 with 98.64% 	 Time used:  0.08 sec
2023-03-29 21:08:07,952 		1344 of 10000 with 98.59% 	 Time used:  0.08 sec
2023-03-29 21:08:08,034 		1368 of 10000 with 98.61% 	 Time used:  0.08 sec
2023-03-29 21:08:08,115 		1392 of 10000 with 98.64% 	 Time used:  0.08 sec
2023-03-29 21:08:08,192 		1416 of 10000 with 98.52% 	 Time used:  0.08 sec
2023-03-29 21:08:08,273 		1440 of 10000 with 98.54% 	 Time used:  0.08 sec
2023-03-29 21:08:08,354 		1464 of 10000 with 98.57% 	 Time used:  0.08 sec
2023-03-29 21:08:08,424 		1488 of 10000 with 98.59% 	 Time used:  0.07 sec
2023-03-29 21:08:08,505 		1512 of 10000 with 98.61% 	 Time used:  0.08 sec
2023-03-29 21:08:08,575 		1536 of 10000 with 98.57% 	 Time used:  0.07 sec
2023-03-29 21:08:08,661 		1560 of 10000 with 98.59% 	 Time used:  0.09 sec
2023-03-29 21:08:08,741 		1584 of 10000 with 98.61% 	 Time used:  0.08 sec
2023-03-29 21:08:08,822 		1608 of 10000 with 98.63% 	 Time used:  0.08 sec
2023-03-29 21:08:08,903 		1632 of 10000 with 98.65% 	 Time used:  0.08 sec
2023-03-29 21:08:08,975 		1656 of 10000 with 98.67% 	 Time used:  0.07 sec
2023-03-29 21:08:09,048 		1680 of 10000 with 98.69% 	 Time used:  0.07 sec
2023-03-29 21:08:09,136 		1704 of 10000 with 98.71% 	 Time used:  0.09 sec
2023-03-29 21:08:09,206 		1728 of 10000 with 98.67% 	 Time used:  0.07 sec
2023-03-29 21:08:09,286 		1752 of 10000 with 98.57% 	 Time used:  0.08 sec
2023-03-29 21:08:09,358 		1776 of 10000 with 98.59% 	 Time used:  0.07 sec
2023-03-29 21:08:09,442 		1800 of 10000 with 98.56% 	 Time used:  0.08 sec
2023-03-29 21:08:09,511 		1824 of 10000 with 98.57% 	 Time used:  0.07 sec
2023-03-29 21:08:09,595 		1848 of 10000 with 98.59% 	 Time used:  0.08 sec
2023-03-29 21:08:09,677 		1872 of 10000 with 98.61% 	 Time used:  0.08 sec
2023-03-29 21:08:09,762 		1896 of 10000 with 98.63% 	 Time used:  0.09 sec
2023-03-29 21:08:09,842 		1920 of 10000 with 98.59% 	 Time used:  0.08 sec
2023-03-29 21:08:09,912 		1944 of 10000 with 98.61% 	 Time used:  0.07 sec
2023-03-29 21:08:09,991 		1968 of 10000 with 98.63% 	 Time used:  0.08 sec
2023-03-29 21:08:10,074 		1992 of 10000 with 98.64% 	 Time used:  0.08 sec
2023-03-29 21:08:10,156 		2016 of 10000 with 98.66% 	 Time used:  0.08 sec
2023-03-29 21:08:10,242 		2040 of 10000 with 98.63% 	 Time used:  0.09 sec
2023-03-29 21:08:10,314 		2064 of 10000 with 98.64% 	 Time used:  0.07 sec
2023-03-29 21:08:10,395 		2088 of 10000 with 98.66% 	 Time used:  0.08 sec
2023-03-29 21:08:10,474 		2112 of 10000 with 98.63% 	 Time used:  0.08 sec
2023-03-29 21:08:10,559 		2136 of 10000 with 98.60% 	 Time used:  0.08 sec
2023-03-29 21:08:10,646 		2160 of 10000 with 98.61% 	 Time used:  0.09 sec
2023-03-29 21:08:10,727 		2184 of 10000 with 98.58% 	 Time used:  0.08 sec
2023-03-29 21:08:10,796 		2208 of 10000 with 98.60% 	 Time used:  0.07 sec
2023-03-29 21:08:10,865 		2232 of 10000 with 98.57% 	 Time used:  0.07 sec
2023-03-29 21:08:10,946 		2256 of 10000 with 98.58% 	 Time used:  0.08 sec
2023-03-29 21:08:11,024 		2280 of 10000 with 98.55% 	 Time used:  0.08 sec
2023-03-29 21:08:11,103 		2304 of 10000 with 98.52% 	 Time used:  0.08 sec
2023-03-29 21:08:11,185 		2328 of 10000 with 98.54% 	 Time used:  0.08 sec
2023-03-29 21:08:11,264 		2352 of 10000 with 98.51% 	 Time used:  0.08 sec
2023-03-29 21:08:11,342 		2376 of 10000 with 98.48% 	 Time used:  0.08 sec
2023-03-29 21:08:11,424 		2400 of 10000 with 98.50% 	 Time used:  0.08 sec
2023-03-29 21:08:11,508 		2424 of 10000 with 98.47% 	 Time used:  0.08 sec
2023-03-29 21:08:11,578 		2448 of 10000 with 98.49% 	 Time used:  0.07 sec
2023-03-29 21:08:11,660 		2472 of 10000 with 98.46% 	 Time used:  0.08 sec
2023-03-29 21:08:11,743 		2496 of 10000 with 98.48% 	 Time used:  0.08 sec
2023-03-29 21:08:11,823 		2520 of 10000 with 98.49% 	 Time used:  0.08 sec
2023-03-29 21:08:11,910 		2544 of 10000 with 98.51% 	 Time used:  0.09 sec
2023-03-29 21:08:11,980 		2568 of 10000 with 98.52% 	 Time used:  0.07 sec
2023-03-29 21:08:12,059 		2592 of 10000 with 98.50% 	 Time used:  0.08 sec
2023-03-29 21:08:12,141 		2616 of 10000 with 98.47% 	 Time used:  0.08 sec
2023-03-29 21:08:12,221 		2640 of 10000 with 98.48% 	 Time used:  0.08 sec
2023-03-29 21:08:12,302 		2664 of 10000 with 98.46% 	 Time used:  0.08 sec
2023-03-29 21:08:12,383 		2688 of 10000 with 98.47% 	 Time used:  0.08 sec
2023-03-29 21:08:12,468 		2712 of 10000 with 98.49% 	 Time used:  0.08 sec
2023-03-29 21:08:12,537 		2736 of 10000 with 98.46% 	 Time used:  0.07 sec
2023-03-29 21:08:12,616 		2760 of 10000 with 98.48% 	 Time used:  0.08 sec
2023-03-29 21:08:12,695 		2784 of 10000 with 98.49% 	 Time used:  0.08 sec
2023-03-29 21:08:12,766 		2808 of 10000 with 98.50% 	 Time used:  0.07 sec
2023-03-29 21:08:12,848 		2832 of 10000 with 98.52% 	 Time used:  0.08 sec
2023-03-29 21:08:12,934 		2856 of 10000 with 98.53% 	 Time used:  0.09 sec
2023-03-29 21:08:13,012 		2880 of 10000 with 98.54% 	 Time used:  0.08 sec
2023-03-29 21:08:13,086 		2904 of 10000 with 98.55% 	 Time used:  0.07 sec
2023-03-29 21:08:13,167 		2928 of 10000 with 98.57% 	 Time used:  0.08 sec
2023-03-29 21:08:13,248 		2952 of 10000 with 98.54% 	 Time used:  0.08 sec
2023-03-29 21:08:13,330 		2976 of 10000 with 98.56% 	 Time used:  0.08 sec
2023-03-29 21:08:13,410 		3000 of 10000 with 98.57% 	 Time used:  0.08 sec
2023-03-29 21:08:13,482 		3024 of 10000 with 98.58% 	 Time used:  0.07 sec
2023-03-29 21:08:13,569 		3048 of 10000 with 98.59% 	 Time used:  0.09 sec
2023-03-29 21:08:13,648 		3072 of 10000 with 98.57% 	 Time used:  0.08 sec
2023-03-29 21:08:13,730 		3096 of 10000 with 98.55% 	 Time used:  0.08 sec
2023-03-29 21:08:13,806 		3120 of 10000 with 98.56% 	 Time used:  0.08 sec
2023-03-29 21:08:13,886 		3144 of 10000 with 98.57% 	 Time used:  0.08 sec
2023-03-29 21:08:13,971 		3168 of 10000 with 98.58% 	 Time used:  0.08 sec
2023-03-29 21:08:14,043 		3192 of 10000 with 98.59% 	 Time used:  0.07 sec
2023-03-29 21:08:14,130 		3216 of 10000 with 98.60% 	 Time used:  0.09 sec
2023-03-29 21:08:14,211 		3240 of 10000 with 98.61% 	 Time used:  0.08 sec
2023-03-29 21:08:14,294 		3264 of 10000 with 98.62% 	 Time used:  0.08 sec
2023-03-29 21:08:14,362 		3288 of 10000 with 98.63% 	 Time used:  0.07 sec
2023-03-29 21:08:14,441 		3312 of 10000 with 98.64% 	 Time used:  0.08 sec
2023-03-29 21:08:14,512 		3336 of 10000 with 98.65% 	 Time used:  0.07 sec
2023-03-29 21:08:14,594 		3360 of 10000 with 98.66% 	 Time used:  0.08 sec
2023-03-29 21:08:14,676 		3384 of 10000 with 98.67% 	 Time used:  0.08 sec
2023-03-29 21:08:14,756 		3408 of 10000 with 98.68% 	 Time used:  0.08 sec
2023-03-29 21:08:14,835 		3432 of 10000 with 98.69% 	 Time used:  0.08 sec
2023-03-29 21:08:14,914 		3456 of 10000 with 98.64% 	 Time used:  0.08 sec
2023-03-29 21:08:14,983 		3480 of 10000 with 98.65% 	 Time used:  0.07 sec
2023-03-29 21:08:15,069 		3504 of 10000 with 98.66% 	 Time used:  0.09 sec
2023-03-29 21:08:15,148 		3528 of 10000 with 98.67% 	 Time used:  0.08 sec
2023-03-29 21:08:15,227 		3552 of 10000 with 98.65% 	 Time used:  0.08 sec
2023-03-29 21:08:15,306 		3576 of 10000 with 98.66% 	 Time used:  0.08 sec
2023-03-29 21:08:15,386 		3600 of 10000 with 98.67% 	 Time used:  0.08 sec
2023-03-29 21:08:15,458 		3624 of 10000 with 98.68% 	 Time used:  0.07 sec
2023-03-29 21:08:15,542 		3648 of 10000 with 98.68% 	 Time used:  0.08 sec
2023-03-29 21:08:15,612 		3672 of 10000 with 98.69% 	 Time used:  0.07 sec
2023-03-29 21:08:15,694 		3696 of 10000 with 98.70% 	 Time used:  0.08 sec
2023-03-29 21:08:15,778 		3720 of 10000 with 98.71% 	 Time used:  0.08 sec
2023-03-29 21:08:15,852 		3744 of 10000 with 98.69% 	 Time used:  0.07 sec
2023-03-29 21:08:15,942 		3768 of 10000 with 98.70% 	 Time used:  0.09 sec
2023-03-29 21:08:16,023 		3792 of 10000 with 98.71% 	 Time used:  0.08 sec
2023-03-29 21:08:16,104 		3816 of 10000 with 98.72% 	 Time used:  0.08 sec
2023-03-29 21:08:16,183 		3840 of 10000 with 98.72% 	 Time used:  0.08 sec
2023-03-29 21:08:16,263 		3864 of 10000 with 98.73% 	 Time used:  0.08 sec
2023-03-29 21:08:16,342 		3888 of 10000 with 98.71% 	 Time used:  0.08 sec
2023-03-29 21:08:16,418 		3912 of 10000 with 98.70% 	 Time used:  0.08 sec
2023-03-29 21:08:16,501 		3936 of 10000 with 98.70% 	 Time used:  0.08 sec
2023-03-29 21:08:16,575 		3960 of 10000 with 98.71% 	 Time used:  0.07 sec
2023-03-29 21:08:16,657 		3984 of 10000 with 98.72% 	 Time used:  0.08 sec
2023-03-29 21:08:16,742 		4008 of 10000 with 98.73% 	 Time used:  0.08 sec
2023-03-29 21:08:16,824 		4032 of 10000 with 98.74% 	 Time used:  0.08 sec
2023-03-29 21:08:16,895 		4056 of 10000 with 98.74% 	 Time used:  0.07 sec
2023-03-29 21:08:16,973 		4080 of 10000 with 98.73% 	 Time used:  0.08 sec
2023-03-29 21:08:17,054 		4104 of 10000 with 98.73% 	 Time used:  0.08 sec
2023-03-29 21:08:17,129 		4128 of 10000 with 98.74% 	 Time used:  0.07 sec
2023-03-29 21:08:17,200 		4152 of 10000 with 98.75% 	 Time used:  0.07 sec
2023-03-29 21:08:17,282 		4176 of 10000 with 98.73% 	 Time used:  0.08 sec
2023-03-29 21:08:17,364 		4200 of 10000 with 98.71% 	 Time used:  0.08 sec
2023-03-29 21:08:17,443 		4224 of 10000 with 98.72% 	 Time used:  0.08 sec
2023-03-29 21:08:17,524 		4248 of 10000 with 98.73% 	 Time used:  0.08 sec
2023-03-29 21:08:17,595 		4272 of 10000 with 98.74% 	 Time used:  0.07 sec
2023-03-29 21:08:17,675 		4296 of 10000 with 98.70% 	 Time used:  0.08 sec
2023-03-29 21:08:17,750 		4320 of 10000 with 98.70% 	 Time used:  0.07 sec
2023-03-29 21:08:17,838 		4344 of 10000 with 98.71% 	 Time used:  0.09 sec
2023-03-29 21:08:17,918 		4368 of 10000 with 98.70% 	 Time used:  0.08 sec
2023-03-29 21:08:18,002 		4392 of 10000 with 98.68% 	 Time used:  0.08 sec
2023-03-29 21:08:18,072 		4416 of 10000 with 98.69% 	 Time used:  0.07 sec
2023-03-29 21:08:18,156 		4440 of 10000 with 98.67% 	 Time used:  0.08 sec
2023-03-29 21:08:18,239 		4464 of 10000 with 98.66% 	 Time used:  0.08 sec
2023-03-29 21:08:18,311 		4488 of 10000 with 98.66% 	 Time used:  0.07 sec
2023-03-29 21:08:18,388 		4512 of 10000 with 98.60% 	 Time used:  0.08 sec
2023-03-29 21:08:18,469 		4536 of 10000 with 98.61% 	 Time used:  0.08 sec
2023-03-29 21:08:18,552 		4560 of 10000 with 98.62% 	 Time used:  0.08 sec
2023-03-29 21:08:18,627 		4584 of 10000 with 98.63% 	 Time used:  0.07 sec
2023-03-29 21:08:18,706 		4608 of 10000 with 98.61% 	 Time used:  0.08 sec
2023-03-29 21:08:18,787 		4632 of 10000 with 98.60% 	 Time used:  0.08 sec
2023-03-29 21:08:18,856 		4656 of 10000 with 98.60% 	 Time used:  0.07 sec
2023-03-29 21:08:18,939 		4680 of 10000 with 98.61% 	 Time used:  0.08 sec
2023-03-29 21:08:19,019 		4704 of 10000 with 98.62% 	 Time used:  0.08 sec
2023-03-29 21:08:19,088 		4728 of 10000 with 98.63% 	 Time used:  0.07 sec
2023-03-29 21:08:19,167 		4752 of 10000 with 98.61% 	 Time used:  0.08 sec
2023-03-29 21:08:19,247 		4776 of 10000 with 98.60% 	 Time used:  0.08 sec
2023-03-29 21:08:19,326 		4800 of 10000 with 98.60% 	 Time used:  0.08 sec
2023-03-29 21:08:19,398 		4824 of 10000 with 98.59% 	 Time used:  0.07 sec
2023-03-29 21:08:19,477 		4848 of 10000 with 98.58% 	 Time used:  0.08 sec
2023-03-29 21:08:19,548 		4872 of 10000 with 98.58% 	 Time used:  0.07 sec
2023-03-29 21:08:19,630 		4896 of 10000 with 98.59% 	 Time used:  0.08 sec
2023-03-29 21:08:19,713 		4920 of 10000 with 98.60% 	 Time used:  0.08 sec
2023-03-29 21:08:19,797 		4944 of 10000 with 98.58% 	 Time used:  0.08 sec
2023-03-29 21:08:19,877 		4968 of 10000 with 98.59% 	 Time used:  0.08 sec
2023-03-29 21:08:19,957 		4992 of 10000 with 98.60% 	 Time used:  0.08 sec
2023-03-29 21:08:20,037 		5016 of 10000 with 98.60% 	 Time used:  0.08 sec
2023-03-29 21:08:20,119 		5040 of 10000 with 98.61% 	 Time used:  0.08 sec
2023-03-29 21:08:20,195 		5064 of 10000 with 98.62% 	 Time used:  0.08 sec
2023-03-29 21:08:20,275 		5088 of 10000 with 98.62% 	 Time used:  0.08 sec
2023-03-29 21:08:20,357 		5112 of 10000 with 98.63% 	 Time used:  0.08 sec
2023-03-29 21:08:20,440 		5136 of 10000 with 98.64% 	 Time used:  0.08 sec
2023-03-29 21:08:20,521 		5160 of 10000 with 98.64% 	 Time used:  0.08 sec
2023-03-29 21:08:20,605 		5184 of 10000 with 98.65% 	 Time used:  0.08 sec
2023-03-29 21:08:20,686 		5208 of 10000 with 98.66% 	 Time used:  0.08 sec
2023-03-29 21:08:20,767 		5232 of 10000 with 98.66% 	 Time used:  0.08 sec
2023-03-29 21:08:20,851 		5256 of 10000 with 98.67% 	 Time used:  0.08 sec
2023-03-29 21:08:20,924 		5280 of 10000 with 98.67% 	 Time used:  0.07 sec
2023-03-29 21:08:21,005 		5304 of 10000 with 98.68% 	 Time used:  0.08 sec
2023-03-29 21:08:21,088 		5328 of 10000 with 98.69% 	 Time used:  0.08 sec
2023-03-29 21:08:21,169 		5352 of 10000 with 98.69% 	 Time used:  0.08 sec
2023-03-29 21:08:21,239 		5376 of 10000 with 98.70% 	 Time used:  0.07 sec
2023-03-29 21:08:21,326 		5400 of 10000 with 98.70% 	 Time used:  0.09 sec
2023-03-29 21:08:21,395 		5424 of 10000 with 98.71% 	 Time used:  0.07 sec
2023-03-29 21:08:21,475 		5448 of 10000 with 98.72% 	 Time used:  0.08 sec
2023-03-29 21:08:21,553 		5472 of 10000 with 98.72% 	 Time used:  0.08 sec
2023-03-29 21:08:21,638 		5496 of 10000 with 98.73% 	 Time used:  0.08 sec
2023-03-29 21:08:21,708 		5520 of 10000 with 98.73% 	 Time used:  0.07 sec
2023-03-29 21:08:21,786 		5544 of 10000 with 98.74% 	 Time used:  0.08 sec
2023-03-29 21:08:21,859 		5568 of 10000 with 98.74% 	 Time used:  0.07 sec
2023-03-29 21:08:21,938 		5592 of 10000 with 98.75% 	 Time used:  0.08 sec
2023-03-29 21:08:22,021 		5616 of 10000 with 98.75% 	 Time used:  0.08 sec
2023-03-29 21:08:22,093 		5640 of 10000 with 98.76% 	 Time used:  0.07 sec
2023-03-29 21:08:22,180 		5664 of 10000 with 98.76% 	 Time used:  0.09 sec
2023-03-29 21:08:22,265 		5688 of 10000 with 98.77% 	 Time used:  0.08 sec
2023-03-29 21:08:22,337 		5712 of 10000 with 98.77% 	 Time used:  0.07 sec
2023-03-29 21:08:22,418 		5736 of 10000 with 98.78% 	 Time used:  0.08 sec
2023-03-29 21:08:22,499 		5760 of 10000 with 98.78% 	 Time used:  0.08 sec
2023-03-29 21:08:22,573 		5784 of 10000 with 98.79% 	 Time used:  0.07 sec
2023-03-29 21:08:22,654 		5808 of 10000 with 98.79% 	 Time used:  0.08 sec
2023-03-29 21:08:22,728 		5832 of 10000 with 98.80% 	 Time used:  0.07 sec
2023-03-29 21:08:22,812 		5856 of 10000 with 98.80% 	 Time used:  0.08 sec
2023-03-29 21:08:22,893 		5880 of 10000 with 98.81% 	 Time used:  0.08 sec
2023-03-29 21:08:22,972 		5904 of 10000 with 98.81% 	 Time used:  0.08 sec
2023-03-29 21:08:23,051 		5928 of 10000 with 98.82% 	 Time used:  0.08 sec
2023-03-29 21:08:23,137 		5952 of 10000 with 98.81% 	 Time used:  0.09 sec
2023-03-29 21:08:23,215 		5976 of 10000 with 98.80% 	 Time used:  0.08 sec
2023-03-29 21:08:23,296 		6000 of 10000 with 98.80% 	 Time used:  0.08 sec
2023-03-29 21:08:23,364 		6024 of 10000 with 98.80% 	 Time used:  0.07 sec
2023-03-29 21:08:23,446 		6048 of 10000 with 98.81% 	 Time used:  0.08 sec
2023-03-29 21:08:23,515 		6072 of 10000 with 98.81% 	 Time used:  0.07 sec
2023-03-29 21:08:23,597 		6096 of 10000 with 98.82% 	 Time used:  0.08 sec
2023-03-29 21:08:23,667 		6120 of 10000 with 98.81% 	 Time used:  0.07 sec
2023-03-29 21:08:23,749 		6144 of 10000 with 98.81% 	 Time used:  0.08 sec
2023-03-29 21:08:23,827 		6168 of 10000 with 98.82% 	 Time used:  0.08 sec
2023-03-29 21:08:23,909 		6192 of 10000 with 98.82% 	 Time used:  0.08 sec
2023-03-29 21:08:23,984 		6216 of 10000 with 98.83% 	 Time used:  0.07 sec
2023-03-29 21:08:24,065 		6240 of 10000 with 98.83% 	 Time used:  0.08 sec
2023-03-29 21:08:24,144 		6264 of 10000 with 98.83% 	 Time used:  0.08 sec
2023-03-29 21:08:24,225 		6288 of 10000 with 98.84% 	 Time used:  0.08 sec
2023-03-29 21:08:24,305 		6312 of 10000 with 98.84% 	 Time used:  0.08 sec
2023-03-29 21:08:24,386 		6336 of 10000 with 98.85% 	 Time used:  0.08 sec
2023-03-29 21:08:24,464 		6360 of 10000 with 98.85% 	 Time used:  0.08 sec
2023-03-29 21:08:24,549 		6384 of 10000 with 98.86% 	 Time used:  0.08 sec
2023-03-29 21:08:24,619 		6408 of 10000 with 98.86% 	 Time used:  0.07 sec
2023-03-29 21:08:24,702 		6432 of 10000 with 98.87% 	 Time used:  0.08 sec
2023-03-29 21:08:24,772 		6456 of 10000 with 98.87% 	 Time used:  0.07 sec
2023-03-29 21:08:24,844 		6480 of 10000 with 98.87% 	 Time used:  0.07 sec
2023-03-29 21:08:24,928 		6504 of 10000 with 98.88% 	 Time used:  0.08 sec
2023-03-29 21:08:25,015 		6528 of 10000 with 98.88% 	 Time used:  0.09 sec
2023-03-29 21:08:25,102 		6552 of 10000 with 98.89% 	 Time used:  0.09 sec
2023-03-29 21:08:25,184 		6576 of 10000 with 98.87% 	 Time used:  0.08 sec
2023-03-29 21:08:25,259 		6600 of 10000 with 98.83% 	 Time used:  0.08 sec
2023-03-29 21:08:25,342 		6624 of 10000 with 98.84% 	 Time used:  0.08 sec
2023-03-29 21:08:25,432 		6648 of 10000 with 98.81% 	 Time used:  0.09 sec
2023-03-29 21:08:25,510 		6672 of 10000 with 98.80% 	 Time used:  0.08 sec
2023-03-29 21:08:25,592 		6696 of 10000 with 98.81% 	 Time used:  0.08 sec
2023-03-29 21:08:25,685 		6720 of 10000 with 98.81% 	 Time used:  0.09 sec
2023-03-29 21:08:25,761 		6744 of 10000 with 98.81% 	 Time used:  0.08 sec
2023-03-29 21:08:25,837 		6768 of 10000 with 98.82% 	 Time used:  0.08 sec
2023-03-29 21:08:25,919 		6792 of 10000 with 98.82% 	 Time used:  0.08 sec
2023-03-29 21:08:25,997 		6816 of 10000 with 98.83% 	 Time used:  0.08 sec
2023-03-29 21:08:26,078 		6840 of 10000 with 98.83% 	 Time used:  0.08 sec
2023-03-29 21:08:26,159 		6864 of 10000 with 98.83% 	 Time used:  0.08 sec
2023-03-29 21:08:26,242 		6888 of 10000 with 98.84% 	 Time used:  0.08 sec
2023-03-29 21:08:26,320 		6912 of 10000 with 98.84% 	 Time used:  0.08 sec
2023-03-29 21:08:26,395 		6936 of 10000 with 98.85% 	 Time used:  0.07 sec
2023-03-29 21:08:26,470 		6960 of 10000 with 98.85% 	 Time used:  0.07 sec
2023-03-29 21:08:26,548 		6984 of 10000 with 98.85% 	 Time used:  0.08 sec
2023-03-29 21:08:26,632 		7008 of 10000 with 98.86% 	 Time used:  0.08 sec
2023-03-29 21:08:26,714 		7032 of 10000 with 98.86% 	 Time used:  0.08 sec
2023-03-29 21:08:26,797 		7056 of 10000 with 98.87% 	 Time used:  0.08 sec
2023-03-29 21:08:26,871 		7080 of 10000 with 98.87% 	 Time used:  0.07 sec
2023-03-29 21:08:26,950 		7104 of 10000 with 98.87% 	 Time used:  0.08 sec
2023-03-29 21:08:27,029 		7128 of 10000 with 98.88% 	 Time used:  0.08 sec
2023-03-29 21:08:27,106 		7152 of 10000 with 98.88% 	 Time used:  0.08 sec
2023-03-29 21:08:27,178 		7176 of 10000 with 98.89% 	 Time used:  0.07 sec
2023-03-29 21:08:27,262 		7200 of 10000 with 98.89% 	 Time used:  0.08 sec
2023-03-29 21:08:27,342 		7224 of 10000 with 98.89% 	 Time used:  0.08 sec
2023-03-29 21:08:27,424 		7248 of 10000 with 98.90% 	 Time used:  0.08 sec
2023-03-29 21:08:27,497 		7272 of 10000 with 98.90% 	 Time used:  0.07 sec
2023-03-29 21:08:27,577 		7296 of 10000 with 98.90% 	 Time used:  0.08 sec
2023-03-29 21:08:27,654 		7320 of 10000 with 98.91% 	 Time used:  0.08 sec
2023-03-29 21:08:27,732 		7344 of 10000 with 98.91% 	 Time used:  0.08 sec
2023-03-29 21:08:27,814 		7368 of 10000 with 98.91% 	 Time used:  0.08 sec
2023-03-29 21:08:27,893 		7392 of 10000 with 98.92% 	 Time used:  0.08 sec
2023-03-29 21:08:27,966 		7416 of 10000 with 98.92% 	 Time used:  0.07 sec
2023-03-29 21:08:28,046 		7440 of 10000 with 98.92% 	 Time used:  0.08 sec
2023-03-29 21:08:28,126 		7464 of 10000 with 98.93% 	 Time used:  0.08 sec
2023-03-29 21:08:28,205 		7488 of 10000 with 98.93% 	 Time used:  0.08 sec
2023-03-29 21:08:28,274 		7512 of 10000 with 98.94% 	 Time used:  0.07 sec
2023-03-29 21:08:28,343 		7536 of 10000 with 98.94% 	 Time used:  0.07 sec
2023-03-29 21:08:28,418 		7560 of 10000 with 98.94% 	 Time used:  0.07 sec
2023-03-29 21:08:28,497 		7584 of 10000 with 98.95% 	 Time used:  0.08 sec
2023-03-29 21:08:28,582 		7608 of 10000 with 98.95% 	 Time used:  0.08 sec
2023-03-29 21:08:28,652 		7632 of 10000 with 98.95% 	 Time used:  0.07 sec
2023-03-29 21:08:28,731 		7656 of 10000 with 98.96% 	 Time used:  0.08 sec
2023-03-29 21:08:28,813 		7680 of 10000 with 98.96% 	 Time used:  0.08 sec
2023-03-29 21:08:28,893 		7704 of 10000 with 98.96% 	 Time used:  0.08 sec
2023-03-29 21:08:28,985 		7728 of 10000 with 98.96% 	 Time used:  0.09 sec
2023-03-29 21:08:29,065 		7752 of 10000 with 98.97% 	 Time used:  0.08 sec
2023-03-29 21:08:29,146 		7776 of 10000 with 98.97% 	 Time used:  0.08 sec
2023-03-29 21:08:29,226 		7800 of 10000 with 98.97% 	 Time used:  0.08 sec
2023-03-29 21:08:29,309 		7824 of 10000 with 98.98% 	 Time used:  0.08 sec
2023-03-29 21:08:29,389 		7848 of 10000 with 98.97% 	 Time used:  0.08 sec
2023-03-29 21:08:29,472 		7872 of 10000 with 98.97% 	 Time used:  0.08 sec
2023-03-29 21:08:29,555 		7896 of 10000 with 98.97% 	 Time used:  0.08 sec
2023-03-29 21:08:29,639 		7920 of 10000 with 98.95% 	 Time used:  0.08 sec
2023-03-29 21:08:29,719 		7944 of 10000 with 98.94% 	 Time used:  0.08 sec
2023-03-29 21:08:29,803 		7968 of 10000 with 98.95% 	 Time used:  0.08 sec
2023-03-29 21:08:29,873 		7992 of 10000 with 98.95% 	 Time used:  0.07 sec
2023-03-29 21:08:29,954 		8016 of 10000 with 98.95% 	 Time used:  0.08 sec
2023-03-29 21:08:30,026 		8040 of 10000 with 98.96% 	 Time used:  0.07 sec
2023-03-29 21:08:30,106 		8064 of 10000 with 98.96% 	 Time used:  0.08 sec
2023-03-29 21:08:30,184 		8088 of 10000 with 98.96% 	 Time used:  0.08 sec
2023-03-29 21:08:30,263 		8112 of 10000 with 98.96% 	 Time used:  0.08 sec
2023-03-29 21:08:30,343 		8136 of 10000 with 98.97% 	 Time used:  0.08 sec
2023-03-29 21:08:30,413 		8160 of 10000 with 98.97% 	 Time used:  0.07 sec
2023-03-29 21:08:30,492 		8184 of 10000 with 98.97% 	 Time used:  0.08 sec
2023-03-29 21:08:30,575 		8208 of 10000 with 98.98% 	 Time used:  0.08 sec
2023-03-29 21:08:30,647 		8232 of 10000 with 98.98% 	 Time used:  0.07 sec
2023-03-29 21:08:30,734 		8256 of 10000 with 98.97% 	 Time used:  0.09 sec
2023-03-29 21:08:30,814 		8280 of 10000 with 98.97% 	 Time used:  0.08 sec
2023-03-29 21:08:30,896 		8304 of 10000 with 98.98% 	 Time used:  0.08 sec
2023-03-29 21:08:30,987 		8328 of 10000 with 98.97% 	 Time used:  0.09 sec
2023-03-29 21:08:31,058 		8352 of 10000 with 98.97% 	 Time used:  0.07 sec
2023-03-29 21:08:31,137 		8376 of 10000 with 98.97% 	 Time used:  0.08 sec
2023-03-29 21:08:31,214 		8400 of 10000 with 98.98% 	 Time used:  0.08 sec
2023-03-29 21:08:31,287 		8424 of 10000 with 98.97% 	 Time used:  0.07 sec
2023-03-29 21:08:31,367 		8448 of 10000 with 98.97% 	 Time used:  0.08 sec
2023-03-29 21:08:31,449 		8472 of 10000 with 98.97% 	 Time used:  0.08 sec
2023-03-29 21:08:31,527 		8496 of 10000 with 98.98% 	 Time used:  0.08 sec
2023-03-29 21:08:31,607 		8520 of 10000 with 98.98% 	 Time used:  0.08 sec
2023-03-29 21:08:31,696 		8544 of 10000 with 98.97% 	 Time used:  0.09 sec
2023-03-29 21:08:31,770 		8568 of 10000 with 98.97% 	 Time used:  0.07 sec
2023-03-29 21:08:31,841 		8592 of 10000 with 98.98% 	 Time used:  0.07 sec
2023-03-29 21:08:31,923 		8616 of 10000 with 98.98% 	 Time used:  0.08 sec
2023-03-29 21:08:32,004 		8640 of 10000 with 98.98% 	 Time used:  0.08 sec
2023-03-29 21:08:32,084 		8664 of 10000 with 98.98% 	 Time used:  0.08 sec
2023-03-29 21:08:32,166 		8688 of 10000 with 98.99% 	 Time used:  0.08 sec
2023-03-29 21:08:32,251 		8712 of 10000 with 98.99% 	 Time used:  0.08 sec
2023-03-29 21:08:32,335 		8736 of 10000 with 98.99% 	 Time used:  0.08 sec
2023-03-29 21:08:32,419 		8760 of 10000 with 99.00% 	 Time used:  0.08 sec
2023-03-29 21:08:32,504 		8784 of 10000 with 99.00% 	 Time used:  0.09 sec
2023-03-29 21:08:32,577 		8808 of 10000 with 99.00% 	 Time used:  0.07 sec
2023-03-29 21:08:32,658 		8832 of 10000 with 99.00% 	 Time used:  0.08 sec
2023-03-29 21:08:32,738 		8856 of 10000 with 99.01% 	 Time used:  0.08 sec
2023-03-29 21:08:32,817 		8880 of 10000 with 99.01% 	 Time used:  0.08 sec
2023-03-29 21:08:32,897 		8904 of 10000 with 99.01% 	 Time used:  0.08 sec
2023-03-29 21:08:32,981 		8928 of 10000 with 99.01% 	 Time used:  0.08 sec
2023-03-29 21:08:33,054 		8952 of 10000 with 99.02% 	 Time used:  0.07 sec
2023-03-29 21:08:33,143 		8976 of 10000 with 99.02% 	 Time used:  0.09 sec
2023-03-29 21:08:33,223 		9000 of 10000 with 99.02% 	 Time used:  0.08 sec
2023-03-29 21:08:33,301 		9024 of 10000 with 99.02% 	 Time used:  0.08 sec
2023-03-29 21:08:33,381 		9048 of 10000 with 99.03% 	 Time used:  0.08 sec
2023-03-29 21:08:33,454 		9072 of 10000 with 99.02% 	 Time used:  0.07 sec
2023-03-29 21:08:33,532 		9096 of 10000 with 99.02% 	 Time used:  0.08 sec
2023-03-29 21:08:33,614 		9120 of 10000 with 99.02% 	 Time used:  0.08 sec
2023-03-29 21:08:33,693 		9144 of 10000 with 99.03% 	 Time used:  0.08 sec
2023-03-29 21:08:33,780 		9168 of 10000 with 99.03% 	 Time used:  0.09 sec
2023-03-29 21:08:33,854 		9192 of 10000 with 99.03% 	 Time used:  0.07 sec
2023-03-29 21:08:33,941 		9216 of 10000 with 99.03% 	 Time used:  0.09 sec
2023-03-29 21:08:34,022 		9240 of 10000 with 99.04% 	 Time used:  0.08 sec
2023-03-29 21:08:34,109 		9264 of 10000 with 99.04% 	 Time used:  0.09 sec
2023-03-29 21:08:34,188 		9288 of 10000 with 99.04% 	 Time used:  0.08 sec
2023-03-29 21:08:34,273 		9312 of 10000 with 99.04% 	 Time used:  0.08 sec
2023-03-29 21:08:34,346 		9336 of 10000 with 99.05% 	 Time used:  0.07 sec
2023-03-29 21:08:34,433 		9360 of 10000 with 99.05% 	 Time used:  0.09 sec
2023-03-29 21:08:34,504 		9384 of 10000 with 99.05% 	 Time used:  0.07 sec
2023-03-29 21:08:34,586 		9408 of 10000 with 99.05% 	 Time used:  0.08 sec
2023-03-29 21:08:34,658 		9432 of 10000 with 99.06% 	 Time used:  0.07 sec
2023-03-29 21:08:34,737 		9456 of 10000 with 99.06% 	 Time used:  0.08 sec
2023-03-29 21:08:34,819 		9480 of 10000 with 99.06% 	 Time used:  0.08 sec
2023-03-29 21:08:34,904 		9504 of 10000 with 99.06% 	 Time used:  0.08 sec
2023-03-29 21:08:34,986 		9528 of 10000 with 99.07% 	 Time used:  0.08 sec
2023-03-29 21:08:35,065 		9552 of 10000 with 99.07% 	 Time used:  0.08 sec
2023-03-29 21:08:35,145 		9576 of 10000 with 99.07% 	 Time used:  0.08 sec
2023-03-29 21:08:35,226 		9600 of 10000 with 99.07% 	 Time used:  0.08 sec
2023-03-29 21:08:35,307 		9624 of 10000 with 99.08% 	 Time used:  0.08 sec
2023-03-29 21:08:35,388 		9648 of 10000 with 99.07% 	 Time used:  0.08 sec
2023-03-29 21:08:35,468 		9672 of 10000 with 99.05% 	 Time used:  0.08 sec
2023-03-29 21:08:35,537 		9696 of 10000 with 99.04% 	 Time used:  0.07 sec
2023-03-29 21:08:35,617 		9720 of 10000 with 99.04% 	 Time used:  0.08 sec
2023-03-29 21:08:35,702 		9744 of 10000 with 99.04% 	 Time used:  0.09 sec
2023-03-29 21:08:35,784 		9768 of 10000 with 99.04% 	 Time used:  0.08 sec
2023-03-29 21:08:35,853 		9792 of 10000 with 99.04% 	 Time used:  0.07 sec
2023-03-29 21:08:35,933 		9816 of 10000 with 99.02% 	 Time used:  0.08 sec
2023-03-29 21:08:36,014 		9840 of 10000 with 99.01% 	 Time used:  0.08 sec
2023-03-29 21:08:36,094 		9864 of 10000 with 99.01% 	 Time used:  0.08 sec
2023-03-29 21:08:36,176 		9888 of 10000 with 99.01% 	 Time used:  0.08 sec
2023-03-29 21:08:36,248 		9912 of 10000 with 99.01% 	 Time used:  0.07 sec
2023-03-29 21:08:36,322 		9936 of 10000 with 99.01% 	 Time used:  0.07 sec
2023-03-29 21:08:36,393 		9960 of 10000 with 99.02% 	 Time used:  0.07 sec
2023-03-29 21:08:36,481 		9984 of 10000 with 99.02% 	 Time used:  0.09 sec
2023-03-29 21:08:36,542 		10000 of 10000 with 99.02% 	 Time used:  0.06 sec
2023-03-29 21:08:36,543 
2023-03-29 21:08:36,544 			Learning rate: weights:   1.000e-02    
2023-03-29 21:08:36,544 			Last test performance: 99.02%
2023-03-29 21:08:36,544 ----------------
2023-03-29 21:08:38,419   10  =>  0    		Training 486 pattern with 99.17% 	Forward time: 	 1.57 sec
2023-03-29 21:08:38,419 			Loss:    2.259e-02    			Backward time: 	 0.30 sec 
2023-03-29 21:08:38,420 ADAM: Layer 0 -> dw_min:9.9861e-01  dw_max:1.0015e+00 lr:1.0000e-02
2023-03-29 21:08:38,420 ADAM: Layer 1 -> dw_min:9.9225e-01  dw_max:1.0078e+00 lr:1.0000e-02
2023-03-29 21:08:38,420 ADAM: Layer 2 -> dw_min:9.9063e-01  dw_max:1.0112e+00 lr:1.0000e-02
2023-03-29 21:08:38,420 ADAM: Layer 3 -> dw_min:9.9592e-01  dw_max:1.0042e+00 lr:1.0000e-02
2023-03-29 21:08:38,437 			Learning rate: weights:   1.000e-02    
2023-03-29 21:08:38,437 			Last test performance: 99.02%
2023-03-29 21:08:38,437 ----------------
2023-03-29 21:08:40,357   10  =>  1    		Training 486 pattern with 98.96% 	Forward time: 	 1.61 sec
2023-03-29 21:08:40,357 			Loss:    5.010e-02    			Backward time: 	 0.30 sec 
2023-03-29 21:08:40,357 ADAM: Layer 0 -> dw_min:9.9749e-01  dw_max:1.0015e+00 lr:1.0000e-02
2023-03-29 21:08:40,358 ADAM: Layer 1 -> dw_min:9.9026e-01  dw_max:1.0114e+00 lr:1.0000e-02
2023-03-29 21:08:40,358 ADAM: Layer 2 -> dw_min:9.8685e-01  dw_max:1.0126e+00 lr:1.0000e-02
2023-03-29 21:08:40,358 ADAM: Layer 3 -> dw_min:9.9566e-01  dw_max:1.0063e+00 lr:1.0000e-02
2023-03-29 21:08:40,375 			Learning rate: weights:   1.000e-02    
2023-03-29 21:08:40,375 			Last test performance: 99.02%
2023-03-29 21:08:40,375 ----------------
2023-03-29 21:08:42,349   10  =>  2    		Training 486 pattern with 99.58% 	Forward time: 	 1.67 sec
2023-03-29 21:08:42,349 			Loss:    2.154e-02    			Backward time: 	 0.30 sec 
2023-03-29 21:08:42,350 ADAM: Layer 0 -> dw_min:9.9759e-01  dw_max:1.0015e+00 lr:1.0000e-02
2023-03-29 21:08:42,350 ADAM: Layer 1 -> dw_min:9.9110e-01  dw_max:1.0107e+00 lr:1.0000e-02
2023-03-29 21:08:42,350 ADAM: Layer 2 -> dw_min:9.8724e-01  dw_max:1.0114e+00 lr:1.0000e-02
2023-03-29 21:08:42,350 ADAM: Layer 3 -> dw_min:9.9603e-01  dw_max:1.0057e+00 lr:1.0000e-02
2023-03-29 21:08:42,368 			Learning rate: weights:   1.000e-02    
2023-03-29 21:08:42,368 			Last test performance: 99.02%
2023-03-29 21:08:42,368 ----------------
2023-03-29 21:08:44,305   10  =>  3    		Training 486 pattern with 99.58% 	Forward time: 	 1.63 sec
2023-03-29 21:08:44,305 			Loss:    1.857e-02    			Backward time: 	 0.30 sec 
2023-03-29 21:08:44,305 ADAM: Layer 0 -> dw_min:9.9690e-01  dw_max:1.0020e+00 lr:1.0000e-02
2023-03-29 21:08:44,305 ADAM: Layer 1 -> dw_min:9.8992e-01  dw_max:1.0109e+00 lr:1.0000e-02
2023-03-29 21:08:44,305 ADAM: Layer 2 -> dw_min:9.8436e-01  dw_max:1.0110e+00 lr:1.0000e-02
2023-03-29 21:08:44,305 ADAM: Layer 3 -> dw_min:9.9514e-01  dw_max:1.0056e+00 lr:1.0000e-02
2023-03-29 21:08:44,322 			Learning rate: weights:   1.000e-02    
2023-03-29 21:08:44,322 			Last test performance: 99.02%
2023-03-29 21:08:44,322 ----------------
2023-03-29 21:08:46,242   10  =>  4    		Training 486 pattern with 100.00% 	Forward time: 	 1.61 sec
2023-03-29 21:08:46,242 			Loss:    7.035e-03    			Backward time: 	 0.30 sec 
2023-03-29 21:08:46,242 ADAM: Layer 0 -> dw_min:9.9684e-01  dw_max:1.0017e+00 lr:1.0000e-02
2023-03-29 21:08:46,242 ADAM: Layer 1 -> dw_min:9.9085e-01  dw_max:1.0092e+00 lr:1.0000e-02
2023-03-29 21:08:46,242 ADAM: Layer 2 -> dw_min:9.8591e-01  dw_max:1.0127e+00 lr:1.0000e-02
2023-03-29 21:08:46,243 ADAM: Layer 3 -> dw_min:9.9562e-01  dw_max:1.0051e+00 lr:1.0000e-02
2023-03-29 21:08:46,285 			Learning rate: weights:   1.000e-02    
2023-03-29 21:08:46,285 			Last test performance: 99.02%
2023-03-29 21:08:46,285 ----------------
2023-03-29 21:08:48,216   10  =>  5    		Training 486 pattern with 99.79% 	Forward time: 	 1.62 sec
2023-03-29 21:08:48,216 			Loss:    7.943e-03    			Backward time: 	 0.30 sec 
2023-03-29 21:08:48,216 ADAM: Layer 0 -> dw_min:9.9718e-01  dw_max:1.0015e+00 lr:1.0000e-02
2023-03-29 21:08:48,216 ADAM: Layer 1 -> dw_min:9.9178e-01  dw_max:1.0094e+00 lr:1.0000e-02
2023-03-29 21:08:48,216 ADAM: Layer 2 -> dw_min:9.8707e-01  dw_max:1.0126e+00 lr:1.0000e-02
2023-03-29 21:08:48,217 ADAM: Layer 3 -> dw_min:9.9607e-01  dw_max:1.0046e+00 lr:1.0000e-02
2023-03-29 21:08:48,234 			Learning rate: weights:   1.000e-02    
2023-03-29 21:08:48,235 			Last test performance: 99.02%
2023-03-29 21:08:48,235 ----------------
2023-03-29 21:08:50,159   10  =>  6    		Training 486 pattern with 99.79% 	Forward time: 	 1.62 sec
2023-03-29 21:08:50,159 			Loss:    7.279e-03    			Backward time: 	 0.30 sec 
2023-03-29 21:08:50,159 ADAM: Layer 0 -> dw_min:9.9748e-01  dw_max:1.0014e+00 lr:1.0000e-02
2023-03-29 21:08:50,159 ADAM: Layer 1 -> dw_min:9.9216e-01  dw_max:1.0095e+00 lr:1.0000e-02
2023-03-29 21:08:50,159 ADAM: Layer 2 -> dw_min:9.8648e-01  dw_max:1.0113e+00 lr:1.0000e-02
2023-03-29 21:08:50,159 ADAM: Layer 3 -> dw_min:9.9659e-01  dw_max:1.0041e+00 lr:1.0000e-02
2023-03-29 21:08:50,178 			Learning rate: weights:   1.000e-02    
2023-03-29 21:08:50,178 			Last test performance: 99.02%
2023-03-29 21:08:50,178 ----------------
2023-03-29 21:08:52,085   10  =>  7    		Training 486 pattern with 98.96% 	Forward time: 	 1.60 sec
2023-03-29 21:08:52,085 			Loss:    3.376e-02    			Backward time: 	 0.30 sec 
2023-03-29 21:08:52,085 ADAM: Layer 0 -> dw_min:9.9770e-01  dw_max:1.0011e+00 lr:1.0000e-02
2023-03-29 21:08:52,085 ADAM: Layer 1 -> dw_min:9.8874e-01  dw_max:1.0078e+00 lr:1.0000e-02
2023-03-29 21:08:52,085 ADAM: Layer 2 -> dw_min:9.8708e-01  dw_max:1.0140e+00 lr:1.0000e-02
2023-03-29 21:08:52,085 ADAM: Layer 3 -> dw_min:9.9513e-01  dw_max:1.0062e+00 lr:1.0000e-02
2023-03-29 21:08:52,104 			Learning rate: weights:   1.000e-02    
2023-03-29 21:08:52,104 			Last test performance: 99.02%
2023-03-29 21:08:52,104 ----------------
2023-03-29 21:08:54,029   10  =>  8    		Training 486 pattern with 99.58% 	Forward time: 	 1.62 sec
2023-03-29 21:08:54,030 			Loss:    1.006e-02    			Backward time: 	 0.30 sec 
2023-03-29 21:08:54,030 ADAM: Layer 0 -> dw_min:9.9787e-01  dw_max:1.0012e+00 lr:1.0000e-02
2023-03-29 21:08:54,030 ADAM: Layer 1 -> dw_min:9.8989e-01  dw_max:1.0093e+00 lr:1.0000e-02
2023-03-29 21:08:54,030 ADAM: Layer 2 -> dw_min:9.8680e-01  dw_max:1.0130e+00 lr:1.0000e-02
2023-03-29 21:08:54,030 ADAM: Layer 3 -> dw_min:9.9253e-01  dw_max:1.0087e+00 lr:1.0000e-02
2023-03-29 21:08:54,048 			Learning rate: weights:   1.000e-02    
2023-03-29 21:08:54,048 			Last test performance: 99.02%
2023-03-29 21:08:54,048 ----------------
2023-03-29 21:08:55,974   10  =>  9    		Training 486 pattern with 98.75% 	Forward time: 	 1.62 sec
2023-03-29 21:08:55,974 			Loss:    3.719e-02    			Backward time: 	 0.30 sec 
2023-03-29 21:08:55,974 ADAM: Layer 0 -> dw_min:9.9744e-01  dw_max:1.0012e+00 lr:1.0000e-02
2023-03-29 21:08:55,974 ADAM: Layer 1 -> dw_min:9.8914e-01  dw_max:1.0095e+00 lr:1.0000e-02
2023-03-29 21:08:55,975 ADAM: Layer 2 -> dw_min:9.8668e-01  dw_max:1.0130e+00 lr:1.0000e-02
2023-03-29 21:08:55,975 ADAM: Layer 3 -> dw_min:9.9328e-01  dw_max:1.0079e+00 lr:1.0000e-02
2023-03-29 21:08:56,003 			Learning rate: weights:   1.000e-02    
2023-03-29 21:08:56,003 			Last test performance: 99.02%
2023-03-29 21:08:56,003 ----------------
2023-03-29 21:08:57,904   10  =>  10   		Training 486 pattern with 98.54% 	Forward time: 	 1.59 sec
2023-03-29 21:08:57,904 			Loss:    4.696e-02    			Backward time: 	 0.30 sec 
2023-03-29 21:08:57,904 ADAM: Layer 0 -> dw_min:9.9768e-01  dw_max:1.0015e+00 lr:1.0000e-02
2023-03-29 21:08:57,904 ADAM: Layer 1 -> dw_min:9.9071e-01  dw_max:1.0102e+00 lr:1.0000e-02
2023-03-29 21:08:57,904 ADAM: Layer 2 -> dw_min:9.8691e-01  dw_max:1.0126e+00 lr:1.0000e-02
2023-03-29 21:08:57,904 ADAM: Layer 3 -> dw_min:9.9354e-01  dw_max:1.0076e+00 lr:1.0000e-02
2023-03-29 21:08:57,925 			Learning rate: weights:   1.000e-02    
2023-03-29 21:08:57,925 			Last test performance: 99.02%
2023-03-29 21:08:57,925 ----------------
2023-03-29 21:08:59,863   10  =>  11   		Training 486 pattern with 99.17% 	Forward time: 	 1.63 sec
2023-03-29 21:08:59,863 			Loss:    3.178e-02    			Backward time: 	 0.30 sec 
2023-03-29 21:08:59,863 ADAM: Layer 0 -> dw_min:9.9841e-01  dw_max:1.0015e+00 lr:1.0000e-02
2023-03-29 21:08:59,863 ADAM: Layer 1 -> dw_min:9.9222e-01  dw_max:1.0085e+00 lr:1.0000e-02
2023-03-29 21:08:59,864 ADAM: Layer 2 -> dw_min:9.8721e-01  dw_max:1.0113e+00 lr:1.0000e-02
2023-03-29 21:08:59,864 ADAM: Layer 3 -> dw_min:9.9362e-01  dw_max:1.0068e+00 lr:1.0000e-02
2023-03-29 21:08:59,883 			Learning rate: weights:   1.000e-02    
2023-03-29 21:08:59,883 			Last test performance: 99.02%
2023-03-29 21:08:59,883 ----------------
2023-03-29 21:09:01,784   10  =>  12   		Training 486 pattern with 99.38% 	Forward time: 	 1.59 sec
2023-03-29 21:09:01,784 			Loss:    2.181e-02    			Backward time: 	 0.30 sec 
2023-03-29 21:09:01,785 ADAM: Layer 0 -> dw_min:9.9824e-01  dw_max:1.0015e+00 lr:1.0000e-02
2023-03-29 21:09:01,785 ADAM: Layer 1 -> dw_min:9.9294e-01  dw_max:1.0073e+00 lr:1.0000e-02
2023-03-29 21:09:01,785 ADAM: Layer 2 -> dw_min:9.8629e-01  dw_max:1.0102e+00 lr:1.0000e-02
2023-03-29 21:09:01,785 ADAM: Layer 3 -> dw_min:9.9411e-01  dw_max:1.0072e+00 lr:1.0000e-02
2023-03-29 21:09:01,867 			Learning rate: weights:   1.000e-02    
2023-03-29 21:09:01,867 			Last test performance: 99.02%
2023-03-29 21:09:01,867 ----------------
2023-03-29 21:09:03,801   10  =>  13   		Training 486 pattern with 99.17% 	Forward time: 	 1.62 sec
2023-03-29 21:09:03,801 			Loss:    2.289e-02    			Backward time: 	 0.30 sec 
2023-03-29 21:09:03,802 ADAM: Layer 0 -> dw_min:9.9821e-01  dw_max:1.0015e+00 lr:1.0000e-02
2023-03-29 21:09:03,802 ADAM: Layer 1 -> dw_min:9.8927e-01  dw_max:1.0066e+00 lr:1.0000e-02
2023-03-29 21:09:03,802 ADAM: Layer 2 -> dw_min:9.8766e-01  dw_max:1.0136e+00 lr:1.0000e-02
2023-03-29 21:09:03,802 ADAM: Layer 3 -> dw_min:9.9469e-01  dw_max:1.0065e+00 lr:1.0000e-02
2023-03-29 21:09:03,861 			Learning rate: weights:   1.000e-02    
2023-03-29 21:09:03,861 			Last test performance: 99.02%
2023-03-29 21:09:03,861 ----------------
2023-03-29 21:09:05,780   10  =>  14   		Training 486 pattern with 98.96% 	Forward time: 	 1.61 sec
2023-03-29 21:09:05,780 			Loss:    2.630e-02    			Backward time: 	 0.30 sec 
2023-03-29 21:09:05,781 ADAM: Layer 0 -> dw_min:9.9803e-01  dw_max:1.0014e+00 lr:1.0000e-02
2023-03-29 21:09:05,781 ADAM: Layer 1 -> dw_min:9.9023e-01  dw_max:1.0075e+00 lr:1.0000e-02
2023-03-29 21:09:05,781 ADAM: Layer 2 -> dw_min:9.8784e-01  dw_max:1.0123e+00 lr:1.0000e-02
2023-03-29 21:09:05,781 ADAM: Layer 3 -> dw_min:9.9454e-01  dw_max:1.0058e+00 lr:1.0000e-02
2023-03-29 21:09:05,839 			Learning rate: weights:   1.000e-02    
2023-03-29 21:09:05,839 			Last test performance: 99.02%
2023-03-29 21:09:05,839 ----------------
2023-03-29 21:09:07,785   10  =>  15   		Training 486 pattern with 98.96% 	Forward time: 	 1.64 sec
2023-03-29 21:09:07,785 			Loss:    2.545e-02    			Backward time: 	 0.30 sec 
2023-03-29 21:09:07,785 ADAM: Layer 0 -> dw_min:9.9814e-01  dw_max:1.0012e+00 lr:1.0000e-02
2023-03-29 21:09:07,785 ADAM: Layer 1 -> dw_min:9.9047e-01  dw_max:1.0087e+00 lr:1.0000e-02
2023-03-29 21:09:07,785 ADAM: Layer 2 -> dw_min:9.8468e-01  dw_max:1.0111e+00 lr:1.0000e-02
2023-03-29 21:09:07,785 ADAM: Layer 3 -> dw_min:9.9508e-01  dw_max:1.0053e+00 lr:1.0000e-02
2023-03-29 21:09:07,817 			Learning rate: weights:   1.000e-02    
2023-03-29 21:09:07,817 			Last test performance: 99.02%
2023-03-29 21:09:07,817 ----------------
2023-03-29 21:09:09,757   10  =>  16   		Training 486 pattern with 99.38% 	Forward time: 	 1.63 sec
2023-03-29 21:09:09,757 			Loss:    3.174e-02    			Backward time: 	 0.30 sec 
2023-03-29 21:09:09,757 ADAM: Layer 0 -> dw_min:9.9813e-01  dw_max:1.0011e+00 lr:1.0000e-02
2023-03-29 21:09:09,758 ADAM: Layer 1 -> dw_min:9.8914e-01  dw_max:1.0072e+00 lr:1.0000e-02
2023-03-29 21:09:09,758 ADAM: Layer 2 -> dw_min:9.8617e-01  dw_max:1.0140e+00 lr:1.0000e-02
2023-03-29 21:09:09,758 ADAM: Layer 3 -> dw_min:9.9557e-01  dw_max:1.0047e+00 lr:1.0000e-02
2023-03-29 21:09:09,778 			Learning rate: weights:   1.000e-02    
2023-03-29 21:09:09,778 			Last test performance: 99.02%
2023-03-29 21:09:09,778 ----------------
2023-03-29 21:09:11,705   10  =>  17   		Training 486 pattern with 98.96% 	Forward time: 	 1.62 sec
2023-03-29 21:09:11,705 			Loss:    3.403e-02    			Backward time: 	 0.30 sec 
2023-03-29 21:09:11,706 ADAM: Layer 0 -> dw_min:9.9811e-01  dw_max:1.0018e+00 lr:1.0000e-02
2023-03-29 21:09:11,706 ADAM: Layer 1 -> dw_min:9.9041e-01  dw_max:1.0065e+00 lr:1.0000e-02
2023-03-29 21:09:11,706 ADAM: Layer 2 -> dw_min:9.8715e-01  dw_max:1.0133e+00 lr:1.0000e-02
2023-03-29 21:09:11,706 ADAM: Layer 3 -> dw_min:9.9135e-01  dw_max:1.0059e+00 lr:1.0000e-02
2023-03-29 21:09:11,744 			Learning rate: weights:   1.000e-02    
2023-03-29 21:09:11,744 			Last test performance: 99.02%
2023-03-29 21:09:11,744 ----------------
2023-03-29 21:09:13,682   10  =>  18   		Training 486 pattern with 98.96% 	Forward time: 	 1.63 sec
2023-03-29 21:09:13,682 			Loss:    3.948e-02    			Backward time: 	 0.30 sec 
2023-03-29 21:09:13,682 ADAM: Layer 0 -> dw_min:9.9814e-01  dw_max:1.0017e+00 lr:1.0000e-02
2023-03-29 21:09:13,682 ADAM: Layer 1 -> dw_min:9.9145e-01  dw_max:1.0093e+00 lr:1.0000e-02
2023-03-29 21:09:13,682 ADAM: Layer 2 -> dw_min:9.8496e-01  dw_max:1.0120e+00 lr:1.0000e-02
2023-03-29 21:09:13,682 ADAM: Layer 3 -> dw_min:9.9174e-01  dw_max:1.0050e+00 lr:1.0000e-02
2023-03-29 21:09:13,702 			Learning rate: weights:   1.000e-02    
2023-03-29 21:09:13,702 			Last test performance: 99.02%
2023-03-29 21:09:13,702 ----------------
2023-03-29 21:09:15,681   10  =>  19   		Training 486 pattern with 99.58% 	Forward time: 	 1.67 sec
2023-03-29 21:09:15,681 			Loss:    1.060e-02    			Backward time: 	 0.30 sec 
2023-03-29 21:09:15,681 ADAM: Layer 0 -> dw_min:9.9732e-01  dw_max:1.0020e+00 lr:1.0000e-02
2023-03-29 21:09:15,682 ADAM: Layer 1 -> dw_min:9.8965e-01  dw_max:1.0121e+00 lr:1.0000e-02
2023-03-29 21:09:15,682 ADAM: Layer 2 -> dw_min:9.8645e-01  dw_max:1.0138e+00 lr:1.0000e-02
2023-03-29 21:09:15,682 ADAM: Layer 3 -> dw_min:9.9272e-01  dw_max:1.0046e+00 lr:1.0000e-02
2023-03-29 21:09:15,705 			Learning rate: weights:   1.000e-02    
2023-03-29 21:09:15,705 			Last test performance: 99.02%
2023-03-29 21:09:15,705 ----------------
2023-03-29 21:09:17,665   10  =>  20   		Training 486 pattern with 99.38% 	Forward time: 	 1.65 sec
2023-03-29 21:09:17,665 			Loss:    1.453e-02    			Backward time: 	 0.30 sec 
2023-03-29 21:09:17,665 ADAM: Layer 0 -> dw_min:9.9752e-01  dw_max:1.0019e+00 lr:1.0000e-02
2023-03-29 21:09:17,665 ADAM: Layer 1 -> dw_min:9.9108e-01  dw_max:1.0108e+00 lr:1.0000e-02
2023-03-29 21:09:17,666 ADAM: Layer 2 -> dw_min:9.8743e-01  dw_max:1.0125e+00 lr:1.0000e-02
2023-03-29 21:09:17,666 ADAM: Layer 3 -> dw_min:9.9344e-01  dw_max:1.0066e+00 lr:1.0000e-02
2023-03-29 21:09:17,685 			Learning rate: weights:   1.000e-02    
2023-03-29 21:09:17,685 			Last test performance: 99.02%
2023-03-29 21:09:17,685 ----------------
2023-03-29 21:09:19,648   10  =>  21   		Training 486 pattern with 99.38% 	Forward time: 	 1.66 sec
2023-03-29 21:09:19,648 			Loss:    2.162e-02    			Backward time: 	 0.30 sec 
2023-03-29 21:09:19,648 ADAM: Layer 0 -> dw_min:9.9772e-01  dw_max:1.0021e+00 lr:1.0000e-02
2023-03-29 21:09:19,649 ADAM: Layer 1 -> dw_min:9.9071e-01  dw_max:1.0096e+00 lr:1.0000e-02
2023-03-29 21:09:19,649 ADAM: Layer 2 -> dw_min:9.8612e-01  dw_max:1.0121e+00 lr:1.0000e-02
2023-03-29 21:09:19,649 ADAM: Layer 3 -> dw_min:9.9407e-01  dw_max:1.0059e+00 lr:1.0000e-02
2023-03-29 21:09:19,697 			Learning rate: weights:   1.000e-02    
2023-03-29 21:09:19,697 			Last test performance: 99.02%
2023-03-29 21:09:19,697 ----------------
2023-03-29 21:09:21,634   10  =>  22   		Training 486 pattern with 99.17% 	Forward time: 	 1.63 sec
2023-03-29 21:09:21,634 			Loss:    3.183e-02    			Backward time: 	 0.30 sec 
2023-03-29 21:09:21,634 ADAM: Layer 0 -> dw_min:9.9760e-01  dw_max:1.0019e+00 lr:1.0000e-02
2023-03-29 21:09:21,634 ADAM: Layer 1 -> dw_min:9.8985e-01  dw_max:1.0091e+00 lr:1.0000e-02
2023-03-29 21:09:21,634 ADAM: Layer 2 -> dw_min:9.8699e-01  dw_max:1.0133e+00 lr:1.0000e-02
2023-03-29 21:09:21,635 ADAM: Layer 3 -> dw_min:9.9465e-01  dw_max:1.0117e+00 lr:1.0000e-02
2023-03-29 21:09:21,655 			Learning rate: weights:   1.000e-02    
2023-03-29 21:09:21,655 			Last test performance: 99.02%
2023-03-29 21:09:21,655 ----------------
2023-03-29 21:09:23,652   10  =>  23   		Training 486 pattern with 98.75% 	Forward time: 	 1.69 sec
2023-03-29 21:09:23,652 			Loss:    3.264e-02    			Backward time: 	 0.30 sec 
2023-03-29 21:09:23,652 ADAM: Layer 0 -> dw_min:9.9779e-01  dw_max:1.0019e+00 lr:1.0000e-02
2023-03-29 21:09:23,652 ADAM: Layer 1 -> dw_min:9.8833e-01  dw_max:1.0095e+00 lr:1.0000e-02
2023-03-29 21:09:23,652 ADAM: Layer 2 -> dw_min:9.8640e-01  dw_max:1.0129e+00 lr:1.0000e-02
2023-03-29 21:09:23,652 ADAM: Layer 3 -> dw_min:9.9417e-01  dw_max:1.0106e+00 lr:1.0000e-02
2023-03-29 21:09:23,732 			Learning rate: weights:   1.000e-02    
2023-03-29 21:09:23,732 			Last test performance: 99.02%
2023-03-29 21:09:23,732 ----------------
2023-03-29 21:09:25,681   10  =>  24   		Training 486 pattern with 99.58% 	Forward time: 	 1.64 sec
2023-03-29 21:09:25,681 			Loss:    9.620e-03    			Backward time: 	 0.30 sec 
2023-03-29 21:09:25,682 ADAM: Layer 0 -> dw_min:9.9786e-01  dw_max:1.0015e+00 lr:1.0000e-02
2023-03-29 21:09:25,682 ADAM: Layer 1 -> dw_min:9.8915e-01  dw_max:1.0099e+00 lr:1.0000e-02
2023-03-29 21:09:25,682 ADAM: Layer 2 -> dw_min:9.8760e-01  dw_max:1.0123e+00 lr:1.0000e-02
2023-03-29 21:09:25,682 ADAM: Layer 3 -> dw_min:9.9475e-01  dw_max:1.0095e+00 lr:1.0000e-02
2023-03-29 21:09:25,699 			Learning rate: weights:   1.000e-02    
2023-03-29 21:09:25,700 			Last test performance: 99.02%
2023-03-29 21:09:25,700 ----------------
2023-03-29 21:09:27,663   10  =>  25   		Training 486 pattern with 98.96% 	Forward time: 	 1.65 sec
2023-03-29 21:09:27,663 			Loss:    2.641e-02    			Backward time: 	 0.30 sec 
2023-03-29 21:09:27,663 ADAM: Layer 0 -> dw_min:9.9790e-01  dw_max:1.0015e+00 lr:1.0000e-02
2023-03-29 21:09:27,664 ADAM: Layer 1 -> dw_min:9.8415e-01  dw_max:1.0082e+00 lr:1.0000e-02
2023-03-29 21:09:27,664 ADAM: Layer 2 -> dw_min:9.8617e-01  dw_max:1.0133e+00 lr:1.0000e-02
2023-03-29 21:09:27,664 ADAM: Layer 3 -> dw_min:9.9525e-01  dw_max:1.0090e+00 lr:1.0000e-02
2023-03-29 21:09:27,723 			Learning rate: weights:   1.000e-02    
2023-03-29 21:09:27,723 			Last test performance: 99.02%
2023-03-29 21:09:27,723 ----------------
2023-03-29 21:09:29,650   10  =>  26   		Training 486 pattern with 99.17% 	Forward time: 	 1.62 sec
2023-03-29 21:09:29,650 			Loss:    1.697e-02    			Backward time: 	 0.30 sec 
2023-03-29 21:09:29,650 ADAM: Layer 0 -> dw_min:9.9806e-01  dw_max:1.0022e+00 lr:1.0000e-02
2023-03-29 21:09:29,650 ADAM: Layer 1 -> dw_min:9.8727e-01  dw_max:1.0066e+00 lr:1.0000e-02
2023-03-29 21:09:29,650 ADAM: Layer 2 -> dw_min:9.8755e-01  dw_max:1.0120e+00 lr:1.0000e-02
2023-03-29 21:09:29,650 ADAM: Layer 3 -> dw_min:9.9572e-01  dw_max:1.0081e+00 lr:1.0000e-02
2023-03-29 21:09:29,722 			Learning rate: weights:   1.000e-02    
2023-03-29 21:09:29,722 			Last test performance: 99.02%
2023-03-29 21:09:29,722 ----------------
2023-03-29 21:09:31,687   10  =>  27   		Training 486 pattern with 99.17% 	Forward time: 	 1.66 sec
2023-03-29 21:09:31,687 			Loss:    2.208e-02    			Backward time: 	 0.30 sec 
2023-03-29 21:09:31,688 ADAM: Layer 0 -> dw_min:9.9775e-01  dw_max:1.0019e+00 lr:1.0000e-02
2023-03-29 21:09:31,688 ADAM: Layer 1 -> dw_min:9.8886e-01  dw_max:1.0081e+00 lr:1.0000e-02
2023-03-29 21:09:31,688 ADAM: Layer 2 -> dw_min:9.8880e-01  dw_max:1.0108e+00 lr:1.0000e-02
2023-03-29 21:09:31,688 ADAM: Layer 3 -> dw_min:9.9615e-01  dw_max:1.0073e+00 lr:1.0000e-02
2023-03-29 21:09:31,745 			Learning rate: weights:   1.000e-02    
2023-03-29 21:09:31,745 			Last test performance: 99.02%
2023-03-29 21:09:31,745 ----------------
2023-03-29 21:09:33,639   10  =>  28   		Training 486 pattern with 99.38% 	Forward time: 	 1.59 sec
2023-03-29 21:09:33,639 			Loss:    2.535e-02    			Backward time: 	 0.30 sec 
2023-03-29 21:09:33,639 ADAM: Layer 0 -> dw_min:9.9753e-01  dw_max:1.0020e+00 lr:1.0000e-02
2023-03-29 21:09:33,639 ADAM: Layer 1 -> dw_min:9.8967e-01  dw_max:1.0078e+00 lr:1.0000e-02
2023-03-29 21:09:33,640 ADAM: Layer 2 -> dw_min:9.8586e-01  dw_max:1.0147e+00 lr:1.0000e-02
2023-03-29 21:09:33,640 ADAM: Layer 3 -> dw_min:9.9667e-01  dw_max:1.0066e+00 lr:1.0000e-02
2023-03-29 21:09:33,698 			Learning rate: weights:   1.000e-02    
2023-03-29 21:09:33,698 			Last test performance: 99.02%
2023-03-29 21:09:33,698 ----------------
2023-03-29 21:09:35,657   10  =>  29   		Training 486 pattern with 99.38% 	Forward time: 	 1.65 sec
2023-03-29 21:09:35,657 			Loss:    2.544e-02    			Backward time: 	 0.30 sec 
2023-03-29 21:09:35,657 ADAM: Layer 0 -> dw_min:9.9738e-01  dw_max:1.0019e+00 lr:1.0000e-02
2023-03-29 21:09:35,657 ADAM: Layer 1 -> dw_min:9.9013e-01  dw_max:1.0078e+00 lr:1.0000e-02
2023-03-29 21:09:35,657 ADAM: Layer 2 -> dw_min:9.8681e-01  dw_max:1.0132e+00 lr:1.0000e-02
2023-03-29 21:09:35,657 ADAM: Layer 3 -> dw_min:9.9606e-01  dw_max:1.0083e+00 lr:1.0000e-02
2023-03-29 21:09:35,680 			Learning rate: weights:   1.000e-02    
2023-03-29 21:09:35,680 			Last test performance: 99.02%
2023-03-29 21:09:35,680 ----------------
2023-03-29 21:09:37,609   10  =>  30   		Training 486 pattern with 99.58% 	Forward time: 	 1.62 sec
2023-03-29 21:09:37,610 			Loss:    2.377e-02    			Backward time: 	 0.30 sec 
2023-03-29 21:09:37,610 ADAM: Layer 0 -> dw_min:9.9791e-01  dw_max:1.0019e+00 lr:1.0000e-02
2023-03-29 21:09:37,610 ADAM: Layer 1 -> dw_min:9.9081e-01  dw_max:1.0070e+00 lr:1.0000e-02
2023-03-29 21:09:37,610 ADAM: Layer 2 -> dw_min:9.8778e-01  dw_max:1.0119e+00 lr:1.0000e-02
2023-03-29 21:09:37,610 ADAM: Layer 3 -> dw_min:9.9645e-01  dw_max:1.0075e+00 lr:1.0000e-02
2023-03-29 21:09:37,657 			Learning rate: weights:   1.000e-02    
2023-03-29 21:09:37,657 			Last test performance: 99.02%
2023-03-29 21:09:37,657 ----------------
2023-03-29 21:09:39,590   10  =>  31   		Training 486 pattern with 98.75% 	Forward time: 	 1.63 sec
2023-03-29 21:09:39,590 			Loss:    2.868e-02    			Backward time: 	 0.30 sec 
2023-03-29 21:09:39,590 ADAM: Layer 0 -> dw_min:9.9740e-01  dw_max:1.0020e+00 lr:1.0000e-02
2023-03-29 21:09:39,591 ADAM: Layer 1 -> dw_min:9.9052e-01  dw_max:1.0097e+00 lr:1.0000e-02
2023-03-29 21:09:39,591 ADAM: Layer 2 -> dw_min:9.8483e-01  dw_max:1.0135e+00 lr:1.0000e-02
2023-03-29 21:09:39,591 ADAM: Layer 3 -> dw_min:9.9611e-01  dw_max:1.0067e+00 lr:1.0000e-02
2023-03-29 21:09:39,608 			Learning rate: weights:   1.000e-02    
2023-03-29 21:09:39,608 			Last test performance: 99.02%
2023-03-29 21:09:39,608 ----------------
2023-03-29 21:09:41,612   10  =>  32   		Training 486 pattern with 99.17% 	Forward time: 	 1.69 sec
2023-03-29 21:09:41,612 			Loss:    1.717e-02    			Backward time: 	 0.30 sec 
2023-03-29 21:09:41,613 ADAM: Layer 0 -> dw_min:9.9793e-01  dw_max:1.0019e+00 lr:1.0000e-02
2023-03-29 21:09:41,613 ADAM: Layer 1 -> dw_min:9.9012e-01  dw_max:1.0086e+00 lr:1.0000e-02
2023-03-29 21:09:41,613 ADAM: Layer 2 -> dw_min:9.8459e-01  dw_max:1.0122e+00 lr:1.0000e-02
2023-03-29 21:09:41,613 ADAM: Layer 3 -> dw_min:9.9606e-01  dw_max:1.0060e+00 lr:1.0000e-02
2023-03-29 21:09:41,687 			Learning rate: weights:   1.000e-02    
2023-03-29 21:09:41,687 			Last test performance: 99.02%
2023-03-29 21:09:41,687 ----------------
2023-03-29 21:09:43,665   10  =>  33   		Training 486 pattern with 99.17% 	Forward time: 	 1.67 sec
2023-03-29 21:09:43,665 			Loss:    3.290e-02    			Backward time: 	 0.30 sec 
2023-03-29 21:09:43,665 ADAM: Layer 0 -> dw_min:9.9802e-01  dw_max:1.0019e+00 lr:1.0000e-02
2023-03-29 21:09:43,666 ADAM: Layer 1 -> dw_min:9.9067e-01  dw_max:1.0077e+00 lr:1.0000e-02
2023-03-29 21:09:43,666 ADAM: Layer 2 -> dw_min:9.8612e-01  dw_max:1.0123e+00 lr:1.0000e-02
2023-03-29 21:09:43,666 ADAM: Layer 3 -> dw_min:9.9583e-01  dw_max:1.0058e+00 lr:1.0000e-02
2023-03-29 21:09:43,683 			Learning rate: weights:   1.000e-02    
2023-03-29 21:09:43,683 			Last test performance: 99.02%
2023-03-29 21:09:43,683 ----------------
2023-03-29 21:09:45,629   10  =>  34   		Training 486 pattern with 98.75% 	Forward time: 	 1.64 sec
2023-03-29 21:09:45,629 			Loss:    4.969e-02    			Backward time: 	 0.30 sec 
2023-03-29 21:09:45,629 ADAM: Layer 0 -> dw_min:9.9863e-01  dw_max:1.0020e+00 lr:1.0000e-02
2023-03-29 21:09:45,629 ADAM: Layer 1 -> dw_min:9.9141e-01  dw_max:1.0070e+00 lr:1.0000e-02
2023-03-29 21:09:45,629 ADAM: Layer 2 -> dw_min:9.8660e-01  dw_max:1.0131e+00 lr:1.0000e-02
2023-03-29 21:09:45,629 ADAM: Layer 3 -> dw_min:9.9618e-01  dw_max:1.0082e+00 lr:1.0000e-02
2023-03-29 21:09:45,688 			Learning rate: weights:   1.000e-02    
2023-03-29 21:09:45,689 			Last test performance: 99.02%
2023-03-29 21:09:45,689 ----------------
2023-03-29 21:09:47,649   10  =>  35   		Training 486 pattern with 99.38% 	Forward time: 	 1.65 sec
2023-03-29 21:09:47,649 			Loss:    2.187e-02    			Backward time: 	 0.30 sec 
2023-03-29 21:09:47,649 ADAM: Layer 0 -> dw_min:9.9846e-01  dw_max:1.0025e+00 lr:1.0000e-02
2023-03-29 21:09:47,649 ADAM: Layer 1 -> dw_min:9.9149e-01  dw_max:1.0097e+00 lr:1.0000e-02
2023-03-29 21:09:47,649 ADAM: Layer 2 -> dw_min:9.8381e-01  dw_max:1.0117e+00 lr:1.0000e-02
2023-03-29 21:09:47,649 ADAM: Layer 3 -> dw_min:9.9637e-01  dw_max:1.0074e+00 lr:1.0000e-02
2023-03-29 21:09:47,668 			Learning rate: weights:   1.000e-02    
2023-03-29 21:09:47,668 			Last test performance: 99.02%
2023-03-29 21:09:47,668 ----------------
2023-03-29 21:09:49,586   10  =>  36   		Training 486 pattern with 99.79% 	Forward time: 	 1.61 sec
2023-03-29 21:09:49,586 			Loss:    1.478e-02    			Backward time: 	 0.30 sec 
2023-03-29 21:09:49,586 ADAM: Layer 0 -> dw_min:9.9856e-01  dw_max:1.0020e+00 lr:1.0000e-02
2023-03-29 21:09:49,586 ADAM: Layer 1 -> dw_min:9.9224e-01  dw_max:1.0085e+00 lr:1.0000e-02
2023-03-29 21:09:49,586 ADAM: Layer 2 -> dw_min:9.8542e-01  dw_max:1.0102e+00 lr:1.0000e-02
2023-03-29 21:09:49,586 ADAM: Layer 3 -> dw_min:9.9673e-01  dw_max:1.0067e+00 lr:1.0000e-02
2023-03-29 21:09:49,604 			Learning rate: weights:   1.000e-02    
2023-03-29 21:09:49,604 			Last test performance: 99.02%
2023-03-29 21:09:49,604 ----------------
2023-03-29 21:09:51,552   10  =>  37   		Training 486 pattern with 98.96% 	Forward time: 	 1.64 sec
2023-03-29 21:09:51,552 			Loss:    1.941e-02    			Backward time: 	 0.30 sec 
2023-03-29 21:09:51,552 ADAM: Layer 0 -> dw_min:9.9854e-01  dw_max:1.0021e+00 lr:1.0000e-02
2023-03-29 21:09:51,552 ADAM: Layer 1 -> dw_min:9.9191e-01  dw_max:1.0064e+00 lr:1.0000e-02
2023-03-29 21:09:51,553 ADAM: Layer 2 -> dw_min:9.8499e-01  dw_max:1.0119e+00 lr:1.0000e-02
2023-03-29 21:09:51,553 ADAM: Layer 3 -> dw_min:9.9602e-01  dw_max:1.0041e+00 lr:1.0000e-02
2023-03-29 21:09:51,570 			Learning rate: weights:   1.000e-02    
2023-03-29 21:09:51,570 			Last test performance: 99.02%
2023-03-29 21:09:51,570 ----------------
2023-03-29 21:09:53,513   10  =>  38   		Training 486 pattern with 99.38% 	Forward time: 	 1.64 sec
2023-03-29 21:09:53,513 			Loss:    1.241e-02    			Backward time: 	 0.30 sec 
2023-03-29 21:09:53,513 ADAM: Layer 0 -> dw_min:9.9878e-01  dw_max:1.0019e+00 lr:1.0000e-02
2023-03-29 21:09:53,513 ADAM: Layer 1 -> dw_min:9.9242e-01  dw_max:1.0062e+00 lr:1.0000e-02
2023-03-29 21:09:53,514 ADAM: Layer 2 -> dw_min:9.8641e-01  dw_max:1.0106e+00 lr:1.0000e-02
2023-03-29 21:09:53,514 ADAM: Layer 3 -> dw_min:9.9641e-01  dw_max:1.0038e+00 lr:1.0000e-02
2023-03-29 21:09:53,533 			Learning rate: weights:   1.000e-02    
2023-03-29 21:09:53,533 			Last test performance: 99.02%
2023-03-29 21:09:53,533 ----------------
2023-03-29 21:09:55,461   10  =>  39   		Training 486 pattern with 99.17% 	Forward time: 	 1.62 sec
2023-03-29 21:09:55,461 			Loss:    3.592e-02    			Backward time: 	 0.30 sec 
2023-03-29 21:09:55,461 ADAM: Layer 0 -> dw_min:9.9866e-01  dw_max:1.0016e+00 lr:1.0000e-02
2023-03-29 21:09:55,461 ADAM: Layer 1 -> dw_min:9.9249e-01  dw_max:1.0118e+00 lr:1.0000e-02
2023-03-29 21:09:55,462 ADAM: Layer 2 -> dw_min:9.8460e-01  dw_max:1.0133e+00 lr:1.0000e-02
2023-03-29 21:09:55,462 ADAM: Layer 3 -> dw_min:9.9675e-01  dw_max:1.0079e+00 lr:1.0000e-02
2023-03-29 21:09:55,483 			Learning rate: weights:   1.000e-02    
2023-03-29 21:09:55,483 			Last test performance: 99.02%
2023-03-29 21:09:55,483 ----------------
2023-03-29 21:09:57,442   10  =>  40   		Training 486 pattern with 98.75% 	Forward time: 	 1.65 sec
2023-03-29 21:09:57,442 			Loss:    2.756e-02    			Backward time: 	 0.30 sec 
2023-03-29 21:09:57,442 ADAM: Layer 0 -> dw_min:9.9784e-01  dw_max:1.0024e+00 lr:1.0000e-02
2023-03-29 21:09:57,442 ADAM: Layer 1 -> dw_min:9.9103e-01  dw_max:1.0104e+00 lr:1.0000e-02
2023-03-29 21:09:57,443 ADAM: Layer 2 -> dw_min:9.8112e-01  dw_max:1.0120e+00 lr:1.0000e-02
2023-03-29 21:09:57,443 ADAM: Layer 3 -> dw_min:9.9254e-01  dw_max:1.0107e+00 lr:1.0000e-02
2023-03-29 21:09:57,541 			Learning rate: weights:   1.000e-02    
2023-03-29 21:09:57,541 			Last test performance: 99.02%
2023-03-29 21:09:57,541 ----------------
2023-03-29 21:09:59,480   10  =>  41   		Training 486 pattern with 98.54% 	Forward time: 	 1.63 sec
2023-03-29 21:09:59,480 			Loss:    5.547e-02    			Backward time: 	 0.30 sec 
2023-03-29 21:09:59,480 ADAM: Layer 0 -> dw_min:9.9823e-01  dw_max:1.0024e+00 lr:1.0000e-02
2023-03-29 21:09:59,480 ADAM: Layer 1 -> dw_min:9.9221e-01  dw_max:1.0089e+00 lr:1.0000e-02
2023-03-29 21:09:59,480 ADAM: Layer 2 -> dw_min:9.8295e-01  dw_max:1.0123e+00 lr:1.0000e-02
2023-03-29 21:09:59,480 ADAM: Layer 3 -> dw_min:9.9327e-01  dw_max:1.0094e+00 lr:1.0000e-02
2023-03-29 21:09:59,499 			Learning rate: weights:   1.000e-02    
2023-03-29 21:09:59,499 			Last test performance: 99.02%
2023-03-29 21:09:59,499 ----------------
2023-03-29 21:10:01,437   10  =>  42   		Training 486 pattern with 99.17% 	Forward time: 	 1.63 sec
2023-03-29 21:10:01,437 			Loss:    2.049e-02    			Backward time: 	 0.30 sec 
2023-03-29 21:10:01,437 ADAM: Layer 0 -> dw_min:9.9815e-01  dw_max:1.0029e+00 lr:1.0000e-02
2023-03-29 21:10:01,437 ADAM: Layer 1 -> dw_min:9.8864e-01  dw_max:1.0101e+00 lr:1.0000e-02
2023-03-29 21:10:01,437 ADAM: Layer 2 -> dw_min:9.8453e-01  dw_max:1.0138e+00 lr:1.0000e-02
2023-03-29 21:10:01,437 ADAM: Layer 3 -> dw_min:9.9393e-01  dw_max:1.0085e+00 lr:1.0000e-02
2023-03-29 21:10:01,532 			Learning rate: weights:   1.000e-02    
2023-03-29 21:10:01,532 			Last test performance: 99.02%
2023-03-29 21:10:01,532 ----------------
2023-03-29 21:10:03,451   10  =>  43   		Training 486 pattern with 98.96% 	Forward time: 	 1.61 sec
2023-03-29 21:10:03,451 			Loss:    3.102e-02    			Backward time: 	 0.30 sec 
2023-03-29 21:10:03,452 ADAM: Layer 0 -> dw_min:9.9787e-01  dw_max:1.0026e+00 lr:1.0000e-02
2023-03-29 21:10:03,452 ADAM: Layer 1 -> dw_min:9.8903e-01  dw_max:1.0090e+00 lr:1.0000e-02
2023-03-29 21:10:03,452 ADAM: Layer 2 -> dw_min:9.8607e-01  dw_max:1.0124e+00 lr:1.0000e-02
2023-03-29 21:10:03,452 ADAM: Layer 3 -> dw_min:9.9454e-01  dw_max:1.0076e+00 lr:1.0000e-02
2023-03-29 21:10:03,471 			Learning rate: weights:   1.000e-02    
2023-03-29 21:10:03,471 			Last test performance: 99.02%
2023-03-29 21:10:03,471 ----------------
2023-03-29 21:10:05,363   10  =>  44   		Training 486 pattern with 98.54% 	Forward time: 	 1.58 sec
2023-03-29 21:10:05,363 			Loss:    5.094e-02    			Backward time: 	 0.30 sec 
2023-03-29 21:10:05,363 ADAM: Layer 0 -> dw_min:9.9777e-01  dw_max:1.0026e+00 lr:1.0000e-02
2023-03-29 21:10:05,363 ADAM: Layer 1 -> dw_min:9.8845e-01  dw_max:1.0080e+00 lr:1.0000e-02
2023-03-29 21:10:05,364 ADAM: Layer 2 -> dw_min:9.8702e-01  dw_max:1.0134e+00 lr:1.0000e-02
2023-03-29 21:10:05,364 ADAM: Layer 3 -> dw_min:9.9508e-01  dw_max:1.0069e+00 lr:1.0000e-02
2023-03-29 21:10:05,382 			Learning rate: weights:   1.000e-02    
2023-03-29 21:10:05,382 			Last test performance: 99.02%
2023-03-29 21:10:05,382 ----------------
2023-03-29 21:10:07,291   10  =>  45   		Training 486 pattern with 98.96% 	Forward time: 	 1.60 sec
2023-03-29 21:10:07,291 			Loss:    2.140e-02    			Backward time: 	 0.30 sec 
2023-03-29 21:10:07,291 ADAM: Layer 0 -> dw_min:9.9791e-01  dw_max:1.0024e+00 lr:1.0000e-02
2023-03-29 21:10:07,291 ADAM: Layer 1 -> dw_min:9.8953e-01  dw_max:1.0086e+00 lr:1.0000e-02
2023-03-29 21:10:07,291 ADAM: Layer 2 -> dw_min:9.8826e-01  dw_max:1.0134e+00 lr:1.0000e-02
2023-03-29 21:10:07,291 ADAM: Layer 3 -> dw_min:9.9557e-01  dw_max:1.0062e+00 lr:1.0000e-02
2023-03-29 21:10:07,336 			Learning rate: weights:   1.000e-02    
2023-03-29 21:10:07,337 			Last test performance: 99.02%
2023-03-29 21:10:07,337 ----------------
2023-03-29 21:10:09,250   10  =>  46   		Training 486 pattern with 99.17% 	Forward time: 	 1.61 sec
2023-03-29 21:10:09,250 			Loss:    2.957e-02    			Backward time: 	 0.30 sec 
2023-03-29 21:10:09,250 ADAM: Layer 0 -> dw_min:9.9798e-01  dw_max:1.0022e+00 lr:1.0000e-02
2023-03-29 21:10:09,251 ADAM: Layer 1 -> dw_min:9.9044e-01  dw_max:1.0077e+00 lr:1.0000e-02
2023-03-29 21:10:09,251 ADAM: Layer 2 -> dw_min:9.8726e-01  dw_max:1.0122e+00 lr:1.0000e-02
2023-03-29 21:10:09,251 ADAM: Layer 3 -> dw_min:9.9601e-01  dw_max:1.0066e+00 lr:1.0000e-02
2023-03-29 21:10:09,315 			Learning rate: weights:   1.000e-02    
2023-03-29 21:10:09,315 			Last test performance: 99.02%
2023-03-29 21:10:09,315 ----------------
2023-03-29 21:10:11,209   10  =>  47   		Training 486 pattern with 99.58% 	Forward time: 	 1.59 sec
2023-03-29 21:10:11,209 			Loss:    8.292e-03    			Backward time: 	 0.30 sec 
2023-03-29 21:10:11,209 ADAM: Layer 0 -> dw_min:9.9825e-01  dw_max:1.0020e+00 lr:1.0000e-02
2023-03-29 21:10:11,209 ADAM: Layer 1 -> dw_min:9.9148e-01  dw_max:1.0071e+00 lr:1.0000e-02
2023-03-29 21:10:11,210 ADAM: Layer 2 -> dw_min:9.8842e-01  dw_max:1.0123e+00 lr:1.0000e-02
2023-03-29 21:10:11,210 ADAM: Layer 3 -> dw_min:9.9641e-01  dw_max:1.0060e+00 lr:1.0000e-02
2023-03-29 21:10:11,227 			Learning rate: weights:   1.000e-02    
2023-03-29 21:10:11,227 			Last test performance: 99.02%
2023-03-29 21:10:11,227 ----------------
2023-03-29 21:10:13,193   10  =>  48   		Training 486 pattern with 98.96% 	Forward time: 	 1.66 sec
2023-03-29 21:10:13,193 			Loss:    2.130e-02    			Backward time: 	 0.30 sec 
2023-03-29 21:10:13,193 ADAM: Layer 0 -> dw_min:9.9848e-01  dw_max:1.0016e+00 lr:1.0000e-02
2023-03-29 21:10:13,194 ADAM: Layer 1 -> dw_min:9.9244e-01  dw_max:1.0075e+00 lr:1.0000e-02
2023-03-29 21:10:13,194 ADAM: Layer 2 -> dw_min:9.8670e-01  dw_max:1.0111e+00 lr:1.0000e-02
2023-03-29 21:10:13,194 ADAM: Layer 3 -> dw_min:9.9229e-01  dw_max:1.0115e+00 lr:1.0000e-02
2023-03-29 21:10:13,237 			Learning rate: weights:   1.000e-02    
2023-03-29 21:10:13,237 			Last test performance: 99.02%
2023-03-29 21:10:13,237 ----------------
2023-03-29 21:10:15,181   10  =>  49   		Training 486 pattern with 98.54% 	Forward time: 	 1.64 sec
2023-03-29 21:10:15,181 			Loss:    5.246e-02    			Backward time: 	 0.30 sec 
2023-03-29 21:10:15,181 ADAM: Layer 0 -> dw_min:9.9782e-01  dw_max:1.0019e+00 lr:1.0000e-02
2023-03-29 21:10:15,181 ADAM: Layer 1 -> dw_min:9.8943e-01  dw_max:1.0123e+00 lr:1.0000e-02
2023-03-29 21:10:15,181 ADAM: Layer 2 -> dw_min:9.8634e-01  dw_max:1.0135e+00 lr:1.0000e-02
2023-03-29 21:10:15,181 ADAM: Layer 3 -> dw_min:9.9239e-01  dw_max:1.0122e+00 lr:1.0000e-02
2023-03-29 21:10:15,290 			Learning rate: weights:   1.000e-02    
2023-03-29 21:10:15,291 			Last test performance: 99.02%
2023-03-29 21:10:15,291 ----------------
2023-03-29 21:10:17,187   10  =>  50   		Training 486 pattern with 99.58% 	Forward time: 	 1.59 sec
2023-03-29 21:10:17,187 			Loss:    1.302e-02    			Backward time: 	 0.30 sec 
2023-03-29 21:10:17,187 ADAM: Layer 0 -> dw_min:9.9801e-01  dw_max:1.0019e+00 lr:1.0000e-02
2023-03-29 21:10:17,187 ADAM: Layer 1 -> dw_min:9.9049e-01  dw_max:1.0115e+00 lr:1.0000e-02
2023-03-29 21:10:17,187 ADAM: Layer 2 -> dw_min:9.8770e-01  dw_max:1.0122e+00 lr:1.0000e-02
2023-03-29 21:10:17,187 ADAM: Layer 3 -> dw_min:9.9315e-01  dw_max:1.0110e+00 lr:1.0000e-02
2023-03-29 21:10:17,205 			Learning rate: weights:   1.000e-02    
2023-03-29 21:10:17,205 			Last test performance: 99.02%
2023-03-29 21:10:17,205 ----------------
2023-03-29 21:10:19,064   10  =>  51   		Training 486 pattern with 99.58% 	Forward time: 	 1.55 sec
2023-03-29 21:10:19,065 			Loss:    1.721e-02    			Backward time: 	 0.30 sec 
2023-03-29 21:10:19,065 ADAM: Layer 0 -> dw_min:9.9809e-01  dw_max:1.0016e+00 lr:1.0000e-02
2023-03-29 21:10:19,065 ADAM: Layer 1 -> dw_min:9.9144e-01  dw_max:1.0099e+00 lr:1.0000e-02
2023-03-29 21:10:19,065 ADAM: Layer 2 -> dw_min:9.8892e-01  dw_max:1.0110e+00 lr:1.0000e-02
2023-03-29 21:10:19,065 ADAM: Layer 3 -> dw_min:9.9383e-01  dw_max:1.0099e+00 lr:1.0000e-02
2023-03-29 21:10:19,084 			Learning rate: weights:   1.000e-02    
2023-03-29 21:10:19,084 			Last test performance: 99.02%
2023-03-29 21:10:19,084 ----------------
2023-03-29 21:10:21,010   10  =>  52   		Training 486 pattern with 98.75% 	Forward time: 	 1.62 sec
2023-03-29 21:10:21,010 			Loss:    1.995e-02    			Backward time: 	 0.30 sec 
2023-03-29 21:10:21,010 ADAM: Layer 0 -> dw_min:9.9811e-01  dw_max:1.0014e+00 lr:1.0000e-02
2023-03-29 21:10:21,011 ADAM: Layer 1 -> dw_min:9.9216e-01  dw_max:1.0097e+00 lr:1.0000e-02
2023-03-29 21:10:21,011 ADAM: Layer 2 -> dw_min:9.8606e-01  dw_max:1.0118e+00 lr:1.0000e-02
2023-03-29 21:10:21,011 ADAM: Layer 3 -> dw_min:9.9267e-01  dw_max:1.0089e+00 lr:1.0000e-02
2023-03-29 21:10:21,030 			Learning rate: weights:   1.000e-02    
2023-03-29 21:10:21,030 			Last test performance: 99.02%
2023-03-29 21:10:21,030 ----------------
2023-03-29 21:10:22,965   10  =>  53   		Training 486 pattern with 99.79% 	Forward time: 	 1.63 sec
2023-03-29 21:10:22,965 			Loss:    9.921e-03    			Backward time: 	 0.30 sec 
2023-03-29 21:10:22,965 ADAM: Layer 0 -> dw_min:9.9828e-01  dw_max:1.0011e+00 lr:1.0000e-02
2023-03-29 21:10:22,965 ADAM: Layer 1 -> dw_min:9.9289e-01  dw_max:1.0094e+00 lr:1.0000e-02
2023-03-29 21:10:22,965 ADAM: Layer 2 -> dw_min:9.8702e-01  dw_max:1.0150e+00 lr:1.0000e-02
2023-03-29 21:10:22,966 ADAM: Layer 3 -> dw_min:9.9011e-01  dw_max:1.0114e+00 lr:1.0000e-02
2023-03-29 21:10:22,983 			Learning rate: weights:   1.000e-02    
2023-03-29 21:10:22,983 			Last test performance: 99.02%
2023-03-29 21:10:22,983 ----------------
2023-03-29 21:10:24,922   10  =>  54   		Training 486 pattern with 98.96% 	Forward time: 	 1.63 sec
2023-03-29 21:10:24,922 			Loss:    5.935e-02    			Backward time: 	 0.30 sec 
2023-03-29 21:10:24,922 ADAM: Layer 0 -> dw_min:9.9845e-01  dw_max:1.0011e+00 lr:1.0000e-02
2023-03-29 21:10:24,923 ADAM: Layer 1 -> dw_min:9.9271e-01  dw_max:1.0078e+00 lr:1.0000e-02
2023-03-29 21:10:24,923 ADAM: Layer 2 -> dw_min:9.8728e-01  dw_max:1.0132e+00 lr:1.0000e-02
2023-03-29 21:10:24,923 ADAM: Layer 3 -> dw_min:9.9109e-01  dw_max:1.0103e+00 lr:1.0000e-02
2023-03-29 21:10:25,014 			Learning rate: weights:   1.000e-02    
2023-03-29 21:10:25,014 			Last test performance: 99.02%
2023-03-29 21:10:25,014 ----------------
2023-03-29 21:10:26,941   10  =>  55   		Training 486 pattern with 97.92% 	Forward time: 	 1.62 sec
2023-03-29 21:10:26,941 			Loss:    4.466e-02    			Backward time: 	 0.30 sec 
2023-03-29 21:10:26,941 ADAM: Layer 0 -> dw_min:9.9795e-01  dw_max:1.0017e+00 lr:1.0000e-02
2023-03-29 21:10:26,941 ADAM: Layer 1 -> dw_min:9.8717e-01  dw_max:1.0079e+00 lr:1.0000e-02
2023-03-29 21:10:26,941 ADAM: Layer 2 -> dw_min:9.8649e-01  dw_max:1.0131e+00 lr:1.0000e-02
2023-03-29 21:10:26,941 ADAM: Layer 3 -> dw_min:9.9198e-01  dw_max:1.0093e+00 lr:1.0000e-02
2023-03-29 21:10:26,961 			Learning rate: weights:   1.000e-02    
2023-03-29 21:10:26,962 			Last test performance: 99.02%
2023-03-29 21:10:26,962 ----------------
2023-03-29 21:10:28,868   10  =>  56   		Training 486 pattern with 99.17% 	Forward time: 	 1.60 sec
2023-03-29 21:10:28,868 			Loss:    2.600e-02    			Backward time: 	 0.30 sec 
2023-03-29 21:10:28,868 ADAM: Layer 0 -> dw_min:9.9668e-01  dw_max:1.0017e+00 lr:1.0000e-02
2023-03-29 21:10:28,868 ADAM: Layer 1 -> dw_min:9.8686e-01  dw_max:1.0070e+00 lr:1.0000e-02
2023-03-29 21:10:28,868 ADAM: Layer 2 -> dw_min:9.8701e-01  dw_max:1.0118e+00 lr:1.0000e-02
2023-03-29 21:10:28,868 ADAM: Layer 3 -> dw_min:9.9276e-01  dw_max:1.0084e+00 lr:1.0000e-02
2023-03-29 21:10:28,887 			Learning rate: weights:   1.000e-02    
2023-03-29 21:10:28,887 			Last test performance: 99.02%
2023-03-29 21:10:28,887 ----------------
2023-03-29 21:10:30,836   10  =>  57   		Training 486 pattern with 98.33% 	Forward time: 	 1.64 sec
2023-03-29 21:10:30,836 			Loss:    4.377e-02    			Backward time: 	 0.30 sec 
2023-03-29 21:10:30,836 ADAM: Layer 0 -> dw_min:9.9690e-01  dw_max:1.0026e+00 lr:1.0000e-02
2023-03-29 21:10:30,836 ADAM: Layer 1 -> dw_min:9.8738e-01  dw_max:1.0085e+00 lr:1.0000e-02
2023-03-29 21:10:30,836 ADAM: Layer 2 -> dw_min:9.8794e-01  dw_max:1.0126e+00 lr:1.0000e-02
2023-03-29 21:10:30,837 ADAM: Layer 3 -> dw_min:9.9348e-01  dw_max:1.0076e+00 lr:1.0000e-02
2023-03-29 21:10:30,971 			Learning rate: weights:   1.000e-02    
2023-03-29 21:10:30,971 			Last test performance: 99.02%
2023-03-29 21:10:30,971 ----------------
2023-03-29 21:10:32,879   10  =>  58   		Training 486 pattern with 99.17% 	Forward time: 	 1.60 sec
2023-03-29 21:10:32,879 			Loss:    2.336e-02    			Backward time: 	 0.30 sec 
2023-03-29 21:10:32,880 ADAM: Layer 0 -> dw_min:9.9686e-01  dw_max:1.0030e+00 lr:1.0000e-02
2023-03-29 21:10:32,880 ADAM: Layer 1 -> dw_min:9.8943e-01  dw_max:1.0077e+00 lr:1.0000e-02
2023-03-29 21:10:32,880 ADAM: Layer 2 -> dw_min:9.8830e-01  dw_max:1.0164e+00 lr:1.0000e-02
2023-03-29 21:10:32,880 ADAM: Layer 3 -> dw_min:9.9048e-01  dw_max:1.0067e+00 lr:1.0000e-02
2023-03-29 21:10:32,897 			Learning rate: weights:   1.000e-02    
2023-03-29 21:10:32,897 			Last test performance: 99.02%
2023-03-29 21:10:32,897 ----------------
2023-03-29 21:10:34,836   10  =>  59   		Training 486 pattern with 99.38% 	Forward time: 	 1.63 sec
2023-03-29 21:10:34,837 			Loss:    2.570e-02    			Backward time: 	 0.30 sec 
2023-03-29 21:10:34,837 ADAM: Layer 0 -> dw_min:9.9719e-01  dw_max:1.0033e+00 lr:1.0000e-02
2023-03-29 21:10:34,837 ADAM: Layer 1 -> dw_min:9.8935e-01  dw_max:1.0073e+00 lr:1.0000e-02
2023-03-29 21:10:34,837 ADAM: Layer 2 -> dw_min:9.8615e-01  dw_max:1.0148e+00 lr:1.0000e-02
2023-03-29 21:10:34,837 ADAM: Layer 3 -> dw_min:9.9146e-01  dw_max:1.0060e+00 lr:1.0000e-02
2023-03-29 21:10:34,855 			Learning rate: weights:   1.000e-02    
2023-03-29 21:10:34,855 			Last test performance: 99.02%
2023-03-29 21:10:34,855 ----------------
2023-03-29 21:10:36,778   10  =>  60   		Training 486 pattern with 99.38% 	Forward time: 	 1.62 sec
2023-03-29 21:10:36,778 			Loss:    2.464e-02    			Backward time: 	 0.30 sec 
2023-03-29 21:10:36,779 ADAM: Layer 0 -> dw_min:9.9761e-01  dw_max:1.0031e+00 lr:1.0000e-02
2023-03-29 21:10:36,779 ADAM: Layer 1 -> dw_min:9.9041e-01  dw_max:1.0071e+00 lr:1.0000e-02
2023-03-29 21:10:36,779 ADAM: Layer 2 -> dw_min:9.8737e-01  dw_max:1.0136e+00 lr:1.0000e-02
2023-03-29 21:10:36,779 ADAM: Layer 3 -> dw_min:9.9230e-01  dw_max:1.0054e+00 lr:1.0000e-02
2023-03-29 21:10:36,798 			Learning rate: weights:   1.000e-02    
2023-03-29 21:10:36,798 			Last test performance: 99.02%
2023-03-29 21:10:36,798 ----------------
2023-03-29 21:10:38,747   10  =>  61   		Training 486 pattern with 98.75% 	Forward time: 	 1.64 sec
2023-03-29 21:10:38,747 			Loss:    2.895e-02    			Backward time: 	 0.30 sec 
2023-03-29 21:10:38,747 ADAM: Layer 0 -> dw_min:9.9676e-01  dw_max:1.0037e+00 lr:1.0000e-02
2023-03-29 21:10:38,747 ADAM: Layer 1 -> dw_min:9.8789e-01  dw_max:1.0109e+00 lr:1.0000e-02
2023-03-29 21:10:38,747 ADAM: Layer 2 -> dw_min:9.8859e-01  dw_max:1.0129e+00 lr:1.0000e-02
2023-03-29 21:10:38,747 ADAM: Layer 3 -> dw_min:9.9306e-01  dw_max:1.0050e+00 lr:1.0000e-02
2023-03-29 21:10:38,779 			Learning rate: weights:   1.000e-02    
2023-03-29 21:10:38,779 			Last test performance: 99.02%
2023-03-29 21:10:38,779 ----------------
2023-03-29 21:10:40,691   10  =>  62   		Training 486 pattern with 98.54% 	Forward time: 	 1.60 sec
2023-03-29 21:10:40,691 			Loss:    6.568e-02    			Backward time: 	 0.30 sec 
2023-03-29 21:10:40,691 ADAM: Layer 0 -> dw_min:9.9701e-01  dw_max:1.0038e+00 lr:1.0000e-02
2023-03-29 21:10:40,691 ADAM: Layer 1 -> dw_min:9.8565e-01  dw_max:1.0107e+00 lr:1.0000e-02
2023-03-29 21:10:40,692 ADAM: Layer 2 -> dw_min:9.8745e-01  dw_max:1.0116e+00 lr:1.0000e-02
2023-03-29 21:10:40,692 ADAM: Layer 3 -> dw_min:9.9379e-01  dw_max:1.0079e+00 lr:1.0000e-02
2023-03-29 21:10:40,720 			Learning rate: weights:   1.000e-02    
2023-03-29 21:10:40,720 			Last test performance: 99.02%
2023-03-29 21:10:40,720 ----------------
2023-03-29 21:10:42,672   10  =>  63   		Training 486 pattern with 98.96% 	Forward time: 	 1.64 sec
2023-03-29 21:10:42,672 			Loss:    2.733e-02    			Backward time: 	 0.30 sec 
2023-03-29 21:10:42,672 ADAM: Layer 0 -> dw_min:9.9709e-01  dw_max:1.0038e+00 lr:1.0000e-02
2023-03-29 21:10:42,672 ADAM: Layer 1 -> dw_min:9.8748e-01  dw_max:1.0094e+00 lr:1.0000e-02
2023-03-29 21:10:42,672 ADAM: Layer 2 -> dw_min:9.8730e-01  dw_max:1.0120e+00 lr:1.0000e-02
2023-03-29 21:10:42,672 ADAM: Layer 3 -> dw_min:9.9419e-01  dw_max:1.0069e+00 lr:1.0000e-02
2023-03-29 21:10:42,739 			Learning rate: weights:   1.000e-02    
2023-03-29 21:10:42,739 			Last test performance: 99.02%
2023-03-29 21:10:42,739 ----------------
2023-03-29 21:10:44,745   10  =>  64   		Training 486 pattern with 99.17% 	Forward time: 	 1.70 sec
2023-03-29 21:10:44,745 			Loss:    2.499e-02    			Backward time: 	 0.30 sec 
2023-03-29 21:10:44,745 ADAM: Layer 0 -> dw_min:9.9669e-01  dw_max:1.0031e+00 lr:1.0000e-02
2023-03-29 21:10:44,745 ADAM: Layer 1 -> dw_min:9.8798e-01  dw_max:1.0091e+00 lr:1.0000e-02
2023-03-29 21:10:44,745 ADAM: Layer 2 -> dw_min:9.8705e-01  dw_max:1.0126e+00 lr:1.0000e-02
2023-03-29 21:10:44,745 ADAM: Layer 3 -> dw_min:9.9398e-01  dw_max:1.0062e+00 lr:1.0000e-02
2023-03-29 21:10:44,782 			Learning rate: weights:   1.000e-02    
2023-03-29 21:10:44,782 			Last test performance: 99.02%
2023-03-29 21:10:44,782 ----------------
2023-03-29 21:10:46,768   10  =>  65   		Training 486 pattern with 98.54% 	Forward time: 	 1.68 sec
2023-03-29 21:10:46,768 			Loss:    5.253e-02    			Backward time: 	 0.30 sec 
2023-03-29 21:10:46,768 ADAM: Layer 0 -> dw_min:9.9734e-01  dw_max:1.0029e+00 lr:1.0000e-02
2023-03-29 21:10:46,768 ADAM: Layer 1 -> dw_min:9.8841e-01  dw_max:1.0092e+00 lr:1.0000e-02
2023-03-29 21:10:46,768 ADAM: Layer 2 -> dw_min:9.8850e-01  dw_max:1.0125e+00 lr:1.0000e-02
2023-03-29 21:10:46,768 ADAM: Layer 3 -> dw_min:9.9458e-01  dw_max:1.0055e+00 lr:1.0000e-02
2023-03-29 21:10:46,795 			Learning rate: weights:   1.000e-02    
2023-03-29 21:10:46,795 			Last test performance: 99.02%
2023-03-29 21:10:46,796 ----------------
2023-03-29 21:10:48,732   10  =>  66   		Training 486 pattern with 99.17% 	Forward time: 	 1.63 sec
2023-03-29 21:10:48,732 			Loss:    3.107e-02    			Backward time: 	 0.30 sec 
2023-03-29 21:10:48,732 ADAM: Layer 0 -> dw_min:9.9767e-01  dw_max:1.0033e+00 lr:1.0000e-02
2023-03-29 21:10:48,732 ADAM: Layer 1 -> dw_min:9.8786e-01  dw_max:1.0087e+00 lr:1.0000e-02
2023-03-29 21:10:48,732 ADAM: Layer 2 -> dw_min:9.8759e-01  dw_max:1.0112e+00 lr:1.0000e-02
2023-03-29 21:10:48,732 ADAM: Layer 3 -> dw_min:9.9512e-01  dw_max:1.0049e+00 lr:1.0000e-02
2023-03-29 21:10:48,817 			Learning rate: weights:   1.000e-02    
2023-03-29 21:10:48,817 			Last test performance: 99.02%
2023-03-29 21:10:48,817 ----------------
2023-03-29 21:10:50,746   10  =>  67   		Training 486 pattern with 98.96% 	Forward time: 	 1.62 sec
2023-03-29 21:10:50,746 			Loss:    3.005e-02    			Backward time: 	 0.30 sec 
2023-03-29 21:10:50,746 ADAM: Layer 0 -> dw_min:9.9812e-01  dw_max:1.0029e+00 lr:1.0000e-02
2023-03-29 21:10:50,747 ADAM: Layer 1 -> dw_min:9.8960e-01  dw_max:1.0088e+00 lr:1.0000e-02
2023-03-29 21:10:50,747 ADAM: Layer 2 -> dw_min:9.8591e-01  dw_max:1.0125e+00 lr:1.0000e-02
2023-03-29 21:10:50,747 ADAM: Layer 3 -> dw_min:9.9530e-01  dw_max:1.0072e+00 lr:1.0000e-02
2023-03-29 21:10:50,764 			Learning rate: weights:   1.000e-02    
2023-03-29 21:10:50,765 			Last test performance: 99.02%
2023-03-29 21:10:50,765 ----------------
2023-03-29 21:10:52,701   10  =>  68   		Training 486 pattern with 98.96% 	Forward time: 	 1.63 sec
2023-03-29 21:10:52,702 			Loss:    1.455e-02    			Backward time: 	 0.30 sec 
2023-03-29 21:10:52,702 ADAM: Layer 0 -> dw_min:9.9827e-01  dw_max:1.0026e+00 lr:1.0000e-02
2023-03-29 21:10:52,702 ADAM: Layer 1 -> dw_min:9.9082e-01  dw_max:1.0080e+00 lr:1.0000e-02
2023-03-29 21:10:52,702 ADAM: Layer 2 -> dw_min:9.8731e-01  dw_max:1.0113e+00 lr:1.0000e-02
2023-03-29 21:10:52,702 ADAM: Layer 3 -> dw_min:9.9577e-01  dw_max:1.0065e+00 lr:1.0000e-02
2023-03-29 21:10:52,722 			Learning rate: weights:   1.000e-02    
2023-03-29 21:10:52,722 			Last test performance: 99.02%
2023-03-29 21:10:52,722 ----------------
2023-03-29 21:10:54,654   10  =>  69   		Training 486 pattern with 99.58% 	Forward time: 	 1.62 sec
2023-03-29 21:10:54,654 			Loss:    2.372e-02    			Backward time: 	 0.30 sec 
2023-03-29 21:10:54,654 ADAM: Layer 0 -> dw_min:9.9813e-01  dw_max:1.0027e+00 lr:1.0000e-02
2023-03-29 21:10:54,654 ADAM: Layer 1 -> dw_min:9.9171e-01  dw_max:1.0077e+00 lr:1.0000e-02
2023-03-29 21:10:54,654 ADAM: Layer 2 -> dw_min:9.8857e-01  dw_max:1.0109e+00 lr:1.0000e-02
2023-03-29 21:10:54,654 ADAM: Layer 3 -> dw_min:9.9619e-01  dw_max:1.0059e+00 lr:1.0000e-02
2023-03-29 21:10:54,673 			Learning rate: weights:   1.000e-02    
2023-03-29 21:10:54,673 			Last test performance: 99.02%
2023-03-29 21:10:54,673 ----------------
2023-03-29 21:10:56,572   10  =>  70   		Training 486 pattern with 97.92% 	Forward time: 	 1.59 sec
2023-03-29 21:10:56,572 			Loss:    7.020e-02    			Backward time: 	 0.30 sec 
2023-03-29 21:10:56,572 ADAM: Layer 0 -> dw_min:9.9814e-01  dw_max:1.0017e+00 lr:1.0000e-02
2023-03-29 21:10:56,572 ADAM: Layer 1 -> dw_min:9.9224e-01  dw_max:1.0095e+00 lr:1.0000e-02
2023-03-29 21:10:56,572 ADAM: Layer 2 -> dw_min:9.8556e-01  dw_max:1.0128e+00 lr:1.0000e-02
2023-03-29 21:10:56,572 ADAM: Layer 3 -> dw_min:9.9470e-01  dw_max:1.0060e+00 lr:1.0000e-02
2023-03-29 21:10:56,597 			Learning rate: weights:   1.000e-02    
2023-03-29 21:10:56,598 			Last test performance: 99.02%
2023-03-29 21:10:56,598 ----------------
2023-03-29 21:10:58,527   10  =>  71   		Training 486 pattern with 98.96% 	Forward time: 	 1.62 sec
2023-03-29 21:10:58,527 			Loss:    2.433e-02    			Backward time: 	 0.30 sec 
2023-03-29 21:10:58,528 ADAM: Layer 0 -> dw_min:9.9776e-01  dw_max:1.0017e+00 lr:1.0000e-02
2023-03-29 21:10:58,528 ADAM: Layer 1 -> dw_min:9.8990e-01  dw_max:1.0088e+00 lr:1.0000e-02
2023-03-29 21:10:58,528 ADAM: Layer 2 -> dw_min:9.8698e-01  dw_max:1.0134e+00 lr:1.0000e-02
2023-03-29 21:10:58,528 ADAM: Layer 3 -> dw_min:9.9520e-01  dw_max:1.0059e+00 lr:1.0000e-02
2023-03-29 21:10:58,546 			Learning rate: weights:   1.000e-02    
2023-03-29 21:10:58,546 			Last test performance: 99.02%
2023-03-29 21:10:58,546 ----------------
2023-03-29 21:11:00,494   10  =>  72   		Training 486 pattern with 97.92% 	Forward time: 	 1.64 sec
2023-03-29 21:11:00,494 			Loss:    6.062e-02    			Backward time: 	 0.30 sec 
2023-03-29 21:11:00,495 ADAM: Layer 0 -> dw_min:9.9655e-01  dw_max:1.0024e+00 lr:1.0000e-02
2023-03-29 21:11:00,495 ADAM: Layer 1 -> dw_min:9.9109e-01  dw_max:1.0083e+00 lr:1.0000e-02
2023-03-29 21:11:00,495 ADAM: Layer 2 -> dw_min:9.8684e-01  dw_max:1.0121e+00 lr:1.0000e-02
2023-03-29 21:11:00,495 ADAM: Layer 3 -> dw_min:9.9495e-01  dw_max:1.0056e+00 lr:1.0000e-02
2023-03-29 21:11:00,556 			Learning rate: weights:   1.000e-02    
2023-03-29 21:11:00,556 			Last test performance: 99.02%
2023-03-29 21:11:00,556 ----------------
2023-03-29 21:11:02,478   10  =>  73   		Training 486 pattern with 99.38% 	Forward time: 	 1.61 sec
2023-03-29 21:11:02,478 			Loss:    2.496e-02    			Backward time: 	 0.30 sec 
2023-03-29 21:11:02,478 ADAM: Layer 0 -> dw_min:9.9648e-01  dw_max:1.0023e+00 lr:1.0000e-02
2023-03-29 21:11:02,478 ADAM: Layer 1 -> dw_min:9.8941e-01  dw_max:1.0116e+00 lr:1.0000e-02
2023-03-29 21:11:02,478 ADAM: Layer 2 -> dw_min:9.8754e-01  dw_max:1.0131e+00 lr:1.0000e-02
2023-03-29 21:11:02,478 ADAM: Layer 3 -> dw_min:9.9403e-01  dw_max:1.0051e+00 lr:1.0000e-02
2023-03-29 21:11:02,496 			Learning rate: weights:   1.000e-02    
2023-03-29 21:11:02,497 			Last test performance: 99.02%
2023-03-29 21:11:02,497 ----------------
2023-03-29 21:11:04,421   10  =>  74   		Training 486 pattern with 99.38% 	Forward time: 	 1.62 sec
2023-03-29 21:11:04,421 			Loss:    3.187e-02    			Backward time: 	 0.30 sec 
2023-03-29 21:11:04,421 ADAM: Layer 0 -> dw_min:9.9660e-01  dw_max:1.0023e+00 lr:1.0000e-02
2023-03-29 21:11:04,421 ADAM: Layer 1 -> dw_min:9.9060e-01  dw_max:1.0103e+00 lr:1.0000e-02
2023-03-29 21:11:04,421 ADAM: Layer 2 -> dw_min:9.8878e-01  dw_max:1.0119e+00 lr:1.0000e-02
2023-03-29 21:11:04,421 ADAM: Layer 3 -> dw_min:9.9460e-01  dw_max:1.0045e+00 lr:1.0000e-02
2023-03-29 21:11:04,444 			Learning rate: weights:   1.000e-02    
2023-03-29 21:11:04,444 			Last test performance: 99.02%
2023-03-29 21:11:04,444 ----------------
2023-03-29 21:11:06,367   10  =>  75   		Training 486 pattern with 99.38% 	Forward time: 	 1.61 sec
2023-03-29 21:11:06,367 			Loss:    1.308e-02    			Backward time: 	 0.30 sec 
2023-03-29 21:11:06,368 ADAM: Layer 0 -> dw_min:9.9721e-01  dw_max:1.0021e+00 lr:1.0000e-02
2023-03-29 21:11:06,368 ADAM: Layer 1 -> dw_min:9.9030e-01  dw_max:1.0078e+00 lr:1.0000e-02
2023-03-29 21:11:06,368 ADAM: Layer 2 -> dw_min:9.8791e-01  dw_max:1.0132e+00 lr:1.0000e-02
2023-03-29 21:11:06,368 ADAM: Layer 3 -> dw_min:9.9460e-01  dw_max:1.0035e+00 lr:1.0000e-02
2023-03-29 21:11:06,471 			Learning rate: weights:   1.000e-02    
2023-03-29 21:11:06,471 			Last test performance: 99.02%
2023-03-29 21:11:06,471 ----------------
2023-03-29 21:11:08,433   10  =>  76   		Training 486 pattern with 99.17% 	Forward time: 	 1.65 sec
2023-03-29 21:11:08,434 			Loss:    2.158e-02    			Backward time: 	 0.30 sec 
2023-03-29 21:11:08,434 ADAM: Layer 0 -> dw_min:9.9760e-01  dw_max:1.0022e+00 lr:1.0000e-02
2023-03-29 21:11:08,434 ADAM: Layer 1 -> dw_min:9.9195e-01  dw_max:1.0080e+00 lr:1.0000e-02
2023-03-29 21:11:08,434 ADAM: Layer 2 -> dw_min:9.8651e-01  dw_max:1.0119e+00 lr:1.0000e-02
2023-03-29 21:11:08,434 ADAM: Layer 3 -> dw_min:9.9510e-01  dw_max:1.0067e+00 lr:1.0000e-02
2023-03-29 21:11:08,528 			Learning rate: weights:   1.000e-02    
2023-03-29 21:11:08,529 			Last test performance: 99.02%
2023-03-29 21:11:08,529 ----------------
2023-03-29 21:11:10,472   10  =>  77   		Training 486 pattern with 99.17% 	Forward time: 	 1.64 sec
2023-03-29 21:11:10,472 			Loss:    2.812e-02    			Backward time: 	 0.30 sec 
2023-03-29 21:11:10,472 ADAM: Layer 0 -> dw_min:9.9801e-01  dw_max:1.0023e+00 lr:1.0000e-02
2023-03-29 21:11:10,472 ADAM: Layer 1 -> dw_min:9.8861e-01  dw_max:1.0078e+00 lr:1.0000e-02
2023-03-29 21:11:10,473 ADAM: Layer 2 -> dw_min:9.8770e-01  dw_max:1.0126e+00 lr:1.0000e-02
2023-03-29 21:11:10,473 ADAM: Layer 3 -> dw_min:9.9559e-01  dw_max:1.0061e+00 lr:1.0000e-02
2023-03-29 21:11:10,492 			Learning rate: weights:   1.000e-02    
2023-03-29 21:11:10,492 			Last test performance: 99.02%
2023-03-29 21:11:10,492 ----------------
2023-03-29 21:11:12,394   10  =>  78   		Training 486 pattern with 99.17% 	Forward time: 	 1.60 sec
2023-03-29 21:11:12,394 			Loss:    2.552e-02    			Backward time: 	 0.30 sec 
2023-03-29 21:11:12,395 ADAM: Layer 0 -> dw_min:9.9847e-01  dw_max:1.0017e+00 lr:1.0000e-02
2023-03-29 21:11:12,395 ADAM: Layer 1 -> dw_min:9.8892e-01  dw_max:1.0070e+00 lr:1.0000e-02
2023-03-29 21:11:12,395 ADAM: Layer 2 -> dw_min:9.8651e-01  dw_max:1.0121e+00 lr:1.0000e-02
2023-03-29 21:11:12,395 ADAM: Layer 3 -> dw_min:9.9565e-01  dw_max:1.0057e+00 lr:1.0000e-02
2023-03-29 21:11:12,414 			Learning rate: weights:   1.000e-02    
2023-03-29 21:11:12,414 			Last test performance: 99.02%
2023-03-29 21:11:12,414 ----------------
2023-03-29 21:11:14,337   10  =>  79   		Training 486 pattern with 98.96% 	Forward time: 	 1.62 sec
2023-03-29 21:11:14,337 			Loss:    4.190e-02    			Backward time: 	 0.30 sec 
2023-03-29 21:11:14,338 ADAM: Layer 0 -> dw_min:9.9838e-01  dw_max:1.0018e+00 lr:1.0000e-02
2023-03-29 21:11:14,338 ADAM: Layer 1 -> dw_min:9.8865e-01  dw_max:1.0072e+00 lr:1.0000e-02
2023-03-29 21:11:14,338 ADAM: Layer 2 -> dw_min:9.8688e-01  dw_max:1.0131e+00 lr:1.0000e-02
2023-03-29 21:11:14,338 ADAM: Layer 3 -> dw_min:9.9597e-01  dw_max:1.0053e+00 lr:1.0000e-02
2023-03-29 21:11:14,383 			Learning rate: weights:   1.000e-02    
2023-03-29 21:11:14,383 			Last test performance: 99.02%
2023-03-29 21:11:14,383 ----------------
2023-03-29 21:11:16,316   10  =>  80   		Training 486 pattern with 99.58% 	Forward time: 	 1.63 sec
2023-03-29 21:11:16,316 			Loss:    1.115e-02    			Backward time: 	 0.30 sec 
2023-03-29 21:11:16,316 ADAM: Layer 0 -> dw_min:9.9834e-01  dw_max:1.0015e+00 lr:1.0000e-02
2023-03-29 21:11:16,316 ADAM: Layer 1 -> dw_min:9.9007e-01  dw_max:1.0055e+00 lr:1.0000e-02
2023-03-29 21:11:16,316 ADAM: Layer 2 -> dw_min:9.8651e-01  dw_max:1.0119e+00 lr:1.0000e-02
2023-03-29 21:11:16,316 ADAM: Layer 3 -> dw_min:9.9629e-01  dw_max:1.0048e+00 lr:1.0000e-02
2023-03-29 21:11:16,335 			Learning rate: weights:   1.000e-02    
2023-03-29 21:11:16,335 			Last test performance: 99.02%
2023-03-29 21:11:16,335 ----------------
2023-03-29 21:11:18,289   10  =>  81   		Training 486 pattern with 98.12% 	Forward time: 	 1.65 sec
2023-03-29 21:11:18,289 			Loss:    5.114e-02    			Backward time: 	 0.30 sec 
2023-03-29 21:11:18,290 ADAM: Layer 0 -> dw_min:9.9713e-01  dw_max:1.0019e+00 lr:1.0000e-02
2023-03-29 21:11:18,290 ADAM: Layer 1 -> dw_min:9.8569e-01  dw_max:1.0093e+00 lr:1.0000e-02
2023-03-29 21:11:18,290 ADAM: Layer 2 -> dw_min:9.8703e-01  dw_max:1.0132e+00 lr:1.0000e-02
2023-03-29 21:11:18,290 ADAM: Layer 3 -> dw_min:9.9609e-01  dw_max:1.0070e+00 lr:1.0000e-02
2023-03-29 21:11:18,348 			Learning rate: weights:   1.000e-02    
2023-03-29 21:11:18,348 			Last test performance: 99.02%
2023-03-29 21:11:18,348 ----------------
2023-03-29 21:11:20,295   10  =>  82   		Training 486 pattern with 98.54% 	Forward time: 	 1.64 sec
2023-03-29 21:11:20,295 			Loss:    4.298e-02    			Backward time: 	 0.30 sec 
2023-03-29 21:11:20,295 ADAM: Layer 0 -> dw_min:9.9689e-01  dw_max:1.0025e+00 lr:1.0000e-02
2023-03-29 21:11:20,295 ADAM: Layer 1 -> dw_min:9.8673e-01  dw_max:1.0083e+00 lr:1.0000e-02
2023-03-29 21:11:20,295 ADAM: Layer 2 -> dw_min:9.8827e-01  dw_max:1.0119e+00 lr:1.0000e-02
2023-03-29 21:11:20,295 ADAM: Layer 3 -> dw_min:9.9568e-01  dw_max:1.0062e+00 lr:1.0000e-02
2023-03-29 21:11:20,408 			Learning rate: weights:   1.000e-02    
2023-03-29 21:11:20,408 			Last test performance: 99.02%
2023-03-29 21:11:20,408 ----------------
2023-03-29 21:11:22,322   10  =>  83   		Training 486 pattern with 99.17% 	Forward time: 	 1.61 sec
2023-03-29 21:11:22,322 			Loss:    2.147e-02    			Backward time: 	 0.30 sec 
2023-03-29 21:11:22,322 ADAM: Layer 0 -> dw_min:9.9738e-01  dw_max:1.0021e+00 lr:1.0000e-02
2023-03-29 21:11:22,322 ADAM: Layer 1 -> dw_min:9.8771e-01  dw_max:1.0100e+00 lr:1.0000e-02
2023-03-29 21:11:22,322 ADAM: Layer 2 -> dw_min:9.8852e-01  dw_max:1.0107e+00 lr:1.0000e-02
2023-03-29 21:11:22,322 ADAM: Layer 3 -> dw_min:9.9602e-01  dw_max:1.0056e+00 lr:1.0000e-02
2023-03-29 21:11:22,340 			Learning rate: weights:   1.000e-02    
2023-03-29 21:11:22,340 			Last test performance: 99.02%
2023-03-29 21:11:22,340 ----------------
2023-03-29 21:11:24,254   10  =>  84   		Training 486 pattern with 99.38% 	Forward time: 	 1.61 sec
2023-03-29 21:11:24,254 			Loss:    1.433e-02    			Backward time: 	 0.30 sec 
2023-03-29 21:11:24,255 ADAM: Layer 0 -> dw_min:9.9758e-01  dw_max:1.0018e+00 lr:1.0000e-02
2023-03-29 21:11:24,255 ADAM: Layer 1 -> dw_min:9.8843e-01  dw_max:1.0091e+00 lr:1.0000e-02
2023-03-29 21:11:24,255 ADAM: Layer 2 -> dw_min:9.8570e-01  dw_max:1.0116e+00 lr:1.0000e-02
2023-03-29 21:11:24,255 ADAM: Layer 3 -> dw_min:9.9641e-01  dw_max:1.0050e+00 lr:1.0000e-02
2023-03-29 21:11:24,314 			Learning rate: weights:   1.000e-02    
2023-03-29 21:11:24,314 			Last test performance: 99.02%
2023-03-29 21:11:24,314 ----------------
2023-03-29 21:11:26,247   10  =>  85   		Training 486 pattern with 98.75% 	Forward time: 	 1.62 sec
2023-03-29 21:11:26,247 			Loss:    3.651e-02    			Backward time: 	 0.30 sec 
2023-03-29 21:11:26,248 ADAM: Layer 0 -> dw_min:9.9751e-01  dw_max:1.0022e+00 lr:1.0000e-02
2023-03-29 21:11:26,248 ADAM: Layer 1 -> dw_min:9.8882e-01  dw_max:1.0082e+00 lr:1.0000e-02
2023-03-29 21:11:26,248 ADAM: Layer 2 -> dw_min:9.8712e-01  dw_max:1.0125e+00 lr:1.0000e-02
2023-03-29 21:11:26,248 ADAM: Layer 3 -> dw_min:9.9677e-01  dw_max:1.0070e+00 lr:1.0000e-02
2023-03-29 21:11:26,267 			Learning rate: weights:   1.000e-02    
2023-03-29 21:11:26,267 			Last test performance: 99.02%
2023-03-29 21:11:26,267 ----------------
2023-03-29 21:11:28,218   10  =>  86   		Training 486 pattern with 99.58% 	Forward time: 	 1.64 sec
2023-03-29 21:11:28,218 			Loss:    1.773e-02    			Backward time: 	 0.30 sec 
2023-03-29 21:11:28,218 ADAM: Layer 0 -> dw_min:9.9785e-01  dw_max:1.0021e+00 lr:1.0000e-02
2023-03-29 21:11:28,218 ADAM: Layer 1 -> dw_min:9.8925e-01  dw_max:1.0078e+00 lr:1.0000e-02
2023-03-29 21:11:28,218 ADAM: Layer 2 -> dw_min:9.8719e-01  dw_max:1.0111e+00 lr:1.0000e-02
2023-03-29 21:11:28,219 ADAM: Layer 3 -> dw_min:9.9706e-01  dw_max:1.0063e+00 lr:1.0000e-02
2023-03-29 21:11:28,238 			Learning rate: weights:   1.000e-02    
2023-03-29 21:11:28,238 			Last test performance: 99.02%
2023-03-29 21:11:28,238 ----------------
2023-03-29 21:11:30,189   10  =>  87   		Training 486 pattern with 98.96% 	Forward time: 	 1.64 sec
2023-03-29 21:11:30,189 			Loss:    3.391e-02    			Backward time: 	 0.30 sec 
2023-03-29 21:11:30,189 ADAM: Layer 0 -> dw_min:9.9718e-01  dw_max:1.0025e+00 lr:1.0000e-02
2023-03-29 21:11:30,189 ADAM: Layer 1 -> dw_min:9.9072e-01  dw_max:1.0070e+00 lr:1.0000e-02
2023-03-29 21:11:30,190 ADAM: Layer 2 -> dw_min:9.8683e-01  dw_max:1.0100e+00 lr:1.0000e-02
2023-03-29 21:11:30,190 ADAM: Layer 3 -> dw_min:9.9633e-01  dw_max:1.0056e+00 lr:1.0000e-02
2023-03-29 21:11:30,208 			Learning rate: weights:   1.000e-02    
2023-03-29 21:11:30,208 			Last test performance: 99.02%
2023-03-29 21:11:30,208 ----------------
2023-03-29 21:11:32,144   10  =>  88   		Training 486 pattern with 99.58% 	Forward time: 	 1.63 sec
2023-03-29 21:11:32,144 			Loss:    2.245e-02    			Backward time: 	 0.30 sec 
2023-03-29 21:11:32,145 ADAM: Layer 0 -> dw_min:9.9752e-01  dw_max:1.0022e+00 lr:1.0000e-02
2023-03-29 21:11:32,145 ADAM: Layer 1 -> dw_min:9.9135e-01  dw_max:1.0063e+00 lr:1.0000e-02
2023-03-29 21:11:32,145 ADAM: Layer 2 -> dw_min:9.8814e-01  dw_max:1.0108e+00 lr:1.0000e-02
2023-03-29 21:11:32,145 ADAM: Layer 3 -> dw_min:9.9627e-01  dw_max:1.0051e+00 lr:1.0000e-02
2023-03-29 21:11:32,164 			Learning rate: weights:   1.000e-02    
2023-03-29 21:11:32,164 			Last test performance: 99.02%
2023-03-29 21:11:32,164 ----------------
2023-03-29 21:11:34,084   10  =>  89   		Training 486 pattern with 98.75% 	Forward time: 	 1.61 sec
2023-03-29 21:11:34,084 			Loss:    4.667e-02    			Backward time: 	 0.30 sec 
2023-03-29 21:11:34,085 ADAM: Layer 0 -> dw_min:9.9768e-01  dw_max:1.0021e+00 lr:1.0000e-02
2023-03-29 21:11:34,085 ADAM: Layer 1 -> dw_min:9.8993e-01  dw_max:1.0083e+00 lr:1.0000e-02
2023-03-29 21:11:34,085 ADAM: Layer 2 -> dw_min:9.8696e-01  dw_max:1.0120e+00 lr:1.0000e-02
2023-03-29 21:11:34,085 ADAM: Layer 3 -> dw_min:9.9550e-01  dw_max:1.0051e+00 lr:1.0000e-02
2023-03-29 21:11:34,182 			Learning rate: weights:   1.000e-02    
2023-03-29 21:11:34,182 			Last test performance: 99.02%
2023-03-29 21:11:34,182 ----------------
2023-03-29 21:11:36,117   10  =>  90   		Training 486 pattern with 99.58% 	Forward time: 	 1.63 sec
2023-03-29 21:11:36,117 			Loss:    9.326e-03    			Backward time: 	 0.30 sec 
2023-03-29 21:11:36,117 ADAM: Layer 0 -> dw_min:9.9688e-01  dw_max:1.0023e+00 lr:1.0000e-02
2023-03-29 21:11:36,118 ADAM: Layer 1 -> dw_min:9.9091e-01  dw_max:1.0100e+00 lr:1.0000e-02
2023-03-29 21:11:36,118 ADAM: Layer 2 -> dw_min:9.8745e-01  dw_max:1.0132e+00 lr:1.0000e-02
2023-03-29 21:11:36,118 ADAM: Layer 3 -> dw_min:9.9595e-01  dw_max:1.0082e+00 lr:1.0000e-02
2023-03-29 21:11:36,136 			Learning rate: weights:   1.000e-02    
2023-03-29 21:11:36,136 			Last test performance: 99.02%
2023-03-29 21:11:36,136 ----------------
2023-03-29 21:11:38,011   10  =>  91   		Training 486 pattern with 98.75% 	Forward time: 	 1.57 sec
2023-03-29 21:11:38,011 			Loss:    4.472e-02    			Backward time: 	 0.30 sec 
2023-03-29 21:11:38,011 ADAM: Layer 0 -> dw_min:9.9728e-01  dw_max:1.0022e+00 lr:1.0000e-02
2023-03-29 21:11:38,011 ADAM: Layer 1 -> dw_min:9.9110e-01  dw_max:1.0112e+00 lr:1.0000e-02
2023-03-29 21:11:38,011 ADAM: Layer 2 -> dw_min:9.8854e-01  dw_max:1.0119e+00 lr:1.0000e-02
2023-03-29 21:11:38,012 ADAM: Layer 3 -> dw_min:9.9593e-01  dw_max:1.0075e+00 lr:1.0000e-02
2023-03-29 21:11:38,030 			Learning rate: weights:   1.000e-02    
2023-03-29 21:11:38,030 			Last test performance: 99.02%
2023-03-29 21:11:38,030 ----------------
2023-03-29 21:11:39,990   10  =>  92   		Training 486 pattern with 98.54% 	Forward time: 	 1.65 sec
2023-03-29 21:11:39,990 			Loss:    5.290e-02    			Backward time: 	 0.30 sec 
2023-03-29 21:11:39,991 ADAM: Layer 0 -> dw_min:9.9762e-01  dw_max:1.0019e+00 lr:1.0000e-02
2023-03-29 21:11:39,991 ADAM: Layer 1 -> dw_min:9.9234e-01  dw_max:1.0102e+00 lr:1.0000e-02
2023-03-29 21:11:39,991 ADAM: Layer 2 -> dw_min:9.8664e-01  dw_max:1.0110e+00 lr:1.0000e-02
2023-03-29 21:11:39,991 ADAM: Layer 3 -> dw_min:9.9335e-01  dw_max:1.0068e+00 lr:1.0000e-02
2023-03-29 21:11:40,009 			Learning rate: weights:   1.000e-02    
2023-03-29 21:11:40,009 			Last test performance: 99.02%
2023-03-29 21:11:40,009 ----------------
2023-03-29 21:11:41,954   10  =>  93   		Training 486 pattern with 99.38% 	Forward time: 	 1.64 sec
2023-03-29 21:11:41,954 			Loss:    1.558e-02    			Backward time: 	 0.30 sec 
2023-03-29 21:11:41,954 ADAM: Layer 0 -> dw_min:9.9767e-01  dw_max:1.0022e+00 lr:1.0000e-02
2023-03-29 21:11:41,954 ADAM: Layer 1 -> dw_min:9.9287e-01  dw_max:1.0093e+00 lr:1.0000e-02
2023-03-29 21:11:41,955 ADAM: Layer 2 -> dw_min:9.8797e-01  dw_max:1.0118e+00 lr:1.0000e-02
2023-03-29 21:11:41,955 ADAM: Layer 3 -> dw_min:9.9411e-01  dw_max:1.0061e+00 lr:1.0000e-02
2023-03-29 21:11:41,972 			Learning rate: weights:   1.000e-02    
2023-03-29 21:11:41,972 			Last test performance: 99.02%
2023-03-29 21:11:41,973 ----------------
2023-03-29 21:11:43,908   10  =>  94   		Training 486 pattern with 98.96% 	Forward time: 	 1.63 sec
2023-03-29 21:11:43,908 			Loss:    1.366e-02    			Backward time: 	 0.30 sec 
2023-03-29 21:11:43,908 ADAM: Layer 0 -> dw_min:9.9798e-01  dw_max:1.0020e+00 lr:1.0000e-02
2023-03-29 21:11:43,909 ADAM: Layer 1 -> dw_min:9.9287e-01  dw_max:1.0083e+00 lr:1.0000e-02
2023-03-29 21:11:43,909 ADAM: Layer 2 -> dw_min:9.8853e-01  dw_max:1.0105e+00 lr:1.0000e-02
2023-03-29 21:11:43,909 ADAM: Layer 3 -> dw_min:9.9469e-01  dw_max:1.0057e+00 lr:1.0000e-02
2023-03-29 21:11:43,999 			Learning rate: weights:   1.000e-02    
2023-03-29 21:11:43,999 			Last test performance: 99.02%
2023-03-29 21:11:43,999 ----------------
2023-03-29 21:11:45,946   10  =>  95   		Training 486 pattern with 99.38% 	Forward time: 	 1.64 sec
2023-03-29 21:11:45,946 			Loss:    3.312e-02    			Backward time: 	 0.30 sec 
2023-03-29 21:11:45,946 ADAM: Layer 0 -> dw_min:9.9754e-01  dw_max:1.0024e+00 lr:1.0000e-02
2023-03-29 21:11:45,946 ADAM: Layer 1 -> dw_min:9.9293e-01  dw_max:1.0112e+00 lr:1.0000e-02
2023-03-29 21:11:45,947 ADAM: Layer 2 -> dw_min:9.8965e-01  dw_max:1.0103e+00 lr:1.0000e-02
2023-03-29 21:11:45,947 ADAM: Layer 3 -> dw_min:9.9521e-01  dw_max:1.0095e+00 lr:1.0000e-02
2023-03-29 21:11:45,965 			Learning rate: weights:   1.000e-02    
2023-03-29 21:11:45,965 			Last test performance: 99.02%
2023-03-29 21:11:45,965 ----------------
2023-03-29 21:11:47,889   10  =>  96   		Training 486 pattern with 99.58% 	Forward time: 	 1.62 sec
2023-03-29 21:11:47,889 			Loss:    1.087e-02    			Backward time: 	 0.30 sec 
2023-03-29 21:11:47,889 ADAM: Layer 0 -> dw_min:9.9704e-01  dw_max:1.0028e+00 lr:1.0000e-02
2023-03-29 21:11:47,889 ADAM: Layer 1 -> dw_min:9.9161e-01  dw_max:1.0107e+00 lr:1.0000e-02
2023-03-29 21:11:47,890 ADAM: Layer 2 -> dw_min:9.8630e-01  dw_max:1.0114e+00 lr:1.0000e-02
2023-03-29 21:11:47,890 ADAM: Layer 3 -> dw_min:9.9550e-01  dw_max:1.0086e+00 lr:1.0000e-02
2023-03-29 21:11:48,025 			Learning rate: weights:   1.000e-02    
2023-03-29 21:11:48,025 			Last test performance: 99.02%
2023-03-29 21:11:48,025 ----------------
2023-03-29 21:11:49,903   10  =>  97   		Training 486 pattern with 99.38% 	Forward time: 	 1.57 sec
2023-03-29 21:11:49,903 			Loss:    1.212e-02    			Backward time: 	 0.30 sec 
2023-03-29 21:11:49,904 ADAM: Layer 0 -> dw_min:9.9654e-01  dw_max:1.0028e+00 lr:1.0000e-02
2023-03-29 21:11:49,904 ADAM: Layer 1 -> dw_min:9.9225e-01  dw_max:1.0095e+00 lr:1.0000e-02
2023-03-29 21:11:49,904 ADAM: Layer 2 -> dw_min:9.8749e-01  dw_max:1.0101e+00 lr:1.0000e-02
2023-03-29 21:11:49,904 ADAM: Layer 3 -> dw_min:9.9298e-01  dw_max:1.0084e+00 lr:1.0000e-02
2023-03-29 21:11:49,927 			Learning rate: weights:   1.000e-02    
2023-03-29 21:11:49,927 			Last test performance: 99.02%
2023-03-29 21:11:49,927 ----------------
2023-03-29 21:11:51,818   10  =>  98   		Training 486 pattern with 97.92% 	Forward time: 	 1.58 sec
2023-03-29 21:11:51,818 			Loss:    5.414e-02    			Backward time: 	 0.30 sec 
2023-03-29 21:11:51,818 ADAM: Layer 0 -> dw_min:9.9618e-01  dw_max:1.0030e+00 lr:1.0000e-02
2023-03-29 21:11:51,818 ADAM: Layer 1 -> dw_min:9.9199e-01  dw_max:1.0078e+00 lr:1.0000e-02
2023-03-29 21:11:51,818 ADAM: Layer 2 -> dw_min:9.8639e-01  dw_max:1.0123e+00 lr:1.0000e-02
2023-03-29 21:11:51,818 ADAM: Layer 3 -> dw_min:9.9365e-01  dw_max:1.0076e+00 lr:1.0000e-02
2023-03-29 21:11:51,836 			Learning rate: weights:   1.000e-02    
2023-03-29 21:11:51,837 			Last test performance: 99.02%
2023-03-29 21:11:51,837 ----------------
2023-03-29 21:11:53,702   10  =>  99   		Training 486 pattern with 99.38% 	Forward time: 	 1.56 sec
2023-03-29 21:11:53,702 			Loss:    1.728e-02    			Backward time: 	 0.30 sec 
2023-03-29 21:11:53,702 ADAM: Layer 0 -> dw_min:9.9647e-01  dw_max:1.0030e+00 lr:1.0000e-02
2023-03-29 21:11:53,702 ADAM: Layer 1 -> dw_min:9.9273e-01  dw_max:1.0099e+00 lr:1.0000e-02
2023-03-29 21:11:53,703 ADAM: Layer 2 -> dw_min:9.8671e-01  dw_max:1.0111e+00 lr:1.0000e-02
2023-03-29 21:11:53,703 ADAM: Layer 3 -> dw_min:9.9074e-01  dw_max:1.0073e+00 lr:1.0000e-02
2023-03-29 21:11:53,720 			Learning rate: weights:   1.000e-02    
2023-03-29 21:11:53,720 			Last test performance: 99.02%
2023-03-29 21:11:53,720 ----------------
2023-03-29 21:11:55,661   10  => 100   		Training 486 pattern with 100.00% 	Forward time: 	 1.63 sec
2023-03-29 21:11:55,662 			Loss:    3.047e-03    			Backward time: 	 0.30 sec 
2023-03-29 21:11:55,662 ADAM: Layer 0 -> dw_min:9.9682e-01  dw_max:1.0024e+00 lr:1.0000e-02
2023-03-29 21:11:55,662 ADAM: Layer 1 -> dw_min:9.9292e-01  dw_max:1.0089e+00 lr:1.0000e-02
2023-03-29 21:11:55,662 ADAM: Layer 2 -> dw_min:9.8803e-01  dw_max:1.0100e+00 lr:1.0000e-02
2023-03-29 21:11:55,662 ADAM: Layer 3 -> dw_min:9.9166e-01  dw_max:1.0066e+00 lr:1.0000e-02
2023-03-29 21:11:55,683 			Learning rate: weights:   1.000e-02    
2023-03-29 21:11:55,683 			Last test performance: 99.02%
2023-03-29 21:11:55,683 ----------------
2023-03-29 21:11:57,635   10  => 101   		Training 486 pattern with 98.75% 	Forward time: 	 1.64 sec
2023-03-29 21:11:57,635 			Loss:    4.176e-02    			Backward time: 	 0.30 sec 
2023-03-29 21:11:57,635 ADAM: Layer 0 -> dw_min:9.9772e-01  dw_max:1.0021e+00 lr:1.0000e-02
2023-03-29 21:11:57,636 ADAM: Layer 1 -> dw_min:9.9403e-01  dw_max:1.0081e+00 lr:1.0000e-02
2023-03-29 21:11:57,636 ADAM: Layer 2 -> dw_min:9.8894e-01  dw_max:1.0121e+00 lr:1.0000e-02
2023-03-29 21:11:57,636 ADAM: Layer 3 -> dw_min:9.9249e-01  dw_max:1.0060e+00 lr:1.0000e-02
2023-03-29 21:11:57,656 			Learning rate: weights:   1.000e-02    
2023-03-29 21:11:57,656 			Last test performance: 99.02%
2023-03-29 21:11:57,656 ----------------
2023-03-29 21:11:59,597   10  => 102   		Training 486 pattern with 98.96% 	Forward time: 	 1.63 sec
2023-03-29 21:11:59,597 			Loss:    2.550e-02    			Backward time: 	 0.30 sec 
2023-03-29 21:11:59,597 ADAM: Layer 0 -> dw_min:9.9783e-01  dw_max:1.0017e+00 lr:1.0000e-02
2023-03-29 21:11:59,597 ADAM: Layer 1 -> dw_min:9.9036e-01  dw_max:1.0081e+00 lr:1.0000e-02
2023-03-29 21:11:59,597 ADAM: Layer 2 -> dw_min:9.8468e-01  dw_max:1.0122e+00 lr:1.0000e-02
2023-03-29 21:11:59,598 ADAM: Layer 3 -> dw_min:9.9323e-01  dw_max:1.0054e+00 lr:1.0000e-02
2023-03-29 21:11:59,658 			Learning rate: weights:   1.000e-02    
2023-03-29 21:11:59,658 			Last test performance: 99.02%
2023-03-29 21:11:59,658 ----------------
2023-03-29 21:12:01,600   10  => 103   		Training 486 pattern with 99.58% 	Forward time: 	 1.63 sec
2023-03-29 21:12:01,600 			Loss:    1.317e-02    			Backward time: 	 0.30 sec 
2023-03-29 21:12:01,601 ADAM: Layer 0 -> dw_min:9.9804e-01  dw_max:1.0016e+00 lr:1.0000e-02
2023-03-29 21:12:01,601 ADAM: Layer 1 -> dw_min:9.9122e-01  dw_max:1.0075e+00 lr:1.0000e-02
2023-03-29 21:12:01,601 ADAM: Layer 2 -> dw_min:9.8619e-01  dw_max:1.0109e+00 lr:1.0000e-02
2023-03-29 21:12:01,601 ADAM: Layer 3 -> dw_min:9.9390e-01  dw_max:1.0048e+00 lr:1.0000e-02
2023-03-29 21:12:01,682 			Learning rate: weights:   1.000e-02    
2023-03-29 21:12:01,682 			Last test performance: 99.02%
2023-03-29 21:12:01,682 ----------------
2023-03-29 21:12:03,657   10  => 104   		Training 486 pattern with 99.38% 	Forward time: 	 1.67 sec
2023-03-29 21:12:03,657 			Loss:    1.455e-02    			Backward time: 	 0.30 sec 
2023-03-29 21:12:03,657 ADAM: Layer 0 -> dw_min:9.9798e-01  dw_max:1.0018e+00 lr:1.0000e-02
2023-03-29 21:12:03,657 ADAM: Layer 1 -> dw_min:9.9211e-01  dw_max:1.0078e+00 lr:1.0000e-02
2023-03-29 21:12:03,657 ADAM: Layer 2 -> dw_min:9.8750e-01  dw_max:1.0120e+00 lr:1.0000e-02
2023-03-29 21:12:03,658 ADAM: Layer 3 -> dw_min:9.9450e-01  dw_max:1.0044e+00 lr:1.0000e-02
2023-03-29 21:12:03,677 			Learning rate: weights:   1.000e-02    
2023-03-29 21:12:03,677 			Last test performance: 99.02%
2023-03-29 21:12:03,677 ----------------
2023-03-29 21:12:05,585   10  => 105   		Training 486 pattern with 99.58% 	Forward time: 	 1.60 sec
2023-03-29 21:12:05,585 			Loss:    8.171e-03    			Backward time: 	 0.30 sec 
2023-03-29 21:12:05,585 ADAM: Layer 0 -> dw_min:9.9814e-01  dw_max:1.0019e+00 lr:1.0000e-02
2023-03-29 21:12:05,586 ADAM: Layer 1 -> dw_min:9.9232e-01  dw_max:1.0084e+00 lr:1.0000e-02
2023-03-29 21:12:05,586 ADAM: Layer 2 -> dw_min:9.8716e-01  dw_max:1.0108e+00 lr:1.0000e-02
2023-03-29 21:12:05,586 ADAM: Layer 3 -> dw_min:9.9505e-01  dw_max:1.0062e+00 lr:1.0000e-02
2023-03-29 21:12:05,604 			Learning rate: weights:   1.000e-02    
2023-03-29 21:12:05,604 			Last test performance: 99.02%
2023-03-29 21:12:05,604 ----------------
2023-03-29 21:12:07,546   10  => 106   		Training 486 pattern with 99.79% 	Forward time: 	 1.64 sec
2023-03-29 21:12:07,546 			Loss:    1.396e-02    			Backward time: 	 0.30 sec 
2023-03-29 21:12:07,547 ADAM: Layer 0 -> dw_min:9.9855e-01  dw_max:1.0017e+00 lr:1.0000e-02
2023-03-29 21:12:07,547 ADAM: Layer 1 -> dw_min:9.9166e-01  dw_max:1.0075e+00 lr:1.0000e-02
2023-03-29 21:12:07,547 ADAM: Layer 2 -> dw_min:9.8833e-01  dw_max:1.0135e+00 lr:1.0000e-02
2023-03-29 21:12:07,547 ADAM: Layer 3 -> dw_min:9.9051e-01  dw_max:1.0056e+00 lr:1.0000e-02
2023-03-29 21:12:07,565 			Learning rate: weights:   1.000e-02    
2023-03-29 21:12:07,565 			Last test performance: 99.02%
2023-03-29 21:12:07,565 ----------------
2023-03-29 21:12:09,492   10  => 107   		Training 486 pattern with 98.75% 	Forward time: 	 1.62 sec
2023-03-29 21:12:09,492 			Loss:    3.889e-02    			Backward time: 	 0.30 sec 
2023-03-29 21:12:09,492 ADAM: Layer 0 -> dw_min:9.9780e-01  dw_max:1.0017e+00 lr:1.0000e-02
2023-03-29 21:12:09,492 ADAM: Layer 1 -> dw_min:9.9011e-01  dw_max:1.0121e+00 lr:1.0000e-02
2023-03-29 21:12:09,492 ADAM: Layer 2 -> dw_min:9.8611e-01  dw_max:1.0121e+00 lr:1.0000e-02
2023-03-29 21:12:09,492 ADAM: Layer 3 -> dw_min:9.9143e-01  dw_max:1.0105e+00 lr:1.0000e-02
2023-03-29 21:12:09,512 			Learning rate: weights:   1.000e-02    
2023-03-29 21:12:09,512 			Last test performance: 99.02%
2023-03-29 21:12:09,512 ----------------
2023-03-29 21:12:11,466   10  => 108   		Training 486 pattern with 98.96% 	Forward time: 	 1.65 sec
2023-03-29 21:12:11,466 			Loss:    2.617e-02    			Backward time: 	 0.30 sec 
2023-03-29 21:12:11,467 ADAM: Layer 0 -> dw_min:9.9783e-01  dw_max:1.0015e+00 lr:1.0000e-02
2023-03-29 21:12:11,467 ADAM: Layer 1 -> dw_min:9.9079e-01  dw_max:1.0113e+00 lr:1.0000e-02
2023-03-29 21:12:11,467 ADAM: Layer 2 -> dw_min:9.8743e-01  dw_max:1.0118e+00 lr:1.0000e-02
2023-03-29 21:12:11,467 ADAM: Layer 3 -> dw_min:9.9213e-01  dw_max:1.0094e+00 lr:1.0000e-02
2023-03-29 21:12:11,513 			Learning rate: weights:   1.000e-02    
2023-03-29 21:12:11,513 			Last test performance: 99.02%
2023-03-29 21:12:11,513 ----------------
2023-03-29 21:12:13,408   10  => 109   		Training 486 pattern with 98.54% 	Forward time: 	 1.59 sec
2023-03-29 21:12:13,408 			Loss:    5.889e-02    			Backward time: 	 0.30 sec 
2023-03-29 21:12:13,408 ADAM: Layer 0 -> dw_min:9.9818e-01  dw_max:1.0017e+00 lr:1.0000e-02
2023-03-29 21:12:13,408 ADAM: Layer 1 -> dw_min:9.9013e-01  dw_max:1.0116e+00 lr:1.0000e-02
2023-03-29 21:12:13,408 ADAM: Layer 2 -> dw_min:9.8704e-01  dw_max:1.0106e+00 lr:1.0000e-02
2023-03-29 21:12:13,408 ADAM: Layer 3 -> dw_min:9.9290e-01  dw_max:1.0085e+00 lr:1.0000e-02
2023-03-29 21:12:13,453 			Learning rate: weights:   1.000e-02    
2023-03-29 21:12:13,453 			Last test performance: 99.02%
2023-03-29 21:12:13,453 ----------------
2023-03-29 21:12:15,399   10  => 110   		Training 486 pattern with 99.17% 	Forward time: 	 1.64 sec
2023-03-29 21:12:15,399 			Loss:    2.763e-02    			Backward time: 	 0.30 sec 
2023-03-29 21:12:15,400 ADAM: Layer 0 -> dw_min:9.9810e-01  dw_max:1.0018e+00 lr:1.0000e-02
2023-03-29 21:12:15,400 ADAM: Layer 1 -> dw_min:9.9111e-01  dw_max:1.0103e+00 lr:1.0000e-02
2023-03-29 21:12:15,400 ADAM: Layer 2 -> dw_min:9.8678e-01  dw_max:1.0131e+00 lr:1.0000e-02
2023-03-29 21:12:15,400 ADAM: Layer 3 -> dw_min:9.9360e-01  dw_max:1.0076e+00 lr:1.0000e-02
2023-03-29 21:12:15,461 			Learning rate: weights:   1.000e-02    
2023-03-29 21:12:15,461 			Last test performance: 99.02%
2023-03-29 21:12:15,461 ----------------
2023-03-29 21:12:17,338   10  => 111   		Training 486 pattern with 98.96% 	Forward time: 	 1.57 sec
2023-03-29 21:12:17,338 			Loss:    2.906e-02    			Backward time: 	 0.30 sec 
2023-03-29 21:12:17,339 ADAM: Layer 0 -> dw_min:9.9777e-01  dw_max:1.0019e+00 lr:1.0000e-02
2023-03-29 21:12:17,339 ADAM: Layer 1 -> dw_min:9.9077e-01  dw_max:1.0122e+00 lr:1.0000e-02
2023-03-29 21:12:17,339 ADAM: Layer 2 -> dw_min:9.8592e-01  dw_max:1.0118e+00 lr:1.0000e-02
2023-03-29 21:12:17,339 ADAM: Layer 3 -> dw_min:9.9424e-01  dw_max:1.0069e+00 lr:1.0000e-02
2023-03-29 21:12:17,356 			Learning rate: weights:   1.000e-02    
2023-03-29 21:12:17,356 			Last test performance: 99.02%
2023-03-29 21:12:17,356 ----------------
2023-03-29 21:12:19,287   10  => 112   		Training 486 pattern with 98.75% 	Forward time: 	 1.62 sec
2023-03-29 21:12:19,287 			Loss:    3.696e-02    			Backward time: 	 0.30 sec 
2023-03-29 21:12:19,287 ADAM: Layer 0 -> dw_min:9.9761e-01  dw_max:1.0021e+00 lr:1.0000e-02
2023-03-29 21:12:19,287 ADAM: Layer 1 -> dw_min:9.9090e-01  dw_max:1.0131e+00 lr:1.0000e-02
2023-03-29 21:12:19,287 ADAM: Layer 2 -> dw_min:9.8632e-01  dw_max:1.0136e+00 lr:1.0000e-02
2023-03-29 21:12:19,287 ADAM: Layer 3 -> dw_min:9.9480e-01  dw_max:1.0078e+00 lr:1.0000e-02
2023-03-29 21:12:19,346 			Learning rate: weights:   1.000e-02    
2023-03-29 21:12:19,346 			Last test performance: 99.02%
2023-03-29 21:12:19,346 ----------------
2023-03-29 21:12:21,285   10  => 113   		Training 486 pattern with 98.96% 	Forward time: 	 1.63 sec
2023-03-29 21:12:21,285 			Loss:    3.278e-02    			Backward time: 	 0.30 sec 
2023-03-29 21:12:21,285 ADAM: Layer 0 -> dw_min:9.9779e-01  dw_max:1.0022e+00 lr:1.0000e-02
2023-03-29 21:12:21,285 ADAM: Layer 1 -> dw_min:9.8750e-01  dw_max:1.0107e+00 lr:1.0000e-02
2023-03-29 21:12:21,285 ADAM: Layer 2 -> dw_min:9.8661e-01  dw_max:1.0122e+00 lr:1.0000e-02
2023-03-29 21:12:21,286 ADAM: Layer 3 -> dw_min:9.9531e-01  dw_max:1.0070e+00 lr:1.0000e-02
2023-03-29 21:12:21,373 			Learning rate: weights:   1.000e-02    
2023-03-29 21:12:21,373 			Last test performance: 99.02%
2023-03-29 21:12:21,373 ----------------
2023-03-29 21:12:23,335   10  => 114   		Training 486 pattern with 98.75% 	Forward time: 	 1.65 sec
2023-03-29 21:12:23,335 			Loss:    3.028e-02    			Backward time: 	 0.30 sec 
2023-03-29 21:12:23,335 ADAM: Layer 0 -> dw_min:9.9749e-01  dw_max:1.0024e+00 lr:1.0000e-02
2023-03-29 21:12:23,335 ADAM: Layer 1 -> dw_min:9.8879e-01  dw_max:1.0080e+00 lr:1.0000e-02
2023-03-29 21:12:23,335 ADAM: Layer 2 -> dw_min:9.8379e-01  dw_max:1.0113e+00 lr:1.0000e-02
2023-03-29 21:12:23,336 ADAM: Layer 3 -> dw_min:9.9238e-01  dw_max:1.0084e+00 lr:1.0000e-02
2023-03-29 21:12:23,421 			Learning rate: weights:   1.000e-02    
2023-03-29 21:12:23,421 			Last test performance: 99.02%
2023-03-29 21:12:23,421 ----------------
2023-03-29 21:12:25,371   10  => 115   		Training 486 pattern with 99.38% 	Forward time: 	 1.64 sec
2023-03-29 21:12:25,371 			Loss:    2.843e-02    			Backward time: 	 0.30 sec 
2023-03-29 21:12:25,371 ADAM: Layer 0 -> dw_min:9.9773e-01  dw_max:1.0022e+00 lr:1.0000e-02
2023-03-29 21:12:25,371 ADAM: Layer 1 -> dw_min:9.8993e-01  dw_max:1.0087e+00 lr:1.0000e-02
2023-03-29 21:12:25,371 ADAM: Layer 2 -> dw_min:9.8540e-01  dw_max:1.0102e+00 lr:1.0000e-02
2023-03-29 21:12:25,371 ADAM: Layer 3 -> dw_min:9.9314e-01  dw_max:1.0076e+00 lr:1.0000e-02
2023-03-29 21:12:25,390 			Learning rate: weights:   1.000e-02    
2023-03-29 21:12:25,390 			Last test performance: 99.02%
2023-03-29 21:12:25,390 ----------------
2023-03-29 21:12:27,307   10  => 116   		Training 486 pattern with 98.12% 	Forward time: 	 1.61 sec
2023-03-29 21:12:27,307 			Loss:    4.565e-02    			Backward time: 	 0.30 sec 
2023-03-29 21:12:27,307 ADAM: Layer 0 -> dw_min:9.9801e-01  dw_max:1.0025e+00 lr:1.0000e-02
2023-03-29 21:12:27,307 ADAM: Layer 1 -> dw_min:9.8943e-01  dw_max:1.0094e+00 lr:1.0000e-02
2023-03-29 21:12:27,307 ADAM: Layer 2 -> dw_min:9.8685e-01  dw_max:1.0131e+00 lr:1.0000e-02
2023-03-29 21:12:27,308 ADAM: Layer 3 -> dw_min:9.9383e-01  dw_max:1.0068e+00 lr:1.0000e-02
2023-03-29 21:12:27,326 			Learning rate: weights:   1.000e-02    
2023-03-29 21:12:27,326 			Last test performance: 99.02%
2023-03-29 21:12:27,326 ----------------
2023-03-29 21:12:29,236   10  => 117   		Training 486 pattern with 99.38% 	Forward time: 	 1.60 sec
2023-03-29 21:12:29,236 			Loss:    2.226e-02    			Backward time: 	 0.30 sec 
2023-03-29 21:12:29,236 ADAM: Layer 0 -> dw_min:9.9809e-01  dw_max:1.0020e+00 lr:1.0000e-02
2023-03-29 21:12:29,236 ADAM: Layer 1 -> dw_min:9.9055e-01  dw_max:1.0088e+00 lr:1.0000e-02
2023-03-29 21:12:29,236 ADAM: Layer 2 -> dw_min:9.8815e-01  dw_max:1.0126e+00 lr:1.0000e-02
2023-03-29 21:12:29,236 ADAM: Layer 3 -> dw_min:9.9445e-01  dw_max:1.0070e+00 lr:1.0000e-02
2023-03-29 21:12:29,254 			Learning rate: weights:   1.000e-02    
2023-03-29 21:12:29,254 			Last test performance: 99.02%
2023-03-29 21:12:29,254 ----------------
2023-03-29 21:12:31,151   10  => 118   		Training 486 pattern with 98.96% 	Forward time: 	 1.59 sec
2023-03-29 21:12:31,151 			Loss:    2.407e-02    			Backward time: 	 0.30 sec 
2023-03-29 21:12:31,151 ADAM: Layer 0 -> dw_min:9.9807e-01  dw_max:1.0021e+00 lr:1.0000e-02
2023-03-29 21:12:31,151 ADAM: Layer 1 -> dw_min:9.9030e-01  dw_max:1.0104e+00 lr:1.0000e-02
2023-03-29 21:12:31,151 ADAM: Layer 2 -> dw_min:9.8623e-01  dw_max:1.0131e+00 lr:1.0000e-02
2023-03-29 21:12:31,151 ADAM: Layer 3 -> dw_min:9.9500e-01  dw_max:1.0078e+00 lr:1.0000e-02
2023-03-29 21:12:31,169 			Learning rate: weights:   1.000e-02    
2023-03-29 21:12:31,169 			Last test performance: 99.02%
2023-03-29 21:12:31,169 ----------------
2023-03-29 21:12:33,100   10  => 119   		Training 486 pattern with 99.38% 	Forward time: 	 1.62 sec
2023-03-29 21:12:33,100 			Loss:    1.493e-02    			Backward time: 	 0.30 sec 
2023-03-29 21:12:33,100 ADAM: Layer 0 -> dw_min:9.9818e-01  dw_max:1.0019e+00 lr:1.0000e-02
2023-03-29 21:12:33,100 ADAM: Layer 1 -> dw_min:9.9169e-01  dw_max:1.0110e+00 lr:1.0000e-02
2023-03-29 21:12:33,101 ADAM: Layer 2 -> dw_min:9.8529e-01  dw_max:1.0124e+00 lr:1.0000e-02
2023-03-29 21:12:33,101 ADAM: Layer 3 -> dw_min:9.9515e-01  dw_max:1.0070e+00 lr:1.0000e-02
2023-03-29 21:12:33,250 			Learning rate: weights:   1.000e-02    
2023-03-29 21:12:33,250 			Last test performance: 99.02%
2023-03-29 21:12:33,250 ----------------
2023-03-29 21:12:35,188   10  => 120   		Training 486 pattern with 98.96% 	Forward time: 	 1.63 sec
2023-03-29 21:12:35,188 			Loss:    3.272e-02    			Backward time: 	 0.30 sec 
2023-03-29 21:12:35,188 ADAM: Layer 0 -> dw_min:9.9783e-01  dw_max:1.0019e+00 lr:1.0000e-02
2023-03-29 21:12:35,188 ADAM: Layer 1 -> dw_min:9.9246e-01  dw_max:1.0132e+00 lr:1.0000e-02
2023-03-29 21:12:35,189 ADAM: Layer 2 -> dw_min:9.8591e-01  dw_max:1.0112e+00 lr:1.0000e-02
2023-03-29 21:12:35,189 ADAM: Layer 3 -> dw_min:9.9563e-01  dw_max:1.0063e+00 lr:1.0000e-02
2023-03-29 21:12:35,208 			Learning rate: weights:   1.000e-02    
2023-03-29 21:12:35,208 			Last test performance: 99.02%
2023-03-29 21:12:35,208 ----------------
2023-03-29 21:12:37,089   10  => 121   		Training 486 pattern with 99.79% 	Forward time: 	 1.57 sec
2023-03-29 21:12:37,089 			Loss:    1.437e-02    			Backward time: 	 0.30 sec 
2023-03-29 21:12:37,089 ADAM: Layer 0 -> dw_min:9.9837e-01  dw_max:1.0015e+00 lr:1.0000e-02
2023-03-29 21:12:37,089 ADAM: Layer 1 -> dw_min:9.9325e-01  dw_max:1.0118e+00 lr:1.0000e-02
2023-03-29 21:12:37,089 ADAM: Layer 2 -> dw_min:9.8589e-01  dw_max:1.0101e+00 lr:1.0000e-02
2023-03-29 21:12:37,089 ADAM: Layer 3 -> dw_min:9.9494e-01  dw_max:1.0057e+00 lr:1.0000e-02
2023-03-29 21:12:37,172 			Learning rate: weights:   1.000e-02    
2023-03-29 21:12:37,172 			Last test performance: 99.02%
2023-03-29 21:12:37,172 ----------------
2023-03-29 21:12:39,091   10  => 122   		Training 486 pattern with 98.75% 	Forward time: 	 1.61 sec
2023-03-29 21:12:39,092 			Loss:    2.354e-02    			Backward time: 	 0.30 sec 
2023-03-29 21:12:39,092 ADAM: Layer 0 -> dw_min:9.9843e-01  dw_max:1.0014e+00 lr:1.0000e-02
2023-03-29 21:12:39,092 ADAM: Layer 1 -> dw_min:9.9322e-01  dw_max:1.0147e+00 lr:1.0000e-02
2023-03-29 21:12:39,092 ADAM: Layer 2 -> dw_min:9.8647e-01  dw_max:1.0128e+00 lr:1.0000e-02
2023-03-29 21:12:39,092 ADAM: Layer 3 -> dw_min:9.9543e-01  dw_max:1.0052e+00 lr:1.0000e-02
2023-03-29 21:12:39,115 			Learning rate: weights:   1.000e-02    
2023-03-29 21:12:39,115 			Last test performance: 99.02%
2023-03-29 21:12:39,115 ----------------
2023-03-29 21:12:41,061   10  => 123   		Training 486 pattern with 99.79% 	Forward time: 	 1.64 sec
2023-03-29 21:12:41,061 			Loss:    7.667e-03    			Backward time: 	 0.30 sec 
2023-03-29 21:12:41,061 ADAM: Layer 0 -> dw_min:9.9854e-01  dw_max:1.0011e+00 lr:1.0000e-02
2023-03-29 21:12:41,061 ADAM: Layer 1 -> dw_min:9.9398e-01  dw_max:1.0129e+00 lr:1.0000e-02
2023-03-29 21:12:41,062 ADAM: Layer 2 -> dw_min:9.8781e-01  dw_max:1.0116e+00 lr:1.0000e-02
2023-03-29 21:12:41,062 ADAM: Layer 3 -> dw_min:9.9571e-01  dw_max:1.0047e+00 lr:1.0000e-02
2023-03-29 21:12:41,117 			Learning rate: weights:   1.000e-02    
2023-03-29 21:12:41,117 			Last test performance: 99.02%
2023-03-29 21:12:41,117 ----------------
2023-03-29 21:12:43,075   10  => 124   		Training 486 pattern with 99.17% 	Forward time: 	 1.65 sec
2023-03-29 21:12:43,075 			Loss:    2.026e-02    			Backward time: 	 0.30 sec 
2023-03-29 21:12:43,075 ADAM: Layer 0 -> dw_min:9.9817e-01  dw_max:1.0016e+00 lr:1.0000e-02
2023-03-29 21:12:43,075 ADAM: Layer 1 -> dw_min:9.9214e-01  dw_max:1.0105e+00 lr:1.0000e-02
2023-03-29 21:12:43,076 ADAM: Layer 2 -> dw_min:9.8650e-01  dw_max:1.0134e+00 lr:1.0000e-02
2023-03-29 21:12:43,076 ADAM: Layer 3 -> dw_min:9.9135e-01  dw_max:1.0090e+00 lr:1.0000e-02
2023-03-29 21:12:43,155 
2023-03-29 21:12:43,155 Testing:
2023-03-29 21:12:43,282 		24 of 10000 with 100.00% 	 Time used:  0.13 sec
2023-03-29 21:12:43,363 		48 of 10000 with 100.00% 	 Time used:  0.08 sec
2023-03-29 21:12:43,444 		72 of 10000 with 100.00% 	 Time used:  0.08 sec
2023-03-29 21:12:43,527 		96 of 10000 with 100.00% 	 Time used:  0.08 sec
2023-03-29 21:12:43,606 		120 of 10000 with 100.00% 	 Time used:  0.08 sec
2023-03-29 21:12:43,689 		144 of 10000 with 100.00% 	 Time used:  0.08 sec
2023-03-29 21:12:43,771 		168 of 10000 with 100.00% 	 Time used:  0.08 sec
2023-03-29 21:12:43,843 		192 of 10000 with 100.00% 	 Time used:  0.07 sec
2023-03-29 21:12:43,926 		216 of 10000 with 100.00% 	 Time used:  0.08 sec
2023-03-29 21:12:44,011 		240 of 10000 with 100.00% 	 Time used:  0.08 sec
2023-03-29 21:12:44,096 		264 of 10000 with 100.00% 	 Time used:  0.09 sec
2023-03-29 21:12:44,180 		288 of 10000 with 100.00% 	 Time used:  0.08 sec
2023-03-29 21:12:44,249 		312 of 10000 with 100.00% 	 Time used:  0.07 sec
2023-03-29 21:12:44,332 		336 of 10000 with 100.00% 	 Time used:  0.08 sec
2023-03-29 21:12:44,409 		360 of 10000 with 99.44% 	 Time used:  0.08 sec
2023-03-29 21:12:44,490 		384 of 10000 with 99.48% 	 Time used:  0.08 sec
2023-03-29 21:12:44,568 		408 of 10000 with 99.51% 	 Time used:  0.08 sec
2023-03-29 21:12:44,639 		432 of 10000 with 99.31% 	 Time used:  0.07 sec
2023-03-29 21:12:44,720 		456 of 10000 with 99.34% 	 Time used:  0.08 sec
2023-03-29 21:12:44,800 		480 of 10000 with 99.38% 	 Time used:  0.08 sec
2023-03-29 21:12:44,880 		504 of 10000 with 99.40% 	 Time used:  0.08 sec
2023-03-29 21:12:44,957 		528 of 10000 with 99.43% 	 Time used:  0.08 sec
2023-03-29 21:12:45,038 		552 of 10000 with 99.46% 	 Time used:  0.08 sec
2023-03-29 21:12:45,120 		576 of 10000 with 99.48% 	 Time used:  0.08 sec
2023-03-29 21:12:45,198 		600 of 10000 with 99.17% 	 Time used:  0.08 sec
2023-03-29 21:12:45,277 		624 of 10000 with 99.20% 	 Time used:  0.08 sec
2023-03-29 21:12:45,359 		648 of 10000 with 99.23% 	 Time used:  0.08 sec
2023-03-29 21:12:45,433 		672 of 10000 with 99.26% 	 Time used:  0.07 sec
2023-03-29 21:12:45,512 		696 of 10000 with 98.99% 	 Time used:  0.08 sec
2023-03-29 21:12:45,585 		720 of 10000 with 99.03% 	 Time used:  0.07 sec
2023-03-29 21:12:45,667 		744 of 10000 with 99.06% 	 Time used:  0.08 sec
2023-03-29 21:12:45,738 		768 of 10000 with 99.09% 	 Time used:  0.07 sec
2023-03-29 21:12:45,818 		792 of 10000 with 99.12% 	 Time used:  0.08 sec
2023-03-29 21:12:45,889 		816 of 10000 with 99.14% 	 Time used:  0.07 sec
2023-03-29 21:12:45,963 		840 of 10000 with 99.17% 	 Time used:  0.07 sec
2023-03-29 21:12:46,046 		864 of 10000 with 99.19% 	 Time used:  0.08 sec
2023-03-29 21:12:46,116 		888 of 10000 with 99.21% 	 Time used:  0.07 sec
2023-03-29 21:12:46,200 		912 of 10000 with 99.23% 	 Time used:  0.08 sec
2023-03-29 21:12:46,282 		936 of 10000 with 99.25% 	 Time used:  0.08 sec
2023-03-29 21:12:46,362 		960 of 10000 with 99.17% 	 Time used:  0.08 sec
2023-03-29 21:12:46,448 		984 of 10000 with 99.19% 	 Time used:  0.09 sec
2023-03-29 21:12:46,531 		1008 of 10000 with 99.21% 	 Time used:  0.08 sec
2023-03-29 21:12:46,612 		1032 of 10000 with 99.13% 	 Time used:  0.08 sec
2023-03-29 21:12:46,693 		1056 of 10000 with 99.15% 	 Time used:  0.08 sec
2023-03-29 21:12:46,773 		1080 of 10000 with 99.17% 	 Time used:  0.08 sec
2023-03-29 21:12:46,854 		1104 of 10000 with 99.18% 	 Time used:  0.08 sec
2023-03-29 21:12:46,940 		1128 of 10000 with 99.20% 	 Time used:  0.09 sec
2023-03-29 21:12:47,017 		1152 of 10000 with 99.22% 	 Time used:  0.08 sec
2023-03-29 21:12:47,103 		1176 of 10000 with 99.23% 	 Time used:  0.09 sec
2023-03-29 21:12:47,186 		1200 of 10000 with 99.25% 	 Time used:  0.08 sec
2023-03-29 21:12:47,268 		1224 of 10000 with 99.26% 	 Time used:  0.08 sec
2023-03-29 21:12:47,337 		1248 of 10000 with 99.20% 	 Time used:  0.07 sec
2023-03-29 21:12:47,419 		1272 of 10000 with 99.14% 	 Time used:  0.08 sec
2023-03-29 21:12:47,497 		1296 of 10000 with 99.15% 	 Time used:  0.08 sec
2023-03-29 21:12:47,580 		1320 of 10000 with 99.09% 	 Time used:  0.08 sec
2023-03-29 21:12:47,660 		1344 of 10000 with 99.03% 	 Time used:  0.08 sec
2023-03-29 21:12:47,742 		1368 of 10000 with 99.05% 	 Time used:  0.08 sec
2023-03-29 21:12:47,814 		1392 of 10000 with 99.07% 	 Time used:  0.07 sec
2023-03-29 21:12:47,894 		1416 of 10000 with 98.94% 	 Time used:  0.08 sec
2023-03-29 21:12:47,979 		1440 of 10000 with 98.96% 	 Time used:  0.08 sec
2023-03-29 21:12:48,069 		1464 of 10000 with 98.98% 	 Time used:  0.09 sec
2023-03-29 21:12:48,150 		1488 of 10000 with 98.99% 	 Time used:  0.08 sec
2023-03-29 21:12:48,231 		1512 of 10000 with 99.01% 	 Time used:  0.08 sec
2023-03-29 21:12:48,311 		1536 of 10000 with 98.96% 	 Time used:  0.08 sec
2023-03-29 21:12:48,381 		1560 of 10000 with 98.97% 	 Time used:  0.07 sec
2023-03-29 21:12:48,461 		1584 of 10000 with 98.99% 	 Time used:  0.08 sec
2023-03-29 21:12:48,546 		1608 of 10000 with 99.00% 	 Time used:  0.09 sec
2023-03-29 21:12:48,625 		1632 of 10000 with 98.96% 	 Time used:  0.08 sec
2023-03-29 21:12:48,695 		1656 of 10000 with 98.97% 	 Time used:  0.07 sec
2023-03-29 21:12:48,776 		1680 of 10000 with 98.99% 	 Time used:  0.08 sec
2023-03-29 21:12:48,846 		1704 of 10000 with 99.00% 	 Time used:  0.07 sec
2023-03-29 21:12:48,928 		1728 of 10000 with 99.02% 	 Time used:  0.08 sec
2023-03-29 21:12:49,014 		1752 of 10000 with 98.97% 	 Time used:  0.09 sec
2023-03-29 21:12:49,099 		1776 of 10000 with 98.99% 	 Time used:  0.08 sec
2023-03-29 21:12:49,169 		1800 of 10000 with 98.94% 	 Time used:  0.07 sec
2023-03-29 21:12:49,238 		1824 of 10000 with 98.96% 	 Time used:  0.07 sec
2023-03-29 21:12:49,320 		1848 of 10000 with 98.97% 	 Time used:  0.08 sec
2023-03-29 21:12:49,403 		1872 of 10000 with 98.99% 	 Time used:  0.08 sec
2023-03-29 21:12:49,483 		1896 of 10000 with 99.00% 	 Time used:  0.08 sec
2023-03-29 21:12:49,565 		1920 of 10000 with 98.96% 	 Time used:  0.08 sec
2023-03-29 21:12:49,647 		1944 of 10000 with 98.97% 	 Time used:  0.08 sec
2023-03-29 21:12:49,728 		1968 of 10000 with 98.98% 	 Time used:  0.08 sec
2023-03-29 21:12:49,799 		1992 of 10000 with 99.00% 	 Time used:  0.07 sec
2023-03-29 21:12:49,881 		2016 of 10000 with 99.01% 	 Time used:  0.08 sec
2023-03-29 21:12:49,951 		2040 of 10000 with 98.97% 	 Time used:  0.07 sec
2023-03-29 21:12:50,031 		2064 of 10000 with 98.98% 	 Time used:  0.08 sec
2023-03-29 21:12:50,102 		2088 of 10000 with 98.99% 	 Time used:  0.07 sec
2023-03-29 21:12:50,183 		2112 of 10000 with 99.01% 	 Time used:  0.08 sec
2023-03-29 21:12:50,266 		2136 of 10000 with 98.88% 	 Time used:  0.08 sec
2023-03-29 21:12:50,342 		2160 of 10000 with 98.89% 	 Time used:  0.08 sec
2023-03-29 21:12:50,421 		2184 of 10000 with 98.86% 	 Time used:  0.08 sec
2023-03-29 21:12:50,502 		2208 of 10000 with 98.82% 	 Time used:  0.08 sec
2023-03-29 21:12:50,582 		2232 of 10000 with 98.79% 	 Time used:  0.08 sec
2023-03-29 21:12:50,666 		2256 of 10000 with 98.80% 	 Time used:  0.08 sec
2023-03-29 21:12:50,748 		2280 of 10000 with 98.77% 	 Time used:  0.08 sec
2023-03-29 21:12:50,827 		2304 of 10000 with 98.78% 	 Time used:  0.08 sec
2023-03-29 21:12:50,900 		2328 of 10000 with 98.80% 	 Time used:  0.07 sec
2023-03-29 21:12:50,982 		2352 of 10000 with 98.81% 	 Time used:  0.08 sec
2023-03-29 21:12:51,064 		2376 of 10000 with 98.82% 	 Time used:  0.08 sec
2023-03-29 21:12:51,149 		2400 of 10000 with 98.83% 	 Time used:  0.08 sec
2023-03-29 21:12:51,229 		2424 of 10000 with 98.76% 	 Time used:  0.08 sec
2023-03-29 21:12:51,315 		2448 of 10000 with 98.77% 	 Time used:  0.09 sec
2023-03-29 21:12:51,393 		2472 of 10000 with 98.75% 	 Time used:  0.08 sec
2023-03-29 21:12:51,474 		2496 of 10000 with 98.76% 	 Time used:  0.08 sec
2023-03-29 21:12:51,555 		2520 of 10000 with 98.77% 	 Time used:  0.08 sec
2023-03-29 21:12:51,626 		2544 of 10000 with 98.78% 	 Time used:  0.07 sec
2023-03-29 21:12:51,708 		2568 of 10000 with 98.79% 	 Time used:  0.08 sec
2023-03-29 21:12:51,790 		2592 of 10000 with 98.77% 	 Time used:  0.08 sec
2023-03-29 21:12:51,871 		2616 of 10000 with 98.74% 	 Time used:  0.08 sec
2023-03-29 21:12:51,955 		2640 of 10000 with 98.75% 	 Time used:  0.08 sec
2023-03-29 21:12:52,036 		2664 of 10000 with 98.72% 	 Time used:  0.08 sec
2023-03-29 21:12:52,106 		2688 of 10000 with 98.74% 	 Time used:  0.07 sec
2023-03-29 21:12:52,187 		2712 of 10000 with 98.75% 	 Time used:  0.08 sec
2023-03-29 21:12:52,259 		2736 of 10000 with 98.72% 	 Time used:  0.07 sec
2023-03-29 21:12:52,339 		2760 of 10000 with 98.73% 	 Time used:  0.08 sec
2023-03-29 21:12:52,420 		2784 of 10000 with 98.74% 	 Time used:  0.08 sec
2023-03-29 21:12:52,501 		2808 of 10000 with 98.75% 	 Time used:  0.08 sec
2023-03-29 21:12:52,581 		2832 of 10000 with 98.76% 	 Time used:  0.08 sec
2023-03-29 21:12:52,660 		2856 of 10000 with 98.77% 	 Time used:  0.08 sec
2023-03-29 21:12:52,732 		2880 of 10000 with 98.78% 	 Time used:  0.07 sec
2023-03-29 21:12:52,811 		2904 of 10000 with 98.79% 	 Time used:  0.08 sec
2023-03-29 21:12:52,903 		2928 of 10000 with 98.80% 	 Time used:  0.09 sec
2023-03-29 21:12:52,986 		2952 of 10000 with 98.78% 	 Time used:  0.08 sec
2023-03-29 21:12:53,071 		2976 of 10000 with 98.79% 	 Time used:  0.09 sec
2023-03-29 21:12:53,141 		3000 of 10000 with 98.80% 	 Time used:  0.07 sec
2023-03-29 21:12:53,223 		3024 of 10000 with 98.81% 	 Time used:  0.08 sec
2023-03-29 21:12:53,292 		3048 of 10000 with 98.82% 	 Time used:  0.07 sec
2023-03-29 21:12:53,367 		3072 of 10000 with 98.83% 	 Time used:  0.07 sec
2023-03-29 21:12:53,437 		3096 of 10000 with 98.80% 	 Time used:  0.07 sec
2023-03-29 21:12:53,519 		3120 of 10000 with 98.81% 	 Time used:  0.08 sec
2023-03-29 21:12:53,602 		3144 of 10000 with 98.82% 	 Time used:  0.08 sec
2023-03-29 21:12:53,680 		3168 of 10000 with 98.83% 	 Time used:  0.08 sec
2023-03-29 21:12:53,763 		3192 of 10000 with 98.84% 	 Time used:  0.08 sec
2023-03-29 21:12:53,843 		3216 of 10000 with 98.85% 	 Time used:  0.08 sec
2023-03-29 21:12:53,926 		3240 of 10000 with 98.83% 	 Time used:  0.08 sec
2023-03-29 21:12:54,005 		3264 of 10000 with 98.84% 	 Time used:  0.08 sec
2023-03-29 21:12:54,088 		3288 of 10000 with 98.81% 	 Time used:  0.08 sec
2023-03-29 21:12:54,175 		3312 of 10000 with 98.82% 	 Time used:  0.09 sec
2023-03-29 21:12:54,248 		3336 of 10000 with 98.83% 	 Time used:  0.07 sec
2023-03-29 21:12:54,329 		3360 of 10000 with 98.84% 	 Time used:  0.08 sec
2023-03-29 21:12:54,409 		3384 of 10000 with 98.85% 	 Time used:  0.08 sec
2023-03-29 21:12:54,489 		3408 of 10000 with 98.86% 	 Time used:  0.08 sec
2023-03-29 21:12:54,571 		3432 of 10000 with 98.83% 	 Time used:  0.08 sec
2023-03-29 21:12:54,652 		3456 of 10000 with 98.84% 	 Time used:  0.08 sec
2023-03-29 21:12:54,739 		3480 of 10000 with 98.85% 	 Time used:  0.09 sec
2023-03-29 21:12:54,815 		3504 of 10000 with 98.86% 	 Time used:  0.08 sec
2023-03-29 21:12:54,885 		3528 of 10000 with 98.87% 	 Time used:  0.07 sec
2023-03-29 21:12:54,973 		3552 of 10000 with 98.87% 	 Time used:  0.09 sec
2023-03-29 21:12:55,046 		3576 of 10000 with 98.85% 	 Time used:  0.07 sec
2023-03-29 21:12:55,128 		3600 of 10000 with 98.86% 	 Time used:  0.08 sec
2023-03-29 21:12:55,207 		3624 of 10000 with 98.87% 	 Time used:  0.08 sec
2023-03-29 21:12:55,297 		3648 of 10000 with 98.88% 	 Time used:  0.09 sec
2023-03-29 21:12:55,380 		3672 of 10000 with 98.88% 	 Time used:  0.08 sec
2023-03-29 21:12:55,453 		3696 of 10000 with 98.89% 	 Time used:  0.07 sec
2023-03-29 21:12:55,532 		3720 of 10000 with 98.90% 	 Time used:  0.08 sec
2023-03-29 21:12:55,612 		3744 of 10000 with 98.90% 	 Time used:  0.08 sec
2023-03-29 21:12:55,694 		3768 of 10000 with 98.89% 	 Time used:  0.08 sec
2023-03-29 21:12:55,776 		3792 of 10000 with 98.89% 	 Time used:  0.08 sec
2023-03-29 21:12:55,849 		3816 of 10000 with 98.90% 	 Time used:  0.07 sec
2023-03-29 21:12:55,930 		3840 of 10000 with 98.88% 	 Time used:  0.08 sec
2023-03-29 21:12:56,013 		3864 of 10000 with 98.89% 	 Time used:  0.08 sec
2023-03-29 21:12:56,096 		3888 of 10000 with 98.87% 	 Time used:  0.08 sec
2023-03-29 21:12:56,171 		3912 of 10000 with 98.85% 	 Time used:  0.08 sec
2023-03-29 21:12:56,258 		3936 of 10000 with 98.86% 	 Time used:  0.09 sec
2023-03-29 21:12:56,329 		3960 of 10000 with 98.86% 	 Time used:  0.07 sec
2023-03-29 21:12:56,407 		3984 of 10000 with 98.87% 	 Time used:  0.08 sec
2023-03-29 21:12:56,496 		4008 of 10000 with 98.88% 	 Time used:  0.09 sec
2023-03-29 21:12:56,569 		4032 of 10000 with 98.88% 	 Time used:  0.07 sec
2023-03-29 21:12:56,655 		4056 of 10000 with 98.89% 	 Time used:  0.09 sec
2023-03-29 21:12:56,725 		4080 of 10000 with 98.90% 	 Time used:  0.07 sec
2023-03-29 21:12:56,806 		4104 of 10000 with 98.90% 	 Time used:  0.08 sec
2023-03-29 21:12:56,890 		4128 of 10000 with 98.91% 	 Time used:  0.08 sec
2023-03-29 21:12:56,973 		4152 of 10000 with 98.92% 	 Time used:  0.08 sec
2023-03-29 21:12:57,055 		4176 of 10000 with 98.90% 	 Time used:  0.08 sec
2023-03-29 21:12:57,136 		4200 of 10000 with 98.88% 	 Time used:  0.08 sec
2023-03-29 21:12:57,217 		4224 of 10000 with 98.89% 	 Time used:  0.08 sec
2023-03-29 21:12:57,298 		4248 of 10000 with 98.89% 	 Time used:  0.08 sec
2023-03-29 21:12:57,371 		4272 of 10000 with 98.90% 	 Time used:  0.07 sec
2023-03-29 21:12:57,453 		4296 of 10000 with 98.88% 	 Time used:  0.08 sec
2023-03-29 21:12:57,533 		4320 of 10000 with 98.89% 	 Time used:  0.08 sec
2023-03-29 21:12:57,617 		4344 of 10000 with 98.90% 	 Time used:  0.08 sec
2023-03-29 21:12:57,699 		4368 of 10000 with 98.90% 	 Time used:  0.08 sec
2023-03-29 21:12:57,780 		4392 of 10000 with 98.91% 	 Time used:  0.08 sec
2023-03-29 21:12:57,860 		4416 of 10000 with 98.91% 	 Time used:  0.08 sec
2023-03-29 21:12:57,935 		4440 of 10000 with 98.92% 	 Time used:  0.07 sec
2023-03-29 21:12:58,016 		4464 of 10000 with 98.90% 	 Time used:  0.08 sec
2023-03-29 21:12:58,097 		4488 of 10000 with 98.91% 	 Time used:  0.08 sec
2023-03-29 21:12:58,183 		4512 of 10000 with 98.91% 	 Time used:  0.09 sec
2023-03-29 21:12:58,267 		4536 of 10000 with 98.92% 	 Time used:  0.08 sec
2023-03-29 21:12:58,352 		4560 of 10000 with 98.93% 	 Time used:  0.08 sec
2023-03-29 21:12:58,442 		4584 of 10000 with 98.91% 	 Time used:  0.09 sec
2023-03-29 21:12:58,521 		4608 of 10000 with 98.91% 	 Time used:  0.08 sec
2023-03-29 21:12:58,601 		4632 of 10000 with 98.92% 	 Time used:  0.08 sec
2023-03-29 21:12:58,682 		4656 of 10000 with 98.93% 	 Time used:  0.08 sec
2023-03-29 21:12:58,751 		4680 of 10000 with 98.93% 	 Time used:  0.07 sec
2023-03-29 21:12:58,823 		4704 of 10000 with 98.92% 	 Time used:  0.07 sec
2023-03-29 21:12:58,902 		4728 of 10000 with 98.92% 	 Time used:  0.08 sec
2023-03-29 21:12:58,984 		4752 of 10000 with 98.93% 	 Time used:  0.08 sec
2023-03-29 21:12:59,066 		4776 of 10000 with 98.91% 	 Time used:  0.08 sec
2023-03-29 21:12:59,148 		4800 of 10000 with 98.92% 	 Time used:  0.08 sec
2023-03-29 21:12:59,228 		4824 of 10000 with 98.90% 	 Time used:  0.08 sec
2023-03-29 21:12:59,311 		4848 of 10000 with 98.91% 	 Time used:  0.08 sec
2023-03-29 21:12:59,394 		4872 of 10000 with 98.91% 	 Time used:  0.08 sec
2023-03-29 21:12:59,474 		4896 of 10000 with 98.92% 	 Time used:  0.08 sec
2023-03-29 21:12:59,554 		4920 of 10000 with 98.92% 	 Time used:  0.08 sec
2023-03-29 21:12:59,636 		4944 of 10000 with 98.93% 	 Time used:  0.08 sec
2023-03-29 21:12:59,716 		4968 of 10000 with 98.93% 	 Time used:  0.08 sec
2023-03-29 21:12:59,799 		4992 of 10000 with 98.94% 	 Time used:  0.08 sec
2023-03-29 21:12:59,886 		5016 of 10000 with 98.94% 	 Time used:  0.09 sec
2023-03-29 21:12:59,969 		5040 of 10000 with 98.95% 	 Time used:  0.08 sec
2023-03-29 21:13:00,040 		5064 of 10000 with 98.95% 	 Time used:  0.07 sec
2023-03-29 21:13:00,124 		5088 of 10000 with 98.96% 	 Time used:  0.08 sec
2023-03-29 21:13:00,207 		5112 of 10000 with 98.96% 	 Time used:  0.08 sec
2023-03-29 21:13:00,294 		5136 of 10000 with 98.97% 	 Time used:  0.09 sec
2023-03-29 21:13:00,383 		5160 of 10000 with 98.97% 	 Time used:  0.09 sec
2023-03-29 21:13:00,470 		5184 of 10000 with 98.98% 	 Time used:  0.09 sec
2023-03-29 21:13:00,550 		5208 of 10000 with 98.98% 	 Time used:  0.08 sec
2023-03-29 21:13:00,632 		5232 of 10000 with 98.99% 	 Time used:  0.08 sec
2023-03-29 21:13:00,712 		5256 of 10000 with 98.99% 	 Time used:  0.08 sec
2023-03-29 21:13:00,793 		5280 of 10000 with 99.00% 	 Time used:  0.08 sec
2023-03-29 21:13:00,871 		5304 of 10000 with 99.00% 	 Time used:  0.08 sec
2023-03-29 21:13:00,953 		5328 of 10000 with 99.01% 	 Time used:  0.08 sec
2023-03-29 21:13:01,040 		5352 of 10000 with 99.01% 	 Time used:  0.09 sec
2023-03-29 21:13:01,109 		5376 of 10000 with 99.01% 	 Time used:  0.07 sec
2023-03-29 21:13:01,186 		5400 of 10000 with 99.02% 	 Time used:  0.08 sec
2023-03-29 21:13:01,267 		5424 of 10000 with 99.02% 	 Time used:  0.08 sec
2023-03-29 21:13:01,346 		5448 of 10000 with 99.03% 	 Time used:  0.08 sec
2023-03-29 21:13:01,428 		5472 of 10000 with 99.03% 	 Time used:  0.08 sec
2023-03-29 21:13:01,513 		5496 of 10000 with 99.04% 	 Time used:  0.09 sec
2023-03-29 21:13:01,607 		5520 of 10000 with 99.04% 	 Time used:  0.09 sec
2023-03-29 21:13:01,691 		5544 of 10000 with 99.04% 	 Time used:  0.08 sec
2023-03-29 21:13:01,771 		5568 of 10000 with 99.05% 	 Time used:  0.08 sec
2023-03-29 21:13:01,855 		5592 of 10000 with 99.05% 	 Time used:  0.08 sec
2023-03-29 21:13:01,940 		5616 of 10000 with 99.06% 	 Time used:  0.08 sec
2023-03-29 21:13:02,020 		5640 of 10000 with 99.06% 	 Time used:  0.08 sec
2023-03-29 21:13:02,092 		5664 of 10000 with 99.05% 	 Time used:  0.07 sec
2023-03-29 21:13:02,174 		5688 of 10000 with 99.05% 	 Time used:  0.08 sec
2023-03-29 21:13:02,263 		5712 of 10000 with 99.05% 	 Time used:  0.09 sec
2023-03-29 21:13:02,349 		5736 of 10000 with 99.06% 	 Time used:  0.09 sec
2023-03-29 21:13:02,431 		5760 of 10000 with 99.06% 	 Time used:  0.08 sec
2023-03-29 21:13:02,510 		5784 of 10000 with 99.07% 	 Time used:  0.08 sec
2023-03-29 21:13:02,581 		5808 of 10000 with 99.07% 	 Time used:  0.07 sec
2023-03-29 21:13:02,664 		5832 of 10000 with 99.07% 	 Time used:  0.08 sec
2023-03-29 21:13:02,748 		5856 of 10000 with 99.08% 	 Time used:  0.08 sec
2023-03-29 21:13:02,830 		5880 of 10000 with 99.08% 	 Time used:  0.08 sec
2023-03-29 21:13:02,912 		5904 of 10000 with 99.07% 	 Time used:  0.08 sec
2023-03-29 21:13:02,994 		5928 of 10000 with 99.07% 	 Time used:  0.08 sec
2023-03-29 21:13:03,072 		5952 of 10000 with 99.06% 	 Time used:  0.08 sec
2023-03-29 21:13:03,149 		5976 of 10000 with 99.06% 	 Time used:  0.08 sec
2023-03-29 21:13:03,233 		6000 of 10000 with 99.07% 	 Time used:  0.08 sec
2023-03-29 21:13:03,316 		6024 of 10000 with 99.07% 	 Time used:  0.08 sec
2023-03-29 21:13:03,394 		6048 of 10000 with 99.07% 	 Time used:  0.08 sec
2023-03-29 21:13:03,473 		6072 of 10000 with 99.08% 	 Time used:  0.08 sec
2023-03-29 21:13:03,544 		6096 of 10000 with 99.06% 	 Time used:  0.07 sec
2023-03-29 21:13:03,624 		6120 of 10000 with 99.07% 	 Time used:  0.08 sec
2023-03-29 21:13:03,692 		6144 of 10000 with 99.07% 	 Time used:  0.07 sec
2023-03-29 21:13:03,763 		6168 of 10000 with 99.04% 	 Time used:  0.07 sec
2023-03-29 21:13:03,843 		6192 of 10000 with 99.03% 	 Time used:  0.08 sec
2023-03-29 21:13:03,923 		6216 of 10000 with 99.03% 	 Time used:  0.08 sec
2023-03-29 21:13:04,006 		6240 of 10000 with 99.04% 	 Time used:  0.08 sec
2023-03-29 21:13:04,089 		6264 of 10000 with 99.04% 	 Time used:  0.08 sec
2023-03-29 21:13:04,174 		6288 of 10000 with 99.05% 	 Time used:  0.08 sec
2023-03-29 21:13:04,258 		6312 of 10000 with 99.05% 	 Time used:  0.08 sec
2023-03-29 21:13:04,339 		6336 of 10000 with 99.05% 	 Time used:  0.08 sec
2023-03-29 21:13:04,420 		6360 of 10000 with 99.06% 	 Time used:  0.08 sec
2023-03-29 21:13:04,501 		6384 of 10000 with 99.06% 	 Time used:  0.08 sec
2023-03-29 21:13:04,571 		6408 of 10000 with 99.06% 	 Time used:  0.07 sec
2023-03-29 21:13:04,642 		6432 of 10000 with 99.07% 	 Time used:  0.07 sec
2023-03-29 21:13:04,720 		6456 of 10000 with 99.07% 	 Time used:  0.08 sec
2023-03-29 21:13:04,797 		6480 of 10000 with 99.07% 	 Time used:  0.08 sec
2023-03-29 21:13:04,884 		6504 of 10000 with 99.08% 	 Time used:  0.09 sec
2023-03-29 21:13:04,965 		6528 of 10000 with 99.08% 	 Time used:  0.08 sec
2023-03-29 21:13:05,047 		6552 of 10000 with 99.08% 	 Time used:  0.08 sec
2023-03-29 21:13:05,120 		6576 of 10000 with 99.03% 	 Time used:  0.07 sec
2023-03-29 21:13:05,201 		6600 of 10000 with 99.00% 	 Time used:  0.08 sec
2023-03-29 21:13:05,282 		6624 of 10000 with 99.00% 	 Time used:  0.08 sec
2023-03-29 21:13:05,361 		6648 of 10000 with 98.99% 	 Time used:  0.08 sec
2023-03-29 21:13:05,444 		6672 of 10000 with 99.00% 	 Time used:  0.08 sec
2023-03-29 21:13:05,518 		6696 of 10000 with 99.00% 	 Time used:  0.07 sec
2023-03-29 21:13:05,599 		6720 of 10000 with 99.00% 	 Time used:  0.08 sec
2023-03-29 21:13:05,680 		6744 of 10000 with 99.01% 	 Time used:  0.08 sec
2023-03-29 21:13:05,752 		6768 of 10000 with 99.01% 	 Time used:  0.07 sec
2023-03-29 21:13:05,832 		6792 of 10000 with 99.00% 	 Time used:  0.08 sec
2023-03-29 21:13:05,903 		6816 of 10000 with 99.00% 	 Time used:  0.07 sec
2023-03-29 21:13:05,989 		6840 of 10000 with 99.01% 	 Time used:  0.09 sec
2023-03-29 21:13:06,068 		6864 of 10000 with 98.99% 	 Time used:  0.08 sec
2023-03-29 21:13:06,152 		6888 of 10000 with 99.00% 	 Time used:  0.08 sec
2023-03-29 21:13:06,236 		6912 of 10000 with 99.00% 	 Time used:  0.08 sec
2023-03-29 21:13:06,306 		6936 of 10000 with 99.01% 	 Time used:  0.07 sec
2023-03-29 21:13:06,386 		6960 of 10000 with 99.01% 	 Time used:  0.08 sec
2023-03-29 21:13:06,471 		6984 of 10000 with 99.01% 	 Time used:  0.09 sec
2023-03-29 21:13:06,550 		7008 of 10000 with 99.02% 	 Time used:  0.08 sec
2023-03-29 21:13:06,631 		7032 of 10000 with 99.02% 	 Time used:  0.08 sec
2023-03-29 21:13:06,702 		7056 of 10000 with 99.02% 	 Time used:  0.07 sec
2023-03-29 21:13:06,783 		7080 of 10000 with 99.03% 	 Time used:  0.08 sec
2023-03-29 21:13:06,866 		7104 of 10000 with 99.03% 	 Time used:  0.08 sec
2023-03-29 21:13:06,951 		7128 of 10000 with 99.03% 	 Time used:  0.08 sec
2023-03-29 21:13:07,023 		7152 of 10000 with 99.04% 	 Time used:  0.07 sec
2023-03-29 21:13:07,101 		7176 of 10000 with 99.04% 	 Time used:  0.08 sec
2023-03-29 21:13:07,184 		7200 of 10000 with 99.04% 	 Time used:  0.08 sec
2023-03-29 21:13:07,260 		7224 of 10000 with 99.04% 	 Time used:  0.08 sec
2023-03-29 21:13:07,335 		7248 of 10000 with 99.05% 	 Time used:  0.07 sec
2023-03-29 21:13:07,407 		7272 of 10000 with 99.05% 	 Time used:  0.07 sec
2023-03-29 21:13:07,486 		7296 of 10000 with 99.05% 	 Time used:  0.08 sec
2023-03-29 21:13:07,565 		7320 of 10000 with 99.06% 	 Time used:  0.08 sec
2023-03-29 21:13:07,646 		7344 of 10000 with 99.06% 	 Time used:  0.08 sec
2023-03-29 21:13:07,726 		7368 of 10000 with 99.06% 	 Time used:  0.08 sec
2023-03-29 21:13:07,807 		7392 of 10000 with 99.07% 	 Time used:  0.08 sec
2023-03-29 21:13:07,880 		7416 of 10000 with 99.07% 	 Time used:  0.07 sec
2023-03-29 21:13:07,951 		7440 of 10000 with 99.07% 	 Time used:  0.07 sec
2023-03-29 21:13:08,021 		7464 of 10000 with 99.08% 	 Time used:  0.07 sec
2023-03-29 21:13:08,096 		7488 of 10000 with 99.08% 	 Time used:  0.07 sec
2023-03-29 21:13:08,177 		7512 of 10000 with 99.08% 	 Time used:  0.08 sec
2023-03-29 21:13:08,259 		7536 of 10000 with 99.08% 	 Time used:  0.08 sec
2023-03-29 21:13:08,329 		7560 of 10000 with 99.09% 	 Time used:  0.07 sec
2023-03-29 21:13:08,408 		7584 of 10000 with 99.08% 	 Time used:  0.08 sec
2023-03-29 21:13:08,488 		7608 of 10000 with 99.08% 	 Time used:  0.08 sec
2023-03-29 21:13:08,559 		7632 of 10000 with 99.08% 	 Time used:  0.07 sec
2023-03-29 21:13:08,639 		7656 of 10000 with 99.09% 	 Time used:  0.08 sec
2023-03-29 21:13:08,718 		7680 of 10000 with 99.09% 	 Time used:  0.08 sec
2023-03-29 21:13:08,788 		7704 of 10000 with 99.09% 	 Time used:  0.07 sec
2023-03-29 21:13:08,877 		7728 of 10000 with 99.09% 	 Time used:  0.09 sec
2023-03-29 21:13:08,952 		7752 of 10000 with 99.10% 	 Time used:  0.07 sec
2023-03-29 21:13:09,034 		7776 of 10000 with 99.10% 	 Time used:  0.08 sec
2023-03-29 21:13:09,117 		7800 of 10000 with 99.10% 	 Time used:  0.08 sec
2023-03-29 21:13:09,200 		7824 of 10000 with 99.11% 	 Time used:  0.08 sec
2023-03-29 21:13:09,279 		7848 of 10000 with 99.11% 	 Time used:  0.08 sec
2023-03-29 21:13:09,359 		7872 of 10000 with 99.11% 	 Time used:  0.08 sec
2023-03-29 21:13:09,443 		7896 of 10000 with 99.11% 	 Time used:  0.08 sec
2023-03-29 21:13:09,524 		7920 of 10000 with 99.12% 	 Time used:  0.08 sec
2023-03-29 21:13:09,602 		7944 of 10000 with 99.12% 	 Time used:  0.08 sec
2023-03-29 21:13:09,685 		7968 of 10000 with 99.12% 	 Time used:  0.08 sec
2023-03-29 21:13:09,768 		7992 of 10000 with 99.12% 	 Time used:  0.08 sec
2023-03-29 21:13:09,849 		8016 of 10000 with 99.13% 	 Time used:  0.08 sec
2023-03-29 21:13:09,928 		8040 of 10000 with 99.13% 	 Time used:  0.08 sec
2023-03-29 21:13:10,017 		8064 of 10000 with 99.13% 	 Time used:  0.09 sec
2023-03-29 21:13:10,101 		8088 of 10000 with 99.13% 	 Time used:  0.08 sec
2023-03-29 21:13:10,182 		8112 of 10000 with 99.14% 	 Time used:  0.08 sec
2023-03-29 21:13:10,263 		8136 of 10000 with 99.14% 	 Time used:  0.08 sec
2023-03-29 21:13:10,346 		8160 of 10000 with 99.14% 	 Time used:  0.08 sec
2023-03-29 21:13:10,417 		8184 of 10000 with 99.14% 	 Time used:  0.07 sec
2023-03-29 21:13:10,497 		8208 of 10000 with 99.15% 	 Time used:  0.08 sec
2023-03-29 21:13:10,582 		8232 of 10000 with 99.15% 	 Time used:  0.09 sec
2023-03-29 21:13:10,657 		8256 of 10000 with 99.15% 	 Time used:  0.07 sec
2023-03-29 21:13:10,733 		8280 of 10000 with 99.15% 	 Time used:  0.08 sec
2023-03-29 21:13:10,818 		8304 of 10000 with 99.16% 	 Time used:  0.08 sec
2023-03-29 21:13:10,895 		8328 of 10000 with 99.14% 	 Time used:  0.08 sec
2023-03-29 21:13:10,974 		8352 of 10000 with 99.14% 	 Time used:  0.08 sec
2023-03-29 21:13:11,051 		8376 of 10000 with 99.14% 	 Time used:  0.08 sec
2023-03-29 21:13:11,130 		8400 of 10000 with 99.14% 	 Time used:  0.08 sec
2023-03-29 21:13:11,200 		8424 of 10000 with 99.15% 	 Time used:  0.07 sec
2023-03-29 21:13:11,281 		8448 of 10000 with 99.15% 	 Time used:  0.08 sec
2023-03-29 21:13:11,364 		8472 of 10000 with 99.15% 	 Time used:  0.08 sec
2023-03-29 21:13:11,445 		8496 of 10000 with 99.15% 	 Time used:  0.08 sec
2023-03-29 21:13:11,524 		8520 of 10000 with 99.15% 	 Time used:  0.08 sec
2023-03-29 21:13:11,606 		8544 of 10000 with 99.16% 	 Time used:  0.08 sec
2023-03-29 21:13:11,688 		8568 of 10000 with 99.16% 	 Time used:  0.08 sec
2023-03-29 21:13:11,759 		8592 of 10000 with 99.16% 	 Time used:  0.07 sec
2023-03-29 21:13:11,833 		8616 of 10000 with 99.16% 	 Time used:  0.07 sec
2023-03-29 21:13:11,916 		8640 of 10000 with 99.16% 	 Time used:  0.08 sec
2023-03-29 21:13:11,996 		8664 of 10000 with 99.16% 	 Time used:  0.08 sec
2023-03-29 21:13:12,077 		8688 of 10000 with 99.16% 	 Time used:  0.08 sec
2023-03-29 21:13:12,159 		8712 of 10000 with 99.16% 	 Time used:  0.08 sec
2023-03-29 21:13:12,240 		8736 of 10000 with 99.16% 	 Time used:  0.08 sec
2023-03-29 21:13:12,325 		8760 of 10000 with 99.17% 	 Time used:  0.09 sec
2023-03-29 21:13:12,411 		8784 of 10000 with 99.17% 	 Time used:  0.08 sec
2023-03-29 21:13:12,483 		8808 of 10000 with 99.17% 	 Time used:  0.07 sec
2023-03-29 21:13:12,561 		8832 of 10000 with 99.17% 	 Time used:  0.08 sec
2023-03-29 21:13:12,643 		8856 of 10000 with 99.18% 	 Time used:  0.08 sec
2023-03-29 21:13:12,724 		8880 of 10000 with 99.18% 	 Time used:  0.08 sec
2023-03-29 21:13:12,803 		8904 of 10000 with 99.18% 	 Time used:  0.08 sec
2023-03-29 21:13:12,884 		8928 of 10000 with 99.18% 	 Time used:  0.08 sec
2023-03-29 21:13:12,965 		8952 of 10000 with 99.18% 	 Time used:  0.08 sec
2023-03-29 21:13:13,046 		8976 of 10000 with 99.19% 	 Time used:  0.08 sec
2023-03-29 21:13:13,131 		9000 of 10000 with 99.19% 	 Time used:  0.08 sec
2023-03-29 21:13:13,214 		9024 of 10000 with 99.19% 	 Time used:  0.08 sec
2023-03-29 21:13:13,294 		9048 of 10000 with 99.19% 	 Time used:  0.08 sec
2023-03-29 21:13:13,376 		9072 of 10000 with 99.20% 	 Time used:  0.08 sec
2023-03-29 21:13:13,444 		9096 of 10000 with 99.20% 	 Time used:  0.07 sec
2023-03-29 21:13:13,525 		9120 of 10000 with 99.20% 	 Time used:  0.08 sec
2023-03-29 21:13:13,611 		9144 of 10000 with 99.20% 	 Time used:  0.09 sec
2023-03-29 21:13:13,694 		9168 of 10000 with 99.20% 	 Time used:  0.08 sec
2023-03-29 21:13:13,769 		9192 of 10000 with 99.21% 	 Time used:  0.07 sec
2023-03-29 21:13:13,849 		9216 of 10000 with 99.21% 	 Time used:  0.08 sec
2023-03-29 21:13:13,921 		9240 of 10000 with 99.21% 	 Time used:  0.07 sec
2023-03-29 21:13:14,002 		9264 of 10000 with 99.21% 	 Time used:  0.08 sec
2023-03-29 21:13:14,079 		9288 of 10000 with 99.21% 	 Time used:  0.08 sec
2023-03-29 21:13:14,158 		9312 of 10000 with 99.22% 	 Time used:  0.08 sec
2023-03-29 21:13:14,246 		9336 of 10000 with 99.22% 	 Time used:  0.09 sec
2023-03-29 21:13:14,315 		9360 of 10000 with 99.22% 	 Time used:  0.07 sec
2023-03-29 21:13:14,397 		9384 of 10000 with 99.22% 	 Time used:  0.08 sec
2023-03-29 21:13:14,481 		9408 of 10000 with 99.22% 	 Time used:  0.08 sec
2023-03-29 21:13:14,562 		9432 of 10000 with 99.23% 	 Time used:  0.08 sec
2023-03-29 21:13:14,647 		9456 of 10000 with 99.23% 	 Time used:  0.08 sec
2023-03-29 21:13:14,725 		9480 of 10000 with 99.23% 	 Time used:  0.08 sec
2023-03-29 21:13:14,804 		9504 of 10000 with 99.23% 	 Time used:  0.08 sec
2023-03-29 21:13:14,874 		9528 of 10000 with 99.22% 	 Time used:  0.07 sec
2023-03-29 21:13:14,955 		9552 of 10000 with 99.21% 	 Time used:  0.08 sec
2023-03-29 21:13:15,036 		9576 of 10000 with 99.22% 	 Time used:  0.08 sec
2023-03-29 21:13:15,125 		9600 of 10000 with 99.22% 	 Time used:  0.09 sec
2023-03-29 21:13:15,205 		9624 of 10000 with 99.22% 	 Time used:  0.08 sec
2023-03-29 21:13:15,286 		9648 of 10000 with 99.21% 	 Time used:  0.08 sec
2023-03-29 21:13:15,358 		9672 of 10000 with 99.20% 	 Time used:  0.07 sec
2023-03-29 21:13:15,440 		9696 of 10000 with 99.20% 	 Time used:  0.08 sec
2023-03-29 21:13:15,520 		9720 of 10000 with 99.20% 	 Time used:  0.08 sec
2023-03-29 21:13:15,602 		9744 of 10000 with 99.19% 	 Time used:  0.08 sec
2023-03-29 21:13:15,684 		9768 of 10000 with 99.19% 	 Time used:  0.08 sec
2023-03-29 21:13:15,765 		9792 of 10000 with 99.19% 	 Time used:  0.08 sec
2023-03-29 21:13:15,848 		9816 of 10000 with 99.20% 	 Time used:  0.08 sec
2023-03-29 21:13:15,926 		9840 of 10000 with 99.20% 	 Time used:  0.08 sec
2023-03-29 21:13:16,009 		9864 of 10000 with 99.19% 	 Time used:  0.08 sec
2023-03-29 21:13:16,090 		9888 of 10000 with 99.19% 	 Time used:  0.08 sec
2023-03-29 21:13:16,174 		9912 of 10000 with 99.18% 	 Time used:  0.08 sec
2023-03-29 21:13:16,258 		9936 of 10000 with 99.18% 	 Time used:  0.08 sec
2023-03-29 21:13:16,339 		9960 of 10000 with 99.19% 	 Time used:  0.08 sec
2023-03-29 21:13:16,414 		9984 of 10000 with 99.19% 	 Time used:  0.07 sec
2023-03-29 21:13:16,477 		10000 of 10000 with 99.19% 	 Time used:  0.06 sec
2023-03-29 21:13:16,477 
2023-03-29 21:13:16,479 			Learning rate: weights:   1.000e-02    
2023-03-29 21:13:16,479 			Last test performance: 99.19%
2023-03-29 21:13:16,479 ----------------
2023-03-29 21:13:18,394   11  =>  0    		Training 486 pattern with 99.17% 	Forward time: 	 1.61 sec
2023-03-29 21:13:18,394 			Loss:    1.360e-02    			Backward time: 	 0.30 sec 
2023-03-29 21:13:18,394 ADAM: Layer 0 -> dw_min:9.9833e-01  dw_max:1.0014e+00 lr:1.0000e-02
2023-03-29 21:13:18,394 ADAM: Layer 1 -> dw_min:9.9301e-01  dw_max:1.0095e+00 lr:1.0000e-02
2023-03-29 21:13:18,394 ADAM: Layer 2 -> dw_min:9.8784e-01  dw_max:1.0121e+00 lr:1.0000e-02
2023-03-29 21:13:18,394 ADAM: Layer 3 -> dw_min:9.9221e-01  dw_max:1.0081e+00 lr:1.0000e-02
2023-03-29 21:13:18,413 			Learning rate: weights:   1.000e-02    
2023-03-29 21:13:18,413 			Last test performance: 99.19%
2023-03-29 21:13:18,413 ----------------
2023-03-29 21:13:20,356   11  =>  1    		Training 486 pattern with 99.79% 	Forward time: 	 1.64 sec
2023-03-29 21:13:20,356 			Loss:    5.042e-03    			Backward time: 	 0.30 sec 
2023-03-29 21:13:20,356 ADAM: Layer 0 -> dw_min:9.9811e-01  dw_max:1.0014e+00 lr:1.0000e-02
2023-03-29 21:13:20,356 ADAM: Layer 1 -> dw_min:9.9363e-01  dw_max:1.0086e+00 lr:1.0000e-02
2023-03-29 21:13:20,356 ADAM: Layer 2 -> dw_min:9.8905e-01  dw_max:1.0109e+00 lr:1.0000e-02
2023-03-29 21:13:20,356 ADAM: Layer 3 -> dw_min:9.9298e-01  dw_max:1.0073e+00 lr:1.0000e-02
2023-03-29 21:13:20,416 			Learning rate: weights:   1.000e-02    
2023-03-29 21:13:20,416 			Last test performance: 99.19%
2023-03-29 21:13:20,416 ----------------
2023-03-29 21:13:22,368   11  =>  2    		Training 486 pattern with 100.00% 	Forward time: 	 1.64 sec
2023-03-29 21:13:22,368 			Loss:    4.976e-03    			Backward time: 	 0.30 sec 
2023-03-29 21:13:22,369 ADAM: Layer 0 -> dw_min:9.9822e-01  dw_max:1.0011e+00 lr:1.0000e-02
2023-03-29 21:13:22,369 ADAM: Layer 1 -> dw_min:9.9400e-01  dw_max:1.0078e+00 lr:1.0000e-02
2023-03-29 21:13:22,369 ADAM: Layer 2 -> dw_min:9.9009e-01  dw_max:1.0098e+00 lr:1.0000e-02
2023-03-29 21:13:22,369 ADAM: Layer 3 -> dw_min:9.9368e-01  dw_max:1.0066e+00 lr:1.0000e-02
2023-03-29 21:13:22,431 			Learning rate: weights:   1.000e-02    
2023-03-29 21:13:22,431 			Last test performance: 99.19%
2023-03-29 21:13:22,431 ----------------
2023-03-29 21:13:24,347   11  =>  3    		Training 486 pattern with 98.96% 	Forward time: 	 1.61 sec
2023-03-29 21:13:24,347 			Loss:    2.995e-02    			Backward time: 	 0.30 sec 
2023-03-29 21:13:24,347 ADAM: Layer 0 -> dw_min:9.9839e-01  dw_max:1.0019e+00 lr:1.0000e-02
2023-03-29 21:13:24,347 ADAM: Layer 1 -> dw_min:9.8934e-01  dw_max:1.0072e+00 lr:1.0000e-02
2023-03-29 21:13:24,347 ADAM: Layer 2 -> dw_min:9.8839e-01  dw_max:1.0123e+00 lr:1.0000e-02
2023-03-29 21:13:24,347 ADAM: Layer 3 -> dw_min:9.9430e-01  dw_max:1.0076e+00 lr:1.0000e-02
2023-03-29 21:13:24,365 			Learning rate: weights:   1.000e-02    
2023-03-29 21:13:24,365 			Last test performance: 99.19%
2023-03-29 21:13:24,365 ----------------
2023-03-29 21:13:26,260   11  =>  4    		Training 486 pattern with 99.79% 	Forward time: 	 1.59 sec
2023-03-29 21:13:26,260 			Loss:    8.056e-03    			Backward time: 	 0.30 sec 
2023-03-29 21:13:26,261 ADAM: Layer 0 -> dw_min:9.9858e-01  dw_max:1.0017e+00 lr:1.0000e-02
2023-03-29 21:13:26,261 ADAM: Layer 1 -> dw_min:9.9126e-01  dw_max:1.0068e+00 lr:1.0000e-02
2023-03-29 21:13:26,261 ADAM: Layer 2 -> dw_min:9.8862e-01  dw_max:1.0114e+00 lr:1.0000e-02
2023-03-29 21:13:26,261 ADAM: Layer 3 -> dw_min:9.9487e-01  dw_max:1.0068e+00 lr:1.0000e-02
2023-03-29 21:13:26,331 			Learning rate: weights:   1.000e-02    
2023-03-29 21:13:26,331 			Last test performance: 99.19%
2023-03-29 21:13:26,331 ----------------
2023-03-29 21:13:28,297   11  =>  5    		Training 486 pattern with 99.38% 	Forward time: 	 1.66 sec
2023-03-29 21:13:28,297 			Loss:    2.237e-02    			Backward time: 	 0.30 sec 
2023-03-29 21:13:28,297 ADAM: Layer 0 -> dw_min:9.9817e-01  dw_max:1.0017e+00 lr:1.0000e-02
2023-03-29 21:13:28,297 ADAM: Layer 1 -> dw_min:9.8983e-01  dw_max:1.0089e+00 lr:1.0000e-02
2023-03-29 21:13:28,297 ADAM: Layer 2 -> dw_min:9.8734e-01  dw_max:1.0103e+00 lr:1.0000e-02
2023-03-29 21:13:28,297 ADAM: Layer 3 -> dw_min:9.9538e-01  dw_max:1.0062e+00 lr:1.0000e-02
2023-03-29 21:13:28,316 			Learning rate: weights:   1.000e-02    
2023-03-29 21:13:28,316 			Last test performance: 99.19%
2023-03-29 21:13:28,316 ----------------
2023-03-29 21:13:30,266   11  =>  6    		Training 486 pattern with 98.96% 	Forward time: 	 1.64 sec
2023-03-29 21:13:30,267 			Loss:    3.723e-02    			Backward time: 	 0.30 sec 
2023-03-29 21:13:30,267 ADAM: Layer 0 -> dw_min:9.9852e-01  dw_max:1.0018e+00 lr:1.0000e-02
2023-03-29 21:13:30,267 ADAM: Layer 1 -> dw_min:9.8846e-01  dw_max:1.0101e+00 lr:1.0000e-02
2023-03-29 21:13:30,267 ADAM: Layer 2 -> dw_min:9.8708e-01  dw_max:1.0116e+00 lr:1.0000e-02
2023-03-29 21:13:30,267 ADAM: Layer 3 -> dw_min:9.9583e-01  dw_max:1.0064e+00 lr:1.0000e-02
2023-03-29 21:13:30,288 			Learning rate: weights:   1.000e-02    
2023-03-29 21:13:30,288 			Last test performance: 99.19%
2023-03-29 21:13:30,288 ----------------
2023-03-29 21:13:32,196   11  =>  7    		Training 486 pattern with 98.33% 	Forward time: 	 1.60 sec
2023-03-29 21:13:32,196 			Loss:    4.725e-02    			Backward time: 	 0.30 sec 
2023-03-29 21:13:32,196 ADAM: Layer 0 -> dw_min:9.9810e-01  dw_max:1.0038e+00 lr:1.0000e-02
2023-03-29 21:13:32,196 ADAM: Layer 1 -> dw_min:9.8879e-01  dw_max:1.0108e+00 lr:1.0000e-02
2023-03-29 21:13:32,196 ADAM: Layer 2 -> dw_min:9.8393e-01  dw_max:1.0144e+00 lr:1.0000e-02
2023-03-29 21:13:32,196 ADAM: Layer 3 -> dw_min:9.9451e-01  dw_max:1.0057e+00 lr:1.0000e-02
2023-03-29 21:13:32,267 			Learning rate: weights:   1.000e-02    
2023-03-29 21:13:32,267 			Last test performance: 99.19%
2023-03-29 21:13:32,267 ----------------
2023-03-29 21:13:34,197   11  =>  8    		Training 486 pattern with 99.79% 	Forward time: 	 1.62 sec
2023-03-29 21:13:34,197 			Loss:    6.517e-03    			Backward time: 	 0.30 sec 
2023-03-29 21:13:34,197 ADAM: Layer 0 -> dw_min:9.9811e-01  dw_max:1.0037e+00 lr:1.0000e-02
2023-03-29 21:13:34,197 ADAM: Layer 1 -> dw_min:9.8991e-01  dw_max:1.0101e+00 lr:1.0000e-02
2023-03-29 21:13:34,197 ADAM: Layer 2 -> dw_min:9.8553e-01  dw_max:1.0130e+00 lr:1.0000e-02
2023-03-29 21:13:34,197 ADAM: Layer 3 -> dw_min:9.9499e-01  dw_max:1.0052e+00 lr:1.0000e-02
2023-03-29 21:13:34,214 			Learning rate: weights:   1.000e-02    
2023-03-29 21:13:34,214 			Last test performance: 99.19%
2023-03-29 21:13:34,214 ----------------
2023-03-29 21:13:36,151   11  =>  9    		Training 486 pattern with 99.17% 	Forward time: 	 1.63 sec
2023-03-29 21:13:36,151 			Loss:    2.670e-02    			Backward time: 	 0.30 sec 
2023-03-29 21:13:36,151 ADAM: Layer 0 -> dw_min:9.9826e-01  dw_max:1.0037e+00 lr:1.0000e-02
2023-03-29 21:13:36,152 ADAM: Layer 1 -> dw_min:9.9032e-01  dw_max:1.0095e+00 lr:1.0000e-02
2023-03-29 21:13:36,152 ADAM: Layer 2 -> dw_min:9.8708e-01  dw_max:1.0130e+00 lr:1.0000e-02
2023-03-29 21:13:36,152 ADAM: Layer 3 -> dw_min:9.9551e-01  dw_max:1.0047e+00 lr:1.0000e-02
2023-03-29 21:13:36,224 			Learning rate: weights:   1.000e-02    
2023-03-29 21:13:36,224 			Last test performance: 99.19%
2023-03-29 21:13:36,224 ----------------
2023-03-29 21:13:38,142   11  =>  10   		Training 486 pattern with 98.96% 	Forward time: 	 1.61 sec
2023-03-29 21:13:38,142 			Loss:    3.562e-02    			Backward time: 	 0.30 sec 
2023-03-29 21:13:38,143 ADAM: Layer 0 -> dw_min:9.9785e-01  dw_max:1.0032e+00 lr:1.0000e-02
2023-03-29 21:13:38,143 ADAM: Layer 1 -> dw_min:9.8954e-01  dw_max:1.0085e+00 lr:1.0000e-02
2023-03-29 21:13:38,143 ADAM: Layer 2 -> dw_min:9.8728e-01  dw_max:1.0155e+00 lr:1.0000e-02
2023-03-29 21:13:38,143 ADAM: Layer 3 -> dw_min:9.9540e-01  dw_max:1.0054e+00 lr:1.0000e-02
2023-03-29 21:13:38,179 			Learning rate: weights:   1.000e-02    
2023-03-29 21:13:38,179 			Last test performance: 99.19%
2023-03-29 21:13:38,179 ----------------
2023-03-29 21:13:40,120   11  =>  11   		Training 486 pattern with 99.17% 	Forward time: 	 1.63 sec
2023-03-29 21:13:40,120 			Loss:    2.262e-02    			Backward time: 	 0.30 sec 
2023-03-29 21:13:40,121 ADAM: Layer 0 -> dw_min:9.9808e-01  dw_max:1.0026e+00 lr:1.0000e-02
2023-03-29 21:13:40,121 ADAM: Layer 1 -> dw_min:9.9078e-01  dw_max:1.0079e+00 lr:1.0000e-02
2023-03-29 21:13:40,121 ADAM: Layer 2 -> dw_min:9.8578e-01  dw_max:1.0140e+00 lr:1.0000e-02
2023-03-29 21:13:40,121 ADAM: Layer 3 -> dw_min:9.9535e-01  dw_max:1.0061e+00 lr:1.0000e-02
2023-03-29 21:13:40,158 			Learning rate: weights:   1.000e-02    
2023-03-29 21:13:40,158 			Last test performance: 99.19%
2023-03-29 21:13:40,158 ----------------
2023-03-29 21:13:42,106   11  =>  12   		Training 486 pattern with 97.50% 	Forward time: 	 1.64 sec
2023-03-29 21:13:42,106 			Loss:    8.233e-02    			Backward time: 	 0.30 sec 
2023-03-29 21:13:42,107 ADAM: Layer 0 -> dw_min:9.9757e-01  dw_max:1.0023e+00 lr:1.0000e-02
2023-03-29 21:13:42,107 ADAM: Layer 1 -> dw_min:9.9050e-01  dw_max:1.0092e+00 lr:1.0000e-02
2023-03-29 21:13:42,107 ADAM: Layer 2 -> dw_min:9.8698e-01  dw_max:1.0126e+00 lr:1.0000e-02
2023-03-29 21:13:42,107 ADAM: Layer 3 -> dw_min:9.9476e-01  dw_max:1.0079e+00 lr:1.0000e-02
2023-03-29 21:13:42,126 			Learning rate: weights:   1.000e-02    
2023-03-29 21:13:42,126 			Last test performance: 99.19%
2023-03-29 21:13:42,126 ----------------
2023-03-29 21:13:44,064   11  =>  13   		Training 486 pattern with 99.38% 	Forward time: 	 1.63 sec
2023-03-29 21:13:44,064 			Loss:    1.971e-02    			Backward time: 	 0.30 sec 
2023-03-29 21:13:44,064 ADAM: Layer 0 -> dw_min:9.9802e-01  dw_max:1.0017e+00 lr:1.0000e-02
2023-03-29 21:13:44,064 ADAM: Layer 1 -> dw_min:9.9100e-01  dw_max:1.0076e+00 lr:1.0000e-02
2023-03-29 21:13:44,065 ADAM: Layer 2 -> dw_min:9.8827e-01  dw_max:1.0113e+00 lr:1.0000e-02
2023-03-29 21:13:44,065 ADAM: Layer 3 -> dw_min:9.9539e-01  dw_max:1.0071e+00 lr:1.0000e-02
2023-03-29 21:13:44,093 			Learning rate: weights:   1.000e-02    
2023-03-29 21:13:44,093 			Last test performance: 99.19%
2023-03-29 21:13:44,093 ----------------
2023-03-29 21:13:46,027   11  =>  14   		Training 486 pattern with 99.58% 	Forward time: 	 1.62 sec
2023-03-29 21:13:46,027 			Loss:    9.141e-03    			Backward time: 	 0.30 sec 
2023-03-29 21:13:46,027 ADAM: Layer 0 -> dw_min:9.9792e-01  dw_max:1.0019e+00 lr:1.0000e-02
2023-03-29 21:13:46,028 ADAM: Layer 1 -> dw_min:9.9148e-01  dw_max:1.0068e+00 lr:1.0000e-02
2023-03-29 21:13:46,028 ADAM: Layer 2 -> dw_min:9.8930e-01  dw_max:1.0113e+00 lr:1.0000e-02
2023-03-29 21:13:46,028 ADAM: Layer 3 -> dw_min:9.9557e-01  dw_max:1.0066e+00 lr:1.0000e-02
2023-03-29 21:13:46,104 			Learning rate: weights:   1.000e-02    
2023-03-29 21:13:46,104 			Last test performance: 99.19%
2023-03-29 21:13:46,104 ----------------
2023-03-29 21:13:48,018   11  =>  15   		Training 486 pattern with 97.92% 	Forward time: 	 1.61 sec
2023-03-29 21:13:48,018 			Loss:    5.130e-02    			Backward time: 	 0.30 sec 
2023-03-29 21:13:48,018 ADAM: Layer 0 -> dw_min:9.9731e-01  dw_max:1.0033e+00 lr:1.0000e-02
2023-03-29 21:13:48,019 ADAM: Layer 1 -> dw_min:9.8820e-01  dw_max:1.0115e+00 lr:1.0000e-02
2023-03-29 21:13:48,019 ADAM: Layer 2 -> dw_min:9.8682e-01  dw_max:1.0135e+00 lr:1.0000e-02
2023-03-29 21:13:48,019 ADAM: Layer 3 -> dw_min:9.9416e-01  dw_max:1.0060e+00 lr:1.0000e-02
2023-03-29 21:13:48,062 			Learning rate: weights:   1.000e-02    
2023-03-29 21:13:48,062 			Last test performance: 99.19%
2023-03-29 21:13:48,062 ----------------
2023-03-29 21:13:49,970   11  =>  16   		Training 486 pattern with 98.33% 	Forward time: 	 1.60 sec
2023-03-29 21:13:49,970 			Loss:    4.877e-02    			Backward time: 	 0.30 sec 
2023-03-29 21:13:49,970 ADAM: Layer 0 -> dw_min:9.9775e-01  dw_max:1.0030e+00 lr:1.0000e-02
2023-03-29 21:13:49,970 ADAM: Layer 1 -> dw_min:9.8982e-01  dw_max:1.0119e+00 lr:1.0000e-02
2023-03-29 21:13:49,970 ADAM: Layer 2 -> dw_min:9.8675e-01  dw_max:1.0122e+00 lr:1.0000e-02
2023-03-29 21:13:49,970 ADAM: Layer 3 -> dw_min:9.9474e-01  dw_max:1.0064e+00 lr:1.0000e-02
2023-03-29 21:13:50,059 			Learning rate: weights:   1.000e-02    
2023-03-29 21:13:50,059 			Last test performance: 99.19%
2023-03-29 21:13:50,059 ----------------
2023-03-29 21:13:51,987   11  =>  17   		Training 486 pattern with 98.54% 	Forward time: 	 1.62 sec
2023-03-29 21:13:51,987 			Loss:    3.510e-02    			Backward time: 	 0.30 sec 
2023-03-29 21:13:51,987 ADAM: Layer 0 -> dw_min:9.9813e-01  dw_max:1.0024e+00 lr:1.0000e-02
2023-03-29 21:13:51,988 ADAM: Layer 1 -> dw_min:9.9035e-01  dw_max:1.0103e+00 lr:1.0000e-02
2023-03-29 21:13:51,988 ADAM: Layer 2 -> dw_min:9.8453e-01  dw_max:1.0112e+00 lr:1.0000e-02
2023-03-29 21:13:51,988 ADAM: Layer 3 -> dw_min:9.9525e-01  dw_max:1.0058e+00 lr:1.0000e-02
2023-03-29 21:13:52,006 			Learning rate: weights:   1.000e-02    
2023-03-29 21:13:52,006 			Last test performance: 99.19%
2023-03-29 21:13:52,006 ----------------
2023-03-29 21:13:53,962   11  =>  18   		Training 486 pattern with 99.38% 	Forward time: 	 1.65 sec
2023-03-29 21:13:53,962 			Loss:    2.354e-02    			Backward time: 	 0.30 sec 
2023-03-29 21:13:53,963 ADAM: Layer 0 -> dw_min:9.9803e-01  dw_max:1.0020e+00 lr:1.0000e-02
2023-03-29 21:13:53,963 ADAM: Layer 1 -> dw_min:9.8895e-01  dw_max:1.0093e+00 lr:1.0000e-02
2023-03-29 21:13:53,963 ADAM: Layer 2 -> dw_min:9.8607e-01  dw_max:1.0107e+00 lr:1.0000e-02
2023-03-29 21:13:53,963 ADAM: Layer 3 -> dw_min:9.9572e-01  dw_max:1.0062e+00 lr:1.0000e-02
2023-03-29 21:13:53,987 			Learning rate: weights:   1.000e-02    
2023-03-29 21:13:53,987 			Last test performance: 99.19%
2023-03-29 21:13:53,987 ----------------
2023-03-29 21:13:55,901   11  =>  19   		Training 486 pattern with 98.96% 	Forward time: 	 1.61 sec
2023-03-29 21:13:55,901 			Loss:    3.867e-02    			Backward time: 	 0.30 sec 
2023-03-29 21:13:55,901 ADAM: Layer 0 -> dw_min:9.9823e-01  dw_max:1.0019e+00 lr:1.0000e-02
2023-03-29 21:13:55,901 ADAM: Layer 1 -> dw_min:9.8972e-01  dw_max:1.0084e+00 lr:1.0000e-02
2023-03-29 21:13:55,901 ADAM: Layer 2 -> dw_min:9.8637e-01  dw_max:1.0096e+00 lr:1.0000e-02
2023-03-29 21:13:55,901 ADAM: Layer 3 -> dw_min:9.9484e-01  dw_max:1.0071e+00 lr:1.0000e-02
2023-03-29 21:13:55,921 			Learning rate: weights:   1.000e-02    
2023-03-29 21:13:55,921 			Last test performance: 99.19%
2023-03-29 21:13:55,921 ----------------
2023-03-29 21:13:57,850   11  =>  20   		Training 486 pattern with 98.96% 	Forward time: 	 1.62 sec
2023-03-29 21:13:57,850 			Loss:    2.947e-02    			Backward time: 	 0.30 sec 
2023-03-29 21:13:57,850 ADAM: Layer 0 -> dw_min:9.9834e-01  dw_max:1.0020e+00 lr:1.0000e-02
2023-03-29 21:13:57,850 ADAM: Layer 1 -> dw_min:9.9058e-01  dw_max:1.0088e+00 lr:1.0000e-02
2023-03-29 21:13:57,850 ADAM: Layer 2 -> dw_min:9.8772e-01  dw_max:1.0118e+00 lr:1.0000e-02
2023-03-29 21:13:57,850 ADAM: Layer 3 -> dw_min:9.9534e-01  dw_max:1.0064e+00 lr:1.0000e-02
2023-03-29 21:13:57,870 			Learning rate: weights:   1.000e-02    
2023-03-29 21:13:57,870 			Last test performance: 99.19%
2023-03-29 21:13:57,870 ----------------
2023-03-29 21:13:59,798   11  =>  21   		Training 486 pattern with 99.58% 	Forward time: 	 1.62 sec
2023-03-29 21:13:59,798 			Loss:    7.439e-03    			Backward time: 	 0.30 sec 
2023-03-29 21:13:59,798 ADAM: Layer 0 -> dw_min:9.9826e-01  dw_max:1.0019e+00 lr:1.0000e-02
2023-03-29 21:13:59,798 ADAM: Layer 1 -> dw_min:9.9202e-01  dw_max:1.0072e+00 lr:1.0000e-02
2023-03-29 21:13:59,798 ADAM: Layer 2 -> dw_min:9.8782e-01  dw_max:1.0110e+00 lr:1.0000e-02
2023-03-29 21:13:59,798 ADAM: Layer 3 -> dw_min:9.9578e-01  dw_max:1.0057e+00 lr:1.0000e-02
2023-03-29 21:13:59,881 			Learning rate: weights:   1.000e-02    
2023-03-29 21:13:59,881 			Last test performance: 99.19%
2023-03-29 21:13:59,881 ----------------
2023-03-29 21:14:01,838   11  =>  22   		Training 486 pattern with 99.17% 	Forward time: 	 1.65 sec
2023-03-29 21:14:01,838 			Loss:    3.073e-02    			Backward time: 	 0.30 sec 
2023-03-29 21:14:01,838 ADAM: Layer 0 -> dw_min:9.9826e-01  dw_max:1.0019e+00 lr:1.0000e-02
2023-03-29 21:14:01,838 ADAM: Layer 1 -> dw_min:9.9283e-01  dw_max:1.0082e+00 lr:1.0000e-02
2023-03-29 21:14:01,838 ADAM: Layer 2 -> dw_min:9.8857e-01  dw_max:1.0112e+00 lr:1.0000e-02
2023-03-29 21:14:01,839 ADAM: Layer 3 -> dw_min:9.9619e-01  dw_max:1.0052e+00 lr:1.0000e-02
2023-03-29 21:14:01,858 			Learning rate: weights:   1.000e-02    
2023-03-29 21:14:01,858 			Last test performance: 99.19%
2023-03-29 21:14:01,858 ----------------
2023-03-29 21:14:03,818   11  =>  23   		Training 486 pattern with 99.38% 	Forward time: 	 1.65 sec
2023-03-29 21:14:03,818 			Loss:    2.357e-02    			Backward time: 	 0.30 sec 
2023-03-29 21:14:03,818 ADAM: Layer 0 -> dw_min:9.9836e-01  dw_max:1.0020e+00 lr:1.0000e-02
2023-03-29 21:14:03,818 ADAM: Layer 1 -> dw_min:9.9253e-01  dw_max:1.0081e+00 lr:1.0000e-02
2023-03-29 21:14:03,819 ADAM: Layer 2 -> dw_min:9.8971e-01  dw_max:1.0101e+00 lr:1.0000e-02
2023-03-29 21:14:03,819 ADAM: Layer 3 -> dw_min:9.9665e-01  dw_max:1.0047e+00 lr:1.0000e-02
2023-03-29 21:14:03,848 			Learning rate: weights:   1.000e-02    
2023-03-29 21:14:03,848 			Last test performance: 99.19%
2023-03-29 21:14:03,848 ----------------
2023-03-29 21:14:05,803   11  =>  24   		Training 486 pattern with 99.17% 	Forward time: 	 1.65 sec
2023-03-29 21:14:05,803 			Loss:    3.543e-02    			Backward time: 	 0.30 sec 
2023-03-29 21:14:05,804 ADAM: Layer 0 -> dw_min:9.9792e-01  dw_max:1.0024e+00 lr:1.0000e-02
2023-03-29 21:14:05,804 ADAM: Layer 1 -> dw_min:9.9260e-01  dw_max:1.0072e+00 lr:1.0000e-02
2023-03-29 21:14:05,804 ADAM: Layer 2 -> dw_min:9.8905e-01  dw_max:1.0124e+00 lr:1.0000e-02
2023-03-29 21:14:05,804 ADAM: Layer 3 -> dw_min:9.9640e-01  dw_max:1.0042e+00 lr:1.0000e-02
2023-03-29 21:14:05,823 			Learning rate: weights:   1.000e-02    
2023-03-29 21:14:05,823 			Last test performance: 99.19%
2023-03-29 21:14:05,823 ----------------
2023-03-29 21:14:07,794   11  =>  25   		Training 486 pattern with 99.79% 	Forward time: 	 1.66 sec
2023-03-29 21:14:07,794 			Loss:    1.607e-02    			Backward time: 	 0.30 sec 
2023-03-29 21:14:07,794 ADAM: Layer 0 -> dw_min:9.9809e-01  dw_max:1.0022e+00 lr:1.0000e-02
2023-03-29 21:14:07,795 ADAM: Layer 1 -> dw_min:9.9338e-01  dw_max:1.0065e+00 lr:1.0000e-02
2023-03-29 21:14:07,795 ADAM: Layer 2 -> dw_min:9.8697e-01  dw_max:1.0114e+00 lr:1.0000e-02
2023-03-29 21:14:07,795 ADAM: Layer 3 -> dw_min:9.9658e-01  dw_max:1.0055e+00 lr:1.0000e-02
2023-03-29 21:14:07,815 			Learning rate: weights:   1.000e-02    
2023-03-29 21:14:07,815 			Last test performance: 99.19%
2023-03-29 21:14:07,815 ----------------
2023-03-29 21:14:09,778   11  =>  26   		Training 486 pattern with 98.54% 	Forward time: 	 1.66 sec
2023-03-29 21:14:09,778 			Loss:    5.093e-02    			Backward time: 	 0.30 sec 
2023-03-29 21:14:09,778 ADAM: Layer 0 -> dw_min:9.9801e-01  dw_max:1.0020e+00 lr:1.0000e-02
2023-03-29 21:14:09,778 ADAM: Layer 1 -> dw_min:9.9353e-01  dw_max:1.0057e+00 lr:1.0000e-02
2023-03-29 21:14:09,779 ADAM: Layer 2 -> dw_min:9.8828e-01  dw_max:1.0106e+00 lr:1.0000e-02
2023-03-29 21:14:09,779 ADAM: Layer 3 -> dw_min:9.9655e-01  dw_max:1.0061e+00 lr:1.0000e-02
2023-03-29 21:14:09,797 			Learning rate: weights:   1.000e-02    
2023-03-29 21:14:09,797 			Last test performance: 99.19%
2023-03-29 21:14:09,797 ----------------
2023-03-29 21:14:11,714   11  =>  27   		Training 486 pattern with 98.96% 	Forward time: 	 1.61 sec
2023-03-29 21:14:11,715 			Loss:    2.735e-02    			Backward time: 	 0.30 sec 
2023-03-29 21:14:11,715 ADAM: Layer 0 -> dw_min:9.9811e-01  dw_max:1.0017e+00 lr:1.0000e-02
2023-03-29 21:14:11,715 ADAM: Layer 1 -> dw_min:9.8875e-01  dw_max:1.0057e+00 lr:1.0000e-02
2023-03-29 21:14:11,715 ADAM: Layer 2 -> dw_min:9.8648e-01  dw_max:1.0132e+00 lr:1.0000e-02
2023-03-29 21:14:11,715 ADAM: Layer 3 -> dw_min:9.9531e-01  dw_max:1.0055e+00 lr:1.0000e-02
2023-03-29 21:14:11,733 			Learning rate: weights:   1.000e-02    
2023-03-29 21:14:11,733 			Last test performance: 99.19%
2023-03-29 21:14:11,733 ----------------
2023-03-29 21:14:13,635   11  =>  28   		Training 486 pattern with 99.38% 	Forward time: 	 1.59 sec
2023-03-29 21:14:13,635 			Loss:    2.822e-02    			Backward time: 	 0.30 sec 
2023-03-29 21:14:13,635 ADAM: Layer 0 -> dw_min:9.9830e-01  dw_max:1.0018e+00 lr:1.0000e-02
2023-03-29 21:14:13,635 ADAM: Layer 1 -> dw_min:9.9004e-01  dw_max:1.0054e+00 lr:1.0000e-02
2023-03-29 21:14:13,635 ADAM: Layer 2 -> dw_min:9.8789e-01  dw_max:1.0130e+00 lr:1.0000e-02
2023-03-29 21:14:13,635 ADAM: Layer 3 -> dw_min:9.9570e-01  dw_max:1.0055e+00 lr:1.0000e-02
2023-03-29 21:14:13,694 			Learning rate: weights:   1.000e-02    
2023-03-29 21:14:13,694 			Last test performance: 99.19%
2023-03-29 21:14:13,694 ----------------
2023-03-29 21:14:15,634   11  =>  29   		Training 486 pattern with 99.38% 	Forward time: 	 1.63 sec
2023-03-29 21:14:15,634 			Loss:    1.496e-02    			Backward time: 	 0.30 sec 
2023-03-29 21:14:15,634 ADAM: Layer 0 -> dw_min:9.9853e-01  dw_max:1.0017e+00 lr:1.0000e-02
2023-03-29 21:14:15,634 ADAM: Layer 1 -> dw_min:9.9097e-01  dw_max:1.0066e+00 lr:1.0000e-02
2023-03-29 21:14:15,634 ADAM: Layer 2 -> dw_min:9.8908e-01  dw_max:1.0123e+00 lr:1.0000e-02
2023-03-29 21:14:15,635 ADAM: Layer 3 -> dw_min:9.9615e-01  dw_max:1.0043e+00 lr:1.0000e-02
2023-03-29 21:14:15,676 			Learning rate: weights:   1.000e-02    
2023-03-29 21:14:15,676 			Last test performance: 99.19%
2023-03-29 21:14:15,676 ----------------
2023-03-29 21:14:17,640   11  =>  30   		Training 486 pattern with 98.33% 	Forward time: 	 1.65 sec
2023-03-29 21:14:17,640 			Loss:    4.417e-02    			Backward time: 	 0.30 sec 
2023-03-29 21:14:17,640 ADAM: Layer 0 -> dw_min:9.9779e-01  dw_max:1.0023e+00 lr:1.0000e-02
2023-03-29 21:14:17,640 ADAM: Layer 1 -> dw_min:9.9167e-01  dw_max:1.0104e+00 lr:1.0000e-02
2023-03-29 21:14:17,640 ADAM: Layer 2 -> dw_min:9.8628e-01  dw_max:1.0124e+00 lr:1.0000e-02
2023-03-29 21:14:17,640 ADAM: Layer 3 -> dw_min:9.9320e-01  dw_max:1.0068e+00 lr:1.0000e-02
2023-03-29 21:14:17,659 			Learning rate: weights:   1.000e-02    
2023-03-29 21:14:17,659 			Last test performance: 99.19%
2023-03-29 21:14:17,659 ----------------
2023-03-29 21:14:19,628   11  =>  31   		Training 486 pattern with 98.96% 	Forward time: 	 1.66 sec
2023-03-29 21:14:19,628 			Loss:    4.428e-02    			Backward time: 	 0.30 sec 
2023-03-29 21:14:19,629 ADAM: Layer 0 -> dw_min:9.9794e-01  dw_max:1.0024e+00 lr:1.0000e-02
2023-03-29 21:14:19,629 ADAM: Layer 1 -> dw_min:9.9195e-01  dw_max:1.0095e+00 lr:1.0000e-02
2023-03-29 21:14:19,629 ADAM: Layer 2 -> dw_min:9.8630e-01  dw_max:1.0112e+00 lr:1.0000e-02
2023-03-29 21:14:19,629 ADAM: Layer 3 -> dw_min:9.9384e-01  dw_max:1.0120e+00 lr:1.0000e-02
2023-03-29 21:14:19,647 			Learning rate: weights:   1.000e-02    
2023-03-29 21:14:19,647 			Last test performance: 99.19%
2023-03-29 21:14:19,647 ----------------
2023-03-29 21:14:21,629   11  =>  32   		Training 486 pattern with 98.54% 	Forward time: 	 1.67 sec
2023-03-29 21:14:21,629 			Loss:    3.038e-02    			Backward time: 	 0.30 sec 
2023-03-29 21:14:21,630 ADAM: Layer 0 -> dw_min:9.9787e-01  dw_max:1.0029e+00 lr:1.0000e-02
2023-03-29 21:14:21,630 ADAM: Layer 1 -> dw_min:9.9142e-01  dw_max:1.0118e+00 lr:1.0000e-02
2023-03-29 21:14:21,630 ADAM: Layer 2 -> dw_min:9.8695e-01  dw_max:1.0132e+00 lr:1.0000e-02
2023-03-29 21:14:21,630 ADAM: Layer 3 -> dw_min:9.9436e-01  dw_max:1.0108e+00 lr:1.0000e-02
2023-03-29 21:14:21,647 			Learning rate: weights:   1.000e-02    
2023-03-29 21:14:21,647 			Last test performance: 99.19%
2023-03-29 21:14:21,647 ----------------
2023-03-29 21:14:23,613   11  =>  33   		Training 486 pattern with 98.33% 	Forward time: 	 1.66 sec
2023-03-29 21:14:23,613 			Loss:    3.880e-02    			Backward time: 	 0.30 sec 
2023-03-29 21:14:23,613 ADAM: Layer 0 -> dw_min:9.9762e-01  dw_max:1.0027e+00 lr:1.0000e-02
2023-03-29 21:14:23,613 ADAM: Layer 1 -> dw_min:9.8724e-01  dw_max:1.0094e+00 lr:1.0000e-02
2023-03-29 21:14:23,613 ADAM: Layer 2 -> dw_min:9.8686e-01  dw_max:1.0133e+00 lr:1.0000e-02
2023-03-29 21:14:23,613 ADAM: Layer 3 -> dw_min:9.9475e-01  dw_max:1.0097e+00 lr:1.0000e-02
2023-03-29 21:14:23,631 			Learning rate: weights:   1.000e-02    
2023-03-29 21:14:23,631 			Last test performance: 99.19%
2023-03-29 21:14:23,631 ----------------
2023-03-29 21:14:25,611   11  =>  34   		Training 486 pattern with 98.75% 	Forward time: 	 1.67 sec
2023-03-29 21:14:25,611 			Loss:    3.252e-02    			Backward time: 	 0.30 sec 
2023-03-29 21:14:25,611 ADAM: Layer 0 -> dw_min:9.9778e-01  dw_max:1.0023e+00 lr:1.0000e-02
2023-03-29 21:14:25,611 ADAM: Layer 1 -> dw_min:9.8842e-01  dw_max:1.0082e+00 lr:1.0000e-02
2023-03-29 21:14:25,611 ADAM: Layer 2 -> dw_min:9.8567e-01  dw_max:1.0126e+00 lr:1.0000e-02
2023-03-29 21:14:25,612 ADAM: Layer 3 -> dw_min:9.9527e-01  dw_max:1.0087e+00 lr:1.0000e-02
2023-03-29 21:14:25,630 			Learning rate: weights:   1.000e-02    
2023-03-29 21:14:25,630 			Last test performance: 99.19%
2023-03-29 21:14:25,630 ----------------
2023-03-29 21:14:27,586   11  =>  35   		Training 486 pattern with 99.58% 	Forward time: 	 1.65 sec
2023-03-29 21:14:27,586 			Loss:    8.144e-03    			Backward time: 	 0.30 sec 
2023-03-29 21:14:27,586 ADAM: Layer 0 -> dw_min:9.9786e-01  dw_max:1.0022e+00 lr:1.0000e-02
2023-03-29 21:14:27,586 ADAM: Layer 1 -> dw_min:9.8978e-01  dw_max:1.0127e+00 lr:1.0000e-02
2023-03-29 21:14:27,586 ADAM: Layer 2 -> dw_min:9.8709e-01  dw_max:1.0114e+00 lr:1.0000e-02
2023-03-29 21:14:27,586 ADAM: Layer 3 -> dw_min:9.9574e-01  dw_max:1.0079e+00 lr:1.0000e-02
2023-03-29 21:14:27,606 			Learning rate: weights:   1.000e-02    
2023-03-29 21:14:27,607 			Last test performance: 99.19%
2023-03-29 21:14:27,607 ----------------
2023-03-29 21:14:29,575   11  =>  36   		Training 486 pattern with 99.17% 	Forward time: 	 1.66 sec
2023-03-29 21:14:29,575 			Loss:    2.665e-02    			Backward time: 	 0.30 sec 
2023-03-29 21:14:29,575 ADAM: Layer 0 -> dw_min:9.9784e-01  dw_max:1.0021e+00 lr:1.0000e-02
2023-03-29 21:14:29,575 ADAM: Layer 1 -> dw_min:9.8845e-01  dw_max:1.0115e+00 lr:1.0000e-02
2023-03-29 21:14:29,575 ADAM: Layer 2 -> dw_min:9.8645e-01  dw_max:1.0102e+00 lr:1.0000e-02
2023-03-29 21:14:29,575 ADAM: Layer 3 -> dw_min:9.9616e-01  dw_max:1.0091e+00 lr:1.0000e-02
2023-03-29 21:14:29,594 			Learning rate: weights:   1.000e-02    
2023-03-29 21:14:29,594 			Last test performance: 99.19%
2023-03-29 21:14:29,594 ----------------
2023-03-29 21:14:31,507   11  =>  37   		Training 486 pattern with 98.96% 	Forward time: 	 1.61 sec
2023-03-29 21:14:31,507 			Loss:    2.849e-02    			Backward time: 	 0.30 sec 
2023-03-29 21:14:31,508 ADAM: Layer 0 -> dw_min:9.9770e-01  dw_max:1.0026e+00 lr:1.0000e-02
2023-03-29 21:14:31,508 ADAM: Layer 1 -> dw_min:9.8509e-01  dw_max:1.0121e+00 lr:1.0000e-02
2023-03-29 21:14:31,508 ADAM: Layer 2 -> dw_min:9.8632e-01  dw_max:1.0140e+00 lr:1.0000e-02
2023-03-29 21:14:31,508 ADAM: Layer 3 -> dw_min:9.9492e-01  dw_max:1.0082e+00 lr:1.0000e-02
2023-03-29 21:14:31,567 			Learning rate: weights:   1.000e-02    
2023-03-29 21:14:31,567 			Last test performance: 99.19%
2023-03-29 21:14:31,567 ----------------
2023-03-29 21:14:33,486   11  =>  38   		Training 486 pattern with 99.38% 	Forward time: 	 1.61 sec
2023-03-29 21:14:33,487 			Loss:    2.192e-02    			Backward time: 	 0.30 sec 
2023-03-29 21:14:33,487 ADAM: Layer 0 -> dw_min:9.9738e-01  dw_max:1.0027e+00 lr:1.0000e-02
2023-03-29 21:14:33,487 ADAM: Layer 1 -> dw_min:9.8609e-01  dw_max:1.0111e+00 lr:1.0000e-02
2023-03-29 21:14:33,487 ADAM: Layer 2 -> dw_min:9.8750e-01  dw_max:1.0126e+00 lr:1.0000e-02
2023-03-29 21:14:33,487 ADAM: Layer 3 -> dw_min:9.9446e-01  dw_max:1.0074e+00 lr:1.0000e-02
2023-03-29 21:14:33,505 			Learning rate: weights:   1.000e-02    
2023-03-29 21:14:33,505 			Last test performance: 99.19%
2023-03-29 21:14:33,505 ----------------
2023-03-29 21:14:35,435   11  =>  39   		Training 486 pattern with 98.96% 	Forward time: 	 1.62 sec
2023-03-29 21:14:35,435 			Loss:    2.341e-02    			Backward time: 	 0.30 sec 
2023-03-29 21:14:35,435 ADAM: Layer 0 -> dw_min:9.9811e-01  dw_max:1.0020e+00 lr:1.0000e-02
2023-03-29 21:14:35,435 ADAM: Layer 1 -> dw_min:9.8762e-01  dw_max:1.0101e+00 lr:1.0000e-02
2023-03-29 21:14:35,435 ADAM: Layer 2 -> dw_min:9.8745e-01  dw_max:1.0114e+00 lr:1.0000e-02
2023-03-29 21:14:35,436 ADAM: Layer 3 -> dw_min:9.9499e-01  dw_max:1.0066e+00 lr:1.0000e-02
2023-03-29 21:14:35,463 			Learning rate: weights:   1.000e-02    
2023-03-29 21:14:35,463 			Last test performance: 99.19%
2023-03-29 21:14:35,463 ----------------
2023-03-29 21:14:37,349   11  =>  40   		Training 486 pattern with 99.38% 	Forward time: 	 1.58 sec
2023-03-29 21:14:37,349 			Loss:    1.234e-02    			Backward time: 	 0.30 sec 
2023-03-29 21:14:37,349 ADAM: Layer 0 -> dw_min:9.9809e-01  dw_max:1.0017e+00 lr:1.0000e-02
2023-03-29 21:14:37,349 ADAM: Layer 1 -> dw_min:9.8869e-01  dw_max:1.0093e+00 lr:1.0000e-02
2023-03-29 21:14:37,350 ADAM: Layer 2 -> dw_min:9.8849e-01  dw_max:1.0102e+00 lr:1.0000e-02
2023-03-29 21:14:37,350 ADAM: Layer 3 -> dw_min:9.9545e-01  dw_max:1.0060e+00 lr:1.0000e-02
2023-03-29 21:14:37,394 			Learning rate: weights:   1.000e-02    
2023-03-29 21:14:37,394 			Last test performance: 99.19%
2023-03-29 21:14:37,394 ----------------
2023-03-29 21:14:39,291   11  =>  41   		Training 486 pattern with 99.58% 	Forward time: 	 1.59 sec
2023-03-29 21:14:39,291 			Loss:    2.166e-02    			Backward time: 	 0.30 sec 
2023-03-29 21:14:39,291 ADAM: Layer 0 -> dw_min:9.9825e-01  dw_max:1.0014e+00 lr:1.0000e-02
2023-03-29 21:14:39,291 ADAM: Layer 1 -> dw_min:9.8968e-01  dw_max:1.0086e+00 lr:1.0000e-02
2023-03-29 21:14:39,292 ADAM: Layer 2 -> dw_min:9.8964e-01  dw_max:1.0100e+00 lr:1.0000e-02
2023-03-29 21:14:39,292 ADAM: Layer 3 -> dw_min:9.9589e-01  dw_max:1.0054e+00 lr:1.0000e-02
2023-03-29 21:14:39,331 			Learning rate: weights:   1.000e-02    
2023-03-29 21:14:39,331 			Last test performance: 99.19%
2023-03-29 21:14:39,332 ----------------
2023-03-29 21:14:41,276   11  =>  42   		Training 486 pattern with 99.38% 	Forward time: 	 1.64 sec
2023-03-29 21:14:41,276 			Loss:    2.546e-02    			Backward time: 	 0.30 sec 
2023-03-29 21:14:41,276 ADAM: Layer 0 -> dw_min:9.9840e-01  dw_max:1.0014e+00 lr:1.0000e-02
2023-03-29 21:14:41,276 ADAM: Layer 1 -> dw_min:9.8964e-01  dw_max:1.0108e+00 lr:1.0000e-02
2023-03-29 21:14:41,277 ADAM: Layer 2 -> dw_min:9.8659e-01  dw_max:1.0129e+00 lr:1.0000e-02
2023-03-29 21:14:41,277 ADAM: Layer 3 -> dw_min:9.9627e-01  dw_max:1.0048e+00 lr:1.0000e-02
2023-03-29 21:14:41,312 			Learning rate: weights:   1.000e-02    
2023-03-29 21:14:41,312 			Last test performance: 99.19%
2023-03-29 21:14:41,312 ----------------
2023-03-29 21:14:43,262   11  =>  43   		Training 486 pattern with 98.96% 	Forward time: 	 1.64 sec
2023-03-29 21:14:43,262 			Loss:    2.589e-02    			Backward time: 	 0.30 sec 
2023-03-29 21:14:43,263 ADAM: Layer 0 -> dw_min:9.9876e-01  dw_max:1.0014e+00 lr:1.0000e-02
2023-03-29 21:14:43,263 ADAM: Layer 1 -> dw_min:9.9001e-01  dw_max:1.0101e+00 lr:1.0000e-02
2023-03-29 21:14:43,263 ADAM: Layer 2 -> dw_min:9.8786e-01  dw_max:1.0116e+00 lr:1.0000e-02
2023-03-29 21:14:43,263 ADAM: Layer 3 -> dw_min:9.9660e-01  dw_max:1.0044e+00 lr:1.0000e-02
2023-03-29 21:14:43,280 			Learning rate: weights:   1.000e-02    
2023-03-29 21:14:43,280 			Last test performance: 99.19%
2023-03-29 21:14:43,280 ----------------
2023-03-29 21:14:45,201   11  =>  44   		Training 486 pattern with 99.17% 	Forward time: 	 1.61 sec
2023-03-29 21:14:45,201 			Loss:    2.618e-02    			Backward time: 	 0.30 sec 
2023-03-29 21:14:45,201 ADAM: Layer 0 -> dw_min:9.9798e-01  dw_max:1.0018e+00 lr:1.0000e-02
2023-03-29 21:14:45,201 ADAM: Layer 1 -> dw_min:9.8986e-01  dw_max:1.0087e+00 lr:1.0000e-02
2023-03-29 21:14:45,201 ADAM: Layer 2 -> dw_min:9.8680e-01  dw_max:1.0109e+00 lr:1.0000e-02
2023-03-29 21:14:45,201 ADAM: Layer 3 -> dw_min:9.9450e-01  dw_max:1.0039e+00 lr:1.0000e-02
2023-03-29 21:14:45,220 			Learning rate: weights:   1.000e-02    
2023-03-29 21:14:45,220 			Last test performance: 99.19%
2023-03-29 21:14:45,220 ----------------
2023-03-29 21:14:47,184   11  =>  45   		Training 486 pattern with 98.75% 	Forward time: 	 1.66 sec
2023-03-29 21:14:47,185 			Loss:    3.587e-02    			Backward time: 	 0.30 sec 
2023-03-29 21:14:47,185 ADAM: Layer 0 -> dw_min:9.9808e-01  dw_max:1.0026e+00 lr:1.0000e-02
2023-03-29 21:14:47,185 ADAM: Layer 1 -> dw_min:9.9022e-01  dw_max:1.0091e+00 lr:1.0000e-02
2023-03-29 21:14:47,185 ADAM: Layer 2 -> dw_min:9.8811e-01  dw_max:1.0121e+00 lr:1.0000e-02
2023-03-29 21:14:47,185 ADAM: Layer 3 -> dw_min:9.9396e-01  dw_max:1.0035e+00 lr:1.0000e-02
2023-03-29 21:14:47,205 			Learning rate: weights:   1.000e-02    
2023-03-29 21:14:47,205 			Last test performance: 99.19%
2023-03-29 21:14:47,205 ----------------
2023-03-29 21:14:49,183   11  =>  46   		Training 486 pattern with 99.38% 	Forward time: 	 1.67 sec
2023-03-29 21:14:49,184 			Loss:    1.650e-02    			Backward time: 	 0.30 sec 
2023-03-29 21:14:49,184 ADAM: Layer 0 -> dw_min:9.9809e-01  dw_max:1.0027e+00 lr:1.0000e-02
2023-03-29 21:14:49,184 ADAM: Layer 1 -> dw_min:9.8977e-01  dw_max:1.0125e+00 lr:1.0000e-02
2023-03-29 21:14:49,184 ADAM: Layer 2 -> dw_min:9.8731e-01  dw_max:1.0131e+00 lr:1.0000e-02
2023-03-29 21:14:49,184 ADAM: Layer 3 -> dw_min:9.9456e-01  dw_max:1.0032e+00 lr:1.0000e-02
2023-03-29 21:14:49,202 			Learning rate: weights:   1.000e-02    
2023-03-29 21:14:49,202 			Last test performance: 99.19%
2023-03-29 21:14:49,202 ----------------
2023-03-29 21:14:51,184   11  =>  47   		Training 486 pattern with 99.17% 	Forward time: 	 1.68 sec
2023-03-29 21:14:51,184 			Loss:    4.212e-02    			Backward time: 	 0.30 sec 
2023-03-29 21:14:51,184 ADAM: Layer 0 -> dw_min:9.9774e-01  dw_max:1.0028e+00 lr:1.0000e-02
2023-03-29 21:14:51,184 ADAM: Layer 1 -> dw_min:9.9078e-01  dw_max:1.0113e+00 lr:1.0000e-02
2023-03-29 21:14:51,184 ADAM: Layer 2 -> dw_min:9.8852e-01  dw_max:1.0137e+00 lr:1.0000e-02
2023-03-29 21:14:51,184 ADAM: Layer 3 -> dw_min:9.9510e-01  dw_max:1.0036e+00 lr:1.0000e-02
2023-03-29 21:14:51,262 			Learning rate: weights:   1.000e-02    
2023-03-29 21:14:51,262 			Last test performance: 99.19%
2023-03-29 21:14:51,262 ----------------
2023-03-29 21:14:53,221   11  =>  48   		Training 486 pattern with 98.75% 	Forward time: 	 1.65 sec
2023-03-29 21:14:53,221 			Loss:    3.481e-02    			Backward time: 	 0.30 sec 
2023-03-29 21:14:53,221 ADAM: Layer 0 -> dw_min:9.9821e-01  dw_max:1.0027e+00 lr:1.0000e-02
2023-03-29 21:14:53,221 ADAM: Layer 1 -> dw_min:9.9187e-01  dw_max:1.0105e+00 lr:1.0000e-02
2023-03-29 21:14:53,222 ADAM: Layer 2 -> dw_min:9.8714e-01  dw_max:1.0132e+00 lr:1.0000e-02
2023-03-29 21:14:53,222 ADAM: Layer 3 -> dw_min:9.9558e-01  dw_max:1.0045e+00 lr:1.0000e-02
2023-03-29 21:14:53,280 			Learning rate: weights:   1.000e-02    
2023-03-29 21:14:53,280 			Last test performance: 99.19%
2023-03-29 21:14:53,280 ----------------
2023-03-29 21:14:55,261   11  =>  49   		Training 486 pattern with 98.96% 	Forward time: 	 1.67 sec
2023-03-29 21:14:55,261 			Loss:    3.504e-02    			Backward time: 	 0.30 sec 
2023-03-29 21:14:55,261 ADAM: Layer 0 -> dw_min:9.9812e-01  dw_max:1.0026e+00 lr:1.0000e-02
2023-03-29 21:14:55,262 ADAM: Layer 1 -> dw_min:9.9225e-01  dw_max:1.0087e+00 lr:1.0000e-02
2023-03-29 21:14:55,262 ADAM: Layer 2 -> dw_min:9.8574e-01  dw_max:1.0117e+00 lr:1.0000e-02
2023-03-29 21:14:55,262 ADAM: Layer 3 -> dw_min:9.9492e-01  dw_max:1.0073e+00 lr:1.0000e-02
2023-03-29 21:14:55,280 			Learning rate: weights:   1.000e-02    
2023-03-29 21:14:55,280 			Last test performance: 99.19%
2023-03-29 21:14:55,280 ----------------
2023-03-29 21:14:57,202   11  =>  50   		Training 486 pattern with 99.58% 	Forward time: 	 1.62 sec
2023-03-29 21:14:57,202 			Loss:    1.185e-02    			Backward time: 	 0.30 sec 
2023-03-29 21:14:57,203 ADAM: Layer 0 -> dw_min:9.9802e-01  dw_max:1.0027e+00 lr:1.0000e-02
2023-03-29 21:14:57,203 ADAM: Layer 1 -> dw_min:9.9134e-01  dw_max:1.0082e+00 lr:1.0000e-02
2023-03-29 21:14:57,203 ADAM: Layer 2 -> dw_min:9.8716e-01  dw_max:1.0105e+00 lr:1.0000e-02
2023-03-29 21:14:57,203 ADAM: Layer 3 -> dw_min:9.9543e-01  dw_max:1.0066e+00 lr:1.0000e-02
2023-03-29 21:14:57,221 			Learning rate: weights:   1.000e-02    
2023-03-29 21:14:57,221 			Last test performance: 99.19%
2023-03-29 21:14:57,221 ----------------
2023-03-29 21:14:59,132   11  =>  51   		Training 486 pattern with 99.58% 	Forward time: 	 1.60 sec
2023-03-29 21:14:59,132 			Loss:    1.405e-02    			Backward time: 	 0.30 sec 
2023-03-29 21:14:59,132 ADAM: Layer 0 -> dw_min:9.9817e-01  dw_max:1.0023e+00 lr:1.0000e-02
2023-03-29 21:14:59,133 ADAM: Layer 1 -> dw_min:9.8957e-01  dw_max:1.0098e+00 lr:1.0000e-02
2023-03-29 21:14:59,133 ADAM: Layer 2 -> dw_min:9.8843e-01  dw_max:1.0138e+00 lr:1.0000e-02
2023-03-29 21:14:59,133 ADAM: Layer 3 -> dw_min:9.9588e-01  dw_max:1.0059e+00 lr:1.0000e-02
2023-03-29 21:14:59,151 			Learning rate: weights:   1.000e-02    
2023-03-29 21:14:59,151 			Last test performance: 99.19%
2023-03-29 21:14:59,151 ----------------
2023-03-29 21:15:01,069   11  =>  52   		Training 486 pattern with 99.17% 	Forward time: 	 1.61 sec
2023-03-29 21:15:01,069 			Loss:    2.359e-02    			Backward time: 	 0.30 sec 
2023-03-29 21:15:01,069 ADAM: Layer 0 -> dw_min:9.9799e-01  dw_max:1.0022e+00 lr:1.0000e-02
2023-03-29 21:15:01,069 ADAM: Layer 1 -> dw_min:9.8898e-01  dw_max:1.0099e+00 lr:1.0000e-02
2023-03-29 21:15:01,069 ADAM: Layer 2 -> dw_min:9.8727e-01  dw_max:1.0125e+00 lr:1.0000e-02
2023-03-29 21:15:01,069 ADAM: Layer 3 -> dw_min:9.9640e-01  dw_max:1.0053e+00 lr:1.0000e-02
2023-03-29 21:15:01,089 			Learning rate: weights:   1.000e-02    
2023-03-29 21:15:01,089 			Last test performance: 99.19%
2023-03-29 21:15:01,089 ----------------
2023-03-29 21:15:03,028   11  =>  53   		Training 486 pattern with 98.96% 	Forward time: 	 1.63 sec
2023-03-29 21:15:03,028 			Loss:    3.217e-02    			Backward time: 	 0.30 sec 
2023-03-29 21:15:03,029 ADAM: Layer 0 -> dw_min:9.9795e-01  dw_max:1.0020e+00 lr:1.0000e-02
2023-03-29 21:15:03,029 ADAM: Layer 1 -> dw_min:9.8841e-01  dw_max:1.0080e+00 lr:1.0000e-02
2023-03-29 21:15:03,029 ADAM: Layer 2 -> dw_min:9.8853e-01  dw_max:1.0137e+00 lr:1.0000e-02
2023-03-29 21:15:03,029 ADAM: Layer 3 -> dw_min:9.9480e-01  dw_max:1.0047e+00 lr:1.0000e-02
2023-03-29 21:15:03,112 			Learning rate: weights:   1.000e-02    
2023-03-29 21:15:03,112 			Last test performance: 99.19%
2023-03-29 21:15:03,112 ----------------
2023-03-29 21:15:05,023   11  =>  54   		Training 486 pattern with 98.12% 	Forward time: 	 1.60 sec
2023-03-29 21:15:05,023 			Loss:    4.542e-02    			Backward time: 	 0.30 sec 
2023-03-29 21:15:05,023 ADAM: Layer 0 -> dw_min:9.9798e-01  dw_max:1.0025e+00 lr:1.0000e-02
2023-03-29 21:15:05,023 ADAM: Layer 1 -> dw_min:9.8904e-01  dw_max:1.0087e+00 lr:1.0000e-02
2023-03-29 21:15:05,023 ADAM: Layer 2 -> dw_min:9.8719e-01  dw_max:1.0131e+00 lr:1.0000e-02
2023-03-29 21:15:05,023 ADAM: Layer 3 -> dw_min:9.9500e-01  dw_max:1.0043e+00 lr:1.0000e-02
2023-03-29 21:15:05,041 			Learning rate: weights:   1.000e-02    
2023-03-29 21:15:05,041 			Last test performance: 99.19%
2023-03-29 21:15:05,041 ----------------
2023-03-29 21:15:06,968   11  =>  55   		Training 486 pattern with 98.96% 	Forward time: 	 1.62 sec
2023-03-29 21:15:06,968 			Loss:    1.651e-02    			Backward time: 	 0.30 sec 
2023-03-29 21:15:06,968 ADAM: Layer 0 -> dw_min:9.9805e-01  dw_max:1.0023e+00 lr:1.0000e-02
2023-03-29 21:15:06,968 ADAM: Layer 1 -> dw_min:9.9039e-01  dw_max:1.0109e+00 lr:1.0000e-02
2023-03-29 21:15:06,968 ADAM: Layer 2 -> dw_min:9.8754e-01  dw_max:1.0117e+00 lr:1.0000e-02
2023-03-29 21:15:06,968 ADAM: Layer 3 -> dw_min:9.9547e-01  dw_max:1.0043e+00 lr:1.0000e-02
2023-03-29 21:15:07,026 			Learning rate: weights:   1.000e-02    
2023-03-29 21:15:07,026 			Last test performance: 99.19%
2023-03-29 21:15:07,026 ----------------
2023-03-29 21:15:08,926   11  =>  56   		Training 486 pattern with 98.75% 	Forward time: 	 1.59 sec
2023-03-29 21:15:08,926 			Loss:    2.709e-02    			Backward time: 	 0.30 sec 
2023-03-29 21:15:08,926 ADAM: Layer 0 -> dw_min:9.9763e-01  dw_max:1.0032e+00 lr:1.0000e-02
2023-03-29 21:15:08,926 ADAM: Layer 1 -> dw_min:9.8862e-01  dw_max:1.0101e+00 lr:1.0000e-02
2023-03-29 21:15:08,926 ADAM: Layer 2 -> dw_min:9.8704e-01  dw_max:1.0135e+00 lr:1.0000e-02
2023-03-29 21:15:08,927 ADAM: Layer 3 -> dw_min:9.9588e-01  dw_max:1.0055e+00 lr:1.0000e-02
2023-03-29 21:15:08,969 			Learning rate: weights:   1.000e-02    
2023-03-29 21:15:08,969 			Last test performance: 99.19%
2023-03-29 21:15:08,969 ----------------
2023-03-29 21:15:10,925   11  =>  57   		Training 486 pattern with 99.38% 	Forward time: 	 1.65 sec
2023-03-29 21:15:10,925 			Loss:    3.500e-02    			Backward time: 	 0.30 sec 
2023-03-29 21:15:10,926 ADAM: Layer 0 -> dw_min:9.9771e-01  dw_max:1.0025e+00 lr:1.0000e-02
2023-03-29 21:15:10,926 ADAM: Layer 1 -> dw_min:9.8978e-01  dw_max:1.0091e+00 lr:1.0000e-02
2023-03-29 21:15:10,926 ADAM: Layer 2 -> dw_min:9.8843e-01  dw_max:1.0129e+00 lr:1.0000e-02
2023-03-29 21:15:10,926 ADAM: Layer 3 -> dw_min:9.9628e-01  dw_max:1.0063e+00 lr:1.0000e-02
2023-03-29 21:15:10,943 			Learning rate: weights:   1.000e-02    
2023-03-29 21:15:10,944 			Last test performance: 99.19%
2023-03-29 21:15:10,944 ----------------
2023-03-29 21:15:12,877   11  =>  58   		Training 486 pattern with 98.12% 	Forward time: 	 1.63 sec
2023-03-29 21:15:12,877 			Loss:    4.740e-02    			Backward time: 	 0.30 sec 
2023-03-29 21:15:12,877 ADAM: Layer 0 -> dw_min:9.9660e-01  dw_max:1.0027e+00 lr:1.0000e-02
2023-03-29 21:15:12,878 ADAM: Layer 1 -> dw_min:9.8879e-01  dw_max:1.0100e+00 lr:1.0000e-02
2023-03-29 21:15:12,878 ADAM: Layer 2 -> dw_min:9.8710e-01  dw_max:1.0131e+00 lr:1.0000e-02
2023-03-29 21:15:12,878 ADAM: Layer 3 -> dw_min:9.9581e-01  dw_max:1.0057e+00 lr:1.0000e-02
2023-03-29 21:15:12,896 			Learning rate: weights:   1.000e-02    
2023-03-29 21:15:12,896 			Last test performance: 99.19%
2023-03-29 21:15:12,896 ----------------
2023-03-29 21:15:14,848   11  =>  59   		Training 486 pattern with 99.17% 	Forward time: 	 1.64 sec
2023-03-29 21:15:14,848 			Loss:    1.755e-02    			Backward time: 	 0.30 sec 
2023-03-29 21:15:14,848 ADAM: Layer 0 -> dw_min:9.9730e-01  dw_max:1.0025e+00 lr:1.0000e-02
2023-03-29 21:15:14,849 ADAM: Layer 1 -> dw_min:9.8979e-01  dw_max:1.0088e+00 lr:1.0000e-02
2023-03-29 21:15:14,849 ADAM: Layer 2 -> dw_min:9.8582e-01  dw_max:1.0118e+00 lr:1.0000e-02
2023-03-29 21:15:14,849 ADAM: Layer 3 -> dw_min:9.9623e-01  dw_max:1.0051e+00 lr:1.0000e-02
2023-03-29 21:15:14,866 			Learning rate: weights:   1.000e-02    
2023-03-29 21:15:14,866 			Last test performance: 99.19%
2023-03-29 21:15:14,866 ----------------
2023-03-29 21:15:16,792   11  =>  60   		Training 486 pattern with 98.75% 	Forward time: 	 1.62 sec
2023-03-29 21:15:16,792 			Loss:    4.495e-02    			Backward time: 	 0.30 sec 
2023-03-29 21:15:16,792 ADAM: Layer 0 -> dw_min:9.9742e-01  dw_max:1.0023e+00 lr:1.0000e-02
2023-03-29 21:15:16,792 ADAM: Layer 1 -> dw_min:9.9073e-01  dw_max:1.0109e+00 lr:1.0000e-02
2023-03-29 21:15:16,792 ADAM: Layer 2 -> dw_min:9.8639e-01  dw_max:1.0108e+00 lr:1.0000e-02
2023-03-29 21:15:16,793 ADAM: Layer 3 -> dw_min:9.9467e-01  dw_max:1.0079e+00 lr:1.0000e-02
2023-03-29 21:15:16,810 			Learning rate: weights:   1.000e-02    
2023-03-29 21:15:16,810 			Last test performance: 99.19%
2023-03-29 21:15:16,810 ----------------
2023-03-29 21:15:18,734   11  =>  61   		Training 486 pattern with 99.58% 	Forward time: 	 1.62 sec
2023-03-29 21:15:18,734 			Loss:    1.461e-02    			Backward time: 	 0.30 sec 
2023-03-29 21:15:18,735 ADAM: Layer 0 -> dw_min:9.9755e-01  dw_max:1.0020e+00 lr:1.0000e-02
2023-03-29 21:15:18,735 ADAM: Layer 1 -> dw_min:9.9164e-01  dw_max:1.0099e+00 lr:1.0000e-02
2023-03-29 21:15:18,735 ADAM: Layer 2 -> dw_min:9.8774e-01  dw_max:1.0097e+00 lr:1.0000e-02
2023-03-29 21:15:18,735 ADAM: Layer 3 -> dw_min:9.9520e-01  dw_max:1.0071e+00 lr:1.0000e-02
2023-03-29 21:15:18,766 			Learning rate: weights:   1.000e-02    
2023-03-29 21:15:18,766 			Last test performance: 99.19%
2023-03-29 21:15:18,766 ----------------
2023-03-29 21:15:20,698   11  =>  62   		Training 486 pattern with 99.38% 	Forward time: 	 1.63 sec
2023-03-29 21:15:20,699 			Loss:    2.095e-02    			Backward time: 	 0.30 sec 
2023-03-29 21:15:20,699 ADAM: Layer 0 -> dw_min:9.9817e-01  dw_max:1.0016e+00 lr:1.0000e-02
2023-03-29 21:15:20,699 ADAM: Layer 1 -> dw_min:9.9011e-01  dw_max:1.0089e+00 lr:1.0000e-02
2023-03-29 21:15:20,699 ADAM: Layer 2 -> dw_min:9.8896e-01  dw_max:1.0097e+00 lr:1.0000e-02
2023-03-29 21:15:20,699 ADAM: Layer 3 -> dw_min:9.9567e-01  dw_max:1.0064e+00 lr:1.0000e-02
2023-03-29 21:15:20,763 			Learning rate: weights:   1.000e-02    
2023-03-29 21:15:20,763 			Last test performance: 99.19%
2023-03-29 21:15:20,763 ----------------
2023-03-29 21:15:22,643   11  =>  63   		Training 486 pattern with 99.58% 	Forward time: 	 1.57 sec
2023-03-29 21:15:22,643 			Loss:    1.943e-02    			Backward time: 	 0.30 sec 
2023-03-29 21:15:22,643 ADAM: Layer 0 -> dw_min:9.9842e-01  dw_max:1.0014e+00 lr:1.0000e-02
2023-03-29 21:15:22,643 ADAM: Layer 1 -> dw_min:9.9110e-01  dw_max:1.0080e+00 lr:1.0000e-02
2023-03-29 21:15:22,643 ADAM: Layer 2 -> dw_min:9.8669e-01  dw_max:1.0087e+00 lr:1.0000e-02
2023-03-29 21:15:22,643 ADAM: Layer 3 -> dw_min:9.9610e-01  dw_max:1.0057e+00 lr:1.0000e-02
2023-03-29 21:15:22,667 			Learning rate: weights:   1.000e-02    
2023-03-29 21:15:22,667 			Last test performance: 99.19%
2023-03-29 21:15:22,667 ----------------
2023-03-29 21:15:24,586   11  =>  64   		Training 486 pattern with 100.00% 	Forward time: 	 1.61 sec
2023-03-29 21:15:24,586 			Loss:    1.961e-03    			Backward time: 	 0.30 sec 
2023-03-29 21:15:24,586 ADAM: Layer 0 -> dw_min:9.9860e-01  dw_max:1.0013e+00 lr:1.0000e-02
2023-03-29 21:15:24,587 ADAM: Layer 1 -> dw_min:9.9197e-01  dw_max:1.0073e+00 lr:1.0000e-02
2023-03-29 21:15:24,587 ADAM: Layer 2 -> dw_min:9.8801e-01  dw_max:1.0079e+00 lr:1.0000e-02
2023-03-29 21:15:24,587 ADAM: Layer 3 -> dw_min:9.9649e-01  dw_max:1.0052e+00 lr:1.0000e-02
2023-03-29 21:15:24,654 			Learning rate: weights:   1.000e-02    
2023-03-29 21:15:24,654 			Last test performance: 99.19%
2023-03-29 21:15:24,654 ----------------
2023-03-29 21:15:26,613   11  =>  65   		Training 486 pattern with 98.75% 	Forward time: 	 1.65 sec
2023-03-29 21:15:26,613 			Loss:    3.964e-02    			Backward time: 	 0.30 sec 
2023-03-29 21:15:26,613 ADAM: Layer 0 -> dw_min:9.9859e-01  dw_max:1.0016e+00 lr:1.0000e-02
2023-03-29 21:15:26,613 ADAM: Layer 1 -> dw_min:9.9068e-01  dw_max:1.0076e+00 lr:1.0000e-02
2023-03-29 21:15:26,613 ADAM: Layer 2 -> dw_min:9.8800e-01  dw_max:1.0137e+00 lr:1.0000e-02
2023-03-29 21:15:26,613 ADAM: Layer 3 -> dw_min:9.9639e-01  dw_max:1.0046e+00 lr:1.0000e-02
2023-03-29 21:15:26,662 			Learning rate: weights:   1.000e-02    
2023-03-29 21:15:26,662 			Last test performance: 99.19%
2023-03-29 21:15:26,662 ----------------
2023-03-29 21:15:28,613   11  =>  66   		Training 486 pattern with 99.38% 	Forward time: 	 1.64 sec
2023-03-29 21:15:28,613 			Loss:    1.804e-02    			Backward time: 	 0.30 sec 
2023-03-29 21:15:28,613 ADAM: Layer 0 -> dw_min:9.9862e-01  dw_max:1.0014e+00 lr:1.0000e-02
2023-03-29 21:15:28,614 ADAM: Layer 1 -> dw_min:9.9105e-01  dw_max:1.0081e+00 lr:1.0000e-02
2023-03-29 21:15:28,614 ADAM: Layer 2 -> dw_min:9.8890e-01  dw_max:1.0140e+00 lr:1.0000e-02
2023-03-29 21:15:28,614 ADAM: Layer 3 -> dw_min:9.9592e-01  dw_max:1.0044e+00 lr:1.0000e-02
2023-03-29 21:15:28,736 			Learning rate: weights:   1.000e-02    
2023-03-29 21:15:28,736 			Last test performance: 99.19%
2023-03-29 21:15:28,736 ----------------
2023-03-29 21:15:30,672   11  =>  67   		Training 486 pattern with 98.54% 	Forward time: 	 1.63 sec
2023-03-29 21:15:30,673 			Loss:    4.973e-02    			Backward time: 	 0.30 sec 
2023-03-29 21:15:30,673 ADAM: Layer 0 -> dw_min:9.9856e-01  dw_max:1.0014e+00 lr:1.0000e-02
2023-03-29 21:15:30,673 ADAM: Layer 1 -> dw_min:9.9141e-01  dw_max:1.0089e+00 lr:1.0000e-02
2023-03-29 21:15:30,673 ADAM: Layer 2 -> dw_min:9.8643e-01  dw_max:1.0132e+00 lr:1.0000e-02
2023-03-29 21:15:30,673 ADAM: Layer 3 -> dw_min:9.9635e-01  dw_max:1.0069e+00 lr:1.0000e-02
2023-03-29 21:15:30,747 			Learning rate: weights:   1.000e-02    
2023-03-29 21:15:30,747 			Last test performance: 99.19%
2023-03-29 21:15:30,747 ----------------
2023-03-29 21:15:32,655   11  =>  68   		Training 486 pattern with 98.96% 	Forward time: 	 1.60 sec
2023-03-29 21:15:32,655 			Loss:    2.226e-02    			Backward time: 	 0.30 sec 
2023-03-29 21:15:32,656 ADAM: Layer 0 -> dw_min:9.9852e-01  dw_max:1.0015e+00 lr:1.0000e-02
2023-03-29 21:15:32,656 ADAM: Layer 1 -> dw_min:9.9131e-01  dw_max:1.0086e+00 lr:1.0000e-02
2023-03-29 21:15:32,656 ADAM: Layer 2 -> dw_min:9.8642e-01  dw_max:1.0130e+00 lr:1.0000e-02
2023-03-29 21:15:32,656 ADAM: Layer 3 -> dw_min:9.9568e-01  dw_max:1.0062e+00 lr:1.0000e-02
2023-03-29 21:15:32,674 			Learning rate: weights:   1.000e-02    
2023-03-29 21:15:32,674 			Last test performance: 99.19%
2023-03-29 21:15:32,674 ----------------
2023-03-29 21:15:34,569   11  =>  69   		Training 486 pattern with 99.38% 	Forward time: 	 1.59 sec
2023-03-29 21:15:34,569 			Loss:    1.718e-02    			Backward time: 	 0.30 sec 
2023-03-29 21:15:34,569 ADAM: Layer 0 -> dw_min:9.9871e-01  dw_max:1.0015e+00 lr:1.0000e-02
2023-03-29 21:15:34,569 ADAM: Layer 1 -> dw_min:9.9217e-01  dw_max:1.0078e+00 lr:1.0000e-02
2023-03-29 21:15:34,570 ADAM: Layer 2 -> dw_min:9.8777e-01  dw_max:1.0136e+00 lr:1.0000e-02
2023-03-29 21:15:34,570 ADAM: Layer 3 -> dw_min:9.9332e-01  dw_max:1.0058e+00 lr:1.0000e-02
2023-03-29 21:15:34,716 			Learning rate: weights:   1.000e-02    
2023-03-29 21:15:34,716 			Last test performance: 99.19%
2023-03-29 21:15:34,716 ----------------
2023-03-29 21:15:36,685   11  =>  70   		Training 486 pattern with 98.33% 	Forward time: 	 1.66 sec
2023-03-29 21:15:36,685 			Loss:    4.900e-02    			Backward time: 	 0.30 sec 
2023-03-29 21:15:36,685 ADAM: Layer 0 -> dw_min:9.9833e-01  dw_max:1.0020e+00 lr:1.0000e-02
2023-03-29 21:15:36,686 ADAM: Layer 1 -> dw_min:9.9109e-01  dw_max:1.0090e+00 lr:1.0000e-02
2023-03-29 21:15:36,686 ADAM: Layer 2 -> dw_min:9.8744e-01  dw_max:1.0126e+00 lr:1.0000e-02
2023-03-29 21:15:36,686 ADAM: Layer 3 -> dw_min:9.9398e-01  dw_max:1.0052e+00 lr:1.0000e-02
2023-03-29 21:15:36,705 			Learning rate: weights:   1.000e-02    
2023-03-29 21:15:36,705 			Last test performance: 99.19%
2023-03-29 21:15:36,705 ----------------
2023-03-29 21:15:38,599   11  =>  71   		Training 486 pattern with 98.96% 	Forward time: 	 1.59 sec
2023-03-29 21:15:38,599 			Loss:    2.808e-02    			Backward time: 	 0.30 sec 
2023-03-29 21:15:38,599 ADAM: Layer 0 -> dw_min:9.9838e-01  dw_max:1.0016e+00 lr:1.0000e-02
2023-03-29 21:15:38,599 ADAM: Layer 1 -> dw_min:9.8768e-01  dw_max:1.0081e+00 lr:1.0000e-02
2023-03-29 21:15:38,599 ADAM: Layer 2 -> dw_min:9.8849e-01  dw_max:1.0113e+00 lr:1.0000e-02
2023-03-29 21:15:38,599 ADAM: Layer 3 -> dw_min:9.9458e-01  dw_max:1.0067e+00 lr:1.0000e-02
2023-03-29 21:15:38,619 			Learning rate: weights:   1.000e-02    
2023-03-29 21:15:38,619 			Last test performance: 99.19%
2023-03-29 21:15:38,619 ----------------
2023-03-29 21:15:40,540   11  =>  72   		Training 486 pattern with 98.96% 	Forward time: 	 1.61 sec
2023-03-29 21:15:40,540 			Loss:    4.163e-02    			Backward time: 	 0.30 sec 
2023-03-29 21:15:40,540 ADAM: Layer 0 -> dw_min:9.9837e-01  dw_max:1.0021e+00 lr:1.0000e-02
2023-03-29 21:15:40,540 ADAM: Layer 1 -> dw_min:9.8893e-01  dw_max:1.0104e+00 lr:1.0000e-02
2023-03-29 21:15:40,540 ADAM: Layer 2 -> dw_min:9.8832e-01  dw_max:1.0122e+00 lr:1.0000e-02
2023-03-29 21:15:40,541 ADAM: Layer 3 -> dw_min:9.9512e-01  dw_max:1.0061e+00 lr:1.0000e-02
2023-03-29 21:15:40,667 			Learning rate: weights:   1.000e-02    
2023-03-29 21:15:40,667 			Last test performance: 99.19%
2023-03-29 21:15:40,667 ----------------
2023-03-29 21:15:42,608   11  =>  73   		Training 486 pattern with 99.17% 	Forward time: 	 1.63 sec
2023-03-29 21:15:42,608 			Loss:    1.984e-02    			Backward time: 	 0.30 sec 
2023-03-29 21:15:42,608 ADAM: Layer 0 -> dw_min:9.9817e-01  dw_max:1.0018e+00 lr:1.0000e-02
2023-03-29 21:15:42,608 ADAM: Layer 1 -> dw_min:9.8950e-01  dw_max:1.0090e+00 lr:1.0000e-02
2023-03-29 21:15:42,609 ADAM: Layer 2 -> dw_min:9.8764e-01  dw_max:1.0110e+00 lr:1.0000e-02
2023-03-29 21:15:42,609 ADAM: Layer 3 -> dw_min:9.9562e-01  dw_max:1.0054e+00 lr:1.0000e-02
2023-03-29 21:15:42,627 			Learning rate: weights:   1.000e-02    
2023-03-29 21:15:42,627 			Last test performance: 99.19%
2023-03-29 21:15:42,627 ----------------
2023-03-29 21:15:44,582   11  =>  74   		Training 486 pattern with 99.17% 	Forward time: 	 1.65 sec
2023-03-29 21:15:44,582 			Loss:    2.737e-02    			Backward time: 	 0.30 sec 
2023-03-29 21:15:44,582 ADAM: Layer 0 -> dw_min:9.9803e-01  dw_max:1.0016e+00 lr:1.0000e-02
2023-03-29 21:15:44,582 ADAM: Layer 1 -> dw_min:9.8925e-01  dw_max:1.0084e+00 lr:1.0000e-02
2023-03-29 21:15:44,583 ADAM: Layer 2 -> dw_min:9.8620e-01  dw_max:1.0126e+00 lr:1.0000e-02
2023-03-29 21:15:44,583 ADAM: Layer 3 -> dw_min:9.9605e-01  dw_max:1.0062e+00 lr:1.0000e-02
2023-03-29 21:15:44,628 			Learning rate: weights:   1.000e-02    
2023-03-29 21:15:44,628 			Last test performance: 99.19%
2023-03-29 21:15:44,628 ----------------
2023-03-29 21:15:46,520   11  =>  75   		Training 486 pattern with 99.38% 	Forward time: 	 1.59 sec
2023-03-29 21:15:46,520 			Loss:    2.782e-02    			Backward time: 	 0.30 sec 
2023-03-29 21:15:46,520 ADAM: Layer 0 -> dw_min:9.9820e-01  dw_max:1.0018e+00 lr:1.0000e-02
2023-03-29 21:15:46,520 ADAM: Layer 1 -> dw_min:9.9029e-01  dw_max:1.0078e+00 lr:1.0000e-02
2023-03-29 21:15:46,520 ADAM: Layer 2 -> dw_min:9.8757e-01  dw_max:1.0128e+00 lr:1.0000e-02
2023-03-29 21:15:46,520 ADAM: Layer 3 -> dw_min:9.9646e-01  dw_max:1.0056e+00 lr:1.0000e-02
2023-03-29 21:15:46,540 			Learning rate: weights:   1.000e-02    
2023-03-29 21:15:46,540 			Last test performance: 99.19%
2023-03-29 21:15:46,540 ----------------
2023-03-29 21:15:48,442   11  =>  76   		Training 486 pattern with 99.58% 	Forward time: 	 1.59 sec
2023-03-29 21:15:48,442 			Loss:    1.650e-02    			Backward time: 	 0.30 sec 
2023-03-29 21:15:48,442 ADAM: Layer 0 -> dw_min:9.9798e-01  dw_max:1.0020e+00 lr:1.0000e-02
2023-03-29 21:15:48,442 ADAM: Layer 1 -> dw_min:9.8921e-01  dw_max:1.0122e+00 lr:1.0000e-02
2023-03-29 21:15:48,442 ADAM: Layer 2 -> dw_min:9.8735e-01  dw_max:1.0123e+00 lr:1.0000e-02
2023-03-29 21:15:48,442 ADAM: Layer 3 -> dw_min:9.9681e-01  dw_max:1.0062e+00 lr:1.0000e-02
2023-03-29 21:15:48,461 			Learning rate: weights:   1.000e-02    
2023-03-29 21:15:48,461 			Last test performance: 99.19%
2023-03-29 21:15:48,461 ----------------
2023-03-29 21:15:50,397   11  =>  77   		Training 486 pattern with 99.17% 	Forward time: 	 1.63 sec
2023-03-29 21:15:50,397 			Loss:    2.136e-02    			Backward time: 	 0.30 sec 
2023-03-29 21:15:50,397 ADAM: Layer 0 -> dw_min:9.9825e-01  dw_max:1.0018e+00 lr:1.0000e-02
2023-03-29 21:15:50,397 ADAM: Layer 1 -> dw_min:9.9014e-01  dw_max:1.0109e+00 lr:1.0000e-02
2023-03-29 21:15:50,398 ADAM: Layer 2 -> dw_min:9.8652e-01  dw_max:1.0110e+00 lr:1.0000e-02
2023-03-29 21:15:50,398 ADAM: Layer 3 -> dw_min:9.9710e-01  dw_max:1.0056e+00 lr:1.0000e-02
2023-03-29 21:15:50,456 			Learning rate: weights:   1.000e-02    
2023-03-29 21:15:50,457 			Last test performance: 99.19%
2023-03-29 21:15:50,457 ----------------
2023-03-29 21:15:52,352   11  =>  78   		Training 486 pattern with 98.12% 	Forward time: 	 1.59 sec
2023-03-29 21:15:52,352 			Loss:    6.389e-02    			Backward time: 	 0.30 sec 
2023-03-29 21:15:52,352 ADAM: Layer 0 -> dw_min:9.9771e-01  dw_max:1.0027e+00 lr:1.0000e-02
2023-03-29 21:15:52,352 ADAM: Layer 1 -> dw_min:9.9017e-01  dw_max:1.0099e+00 lr:1.0000e-02
2023-03-29 21:15:52,352 ADAM: Layer 2 -> dw_min:9.8674e-01  dw_max:1.0132e+00 lr:1.0000e-02
2023-03-29 21:15:52,352 ADAM: Layer 3 -> dw_min:9.9558e-01  dw_max:1.0083e+00 lr:1.0000e-02
2023-03-29 21:15:52,396 			Learning rate: weights:   1.000e-02    
2023-03-29 21:15:52,396 			Last test performance: 99.19%
2023-03-29 21:15:52,396 ----------------
2023-03-29 21:15:54,313   11  =>  79   		Training 486 pattern with 98.75% 	Forward time: 	 1.61 sec
2023-03-29 21:15:54,313 			Loss:    4.393e-02    			Backward time: 	 0.30 sec 
2023-03-29 21:15:54,314 ADAM: Layer 0 -> dw_min:9.9790e-01  dw_max:1.0026e+00 lr:1.0000e-02
2023-03-29 21:15:54,314 ADAM: Layer 1 -> dw_min:9.8869e-01  dw_max:1.0098e+00 lr:1.0000e-02
2023-03-29 21:15:54,314 ADAM: Layer 2 -> dw_min:9.8562e-01  dw_max:1.0122e+00 lr:1.0000e-02
2023-03-29 21:15:54,314 ADAM: Layer 3 -> dw_min:9.9384e-01  dw_max:1.0075e+00 lr:1.0000e-02
2023-03-29 21:15:54,375 			Learning rate: weights:   1.000e-02    
2023-03-29 21:15:54,375 			Last test performance: 99.19%
2023-03-29 21:15:54,375 ----------------
2023-03-29 21:15:56,280   11  =>  80   		Training 486 pattern with 99.38% 	Forward time: 	 1.60 sec
2023-03-29 21:15:56,280 			Loss:    2.022e-02    			Backward time: 	 0.30 sec 
2023-03-29 21:15:56,280 ADAM: Layer 0 -> dw_min:9.9786e-01  dw_max:1.0022e+00 lr:1.0000e-02
2023-03-29 21:15:56,280 ADAM: Layer 1 -> dw_min:9.8989e-01  dw_max:1.0090e+00 lr:1.0000e-02
2023-03-29 21:15:56,280 ADAM: Layer 2 -> dw_min:9.8551e-01  dw_max:1.0121e+00 lr:1.0000e-02
2023-03-29 21:15:56,281 ADAM: Layer 3 -> dw_min:9.9435e-01  dw_max:1.0067e+00 lr:1.0000e-02
2023-03-29 21:15:56,299 			Learning rate: weights:   1.000e-02    
2023-03-29 21:15:56,299 			Last test performance: 99.19%
2023-03-29 21:15:56,299 ----------------
2023-03-29 21:15:58,230   11  =>  81   		Training 486 pattern with 98.75% 	Forward time: 	 1.62 sec
2023-03-29 21:15:58,230 			Loss:    3.127e-02    			Backward time: 	 0.30 sec 
2023-03-29 21:15:58,230 ADAM: Layer 0 -> dw_min:9.9780e-01  dw_max:1.0018e+00 lr:1.0000e-02
2023-03-29 21:15:58,231 ADAM: Layer 1 -> dw_min:9.9108e-01  dw_max:1.0086e+00 lr:1.0000e-02
2023-03-29 21:15:58,231 ADAM: Layer 2 -> dw_min:9.8657e-01  dw_max:1.0136e+00 lr:1.0000e-02
2023-03-29 21:15:58,231 ADAM: Layer 3 -> dw_min:9.9490e-01  dw_max:1.0060e+00 lr:1.0000e-02
2023-03-29 21:15:58,250 			Learning rate: weights:   1.000e-02    
2023-03-29 21:15:58,250 			Last test performance: 99.19%
2023-03-29 21:15:58,250 ----------------
2023-03-29 21:16:00,228   11  =>  82   		Training 486 pattern with 98.96% 	Forward time: 	 1.67 sec
2023-03-29 21:16:00,228 			Loss:    2.901e-02    			Backward time: 	 0.30 sec 
2023-03-29 21:16:00,229 ADAM: Layer 0 -> dw_min:9.9766e-01  dw_max:1.0019e+00 lr:1.0000e-02
2023-03-29 21:16:00,229 ADAM: Layer 1 -> dw_min:9.8877e-01  dw_max:1.0082e+00 lr:1.0000e-02
2023-03-29 21:16:00,229 ADAM: Layer 2 -> dw_min:9.8777e-01  dw_max:1.0122e+00 lr:1.0000e-02
2023-03-29 21:16:00,229 ADAM: Layer 3 -> dw_min:9.9227e-01  dw_max:1.0063e+00 lr:1.0000e-02
2023-03-29 21:16:00,247 			Learning rate: weights:   1.000e-02    
2023-03-29 21:16:00,248 			Last test performance: 99.19%
2023-03-29 21:16:00,248 ----------------
2023-03-29 21:16:02,210   11  =>  83   		Training 486 pattern with 99.17% 	Forward time: 	 1.66 sec
2023-03-29 21:16:02,210 			Loss:    2.023e-02    			Backward time: 	 0.30 sec 
2023-03-29 21:16:02,210 ADAM: Layer 0 -> dw_min:9.9780e-01  dw_max:1.0026e+00 lr:1.0000e-02
2023-03-29 21:16:02,210 ADAM: Layer 1 -> dw_min:9.9039e-01  dw_max:1.0090e+00 lr:1.0000e-02
2023-03-29 21:16:02,210 ADAM: Layer 2 -> dw_min:9.8821e-01  dw_max:1.0113e+00 lr:1.0000e-02
2023-03-29 21:16:02,211 ADAM: Layer 3 -> dw_min:9.9308e-01  dw_max:1.0089e+00 lr:1.0000e-02
2023-03-29 21:16:02,229 			Learning rate: weights:   1.000e-02    
2023-03-29 21:16:02,229 			Last test performance: 99.19%
2023-03-29 21:16:02,229 ----------------
2023-03-29 21:16:04,187   11  =>  84   		Training 486 pattern with 98.75% 	Forward time: 	 1.65 sec
2023-03-29 21:16:04,187 			Loss:    3.890e-02    			Backward time: 	 0.30 sec 
2023-03-29 21:16:04,187 ADAM: Layer 0 -> dw_min:9.9700e-01  dw_max:1.0036e+00 lr:1.0000e-02
2023-03-29 21:16:04,187 ADAM: Layer 1 -> dw_min:9.8953e-01  dw_max:1.0080e+00 lr:1.0000e-02
2023-03-29 21:16:04,187 ADAM: Layer 2 -> dw_min:9.8906e-01  dw_max:1.0135e+00 lr:1.0000e-02
2023-03-29 21:16:04,188 ADAM: Layer 3 -> dw_min:9.9372e-01  dw_max:1.0080e+00 lr:1.0000e-02
2023-03-29 21:16:04,314 			Learning rate: weights:   1.000e-02    
2023-03-29 21:16:04,314 			Last test performance: 99.19%
2023-03-29 21:16:04,314 ----------------
2023-03-29 21:16:06,278   11  =>  85   		Training 486 pattern with 99.38% 	Forward time: 	 1.66 sec
2023-03-29 21:16:06,278 			Loss:    1.343e-02    			Backward time: 	 0.30 sec 
2023-03-29 21:16:06,278 ADAM: Layer 0 -> dw_min:9.9694e-01  dw_max:1.0033e+00 lr:1.0000e-02
2023-03-29 21:16:06,278 ADAM: Layer 1 -> dw_min:9.9067e-01  dw_max:1.0089e+00 lr:1.0000e-02
2023-03-29 21:16:06,279 ADAM: Layer 2 -> dw_min:9.8656e-01  dw_max:1.0161e+00 lr:1.0000e-02
2023-03-29 21:16:06,279 ADAM: Layer 3 -> dw_min:9.9426e-01  dw_max:1.0072e+00 lr:1.0000e-02
2023-03-29 21:16:06,300 			Learning rate: weights:   1.000e-02    
2023-03-29 21:16:06,300 			Last test performance: 99.19%
2023-03-29 21:16:06,300 ----------------
2023-03-29 21:16:08,238   11  =>  86   		Training 486 pattern with 99.38% 	Forward time: 	 1.63 sec
2023-03-29 21:16:08,238 			Loss:    2.389e-02    			Backward time: 	 0.30 sec 
2023-03-29 21:16:08,238 ADAM: Layer 0 -> dw_min:9.9686e-01  dw_max:1.0029e+00 lr:1.0000e-02
2023-03-29 21:16:08,238 ADAM: Layer 1 -> dw_min:9.9160e-01  dw_max:1.0085e+00 lr:1.0000e-02
2023-03-29 21:16:08,238 ADAM: Layer 2 -> dw_min:9.8742e-01  dw_max:1.0145e+00 lr:1.0000e-02
2023-03-29 21:16:08,239 ADAM: Layer 3 -> dw_min:9.9149e-01  dw_max:1.0073e+00 lr:1.0000e-02
2023-03-29 21:16:08,257 			Learning rate: weights:   1.000e-02    
2023-03-29 21:16:08,257 			Last test performance: 99.19%
2023-03-29 21:16:08,257 ----------------
2023-03-29 21:16:10,164   11  =>  87   		Training 486 pattern with 98.96% 	Forward time: 	 1.60 sec
2023-03-29 21:16:10,164 			Loss:    3.065e-02    			Backward time: 	 0.30 sec 
2023-03-29 21:16:10,164 ADAM: Layer 0 -> dw_min:9.9712e-01  dw_max:1.0025e+00 lr:1.0000e-02
2023-03-29 21:16:10,165 ADAM: Layer 1 -> dw_min:9.8868e-01  dw_max:1.0075e+00 lr:1.0000e-02
2023-03-29 21:16:10,165 ADAM: Layer 2 -> dw_min:9.8655e-01  dw_max:1.0135e+00 lr:1.0000e-02
2023-03-29 21:16:10,165 ADAM: Layer 3 -> dw_min:9.9233e-01  dw_max:1.0066e+00 lr:1.0000e-02
2023-03-29 21:16:10,219 			Learning rate: weights:   1.000e-02    
2023-03-29 21:16:10,219 			Last test performance: 99.19%
2023-03-29 21:16:10,219 ----------------
2023-03-29 21:16:12,166   11  =>  88   		Training 486 pattern with 99.58% 	Forward time: 	 1.64 sec
2023-03-29 21:16:12,166 			Loss:    1.630e-02    			Backward time: 	 0.30 sec 
2023-03-29 21:16:12,166 ADAM: Layer 0 -> dw_min:9.9768e-01  dw_max:1.0024e+00 lr:1.0000e-02
2023-03-29 21:16:12,166 ADAM: Layer 1 -> dw_min:9.8979e-01  dw_max:1.0102e+00 lr:1.0000e-02
2023-03-29 21:16:12,166 ADAM: Layer 2 -> dw_min:9.8647e-01  dw_max:1.0133e+00 lr:1.0000e-02
2023-03-29 21:16:12,166 ADAM: Layer 3 -> dw_min:9.9309e-01  dw_max:1.0059e+00 lr:1.0000e-02
2023-03-29 21:16:12,184 			Learning rate: weights:   1.000e-02    
2023-03-29 21:16:12,184 			Last test performance: 99.19%
2023-03-29 21:16:12,184 ----------------
2023-03-29 21:16:14,121   11  =>  89   		Training 486 pattern with 97.92% 	Forward time: 	 1.63 sec
2023-03-29 21:16:14,121 			Loss:    8.306e-02    			Backward time: 	 0.30 sec 
2023-03-29 21:16:14,122 ADAM: Layer 0 -> dw_min:9.9784e-01  dw_max:1.0024e+00 lr:1.0000e-02
2023-03-29 21:16:14,122 ADAM: Layer 1 -> dw_min:9.8935e-01  dw_max:1.0120e+00 lr:1.0000e-02
2023-03-29 21:16:14,122 ADAM: Layer 2 -> dw_min:9.8500e-01  dw_max:1.0131e+00 lr:1.0000e-02
2023-03-29 21:16:14,122 ADAM: Layer 3 -> dw_min:9.9296e-01  dw_max:1.0069e+00 lr:1.0000e-02
2023-03-29 21:16:14,206 			Learning rate: weights:   1.000e-02    
2023-03-29 21:16:14,206 			Last test performance: 99.19%
2023-03-29 21:16:14,206 ----------------
2023-03-29 21:16:16,085   11  =>  90   		Training 486 pattern with 98.75% 	Forward time: 	 1.57 sec
2023-03-29 21:16:16,085 			Loss:    5.457e-02    			Backward time: 	 0.30 sec 
2023-03-29 21:16:16,085 ADAM: Layer 0 -> dw_min:9.9784e-01  dw_max:1.0018e+00 lr:1.0000e-02
2023-03-29 21:16:16,085 ADAM: Layer 1 -> dw_min:9.8976e-01  dw_max:1.0107e+00 lr:1.0000e-02
2023-03-29 21:16:16,085 ADAM: Layer 2 -> dw_min:9.8416e-01  dw_max:1.0118e+00 lr:1.0000e-02
2023-03-29 21:16:16,085 ADAM: Layer 3 -> dw_min:9.9366e-01  dw_max:1.0103e+00 lr:1.0000e-02
2023-03-29 21:16:16,103 			Learning rate: weights:   1.000e-02    
2023-03-29 21:16:16,103 			Last test performance: 99.19%
2023-03-29 21:16:16,103 ----------------
2023-03-29 21:16:18,057   11  =>  91   		Training 486 pattern with 98.33% 	Forward time: 	 1.65 sec
2023-03-29 21:16:18,057 			Loss:    5.040e-02    			Backward time: 	 0.30 sec 
2023-03-29 21:16:18,057 ADAM: Layer 0 -> dw_min:9.9774e-01  dw_max:1.0019e+00 lr:1.0000e-02
2023-03-29 21:16:18,058 ADAM: Layer 1 -> dw_min:9.8879e-01  dw_max:1.0095e+00 lr:1.0000e-02
2023-03-29 21:16:18,058 ADAM: Layer 2 -> dw_min:9.8574e-01  dw_max:1.0154e+00 lr:1.0000e-02
2023-03-29 21:16:18,058 ADAM: Layer 3 -> dw_min:9.9354e-01  dw_max:1.0093e+00 lr:1.0000e-02
2023-03-29 21:16:18,077 			Learning rate: weights:   1.000e-02    
2023-03-29 21:16:18,077 			Last test performance: 99.19%
2023-03-29 21:16:18,077 ----------------
2023-03-29 21:16:20,005   11  =>  92   		Training 486 pattern with 99.58% 	Forward time: 	 1.62 sec
2023-03-29 21:16:20,005 			Loss:    1.260e-02    			Backward time: 	 0.30 sec 
2023-03-29 21:16:20,006 ADAM: Layer 0 -> dw_min:9.9817e-01  dw_max:1.0021e+00 lr:1.0000e-02
2023-03-29 21:16:20,006 ADAM: Layer 1 -> dw_min:9.8909e-01  dw_max:1.0086e+00 lr:1.0000e-02
2023-03-29 21:16:20,006 ADAM: Layer 2 -> dw_min:9.8715e-01  dw_max:1.0139e+00 lr:1.0000e-02
2023-03-29 21:16:20,006 ADAM: Layer 3 -> dw_min:9.9417e-01  dw_max:1.0084e+00 lr:1.0000e-02
2023-03-29 21:16:20,023 			Learning rate: weights:   1.000e-02    
2023-03-29 21:16:20,023 			Last test performance: 99.19%
2023-03-29 21:16:20,023 ----------------
2023-03-29 21:16:21,966   11  =>  93   		Training 486 pattern with 99.38% 	Forward time: 	 1.64 sec
2023-03-29 21:16:21,966 			Loss:    2.626e-02    			Backward time: 	 0.30 sec 
2023-03-29 21:16:21,966 ADAM: Layer 0 -> dw_min:9.9826e-01  dw_max:1.0021e+00 lr:1.0000e-02
2023-03-29 21:16:21,967 ADAM: Layer 1 -> dw_min:9.8927e-01  dw_max:1.0077e+00 lr:1.0000e-02
2023-03-29 21:16:21,967 ADAM: Layer 2 -> dw_min:9.8774e-01  dw_max:1.0125e+00 lr:1.0000e-02
2023-03-29 21:16:21,967 ADAM: Layer 3 -> dw_min:9.9475e-01  dw_max:1.0075e+00 lr:1.0000e-02
2023-03-29 21:16:21,985 			Learning rate: weights:   1.000e-02    
2023-03-29 21:16:21,985 			Last test performance: 99.19%
2023-03-29 21:16:21,985 ----------------
2023-03-29 21:16:23,931   11  =>  94   		Training 486 pattern with 99.17% 	Forward time: 	 1.64 sec
2023-03-29 21:16:23,931 			Loss:    1.472e-02    			Backward time: 	 0.30 sec 
2023-03-29 21:16:23,931 ADAM: Layer 0 -> dw_min:9.9827e-01  dw_max:1.0016e+00 lr:1.0000e-02
2023-03-29 21:16:23,931 ADAM: Layer 1 -> dw_min:9.9156e-01  dw_max:1.0087e+00 lr:1.0000e-02
2023-03-29 21:16:23,931 ADAM: Layer 2 -> dw_min:9.8699e-01  dw_max:1.0136e+00 lr:1.0000e-02
2023-03-29 21:16:23,932 ADAM: Layer 3 -> dw_min:9.9449e-01  dw_max:1.0068e+00 lr:1.0000e-02
2023-03-29 21:16:23,950 			Learning rate: weights:   1.000e-02    
2023-03-29 21:16:23,950 			Last test performance: 99.19%
2023-03-29 21:16:23,950 ----------------
2023-03-29 21:16:25,888   11  =>  95   		Training 486 pattern with 99.17% 	Forward time: 	 1.63 sec
2023-03-29 21:16:25,888 			Loss:    1.413e-02    			Backward time: 	 0.30 sec 
2023-03-29 21:16:25,889 ADAM: Layer 0 -> dw_min:9.9811e-01  dw_max:1.0019e+00 lr:1.0000e-02
2023-03-29 21:16:25,889 ADAM: Layer 1 -> dw_min:9.8873e-01  dw_max:1.0085e+00 lr:1.0000e-02
2023-03-29 21:16:25,889 ADAM: Layer 2 -> dw_min:9.8828e-01  dw_max:1.0123e+00 lr:1.0000e-02
2023-03-29 21:16:25,889 ADAM: Layer 3 -> dw_min:9.9504e-01  dw_max:1.0061e+00 lr:1.0000e-02
2023-03-29 21:16:25,908 			Learning rate: weights:   1.000e-02    
2023-03-29 21:16:25,908 			Last test performance: 99.19%
2023-03-29 21:16:25,908 ----------------
2023-03-29 21:16:27,861   11  =>  96   		Training 486 pattern with 99.17% 	Forward time: 	 1.64 sec
2023-03-29 21:16:27,861 			Loss:    2.726e-02    			Backward time: 	 0.30 sec 
2023-03-29 21:16:27,861 ADAM: Layer 0 -> dw_min:9.9836e-01  dw_max:1.0018e+00 lr:1.0000e-02
2023-03-29 21:16:27,861 ADAM: Layer 1 -> dw_min:9.8970e-01  dw_max:1.0085e+00 lr:1.0000e-02
2023-03-29 21:16:27,862 ADAM: Layer 2 -> dw_min:9.8754e-01  dw_max:1.0124e+00 lr:1.0000e-02
2023-03-29 21:16:27,862 ADAM: Layer 3 -> dw_min:9.9603e-01  dw_max:1.0055e+00 lr:1.0000e-02
2023-03-29 21:16:27,879 			Learning rate: weights:   1.000e-02    
2023-03-29 21:16:27,879 			Last test performance: 99.19%
2023-03-29 21:16:27,879 ----------------
2023-03-29 21:16:29,844   11  =>  97   		Training 486 pattern with 98.12% 	Forward time: 	 1.66 sec
2023-03-29 21:16:29,844 			Loss:    4.316e-02    			Backward time: 	 0.30 sec 
2023-03-29 21:16:29,844 ADAM: Layer 0 -> dw_min:9.9790e-01  dw_max:1.0019e+00 lr:1.0000e-02
2023-03-29 21:16:29,844 ADAM: Layer 1 -> dw_min:9.9063e-01  dw_max:1.0087e+00 lr:1.0000e-02
2023-03-29 21:16:29,844 ADAM: Layer 2 -> dw_min:9.8660e-01  dw_max:1.0154e+00 lr:1.0000e-02
2023-03-29 21:16:29,845 ADAM: Layer 3 -> dw_min:9.9639e-01  dw_max:1.0074e+00 lr:1.0000e-02
2023-03-29 21:16:29,886 			Learning rate: weights:   1.000e-02    
2023-03-29 21:16:29,886 			Last test performance: 99.19%
2023-03-29 21:16:29,886 ----------------
2023-03-29 21:16:31,829   11  =>  98   		Training 486 pattern with 99.38% 	Forward time: 	 1.64 sec
2023-03-29 21:16:31,830 			Loss:    1.972e-02    			Backward time: 	 0.30 sec 
2023-03-29 21:16:31,830 ADAM: Layer 0 -> dw_min:9.9803e-01  dw_max:1.0017e+00 lr:1.0000e-02
2023-03-29 21:16:31,830 ADAM: Layer 1 -> dw_min:9.9139e-01  dw_max:1.0074e+00 lr:1.0000e-02
2023-03-29 21:16:31,830 ADAM: Layer 2 -> dw_min:9.8708e-01  dw_max:1.0138e+00 lr:1.0000e-02
2023-03-29 21:16:31,830 ADAM: Layer 3 -> dw_min:9.9673e-01  dw_max:1.0067e+00 lr:1.0000e-02
2023-03-29 21:16:31,848 			Learning rate: weights:   1.000e-02    
2023-03-29 21:16:31,848 			Last test performance: 99.19%
2023-03-29 21:16:31,848 ----------------
2023-03-29 21:16:33,824   11  =>  99   		Training 486 pattern with 99.58% 	Forward time: 	 1.67 sec
2023-03-29 21:16:33,825 			Loss:    1.224e-02    			Backward time: 	 0.30 sec 
2023-03-29 21:16:33,825 ADAM: Layer 0 -> dw_min:9.9822e-01  dw_max:1.0018e+00 lr:1.0000e-02
2023-03-29 21:16:33,825 ADAM: Layer 1 -> dw_min:9.9204e-01  dw_max:1.0071e+00 lr:1.0000e-02
2023-03-29 21:16:33,825 ADAM: Layer 2 -> dw_min:9.8642e-01  dw_max:1.0139e+00 lr:1.0000e-02
2023-03-29 21:16:33,825 ADAM: Layer 3 -> dw_min:9.9369e-01  dw_max:1.0060e+00 lr:1.0000e-02
2023-03-29 21:16:33,885 			Learning rate: weights:   1.000e-02    
2023-03-29 21:16:33,885 			Last test performance: 99.19%
2023-03-29 21:16:33,885 ----------------
2023-03-29 21:16:35,849   11  => 100   		Training 486 pattern with 99.17% 	Forward time: 	 1.66 sec
2023-03-29 21:16:35,849 			Loss:    3.460e-02    			Backward time: 	 0.30 sec 
2023-03-29 21:16:35,850 ADAM: Layer 0 -> dw_min:9.9823e-01  dw_max:1.0018e+00 lr:1.0000e-02
2023-03-29 21:16:35,850 ADAM: Layer 1 -> dw_min:9.9224e-01  dw_max:1.0068e+00 lr:1.0000e-02
2023-03-29 21:16:35,850 ADAM: Layer 2 -> dw_min:9.8779e-01  dw_max:1.0125e+00 lr:1.0000e-02
2023-03-29 21:16:35,850 ADAM: Layer 3 -> dw_min:9.9432e-01  dw_max:1.0054e+00 lr:1.0000e-02
2023-03-29 21:16:35,869 			Learning rate: weights:   1.000e-02    
2023-03-29 21:16:35,869 			Last test performance: 99.19%
2023-03-29 21:16:35,869 ----------------
2023-03-29 21:16:37,768   11  => 101   		Training 486 pattern with 99.38% 	Forward time: 	 1.59 sec
2023-03-29 21:16:37,768 			Loss:    1.752e-02    			Backward time: 	 0.30 sec 
2023-03-29 21:16:37,768 ADAM: Layer 0 -> dw_min:9.9834e-01  dw_max:1.0019e+00 lr:1.0000e-02
2023-03-29 21:16:37,769 ADAM: Layer 1 -> dw_min:9.9089e-01  dw_max:1.0063e+00 lr:1.0000e-02
2023-03-29 21:16:37,769 ADAM: Layer 2 -> dw_min:9.8612e-01  dw_max:1.0112e+00 lr:1.0000e-02
2023-03-29 21:16:37,769 ADAM: Layer 3 -> dw_min:9.9318e-01  dw_max:1.0121e+00 lr:1.0000e-02
2023-03-29 21:16:37,804 			Learning rate: weights:   1.000e-02    
2023-03-29 21:16:37,804 			Last test performance: 99.19%
2023-03-29 21:16:37,804 ----------------
2023-03-29 21:16:39,740   11  => 102   		Training 486 pattern with 97.92% 	Forward time: 	 1.63 sec
2023-03-29 21:16:39,740 			Loss:    5.797e-02    			Backward time: 	 0.30 sec 
2023-03-29 21:16:39,740 ADAM: Layer 0 -> dw_min:9.9798e-01  dw_max:1.0031e+00 lr:1.0000e-02
2023-03-29 21:16:39,740 ADAM: Layer 1 -> dw_min:9.8750e-01  dw_max:1.0091e+00 lr:1.0000e-02
2023-03-29 21:16:39,741 ADAM: Layer 2 -> dw_min:9.8737e-01  dw_max:1.0119e+00 lr:1.0000e-02
2023-03-29 21:16:39,741 ADAM: Layer 3 -> dw_min:9.9385e-01  dw_max:1.0109e+00 lr:1.0000e-02
2023-03-29 21:16:39,759 			Learning rate: weights:   1.000e-02    
2023-03-29 21:16:39,759 			Last test performance: 99.19%
2023-03-29 21:16:39,759 ----------------
2023-03-29 21:16:41,677   11  => 103   		Training 486 pattern with 99.17% 	Forward time: 	 1.61 sec
2023-03-29 21:16:41,677 			Loss:    2.887e-02    			Backward time: 	 0.30 sec 
2023-03-29 21:16:41,677 ADAM: Layer 0 -> dw_min:9.9825e-01  dw_max:1.0032e+00 lr:1.0000e-02
2023-03-29 21:16:41,677 ADAM: Layer 1 -> dw_min:9.8869e-01  dw_max:1.0084e+00 lr:1.0000e-02
2023-03-29 21:16:41,677 ADAM: Layer 2 -> dw_min:9.8862e-01  dw_max:1.0132e+00 lr:1.0000e-02
2023-03-29 21:16:41,677 ADAM: Layer 3 -> dw_min:9.9446e-01  dw_max:1.0098e+00 lr:1.0000e-02
2023-03-29 21:16:41,697 			Learning rate: weights:   1.000e-02    
2023-03-29 21:16:41,697 			Last test performance: 99.19%
2023-03-29 21:16:41,697 ----------------
2023-03-29 21:16:43,682   11  => 104   		Training 486 pattern with 98.12% 	Forward time: 	 1.68 sec
2023-03-29 21:16:43,682 			Loss:    5.984e-02    			Backward time: 	 0.30 sec 
2023-03-29 21:16:43,682 ADAM: Layer 0 -> dw_min:9.9757e-01  dw_max:1.0025e+00 lr:1.0000e-02
2023-03-29 21:16:43,682 ADAM: Layer 1 -> dw_min:9.8978e-01  dw_max:1.0080e+00 lr:1.0000e-02
2023-03-29 21:16:43,682 ADAM: Layer 2 -> dw_min:9.8491e-01  dw_max:1.0126e+00 lr:1.0000e-02
2023-03-29 21:16:43,682 ADAM: Layer 3 -> dw_min:9.9514e-01  dw_max:1.0088e+00 lr:1.0000e-02
2023-03-29 21:16:43,731 			Learning rate: weights:   1.000e-02    
2023-03-29 21:16:43,731 			Last test performance: 99.19%
2023-03-29 21:16:43,731 ----------------
2023-03-29 21:16:45,702   11  => 105   		Training 486 pattern with 99.17% 	Forward time: 	 1.66 sec
2023-03-29 21:16:45,702 			Loss:    3.071e-02    			Backward time: 	 0.30 sec 
2023-03-29 21:16:45,702 ADAM: Layer 0 -> dw_min:9.9772e-01  dw_max:1.0025e+00 lr:1.0000e-02
2023-03-29 21:16:45,702 ADAM: Layer 1 -> dw_min:9.9120e-01  dw_max:1.0079e+00 lr:1.0000e-02
2023-03-29 21:16:45,702 ADAM: Layer 2 -> dw_min:9.8614e-01  dw_max:1.0107e+00 lr:1.0000e-02
2023-03-29 21:16:45,703 ADAM: Layer 3 -> dw_min:9.9563e-01  dw_max:1.0080e+00 lr:1.0000e-02
2023-03-29 21:16:45,728 			Learning rate: weights:   1.000e-02    
2023-03-29 21:16:45,728 			Last test performance: 99.19%
2023-03-29 21:16:45,728 ----------------
2023-03-29 21:16:47,603   11  => 106   		Training 486 pattern with 99.17% 	Forward time: 	 1.57 sec
2023-03-29 21:16:47,603 			Loss:    3.631e-02    			Backward time: 	 0.30 sec 
2023-03-29 21:16:47,603 ADAM: Layer 0 -> dw_min:9.9751e-01  dw_max:1.0023e+00 lr:1.0000e-02
2023-03-29 21:16:47,604 ADAM: Layer 1 -> dw_min:9.9100e-01  dw_max:1.0116e+00 lr:1.0000e-02
2023-03-29 21:16:47,604 ADAM: Layer 2 -> dw_min:9.8747e-01  dw_max:1.0097e+00 lr:1.0000e-02
2023-03-29 21:16:47,604 ADAM: Layer 3 -> dw_min:9.9614e-01  dw_max:1.0072e+00 lr:1.0000e-02
2023-03-29 21:16:47,624 			Learning rate: weights:   1.000e-02    
2023-03-29 21:16:47,624 			Last test performance: 99.19%
2023-03-29 21:16:47,624 ----------------
2023-03-29 21:16:49,570   11  => 107   		Training 486 pattern with 98.75% 	Forward time: 	 1.64 sec
2023-03-29 21:16:49,570 			Loss:    3.151e-02    			Backward time: 	 0.30 sec 
2023-03-29 21:16:49,570 ADAM: Layer 0 -> dw_min:9.9747e-01  dw_max:1.0026e+00 lr:1.0000e-02
2023-03-29 21:16:49,571 ADAM: Layer 1 -> dw_min:9.9201e-01  dw_max:1.0103e+00 lr:1.0000e-02
2023-03-29 21:16:49,571 ADAM: Layer 2 -> dw_min:9.8686e-01  dw_max:1.0121e+00 lr:1.0000e-02
2023-03-29 21:16:49,571 ADAM: Layer 3 -> dw_min:9.9599e-01  dw_max:1.0064e+00 lr:1.0000e-02
2023-03-29 21:16:49,595 			Learning rate: weights:   1.000e-02    
2023-03-29 21:16:49,595 			Last test performance: 99.19%
2023-03-29 21:16:49,595 ----------------
2023-03-29 21:16:51,514   11  => 108   		Training 486 pattern with 99.58% 	Forward time: 	 1.61 sec
2023-03-29 21:16:51,514 			Loss:    1.526e-02    			Backward time: 	 0.30 sec 
2023-03-29 21:16:51,514 ADAM: Layer 0 -> dw_min:9.9810e-01  dw_max:1.0023e+00 lr:1.0000e-02
2023-03-29 21:16:51,514 ADAM: Layer 1 -> dw_min:9.9124e-01  dw_max:1.0091e+00 lr:1.0000e-02
2023-03-29 21:16:51,514 ADAM: Layer 2 -> dw_min:9.8808e-01  dw_max:1.0114e+00 lr:1.0000e-02
2023-03-29 21:16:51,514 ADAM: Layer 3 -> dw_min:9.9637e-01  dw_max:1.0058e+00 lr:1.0000e-02
2023-03-29 21:16:51,532 			Learning rate: weights:   1.000e-02    
2023-03-29 21:16:51,532 			Last test performance: 99.19%
2023-03-29 21:16:51,532 ----------------
2023-03-29 21:16:53,443   11  => 109   		Training 486 pattern with 99.38% 	Forward time: 	 1.60 sec
2023-03-29 21:16:53,443 			Loss:    1.687e-02    			Backward time: 	 0.30 sec 
2023-03-29 21:16:53,444 ADAM: Layer 0 -> dw_min:9.9670e-01  dw_max:1.0022e+00 lr:1.0000e-02
2023-03-29 21:16:53,444 ADAM: Layer 1 -> dw_min:9.9040e-01  dw_max:1.0081e+00 lr:1.0000e-02
2023-03-29 21:16:53,444 ADAM: Layer 2 -> dw_min:9.8703e-01  dw_max:1.0132e+00 lr:1.0000e-02
2023-03-29 21:16:53,444 ADAM: Layer 3 -> dw_min:9.9622e-01  dw_max:1.0052e+00 lr:1.0000e-02
2023-03-29 21:16:53,464 			Learning rate: weights:   1.000e-02    
2023-03-29 21:16:53,464 			Last test performance: 99.19%
2023-03-29 21:16:53,464 ----------------
2023-03-29 21:16:55,436   11  => 110   		Training 486 pattern with 98.54% 	Forward time: 	 1.66 sec
2023-03-29 21:16:55,436 			Loss:    5.502e-02    			Backward time: 	 0.30 sec 
2023-03-29 21:16:55,436 ADAM: Layer 0 -> dw_min:9.9667e-01  dw_max:1.0022e+00 lr:1.0000e-02
2023-03-29 21:16:55,436 ADAM: Layer 1 -> dw_min:9.9144e-01  dw_max:1.0078e+00 lr:1.0000e-02
2023-03-29 21:16:55,437 ADAM: Layer 2 -> dw_min:9.8836e-01  dw_max:1.0119e+00 lr:1.0000e-02
2023-03-29 21:16:55,437 ADAM: Layer 3 -> dw_min:9.9609e-01  dw_max:1.0047e+00 lr:1.0000e-02
2023-03-29 21:16:55,539 			Learning rate: weights:   1.000e-02    
2023-03-29 21:16:55,539 			Last test performance: 99.19%
2023-03-29 21:16:55,539 ----------------
2023-03-29 21:16:57,493   11  => 111   		Training 486 pattern with 99.79% 	Forward time: 	 1.65 sec
2023-03-29 21:16:57,493 			Loss:    1.034e-02    			Backward time: 	 0.30 sec 
2023-03-29 21:16:57,493 ADAM: Layer 0 -> dw_min:9.9705e-01  dw_max:1.0019e+00 lr:1.0000e-02
2023-03-29 21:16:57,494 ADAM: Layer 1 -> dw_min:9.9262e-01  dw_max:1.0070e+00 lr:1.0000e-02
2023-03-29 21:16:57,494 ADAM: Layer 2 -> dw_min:9.8952e-01  dw_max:1.0107e+00 lr:1.0000e-02
2023-03-29 21:16:57,494 ADAM: Layer 3 -> dw_min:9.9647e-01  dw_max:1.0061e+00 lr:1.0000e-02
2023-03-29 21:16:57,513 			Learning rate: weights:   1.000e-02    
2023-03-29 21:16:57,513 			Last test performance: 99.19%
2023-03-29 21:16:57,513 ----------------
2023-03-29 21:16:59,440   11  => 112   		Training 486 pattern with 98.75% 	Forward time: 	 1.62 sec
2023-03-29 21:16:59,440 			Loss:    3.575e-02    			Backward time: 	 0.30 sec 
2023-03-29 21:16:59,440 ADAM: Layer 0 -> dw_min:9.9685e-01  dw_max:1.0022e+00 lr:1.0000e-02
2023-03-29 21:16:59,440 ADAM: Layer 1 -> dw_min:9.8722e-01  dw_max:1.0094e+00 lr:1.0000e-02
2023-03-29 21:16:59,440 ADAM: Layer 2 -> dw_min:9.8735e-01  dw_max:1.0108e+00 lr:1.0000e-02
2023-03-29 21:16:59,440 ADAM: Layer 3 -> dw_min:9.9645e-01  dw_max:1.0055e+00 lr:1.0000e-02
2023-03-29 21:16:59,469 			Learning rate: weights:   1.000e-02    
2023-03-29 21:16:59,469 			Last test performance: 99.19%
2023-03-29 21:16:59,469 ----------------
2023-03-29 21:17:01,378   11  => 113   		Training 486 pattern with 98.33% 	Forward time: 	 1.60 sec
2023-03-29 21:17:01,378 			Loss:    4.680e-02    			Backward time: 	 0.30 sec 
2023-03-29 21:17:01,378 ADAM: Layer 0 -> dw_min:9.9713e-01  dw_max:1.0022e+00 lr:1.0000e-02
2023-03-29 21:17:01,379 ADAM: Layer 1 -> dw_min:9.8845e-01  dw_max:1.0089e+00 lr:1.0000e-02
2023-03-29 21:17:01,379 ADAM: Layer 2 -> dw_min:9.8678e-01  dw_max:1.0139e+00 lr:1.0000e-02
2023-03-29 21:17:01,379 ADAM: Layer 3 -> dw_min:9.9412e-01  dw_max:1.0099e+00 lr:1.0000e-02
2023-03-29 21:17:01,399 			Learning rate: weights:   1.000e-02    
2023-03-29 21:17:01,399 			Last test performance: 99.19%
2023-03-29 21:17:01,399 ----------------
2023-03-29 21:17:03,346   11  => 114   		Training 486 pattern with 99.58% 	Forward time: 	 1.64 sec
2023-03-29 21:17:03,346 			Loss:    1.811e-02    			Backward time: 	 0.30 sec 
2023-03-29 21:17:03,347 ADAM: Layer 0 -> dw_min:9.9704e-01  dw_max:1.0025e+00 lr:1.0000e-02
2023-03-29 21:17:03,347 ADAM: Layer 1 -> dw_min:9.8954e-01  dw_max:1.0080e+00 lr:1.0000e-02
2023-03-29 21:17:03,347 ADAM: Layer 2 -> dw_min:9.8726e-01  dw_max:1.0134e+00 lr:1.0000e-02
2023-03-29 21:17:03,347 ADAM: Layer 3 -> dw_min:9.9469e-01  dw_max:1.0090e+00 lr:1.0000e-02
2023-03-29 21:17:03,365 			Learning rate: weights:   1.000e-02    
2023-03-29 21:17:03,365 			Last test performance: 99.19%
2023-03-29 21:17:03,365 ----------------
2023-03-29 21:17:05,300   11  => 115   		Training 486 pattern with 98.54% 	Forward time: 	 1.63 sec
2023-03-29 21:17:05,300 			Loss:    4.000e-02    			Backward time: 	 0.30 sec 
2023-03-29 21:17:05,300 ADAM: Layer 0 -> dw_min:9.9752e-01  dw_max:1.0020e+00 lr:1.0000e-02
2023-03-29 21:17:05,300 ADAM: Layer 1 -> dw_min:9.8994e-01  dw_max:1.0071e+00 lr:1.0000e-02
2023-03-29 21:17:05,300 ADAM: Layer 2 -> dw_min:9.8493e-01  dw_max:1.0126e+00 lr:1.0000e-02
2023-03-29 21:17:05,300 ADAM: Layer 3 -> dw_min:9.8878e-01  dw_max:1.0113e+00 lr:1.0000e-02
2023-03-29 21:17:05,319 			Learning rate: weights:   1.000e-02    
2023-03-29 21:17:05,319 			Last test performance: 99.19%
2023-03-29 21:17:05,319 ----------------
2023-03-29 21:17:07,248   11  => 116   		Training 486 pattern with 99.58% 	Forward time: 	 1.62 sec
2023-03-29 21:17:07,248 			Loss:    1.165e-02    			Backward time: 	 0.30 sec 
2023-03-29 21:17:07,249 ADAM: Layer 0 -> dw_min:9.9775e-01  dw_max:1.0014e+00 lr:1.0000e-02
2023-03-29 21:17:07,249 ADAM: Layer 1 -> dw_min:9.9057e-01  dw_max:1.0107e+00 lr:1.0000e-02
2023-03-29 21:17:07,249 ADAM: Layer 2 -> dw_min:9.8480e-01  dw_max:1.0107e+00 lr:1.0000e-02
2023-03-29 21:17:07,249 ADAM: Layer 3 -> dw_min:9.8404e-01  dw_max:1.0124e+00 lr:1.0000e-02
2023-03-29 21:17:07,268 			Learning rate: weights:   1.000e-02    
2023-03-29 21:17:07,268 			Last test performance: 99.19%
2023-03-29 21:17:07,268 ----------------
2023-03-29 21:17:09,226   11  => 117   		Training 486 pattern with 99.58% 	Forward time: 	 1.65 sec
2023-03-29 21:17:09,226 			Loss:    1.933e-02    			Backward time: 	 0.30 sec 
2023-03-29 21:17:09,226 ADAM: Layer 0 -> dw_min:9.9773e-01  dw_max:1.0017e+00 lr:1.0000e-02
2023-03-29 21:17:09,226 ADAM: Layer 1 -> dw_min:9.9139e-01  dw_max:1.0097e+00 lr:1.0000e-02
2023-03-29 21:17:09,227 ADAM: Layer 2 -> dw_min:9.8631e-01  dw_max:1.0097e+00 lr:1.0000e-02
2023-03-29 21:17:09,227 ADAM: Layer 3 -> dw_min:9.8563e-01  dw_max:1.0112e+00 lr:1.0000e-02
2023-03-29 21:17:09,244 			Learning rate: weights:   1.000e-02    
2023-03-29 21:17:09,245 			Last test performance: 99.19%
2023-03-29 21:17:09,245 ----------------
2023-03-29 21:17:11,160   11  => 118   		Training 486 pattern with 99.17% 	Forward time: 	 1.61 sec
2023-03-29 21:17:11,160 			Loss:    2.816e-02    			Backward time: 	 0.30 sec 
2023-03-29 21:17:11,161 ADAM: Layer 0 -> dw_min:9.9793e-01  dw_max:1.0020e+00 lr:1.0000e-02
2023-03-29 21:17:11,161 ADAM: Layer 1 -> dw_min:9.8624e-01  dw_max:1.0113e+00 lr:1.0000e-02
2023-03-29 21:17:11,161 ADAM: Layer 2 -> dw_min:9.8668e-01  dw_max:1.0121e+00 lr:1.0000e-02
2023-03-29 21:17:11,161 ADAM: Layer 3 -> dw_min:9.8706e-01  dw_max:1.0101e+00 lr:1.0000e-02
2023-03-29 21:17:11,193 			Learning rate: weights:   1.000e-02    
2023-03-29 21:17:11,193 			Last test performance: 99.19%
2023-03-29 21:17:11,193 ----------------
2023-03-29 21:17:13,119   11  => 119   		Training 486 pattern with 98.54% 	Forward time: 	 1.62 sec
2023-03-29 21:17:13,119 			Loss:    4.789e-02    			Backward time: 	 0.30 sec 
2023-03-29 21:17:13,119 ADAM: Layer 0 -> dw_min:9.9709e-01  dw_max:1.0023e+00 lr:1.0000e-02
2023-03-29 21:17:13,119 ADAM: Layer 1 -> dw_min:9.8600e-01  dw_max:1.0098e+00 lr:1.0000e-02
2023-03-29 21:17:13,119 ADAM: Layer 2 -> dw_min:9.8652e-01  dw_max:1.0144e+00 lr:1.0000e-02
2023-03-29 21:17:13,119 ADAM: Layer 3 -> dw_min:9.8835e-01  dw_max:1.0090e+00 lr:1.0000e-02
2023-03-29 21:17:13,138 			Learning rate: weights:   1.000e-02    
2023-03-29 21:17:13,138 			Last test performance: 99.19%
2023-03-29 21:17:13,138 ----------------
2023-03-29 21:17:15,076   11  => 120   		Training 486 pattern with 98.75% 	Forward time: 	 1.63 sec
2023-03-29 21:17:15,076 			Loss:    4.326e-02    			Backward time: 	 0.30 sec 
2023-03-29 21:17:15,076 ADAM: Layer 0 -> dw_min:9.9702e-01  dw_max:1.0026e+00 lr:1.0000e-02
2023-03-29 21:17:15,076 ADAM: Layer 1 -> dw_min:9.8721e-01  dw_max:1.0092e+00 lr:1.0000e-02
2023-03-29 21:17:15,076 ADAM: Layer 2 -> dw_min:9.8611e-01  dw_max:1.0130e+00 lr:1.0000e-02
2023-03-29 21:17:15,076 ADAM: Layer 3 -> dw_min:9.8963e-01  dw_max:1.0080e+00 lr:1.0000e-02
2023-03-29 21:17:15,095 			Learning rate: weights:   1.000e-02    
2023-03-29 21:17:15,095 			Last test performance: 99.19%
2023-03-29 21:17:15,095 ----------------
2023-03-29 21:17:17,066   11  => 121   		Training 486 pattern with 99.17% 	Forward time: 	 1.66 sec
2023-03-29 21:17:17,067 			Loss:    2.549e-02    			Backward time: 	 0.30 sec 
2023-03-29 21:17:17,067 ADAM: Layer 0 -> dw_min:9.9730e-01  dw_max:1.0021e+00 lr:1.0000e-02
2023-03-29 21:17:17,067 ADAM: Layer 1 -> dw_min:9.8869e-01  dw_max:1.0092e+00 lr:1.0000e-02
2023-03-29 21:17:17,067 ADAM: Layer 2 -> dw_min:9.8634e-01  dw_max:1.0117e+00 lr:1.0000e-02
2023-03-29 21:17:17,067 ADAM: Layer 3 -> dw_min:9.9111e-01  dw_max:1.0072e+00 lr:1.0000e-02
2023-03-29 21:17:17,084 			Learning rate: weights:   1.000e-02    
2023-03-29 21:17:17,084 			Last test performance: 99.19%
2023-03-29 21:17:17,084 ----------------
2023-03-29 21:17:18,989   11  => 122   		Training 486 pattern with 99.38% 	Forward time: 	 1.60 sec
2023-03-29 21:17:18,989 			Loss:    1.189e-02    			Backward time: 	 0.30 sec 
2023-03-29 21:17:18,989 ADAM: Layer 0 -> dw_min:9.9683e-01  dw_max:1.0028e+00 lr:1.0000e-02
2023-03-29 21:17:18,989 ADAM: Layer 1 -> dw_min:9.8948e-01  dw_max:1.0090e+00 lr:1.0000e-02
2023-03-29 21:17:18,989 ADAM: Layer 2 -> dw_min:9.8636e-01  dw_max:1.0112e+00 lr:1.0000e-02
2023-03-29 21:17:18,989 ADAM: Layer 3 -> dw_min:9.9199e-01  dw_max:1.0070e+00 lr:1.0000e-02
2023-03-29 21:17:19,073 			Learning rate: weights:   1.000e-02    
2023-03-29 21:17:19,073 			Last test performance: 99.19%
2023-03-29 21:17:19,073 ----------------
2023-03-29 21:17:21,002   11  => 123   		Training 486 pattern with 99.38% 	Forward time: 	 1.62 sec
2023-03-29 21:17:21,003 			Loss:    2.116e-02    			Backward time: 	 0.30 sec 
2023-03-29 21:17:21,003 ADAM: Layer 0 -> dw_min:9.9690e-01  dw_max:1.0033e+00 lr:1.0000e-02
2023-03-29 21:17:21,003 ADAM: Layer 1 -> dw_min:9.9091e-01  dw_max:1.0084e+00 lr:1.0000e-02
2023-03-29 21:17:21,003 ADAM: Layer 2 -> dw_min:9.8709e-01  dw_max:1.0122e+00 lr:1.0000e-02
2023-03-29 21:17:21,003 ADAM: Layer 3 -> dw_min:9.9279e-01  dw_max:1.0066e+00 lr:1.0000e-02
2023-03-29 21:17:21,021 			Learning rate: weights:   1.000e-02    
2023-03-29 21:17:21,021 			Last test performance: 99.19%
2023-03-29 21:17:21,021 ----------------
2023-03-29 21:17:23,015   11  => 124   		Training 486 pattern with 99.17% 	Forward time: 	 1.68 sec
2023-03-29 21:17:23,015 			Loss:    3.183e-02    			Backward time: 	 0.30 sec 
2023-03-29 21:17:23,015 ADAM: Layer 0 -> dw_min:9.9670e-01  dw_max:1.0039e+00 lr:1.0000e-02
2023-03-29 21:17:23,015 ADAM: Layer 1 -> dw_min:9.8870e-01  dw_max:1.0082e+00 lr:1.0000e-02
2023-03-29 21:17:23,015 ADAM: Layer 2 -> dw_min:9.8822e-01  dw_max:1.0112e+00 lr:1.0000e-02
2023-03-29 21:17:23,015 ADAM: Layer 3 -> dw_min:9.9351e-01  dw_max:1.0060e+00 lr:1.0000e-02
2023-03-29 21:17:23,110 
2023-03-29 21:17:23,110 Testing:
2023-03-29 21:17:23,218 		24 of 10000 with 95.83% 	 Time used:  0.11 sec
2023-03-29 21:17:23,287 		48 of 10000 with 97.92% 	 Time used:  0.07 sec
2023-03-29 21:17:23,368 		72 of 10000 with 98.61% 	 Time used:  0.08 sec
2023-03-29 21:17:23,447 		96 of 10000 with 98.96% 	 Time used:  0.08 sec
2023-03-29 21:17:23,527 		120 of 10000 with 99.17% 	 Time used:  0.08 sec
2023-03-29 21:17:23,607 		144 of 10000 with 99.31% 	 Time used:  0.08 sec
2023-03-29 21:17:23,679 		168 of 10000 with 99.40% 	 Time used:  0.07 sec
2023-03-29 21:17:23,749 		192 of 10000 with 99.48% 	 Time used:  0.07 sec
2023-03-29 21:17:23,820 		216 of 10000 with 99.54% 	 Time used:  0.07 sec
2023-03-29 21:17:23,902 		240 of 10000 with 99.58% 	 Time used:  0.08 sec
2023-03-29 21:17:23,986 		264 of 10000 with 99.62% 	 Time used:  0.08 sec
2023-03-29 21:17:24,065 		288 of 10000 with 99.65% 	 Time used:  0.08 sec
2023-03-29 21:17:24,149 		312 of 10000 with 99.68% 	 Time used:  0.08 sec
2023-03-29 21:17:24,230 		336 of 10000 with 99.70% 	 Time used:  0.08 sec
2023-03-29 21:17:24,309 		360 of 10000 with 99.44% 	 Time used:  0.08 sec
2023-03-29 21:17:24,383 		384 of 10000 with 99.48% 	 Time used:  0.07 sec
2023-03-29 21:17:24,467 		408 of 10000 with 99.51% 	 Time used:  0.08 sec
2023-03-29 21:17:24,545 		432 of 10000 with 99.54% 	 Time used:  0.08 sec
2023-03-29 21:17:24,623 		456 of 10000 with 98.90% 	 Time used:  0.08 sec
2023-03-29 21:17:24,693 		480 of 10000 with 98.96% 	 Time used:  0.07 sec
2023-03-29 21:17:24,773 		504 of 10000 with 99.01% 	 Time used:  0.08 sec
2023-03-29 21:17:24,855 		528 of 10000 with 99.05% 	 Time used:  0.08 sec
2023-03-29 21:17:24,935 		552 of 10000 with 99.09% 	 Time used:  0.08 sec
2023-03-29 21:17:25,008 		576 of 10000 with 99.13% 	 Time used:  0.07 sec
2023-03-29 21:17:25,081 		600 of 10000 with 98.83% 	 Time used:  0.07 sec
2023-03-29 21:17:25,161 		624 of 10000 with 98.88% 	 Time used:  0.08 sec
2023-03-29 21:17:25,240 		648 of 10000 with 98.92% 	 Time used:  0.08 sec
2023-03-29 21:17:25,321 		672 of 10000 with 98.96% 	 Time used:  0.08 sec
2023-03-29 21:17:25,395 		696 of 10000 with 98.85% 	 Time used:  0.07 sec
2023-03-29 21:17:25,477 		720 of 10000 with 98.89% 	 Time used:  0.08 sec
2023-03-29 21:17:25,557 		744 of 10000 with 98.79% 	 Time used:  0.08 sec
2023-03-29 21:17:25,629 		768 of 10000 with 98.83% 	 Time used:  0.07 sec
2023-03-29 21:17:25,705 		792 of 10000 with 98.86% 	 Time used:  0.08 sec
2023-03-29 21:17:25,790 		816 of 10000 with 98.90% 	 Time used:  0.08 sec
2023-03-29 21:17:25,864 		840 of 10000 with 98.93% 	 Time used:  0.07 sec
2023-03-29 21:17:25,946 		864 of 10000 with 98.96% 	 Time used:  0.08 sec
2023-03-29 21:17:26,030 		888 of 10000 with 98.87% 	 Time used:  0.08 sec
2023-03-29 21:17:26,108 		912 of 10000 with 98.90% 	 Time used:  0.08 sec
2023-03-29 21:17:26,187 		936 of 10000 with 98.93% 	 Time used:  0.08 sec
2023-03-29 21:17:26,272 		960 of 10000 with 98.75% 	 Time used:  0.09 sec
2023-03-29 21:17:26,353 		984 of 10000 with 98.68% 	 Time used:  0.08 sec
2023-03-29 21:17:26,431 		1008 of 10000 with 98.71% 	 Time used:  0.08 sec
2023-03-29 21:17:26,509 		1032 of 10000 with 98.64% 	 Time used:  0.08 sec
2023-03-29 21:17:26,591 		1056 of 10000 with 98.58% 	 Time used:  0.08 sec
2023-03-29 21:17:26,660 		1080 of 10000 with 98.61% 	 Time used:  0.07 sec
2023-03-29 21:17:26,746 		1104 of 10000 with 98.64% 	 Time used:  0.09 sec
2023-03-29 21:17:26,828 		1128 of 10000 with 98.67% 	 Time used:  0.08 sec
2023-03-29 21:17:26,910 		1152 of 10000 with 98.70% 	 Time used:  0.08 sec
2023-03-29 21:17:26,990 		1176 of 10000 with 98.72% 	 Time used:  0.08 sec
2023-03-29 21:17:27,069 		1200 of 10000 with 98.75% 	 Time used:  0.08 sec
2023-03-29 21:17:27,152 		1224 of 10000 with 98.77% 	 Time used:  0.08 sec
2023-03-29 21:17:27,234 		1248 of 10000 with 98.80% 	 Time used:  0.08 sec
2023-03-29 21:17:27,311 		1272 of 10000 with 98.74% 	 Time used:  0.08 sec
2023-03-29 21:17:27,390 		1296 of 10000 with 98.77% 	 Time used:  0.08 sec
2023-03-29 21:17:27,472 		1320 of 10000 with 98.71% 	 Time used:  0.08 sec
2023-03-29 21:17:27,554 		1344 of 10000 with 98.66% 	 Time used:  0.08 sec
2023-03-29 21:17:27,636 		1368 of 10000 with 98.68% 	 Time used:  0.08 sec
2023-03-29 21:17:27,720 		1392 of 10000 with 98.71% 	 Time used:  0.08 sec
2023-03-29 21:17:27,798 		1416 of 10000 with 98.66% 	 Time used:  0.08 sec
2023-03-29 21:17:27,879 		1440 of 10000 with 98.68% 	 Time used:  0.08 sec
2023-03-29 21:17:27,950 		1464 of 10000 with 98.70% 	 Time used:  0.07 sec
2023-03-29 21:17:28,032 		1488 of 10000 with 98.72% 	 Time used:  0.08 sec
2023-03-29 21:17:28,122 		1512 of 10000 with 98.74% 	 Time used:  0.09 sec
2023-03-29 21:17:28,205 		1536 of 10000 with 98.70% 	 Time used:  0.08 sec
2023-03-29 21:17:28,286 		1560 of 10000 with 98.72% 	 Time used:  0.08 sec
2023-03-29 21:17:28,367 		1584 of 10000 with 98.74% 	 Time used:  0.08 sec
2023-03-29 21:17:28,447 		1608 of 10000 with 98.76% 	 Time used:  0.08 sec
2023-03-29 21:17:28,516 		1632 of 10000 with 98.77% 	 Time used:  0.07 sec
2023-03-29 21:17:28,588 		1656 of 10000 with 98.79% 	 Time used:  0.07 sec
2023-03-29 21:17:28,672 		1680 of 10000 with 98.81% 	 Time used:  0.08 sec
2023-03-29 21:17:28,754 		1704 of 10000 with 98.83% 	 Time used:  0.08 sec
2023-03-29 21:17:28,835 		1728 of 10000 with 98.84% 	 Time used:  0.08 sec
2023-03-29 21:17:28,918 		1752 of 10000 with 98.80% 	 Time used:  0.08 sec
2023-03-29 21:17:28,993 		1776 of 10000 with 98.82% 	 Time used:  0.07 sec
2023-03-29 21:17:29,066 		1800 of 10000 with 98.83% 	 Time used:  0.07 sec
2023-03-29 21:17:29,147 		1824 of 10000 with 98.85% 	 Time used:  0.08 sec
2023-03-29 21:17:29,228 		1848 of 10000 with 98.86% 	 Time used:  0.08 sec
2023-03-29 21:17:29,296 		1872 of 10000 with 98.88% 	 Time used:  0.07 sec
2023-03-29 21:17:29,376 		1896 of 10000 with 98.89% 	 Time used:  0.08 sec
2023-03-29 21:17:29,452 		1920 of 10000 with 98.85% 	 Time used:  0.08 sec
2023-03-29 21:17:29,534 		1944 of 10000 with 98.87% 	 Time used:  0.08 sec
2023-03-29 21:17:29,615 		1968 of 10000 with 98.83% 	 Time used:  0.08 sec
2023-03-29 21:17:29,695 		1992 of 10000 with 98.85% 	 Time used:  0.08 sec
2023-03-29 21:17:29,775 		2016 of 10000 with 98.86% 	 Time used:  0.08 sec
2023-03-29 21:17:29,849 		2040 of 10000 with 98.82% 	 Time used:  0.07 sec
2023-03-29 21:17:29,929 		2064 of 10000 with 98.84% 	 Time used:  0.08 sec
2023-03-29 21:17:30,000 		2088 of 10000 with 98.85% 	 Time used:  0.07 sec
2023-03-29 21:17:30,072 		2112 of 10000 with 98.86% 	 Time used:  0.07 sec
2023-03-29 21:17:30,159 		2136 of 10000 with 98.78% 	 Time used:  0.09 sec
2023-03-29 21:17:30,246 		2160 of 10000 with 98.80% 	 Time used:  0.09 sec
2023-03-29 21:17:30,329 		2184 of 10000 with 98.81% 	 Time used:  0.08 sec
2023-03-29 21:17:30,403 		2208 of 10000 with 98.82% 	 Time used:  0.07 sec
2023-03-29 21:17:30,471 		2232 of 10000 with 98.84% 	 Time used:  0.07 sec
2023-03-29 21:17:30,553 		2256 of 10000 with 98.85% 	 Time used:  0.08 sec
2023-03-29 21:17:30,636 		2280 of 10000 with 98.86% 	 Time used:  0.08 sec
2023-03-29 21:17:30,707 		2304 of 10000 with 98.83% 	 Time used:  0.07 sec
2023-03-29 21:17:30,786 		2328 of 10000 with 98.84% 	 Time used:  0.08 sec
2023-03-29 21:17:30,865 		2352 of 10000 with 98.85% 	 Time used:  0.08 sec
2023-03-29 21:17:30,937 		2376 of 10000 with 98.86% 	 Time used:  0.07 sec
2023-03-29 21:17:31,022 		2400 of 10000 with 98.88% 	 Time used:  0.08 sec
2023-03-29 21:17:31,109 		2424 of 10000 with 98.89% 	 Time used:  0.09 sec
2023-03-29 21:17:31,188 		2448 of 10000 with 98.90% 	 Time used:  0.08 sec
2023-03-29 21:17:31,267 		2472 of 10000 with 98.87% 	 Time used:  0.08 sec
2023-03-29 21:17:31,345 		2496 of 10000 with 98.88% 	 Time used:  0.08 sec
2023-03-29 21:17:31,424 		2520 of 10000 with 98.89% 	 Time used:  0.08 sec
2023-03-29 21:17:31,495 		2544 of 10000 with 98.90% 	 Time used:  0.07 sec
2023-03-29 21:17:31,573 		2568 of 10000 with 98.91% 	 Time used:  0.08 sec
2023-03-29 21:17:31,656 		2592 of 10000 with 98.88% 	 Time used:  0.08 sec
2023-03-29 21:17:31,726 		2616 of 10000 with 98.85% 	 Time used:  0.07 sec
2023-03-29 21:17:31,810 		2640 of 10000 with 98.86% 	 Time used:  0.08 sec
2023-03-29 21:17:31,883 		2664 of 10000 with 98.84% 	 Time used:  0.07 sec
2023-03-29 21:17:31,964 		2688 of 10000 with 98.85% 	 Time used:  0.08 sec
2023-03-29 21:17:32,035 		2712 of 10000 with 98.86% 	 Time used:  0.07 sec
2023-03-29 21:17:32,120 		2736 of 10000 with 98.87% 	 Time used:  0.09 sec
2023-03-29 21:17:32,203 		2760 of 10000 with 98.88% 	 Time used:  0.08 sec
2023-03-29 21:17:32,276 		2784 of 10000 with 98.89% 	 Time used:  0.07 sec
2023-03-29 21:17:32,355 		2808 of 10000 with 98.90% 	 Time used:  0.08 sec
2023-03-29 21:17:32,436 		2832 of 10000 with 98.91% 	 Time used:  0.08 sec
2023-03-29 21:17:32,517 		2856 of 10000 with 98.91% 	 Time used:  0.08 sec
2023-03-29 21:17:32,599 		2880 of 10000 with 98.92% 	 Time used:  0.08 sec
2023-03-29 21:17:32,680 		2904 of 10000 with 98.90% 	 Time used:  0.08 sec
2023-03-29 21:17:32,759 		2928 of 10000 with 98.91% 	 Time used:  0.08 sec
2023-03-29 21:17:32,839 		2952 of 10000 with 98.88% 	 Time used:  0.08 sec
2023-03-29 21:17:32,920 		2976 of 10000 with 98.89% 	 Time used:  0.08 sec
2023-03-29 21:17:33,002 		3000 of 10000 with 98.87% 	 Time used:  0.08 sec
2023-03-29 21:17:33,086 		3024 of 10000 with 98.88% 	 Time used:  0.08 sec
2023-03-29 21:17:33,171 		3048 of 10000 with 98.88% 	 Time used:  0.09 sec
2023-03-29 21:17:33,253 		3072 of 10000 with 98.89% 	 Time used:  0.08 sec
2023-03-29 21:17:33,336 		3096 of 10000 with 98.90% 	 Time used:  0.08 sec
2023-03-29 21:17:33,418 		3120 of 10000 with 98.91% 	 Time used:  0.08 sec
2023-03-29 21:17:33,505 		3144 of 10000 with 98.92% 	 Time used:  0.09 sec
2023-03-29 21:17:33,593 		3168 of 10000 with 98.93% 	 Time used:  0.09 sec
2023-03-29 21:17:33,673 		3192 of 10000 with 98.93% 	 Time used:  0.08 sec
2023-03-29 21:17:33,748 		3216 of 10000 with 98.94% 	 Time used:  0.07 sec
2023-03-29 21:17:33,820 		3240 of 10000 with 98.95% 	 Time used:  0.07 sec
2023-03-29 21:17:33,899 		3264 of 10000 with 98.96% 	 Time used:  0.08 sec
2023-03-29 21:17:33,977 		3288 of 10000 with 98.97% 	 Time used:  0.08 sec
2023-03-29 21:17:34,058 		3312 of 10000 with 98.97% 	 Time used:  0.08 sec
2023-03-29 21:17:34,138 		3336 of 10000 with 98.98% 	 Time used:  0.08 sec
2023-03-29 21:17:34,222 		3360 of 10000 with 98.96% 	 Time used:  0.08 sec
2023-03-29 21:17:34,306 		3384 of 10000 with 98.94% 	 Time used:  0.08 sec
2023-03-29 21:17:34,390 		3408 of 10000 with 98.94% 	 Time used:  0.08 sec
2023-03-29 21:17:34,479 		3432 of 10000 with 98.92% 	 Time used:  0.09 sec
2023-03-29 21:17:34,551 		3456 of 10000 with 98.93% 	 Time used:  0.07 sec
2023-03-29 21:17:34,638 		3480 of 10000 with 98.94% 	 Time used:  0.09 sec
2023-03-29 21:17:34,719 		3504 of 10000 with 98.94% 	 Time used:  0.08 sec
2023-03-29 21:17:34,792 		3528 of 10000 with 98.95% 	 Time used:  0.07 sec
2023-03-29 21:17:34,861 		3552 of 10000 with 98.96% 	 Time used:  0.07 sec
2023-03-29 21:17:34,942 		3576 of 10000 with 98.97% 	 Time used:  0.08 sec
2023-03-29 21:17:35,021 		3600 of 10000 with 98.97% 	 Time used:  0.08 sec
2023-03-29 21:17:35,102 		3624 of 10000 with 98.98% 	 Time used:  0.08 sec
2023-03-29 21:17:35,182 		3648 of 10000 with 98.99% 	 Time used:  0.08 sec
2023-03-29 21:17:35,262 		3672 of 10000 with 98.99% 	 Time used:  0.08 sec
2023-03-29 21:17:35,343 		3696 of 10000 with 99.00% 	 Time used:  0.08 sec
2023-03-29 21:17:35,414 		3720 of 10000 with 99.01% 	 Time used:  0.07 sec
2023-03-29 21:17:35,483 		3744 of 10000 with 99.01% 	 Time used:  0.07 sec
2023-03-29 21:17:35,553 		3768 of 10000 with 98.99% 	 Time used:  0.07 sec
2023-03-29 21:17:35,632 		3792 of 10000 with 99.00% 	 Time used:  0.08 sec
2023-03-29 21:17:35,711 		3816 of 10000 with 99.00% 	 Time used:  0.08 sec
2023-03-29 21:17:35,797 		3840 of 10000 with 98.98% 	 Time used:  0.09 sec
2023-03-29 21:17:35,875 		3864 of 10000 with 98.96% 	 Time used:  0.08 sec
2023-03-29 21:17:35,961 		3888 of 10000 with 98.97% 	 Time used:  0.09 sec
2023-03-29 21:17:36,033 		3912 of 10000 with 98.95% 	 Time used:  0.07 sec
2023-03-29 21:17:36,119 		3936 of 10000 with 98.96% 	 Time used:  0.09 sec
2023-03-29 21:17:36,205 		3960 of 10000 with 98.96% 	 Time used:  0.08 sec
2023-03-29 21:17:36,289 		3984 of 10000 with 98.97% 	 Time used:  0.08 sec
2023-03-29 21:17:36,369 		4008 of 10000 with 98.98% 	 Time used:  0.08 sec
2023-03-29 21:17:36,449 		4032 of 10000 with 98.96% 	 Time used:  0.08 sec
2023-03-29 21:17:36,519 		4056 of 10000 with 98.96% 	 Time used:  0.07 sec
2023-03-29 21:17:36,599 		4080 of 10000 with 98.95% 	 Time used:  0.08 sec
2023-03-29 21:17:36,669 		4104 of 10000 with 98.95% 	 Time used:  0.07 sec
2023-03-29 21:17:36,754 		4128 of 10000 with 98.96% 	 Time used:  0.08 sec
2023-03-29 21:17:36,837 		4152 of 10000 with 98.96% 	 Time used:  0.08 sec
2023-03-29 21:17:36,914 		4176 of 10000 with 98.95% 	 Time used:  0.08 sec
2023-03-29 21:17:36,993 		4200 of 10000 with 98.90% 	 Time used:  0.08 sec
2023-03-29 21:17:37,075 		4224 of 10000 with 98.91% 	 Time used:  0.08 sec
2023-03-29 21:17:37,155 		4248 of 10000 with 98.92% 	 Time used:  0.08 sec
2023-03-29 21:17:37,236 		4272 of 10000 with 98.92% 	 Time used:  0.08 sec
2023-03-29 21:17:37,317 		4296 of 10000 with 98.93% 	 Time used:  0.08 sec
2023-03-29 21:17:37,400 		4320 of 10000 with 98.94% 	 Time used:  0.08 sec
2023-03-29 21:17:37,483 		4344 of 10000 with 98.94% 	 Time used:  0.08 sec
2023-03-29 21:17:37,566 		4368 of 10000 with 98.95% 	 Time used:  0.08 sec
2023-03-29 21:17:37,637 		4392 of 10000 with 98.95% 	 Time used:  0.07 sec
2023-03-29 21:17:37,710 		4416 of 10000 with 98.96% 	 Time used:  0.07 sec
2023-03-29 21:17:37,797 		4440 of 10000 with 98.96% 	 Time used:  0.09 sec
2023-03-29 21:17:37,880 		4464 of 10000 with 98.95% 	 Time used:  0.08 sec
2023-03-29 21:17:37,967 		4488 of 10000 with 98.95% 	 Time used:  0.09 sec
2023-03-29 21:17:38,050 		4512 of 10000 with 98.96% 	 Time used:  0.08 sec
2023-03-29 21:17:38,132 		4536 of 10000 with 98.96% 	 Time used:  0.08 sec
2023-03-29 21:17:38,204 		4560 of 10000 with 98.95% 	 Time used:  0.07 sec
2023-03-29 21:17:38,283 		4584 of 10000 with 98.93% 	 Time used:  0.08 sec
2023-03-29 21:17:38,363 		4608 of 10000 with 98.94% 	 Time used:  0.08 sec
2023-03-29 21:17:38,448 		4632 of 10000 with 98.92% 	 Time used:  0.09 sec
2023-03-29 21:17:38,536 		4656 of 10000 with 98.93% 	 Time used:  0.09 sec
2023-03-29 21:17:38,607 		4680 of 10000 with 98.93% 	 Time used:  0.07 sec
2023-03-29 21:17:38,695 		4704 of 10000 with 98.92% 	 Time used:  0.09 sec
2023-03-29 21:17:38,766 		4728 of 10000 with 98.92% 	 Time used:  0.07 sec
2023-03-29 21:17:38,846 		4752 of 10000 with 98.93% 	 Time used:  0.08 sec
2023-03-29 21:17:38,927 		4776 of 10000 with 98.91% 	 Time used:  0.08 sec
2023-03-29 21:17:39,012 		4800 of 10000 with 98.92% 	 Time used:  0.08 sec
2023-03-29 21:17:39,094 		4824 of 10000 with 98.90% 	 Time used:  0.08 sec
2023-03-29 21:17:39,175 		4848 of 10000 with 98.91% 	 Time used:  0.08 sec
2023-03-29 21:17:39,244 		4872 of 10000 with 98.91% 	 Time used:  0.07 sec
2023-03-29 21:17:39,326 		4896 of 10000 with 98.92% 	 Time used:  0.08 sec
2023-03-29 21:17:39,405 		4920 of 10000 with 98.92% 	 Time used:  0.08 sec
2023-03-29 21:17:39,486 		4944 of 10000 with 98.91% 	 Time used:  0.08 sec
2023-03-29 21:17:39,567 		4968 of 10000 with 98.91% 	 Time used:  0.08 sec
2023-03-29 21:17:39,647 		4992 of 10000 with 98.92% 	 Time used:  0.08 sec
2023-03-29 21:17:39,725 		5016 of 10000 with 98.92% 	 Time used:  0.08 sec
2023-03-29 21:17:39,804 		5040 of 10000 with 98.93% 	 Time used:  0.08 sec
2023-03-29 21:17:39,885 		5064 of 10000 with 98.93% 	 Time used:  0.08 sec
2023-03-29 21:17:39,969 		5088 of 10000 with 98.94% 	 Time used:  0.08 sec
2023-03-29 21:17:40,054 		5112 of 10000 with 98.94% 	 Time used:  0.08 sec
2023-03-29 21:17:40,135 		5136 of 10000 with 98.95% 	 Time used:  0.08 sec
2023-03-29 21:17:40,216 		5160 of 10000 with 98.95% 	 Time used:  0.08 sec
2023-03-29 21:17:40,301 		5184 of 10000 with 98.96% 	 Time used:  0.08 sec
2023-03-29 21:17:40,372 		5208 of 10000 with 98.96% 	 Time used:  0.07 sec
2023-03-29 21:17:40,457 		5232 of 10000 with 98.97% 	 Time used:  0.09 sec
2023-03-29 21:17:40,538 		5256 of 10000 with 98.97% 	 Time used:  0.08 sec
2023-03-29 21:17:40,619 		5280 of 10000 with 98.98% 	 Time used:  0.08 sec
2023-03-29 21:17:40,701 		5304 of 10000 with 98.98% 	 Time used:  0.08 sec
2023-03-29 21:17:40,777 		5328 of 10000 with 98.99% 	 Time used:  0.08 sec
2023-03-29 21:17:40,860 		5352 of 10000 with 98.99% 	 Time used:  0.08 sec
2023-03-29 21:17:40,941 		5376 of 10000 with 99.00% 	 Time used:  0.08 sec
2023-03-29 21:17:41,028 		5400 of 10000 with 99.00% 	 Time used:  0.09 sec
2023-03-29 21:17:41,120 		5424 of 10000 with 99.00% 	 Time used:  0.09 sec
2023-03-29 21:17:41,195 		5448 of 10000 with 99.01% 	 Time used:  0.07 sec
2023-03-29 21:17:41,275 		5472 of 10000 with 99.01% 	 Time used:  0.08 sec
2023-03-29 21:17:41,357 		5496 of 10000 with 99.02% 	 Time used:  0.08 sec
2023-03-29 21:17:41,438 		5520 of 10000 with 99.02% 	 Time used:  0.08 sec
2023-03-29 21:17:41,527 		5544 of 10000 with 99.03% 	 Time used:  0.09 sec
2023-03-29 21:17:41,613 		5568 of 10000 with 99.03% 	 Time used:  0.09 sec
2023-03-29 21:17:41,695 		5592 of 10000 with 99.03% 	 Time used:  0.08 sec
2023-03-29 21:17:41,774 		5616 of 10000 with 99.02% 	 Time used:  0.08 sec
2023-03-29 21:17:41,856 		5640 of 10000 with 99.02% 	 Time used:  0.08 sec
2023-03-29 21:17:41,926 		5664 of 10000 with 98.99% 	 Time used:  0.07 sec
2023-03-29 21:17:42,006 		5688 of 10000 with 99.00% 	 Time used:  0.08 sec
2023-03-29 21:17:42,076 		5712 of 10000 with 99.00% 	 Time used:  0.07 sec
2023-03-29 21:17:42,153 		5736 of 10000 with 99.01% 	 Time used:  0.08 sec
2023-03-29 21:17:42,229 		5760 of 10000 with 98.99% 	 Time used:  0.07 sec
2023-03-29 21:17:42,307 		5784 of 10000 with 99.00% 	 Time used:  0.08 sec
2023-03-29 21:17:42,387 		5808 of 10000 with 99.00% 	 Time used:  0.08 sec
2023-03-29 21:17:42,458 		5832 of 10000 with 99.01% 	 Time used:  0.07 sec
2023-03-29 21:17:42,534 		5856 of 10000 with 99.01% 	 Time used:  0.08 sec
2023-03-29 21:17:42,612 		5880 of 10000 with 99.01% 	 Time used:  0.08 sec
2023-03-29 21:17:42,692 		5904 of 10000 with 99.02% 	 Time used:  0.08 sec
2023-03-29 21:17:42,762 		5928 of 10000 with 99.02% 	 Time used:  0.07 sec
2023-03-29 21:17:42,842 		5952 of 10000 with 99.01% 	 Time used:  0.08 sec
2023-03-29 21:17:42,923 		5976 of 10000 with 99.00% 	 Time used:  0.08 sec
2023-03-29 21:17:43,002 		6000 of 10000 with 99.00% 	 Time used:  0.08 sec
2023-03-29 21:17:43,084 		6024 of 10000 with 99.00% 	 Time used:  0.08 sec
2023-03-29 21:17:43,154 		6048 of 10000 with 99.01% 	 Time used:  0.07 sec
2023-03-29 21:17:43,235 		6072 of 10000 with 99.01% 	 Time used:  0.08 sec
2023-03-29 21:17:43,310 		6096 of 10000 with 99.02% 	 Time used:  0.07 sec
2023-03-29 21:17:43,391 		6120 of 10000 with 99.02% 	 Time used:  0.08 sec
2023-03-29 21:17:43,471 		6144 of 10000 with 99.02% 	 Time used:  0.08 sec
2023-03-29 21:17:43,544 		6168 of 10000 with 98.99% 	 Time used:  0.07 sec
2023-03-29 21:17:43,616 		6192 of 10000 with 98.98% 	 Time used:  0.07 sec
2023-03-29 21:17:43,686 		6216 of 10000 with 98.99% 	 Time used:  0.07 sec
2023-03-29 21:17:43,766 		6240 of 10000 with 98.99% 	 Time used:  0.08 sec
2023-03-29 21:17:43,848 		6264 of 10000 with 98.99% 	 Time used:  0.08 sec
2023-03-29 21:17:43,935 		6288 of 10000 with 99.00% 	 Time used:  0.09 sec
2023-03-29 21:17:44,018 		6312 of 10000 with 99.00% 	 Time used:  0.08 sec
2023-03-29 21:17:44,104 		6336 of 10000 with 99.01% 	 Time used:  0.09 sec
2023-03-29 21:17:44,186 		6360 of 10000 with 99.01% 	 Time used:  0.08 sec
2023-03-29 21:17:44,266 		6384 of 10000 with 99.01% 	 Time used:  0.08 sec
2023-03-29 21:17:44,350 		6408 of 10000 with 99.02% 	 Time used:  0.08 sec
2023-03-29 21:17:44,425 		6432 of 10000 with 99.02% 	 Time used:  0.08 sec
2023-03-29 21:17:44,504 		6456 of 10000 with 99.02% 	 Time used:  0.08 sec
2023-03-29 21:17:44,585 		6480 of 10000 with 99.03% 	 Time used:  0.08 sec
2023-03-29 21:17:44,674 		6504 of 10000 with 99.03% 	 Time used:  0.09 sec
2023-03-29 21:17:44,744 		6528 of 10000 with 99.03% 	 Time used:  0.07 sec
2023-03-29 21:17:44,813 		6552 of 10000 with 99.04% 	 Time used:  0.07 sec
2023-03-29 21:17:44,892 		6576 of 10000 with 99.01% 	 Time used:  0.08 sec
2023-03-29 21:17:44,962 		6600 of 10000 with 98.98% 	 Time used:  0.07 sec
2023-03-29 21:17:45,050 		6624 of 10000 with 98.99% 	 Time used:  0.09 sec
2023-03-29 21:17:45,136 		6648 of 10000 with 98.98% 	 Time used:  0.09 sec
2023-03-29 21:17:45,207 		6672 of 10000 with 98.98% 	 Time used:  0.07 sec
2023-03-29 21:17:45,290 		6696 of 10000 with 98.98% 	 Time used:  0.08 sec
2023-03-29 21:17:45,371 		6720 of 10000 with 98.99% 	 Time used:  0.08 sec
2023-03-29 21:17:45,439 		6744 of 10000 with 98.99% 	 Time used:  0.07 sec
2023-03-29 21:17:45,515 		6768 of 10000 with 99.00% 	 Time used:  0.08 sec
2023-03-29 21:17:45,595 		6792 of 10000 with 98.98% 	 Time used:  0.08 sec
2023-03-29 21:17:45,667 		6816 of 10000 with 98.99% 	 Time used:  0.07 sec
2023-03-29 21:17:45,753 		6840 of 10000 with 98.99% 	 Time used:  0.09 sec
2023-03-29 21:17:45,840 		6864 of 10000 with 98.99% 	 Time used:  0.09 sec
2023-03-29 21:17:45,918 		6888 of 10000 with 99.00% 	 Time used:  0.08 sec
2023-03-29 21:17:45,999 		6912 of 10000 with 99.00% 	 Time used:  0.08 sec
2023-03-29 21:17:46,080 		6936 of 10000 with 99.01% 	 Time used:  0.08 sec
2023-03-29 21:17:46,162 		6960 of 10000 with 99.01% 	 Time used:  0.08 sec
2023-03-29 21:17:46,243 		6984 of 10000 with 99.01% 	 Time used:  0.08 sec
2023-03-29 21:17:46,325 		7008 of 10000 with 99.02% 	 Time used:  0.08 sec
2023-03-29 21:17:46,413 		7032 of 10000 with 99.00% 	 Time used:  0.09 sec
2023-03-29 21:17:46,484 		7056 of 10000 with 99.01% 	 Time used:  0.07 sec
2023-03-29 21:17:46,562 		7080 of 10000 with 99.01% 	 Time used:  0.08 sec
2023-03-29 21:17:46,631 		7104 of 10000 with 99.01% 	 Time used:  0.07 sec
2023-03-29 21:17:46,711 		7128 of 10000 with 99.02% 	 Time used:  0.08 sec
2023-03-29 21:17:46,792 		7152 of 10000 with 99.02% 	 Time used:  0.08 sec
2023-03-29 21:17:46,862 		7176 of 10000 with 99.02% 	 Time used:  0.07 sec
2023-03-29 21:17:46,942 		7200 of 10000 with 99.03% 	 Time used:  0.08 sec
2023-03-29 21:17:47,021 		7224 of 10000 with 99.03% 	 Time used:  0.08 sec
2023-03-29 21:17:47,095 		7248 of 10000 with 99.03% 	 Time used:  0.07 sec
2023-03-29 21:17:47,165 		7272 of 10000 with 99.04% 	 Time used:  0.07 sec
2023-03-29 21:17:47,246 		7296 of 10000 with 99.04% 	 Time used:  0.08 sec
2023-03-29 21:17:47,321 		7320 of 10000 with 99.04% 	 Time used:  0.07 sec
2023-03-29 21:17:47,394 		7344 of 10000 with 99.05% 	 Time used:  0.07 sec
2023-03-29 21:17:47,472 		7368 of 10000 with 99.05% 	 Time used:  0.08 sec
2023-03-29 21:17:47,543 		7392 of 10000 with 99.05% 	 Time used:  0.07 sec
2023-03-29 21:17:47,624 		7416 of 10000 with 99.06% 	 Time used:  0.08 sec
2023-03-29 21:17:47,707 		7440 of 10000 with 99.06% 	 Time used:  0.08 sec
2023-03-29 21:17:47,789 		7464 of 10000 with 99.06% 	 Time used:  0.08 sec
2023-03-29 21:17:47,870 		7488 of 10000 with 99.07% 	 Time used:  0.08 sec
2023-03-29 21:17:47,949 		7512 of 10000 with 99.07% 	 Time used:  0.08 sec
2023-03-29 21:17:48,028 		7536 of 10000 with 99.07% 	 Time used:  0.08 sec
2023-03-29 21:17:48,097 		7560 of 10000 with 99.07% 	 Time used:  0.07 sec
2023-03-29 21:17:48,177 		7584 of 10000 with 99.08% 	 Time used:  0.08 sec
2023-03-29 21:17:48,249 		7608 of 10000 with 99.08% 	 Time used:  0.07 sec
2023-03-29 21:17:48,332 		7632 of 10000 with 99.08% 	 Time used:  0.08 sec
2023-03-29 21:17:48,417 		7656 of 10000 with 99.09% 	 Time used:  0.08 sec
2023-03-29 21:17:48,499 		7680 of 10000 with 99.09% 	 Time used:  0.08 sec
2023-03-29 21:17:48,579 		7704 of 10000 with 99.09% 	 Time used:  0.08 sec
2023-03-29 21:17:48,673 		7728 of 10000 with 99.09% 	 Time used:  0.09 sec
2023-03-29 21:17:48,752 		7752 of 10000 with 99.10% 	 Time used:  0.08 sec
2023-03-29 21:17:48,822 		7776 of 10000 with 99.10% 	 Time used:  0.07 sec
2023-03-29 21:17:48,904 		7800 of 10000 with 99.10% 	 Time used:  0.08 sec
2023-03-29 21:17:48,976 		7824 of 10000 with 99.11% 	 Time used:  0.07 sec
2023-03-29 21:17:49,057 		7848 of 10000 with 99.10% 	 Time used:  0.08 sec
2023-03-29 21:17:49,142 		7872 of 10000 with 99.10% 	 Time used:  0.08 sec
2023-03-29 21:17:49,225 		7896 of 10000 with 99.10% 	 Time used:  0.08 sec
2023-03-29 21:17:49,294 		7920 of 10000 with 99.10% 	 Time used:  0.07 sec
2023-03-29 21:17:49,372 		7944 of 10000 with 99.11% 	 Time used:  0.08 sec
2023-03-29 21:17:49,443 		7968 of 10000 with 99.11% 	 Time used:  0.07 sec
2023-03-29 21:17:49,522 		7992 of 10000 with 99.11% 	 Time used:  0.08 sec
2023-03-29 21:17:49,602 		8016 of 10000 with 99.11% 	 Time used:  0.08 sec
2023-03-29 21:17:49,686 		8040 of 10000 with 99.12% 	 Time used:  0.08 sec
2023-03-29 21:17:49,766 		8064 of 10000 with 99.12% 	 Time used:  0.08 sec
2023-03-29 21:17:49,846 		8088 of 10000 with 99.12% 	 Time used:  0.08 sec
2023-03-29 21:17:49,927 		8112 of 10000 with 99.12% 	 Time used:  0.08 sec
2023-03-29 21:17:49,999 		8136 of 10000 with 99.13% 	 Time used:  0.07 sec
2023-03-29 21:17:50,084 		8160 of 10000 with 99.13% 	 Time used:  0.08 sec
2023-03-29 21:17:50,166 		8184 of 10000 with 99.13% 	 Time used:  0.08 sec
2023-03-29 21:17:50,238 		8208 of 10000 with 99.13% 	 Time used:  0.07 sec
2023-03-29 21:17:50,307 		8232 of 10000 with 99.14% 	 Time used:  0.07 sec
2023-03-29 21:17:50,383 		8256 of 10000 with 99.14% 	 Time used:  0.07 sec
2023-03-29 21:17:50,463 		8280 of 10000 with 99.14% 	 Time used:  0.08 sec
2023-03-29 21:17:50,537 		8304 of 10000 with 99.14% 	 Time used:  0.07 sec
2023-03-29 21:17:50,608 		8328 of 10000 with 99.12% 	 Time used:  0.07 sec
2023-03-29 21:17:50,692 		8352 of 10000 with 99.13% 	 Time used:  0.08 sec
2023-03-29 21:17:50,771 		8376 of 10000 with 99.13% 	 Time used:  0.08 sec
2023-03-29 21:17:50,844 		8400 of 10000 with 99.13% 	 Time used:  0.07 sec
2023-03-29 21:17:50,926 		8424 of 10000 with 99.12% 	 Time used:  0.08 sec
2023-03-29 21:17:51,008 		8448 of 10000 with 99.12% 	 Time used:  0.08 sec
2023-03-29 21:17:51,089 		8472 of 10000 with 99.13% 	 Time used:  0.08 sec
2023-03-29 21:17:51,158 		8496 of 10000 with 99.13% 	 Time used:  0.07 sec
2023-03-29 21:17:51,237 		8520 of 10000 with 99.13% 	 Time used:  0.08 sec
2023-03-29 21:17:51,319 		8544 of 10000 with 99.13% 	 Time used:  0.08 sec
2023-03-29 21:17:51,407 		8568 of 10000 with 99.14% 	 Time used:  0.09 sec
2023-03-29 21:17:51,490 		8592 of 10000 with 99.14% 	 Time used:  0.08 sec
2023-03-29 21:17:51,573 		8616 of 10000 with 99.14% 	 Time used:  0.08 sec
2023-03-29 21:17:51,646 		8640 of 10000 with 99.14% 	 Time used:  0.07 sec
2023-03-29 21:17:51,717 		8664 of 10000 with 99.15% 	 Time used:  0.07 sec
2023-03-29 21:17:51,788 		8688 of 10000 with 99.15% 	 Time used:  0.07 sec
2023-03-29 21:17:51,857 		8712 of 10000 with 99.15% 	 Time used:  0.07 sec
2023-03-29 21:17:51,938 		8736 of 10000 with 99.15% 	 Time used:  0.08 sec
2023-03-29 21:17:52,011 		8760 of 10000 with 99.16% 	 Time used:  0.07 sec
2023-03-29 21:17:52,080 		8784 of 10000 with 99.16% 	 Time used:  0.07 sec
2023-03-29 21:17:52,164 		8808 of 10000 with 99.16% 	 Time used:  0.08 sec
2023-03-29 21:17:52,246 		8832 of 10000 with 99.16% 	 Time used:  0.08 sec
2023-03-29 21:17:52,333 		8856 of 10000 with 99.16% 	 Time used:  0.09 sec
2023-03-29 21:17:52,418 		8880 of 10000 with 99.17% 	 Time used:  0.08 sec
2023-03-29 21:17:52,490 		8904 of 10000 with 99.17% 	 Time used:  0.07 sec
2023-03-29 21:17:52,559 		8928 of 10000 with 99.17% 	 Time used:  0.07 sec
2023-03-29 21:17:52,632 		8952 of 10000 with 99.17% 	 Time used:  0.07 sec
2023-03-29 21:17:52,717 		8976 of 10000 with 99.18% 	 Time used:  0.09 sec
2023-03-29 21:17:52,790 		9000 of 10000 with 99.18% 	 Time used:  0.07 sec
2023-03-29 21:17:52,870 		9024 of 10000 with 99.18% 	 Time used:  0.08 sec
2023-03-29 21:17:52,953 		9048 of 10000 with 99.18% 	 Time used:  0.08 sec
2023-03-29 21:17:53,031 		9072 of 10000 with 99.18% 	 Time used:  0.08 sec
2023-03-29 21:17:53,110 		9096 of 10000 with 99.19% 	 Time used:  0.08 sec
2023-03-29 21:17:53,189 		9120 of 10000 with 99.19% 	 Time used:  0.08 sec
2023-03-29 21:17:53,269 		9144 of 10000 with 99.19% 	 Time used:  0.08 sec
2023-03-29 21:17:53,351 		9168 of 10000 with 99.19% 	 Time used:  0.08 sec
2023-03-29 21:17:53,430 		9192 of 10000 with 99.19% 	 Time used:  0.08 sec
2023-03-29 21:17:53,500 		9216 of 10000 with 99.20% 	 Time used:  0.07 sec
2023-03-29 21:17:53,576 		9240 of 10000 with 99.20% 	 Time used:  0.08 sec
2023-03-29 21:17:53,654 		9264 of 10000 with 99.20% 	 Time used:  0.08 sec
2023-03-29 21:17:53,736 		9288 of 10000 with 99.20% 	 Time used:  0.08 sec
2023-03-29 21:17:53,817 		9312 of 10000 with 99.21% 	 Time used:  0.08 sec
2023-03-29 21:17:53,898 		9336 of 10000 with 99.21% 	 Time used:  0.08 sec
2023-03-29 21:17:53,982 		9360 of 10000 with 99.21% 	 Time used:  0.08 sec
2023-03-29 21:17:54,064 		9384 of 10000 with 99.21% 	 Time used:  0.08 sec
2023-03-29 21:17:54,148 		9408 of 10000 with 99.21% 	 Time used:  0.08 sec
2023-03-29 21:17:54,233 		9432 of 10000 with 99.22% 	 Time used:  0.08 sec
2023-03-29 21:17:54,302 		9456 of 10000 with 99.22% 	 Time used:  0.07 sec
2023-03-29 21:17:54,382 		9480 of 10000 with 99.22% 	 Time used:  0.08 sec
2023-03-29 21:17:54,461 		9504 of 10000 with 99.22% 	 Time used:  0.08 sec
2023-03-29 21:17:54,532 		9528 of 10000 with 99.21% 	 Time used:  0.07 sec
2023-03-29 21:17:54,616 		9552 of 10000 with 99.20% 	 Time used:  0.08 sec
2023-03-29 21:17:54,696 		9576 of 10000 with 99.21% 	 Time used:  0.08 sec
2023-03-29 21:17:54,778 		9600 of 10000 with 99.21% 	 Time used:  0.08 sec
2023-03-29 21:17:54,858 		9624 of 10000 with 99.21% 	 Time used:  0.08 sec
2023-03-29 21:17:54,931 		9648 of 10000 with 99.20% 	 Time used:  0.07 sec
2023-03-29 21:17:55,010 		9672 of 10000 with 99.20% 	 Time used:  0.08 sec
2023-03-29 21:17:55,092 		9696 of 10000 with 99.19% 	 Time used:  0.08 sec
2023-03-29 21:17:55,170 		9720 of 10000 with 99.19% 	 Time used:  0.08 sec
2023-03-29 21:17:55,249 		9744 of 10000 with 99.18% 	 Time used:  0.08 sec
2023-03-29 21:17:55,325 		9768 of 10000 with 99.17% 	 Time used:  0.08 sec
2023-03-29 21:17:55,410 		9792 of 10000 with 99.16% 	 Time used:  0.08 sec
2023-03-29 21:17:55,482 		9816 of 10000 with 99.15% 	 Time used:  0.07 sec
2023-03-29 21:17:55,554 		9840 of 10000 with 99.16% 	 Time used:  0.07 sec
2023-03-29 21:17:55,632 		9864 of 10000 with 99.15% 	 Time used:  0.08 sec
2023-03-29 21:17:55,709 		9888 of 10000 with 99.15% 	 Time used:  0.08 sec
2023-03-29 21:17:55,788 		9912 of 10000 with 99.14% 	 Time used:  0.08 sec
2023-03-29 21:17:55,858 		9936 of 10000 with 99.14% 	 Time used:  0.07 sec
2023-03-29 21:17:55,930 		9960 of 10000 with 99.15% 	 Time used:  0.07 sec
2023-03-29 21:17:56,002 		9984 of 10000 with 99.15% 	 Time used:  0.07 sec
2023-03-29 21:17:56,064 		10000 of 10000 with 99.15% 	 Time used:  0.06 sec
2023-03-29 21:17:56,064 
2023-03-29 21:17:56,065 			Learning rate: weights:   1.000e-02    
2023-03-29 21:17:56,065 			Last test performance: 99.15%
2023-03-29 21:17:56,065 ----------------
2023-03-29 21:17:57,931   12  =>  0    		Training 486 pattern with 98.75% 	Forward time: 	 1.56 sec
2023-03-29 21:17:57,932 			Loss:    3.216e-02    			Backward time: 	 0.30 sec 
2023-03-29 21:17:57,932 ADAM: Layer 0 -> dw_min:9.9706e-01  dw_max:1.0035e+00 lr:1.0000e-02
2023-03-29 21:17:57,932 ADAM: Layer 1 -> dw_min:9.8983e-01  dw_max:1.0072e+00 lr:1.0000e-02
2023-03-29 21:17:57,932 ADAM: Layer 2 -> dw_min:9.8938e-01  dw_max:1.0101e+00 lr:1.0000e-02
2023-03-29 21:17:57,932 ADAM: Layer 3 -> dw_min:9.9415e-01  dw_max:1.0054e+00 lr:1.0000e-02
2023-03-29 21:17:57,950 			Learning rate: weights:   1.000e-02    
2023-03-29 21:17:57,950 			Last test performance: 99.15%
2023-03-29 21:17:57,950 ----------------
2023-03-29 21:17:59,926   12  =>  1    		Training 486 pattern with 99.17% 	Forward time: 	 1.67 sec
2023-03-29 21:17:59,926 			Loss:    3.830e-02    			Backward time: 	 0.30 sec 
2023-03-29 21:17:59,927 ADAM: Layer 0 -> dw_min:9.9721e-01  dw_max:1.0031e+00 lr:1.0000e-02
2023-03-29 21:17:59,927 ADAM: Layer 1 -> dw_min:9.9060e-01  dw_max:1.0073e+00 lr:1.0000e-02
2023-03-29 21:17:59,927 ADAM: Layer 2 -> dw_min:9.8959e-01  dw_max:1.0103e+00 lr:1.0000e-02
2023-03-29 21:17:59,927 ADAM: Layer 3 -> dw_min:9.9476e-01  dw_max:1.0061e+00 lr:1.0000e-02
2023-03-29 21:17:59,944 			Learning rate: weights:   1.000e-02    
2023-03-29 21:17:59,944 			Last test performance: 99.15%
2023-03-29 21:17:59,944 ----------------
2023-03-29 21:18:01,902   12  =>  2    		Training 486 pattern with 99.38% 	Forward time: 	 1.65 sec
2023-03-29 21:18:01,902 			Loss:    1.189e-02    			Backward time: 	 0.30 sec 
2023-03-29 21:18:01,902 ADAM: Layer 0 -> dw_min:9.9739e-01  dw_max:1.0028e+00 lr:1.0000e-02
2023-03-29 21:18:01,902 ADAM: Layer 1 -> dw_min:9.9110e-01  dw_max:1.0060e+00 lr:1.0000e-02
2023-03-29 21:18:01,902 ADAM: Layer 2 -> dw_min:9.8675e-01  dw_max:1.0093e+00 lr:1.0000e-02
2023-03-29 21:18:01,902 ADAM: Layer 3 -> dw_min:9.9528e-01  dw_max:1.0055e+00 lr:1.0000e-02
2023-03-29 21:18:01,933 			Learning rate: weights:   1.000e-02    
2023-03-29 21:18:01,933 			Last test performance: 99.15%
2023-03-29 21:18:01,933 ----------------
2023-03-29 21:18:03,882   12  =>  3    		Training 486 pattern with 98.96% 	Forward time: 	 1.64 sec
2023-03-29 21:18:03,882 			Loss:    2.481e-02    			Backward time: 	 0.30 sec 
2023-03-29 21:18:03,883 ADAM: Layer 0 -> dw_min:9.9733e-01  dw_max:1.0026e+00 lr:1.0000e-02
2023-03-29 21:18:03,883 ADAM: Layer 1 -> dw_min:9.9186e-01  dw_max:1.0079e+00 lr:1.0000e-02
2023-03-29 21:18:03,883 ADAM: Layer 2 -> dw_min:9.8692e-01  dw_max:1.0091e+00 lr:1.0000e-02
2023-03-29 21:18:03,883 ADAM: Layer 3 -> dw_min:9.9575e-01  dw_max:1.0049e+00 lr:1.0000e-02
2023-03-29 21:18:03,907 			Learning rate: weights:   1.000e-02    
2023-03-29 21:18:03,908 			Last test performance: 99.15%
2023-03-29 21:18:03,908 ----------------
2023-03-29 21:18:05,818   12  =>  4    		Training 486 pattern with 99.38% 	Forward time: 	 1.60 sec
2023-03-29 21:18:05,818 			Loss:    1.764e-02    			Backward time: 	 0.30 sec 
2023-03-29 21:18:05,818 ADAM: Layer 0 -> dw_min:9.9773e-01  dw_max:1.0022e+00 lr:1.0000e-02
2023-03-29 21:18:05,818 ADAM: Layer 1 -> dw_min:9.9235e-01  dw_max:1.0114e+00 lr:1.0000e-02
2023-03-29 21:18:05,818 ADAM: Layer 2 -> dw_min:9.8700e-01  dw_max:1.0135e+00 lr:1.0000e-02
2023-03-29 21:18:05,818 ADAM: Layer 3 -> dw_min:9.9189e-01  dw_max:1.0049e+00 lr:1.0000e-02
2023-03-29 21:18:05,837 			Learning rate: weights:   1.000e-02    
2023-03-29 21:18:05,837 			Last test performance: 99.15%
2023-03-29 21:18:05,837 ----------------
2023-03-29 21:18:07,740   12  =>  5    		Training 486 pattern with 99.17% 	Forward time: 	 1.60 sec
2023-03-29 21:18:07,740 			Loss:    2.789e-02    			Backward time: 	 0.30 sec 
2023-03-29 21:18:07,740 ADAM: Layer 0 -> dw_min:9.9785e-01  dw_max:1.0022e+00 lr:1.0000e-02
2023-03-29 21:18:07,740 ADAM: Layer 1 -> dw_min:9.9186e-01  dw_max:1.0099e+00 lr:1.0000e-02
2023-03-29 21:18:07,741 ADAM: Layer 2 -> dw_min:9.8739e-01  dw_max:1.0129e+00 lr:1.0000e-02
2023-03-29 21:18:07,741 ADAM: Layer 3 -> dw_min:9.9269e-01  dw_max:1.0069e+00 lr:1.0000e-02
2023-03-29 21:18:07,827 			Learning rate: weights:   1.000e-02    
2023-03-29 21:18:07,827 			Last test performance: 99.15%
2023-03-29 21:18:07,827 ----------------
2023-03-29 21:18:09,757   12  =>  6    		Training 486 pattern with 99.17% 	Forward time: 	 1.62 sec
2023-03-29 21:18:09,757 			Loss:    1.808e-02    			Backward time: 	 0.30 sec 
2023-03-29 21:18:09,757 ADAM: Layer 0 -> dw_min:9.9811e-01  dw_max:1.0020e+00 lr:1.0000e-02
2023-03-29 21:18:09,757 ADAM: Layer 1 -> dw_min:9.9216e-01  dw_max:1.0089e+00 lr:1.0000e-02
2023-03-29 21:18:09,757 ADAM: Layer 2 -> dw_min:9.8865e-01  dw_max:1.0116e+00 lr:1.0000e-02
2023-03-29 21:18:09,757 ADAM: Layer 3 -> dw_min:9.9342e-01  dw_max:1.0062e+00 lr:1.0000e-02
2023-03-29 21:18:09,775 			Learning rate: weights:   1.000e-02    
2023-03-29 21:18:09,775 			Last test performance: 99.15%
2023-03-29 21:18:09,775 ----------------
2023-03-29 21:18:11,721   12  =>  7    		Training 486 pattern with 99.58% 	Forward time: 	 1.64 sec
2023-03-29 21:18:11,721 			Loss:    1.495e-02    			Backward time: 	 0.30 sec 
2023-03-29 21:18:11,721 ADAM: Layer 0 -> dw_min:9.9816e-01  dw_max:1.0018e+00 lr:1.0000e-02
2023-03-29 21:18:11,721 ADAM: Layer 1 -> dw_min:9.9269e-01  dw_max:1.0078e+00 lr:1.0000e-02
2023-03-29 21:18:11,721 ADAM: Layer 2 -> dw_min:9.8978e-01  dw_max:1.0106e+00 lr:1.0000e-02
2023-03-29 21:18:11,721 ADAM: Layer 3 -> dw_min:9.9407e-01  dw_max:1.0056e+00 lr:1.0000e-02
2023-03-29 21:18:11,738 			Learning rate: weights:   1.000e-02    
2023-03-29 21:18:11,738 			Last test performance: 99.15%
2023-03-29 21:18:11,738 ----------------
2023-03-29 21:18:13,671   12  =>  8    		Training 486 pattern with 98.96% 	Forward time: 	 1.63 sec
2023-03-29 21:18:13,671 			Loss:    3.982e-02    			Backward time: 	 0.30 sec 
2023-03-29 21:18:13,672 ADAM: Layer 0 -> dw_min:9.9832e-01  dw_max:1.0018e+00 lr:1.0000e-02
2023-03-29 21:18:13,672 ADAM: Layer 1 -> dw_min:9.9103e-01  dw_max:1.0072e+00 lr:1.0000e-02
2023-03-29 21:18:13,672 ADAM: Layer 2 -> dw_min:9.8628e-01  dw_max:1.0116e+00 lr:1.0000e-02
2023-03-29 21:18:13,672 ADAM: Layer 3 -> dw_min:9.9466e-01  dw_max:1.0053e+00 lr:1.0000e-02
2023-03-29 21:18:13,690 			Learning rate: weights:   1.000e-02    
2023-03-29 21:18:13,690 			Last test performance: 99.15%
2023-03-29 21:18:13,690 ----------------
2023-03-29 21:18:15,627   12  =>  9    		Training 486 pattern with 99.79% 	Forward time: 	 1.63 sec
2023-03-29 21:18:15,627 			Loss:    4.603e-03    			Backward time: 	 0.30 sec 
2023-03-29 21:18:15,627 ADAM: Layer 0 -> dw_min:9.9813e-01  dw_max:1.0016e+00 lr:1.0000e-02
2023-03-29 21:18:15,627 ADAM: Layer 1 -> dw_min:9.9173e-01  dw_max:1.0064e+00 lr:1.0000e-02
2023-03-29 21:18:15,627 ADAM: Layer 2 -> dw_min:9.8764e-01  dw_max:1.0119e+00 lr:1.0000e-02
2023-03-29 21:18:15,627 ADAM: Layer 3 -> dw_min:9.9482e-01  dw_max:1.0047e+00 lr:1.0000e-02
2023-03-29 21:18:15,646 			Learning rate: weights:   1.000e-02    
2023-03-29 21:18:15,646 			Last test performance: 99.15%
2023-03-29 21:18:15,646 ----------------
2023-03-29 21:18:17,593   12  =>  10   		Training 486 pattern with 98.75% 	Forward time: 	 1.64 sec
2023-03-29 21:18:17,593 			Loss:    2.885e-02    			Backward time: 	 0.30 sec 
2023-03-29 21:18:17,593 ADAM: Layer 0 -> dw_min:9.9805e-01  dw_max:1.0026e+00 lr:1.0000e-02
2023-03-29 21:18:17,593 ADAM: Layer 1 -> dw_min:9.9122e-01  dw_max:1.0072e+00 lr:1.0000e-02
2023-03-29 21:18:17,593 ADAM: Layer 2 -> dw_min:9.8671e-01  dw_max:1.0125e+00 lr:1.0000e-02
2023-03-29 21:18:17,594 ADAM: Layer 3 -> dw_min:9.9435e-01  dw_max:1.0052e+00 lr:1.0000e-02
2023-03-29 21:18:17,653 			Learning rate: weights:   1.000e-02    
2023-03-29 21:18:17,653 			Last test performance: 99.15%
2023-03-29 21:18:17,653 ----------------
2023-03-29 21:18:19,557   12  =>  11   		Training 486 pattern with 98.75% 	Forward time: 	 1.60 sec
2023-03-29 21:18:19,557 			Loss:    3.194e-02    			Backward time: 	 0.30 sec 
2023-03-29 21:18:19,558 ADAM: Layer 0 -> dw_min:9.9775e-01  dw_max:1.0021e+00 lr:1.0000e-02
2023-03-29 21:18:19,558 ADAM: Layer 1 -> dw_min:9.9142e-01  dw_max:1.0080e+00 lr:1.0000e-02
2023-03-29 21:18:19,558 ADAM: Layer 2 -> dw_min:9.8704e-01  dw_max:1.0131e+00 lr:1.0000e-02
2023-03-29 21:18:19,558 ADAM: Layer 3 -> dw_min:9.9491e-01  dw_max:1.0047e+00 lr:1.0000e-02
2023-03-29 21:18:19,586 			Learning rate: weights:   1.000e-02    
2023-03-29 21:18:19,586 			Last test performance: 99.15%
2023-03-29 21:18:19,586 ----------------
2023-03-29 21:18:21,467   12  =>  12   		Training 486 pattern with 99.17% 	Forward time: 	 1.57 sec
2023-03-29 21:18:21,467 			Loss:    2.800e-02    			Backward time: 	 0.30 sec 
2023-03-29 21:18:21,468 ADAM: Layer 0 -> dw_min:9.9796e-01  dw_max:1.0020e+00 lr:1.0000e-02
2023-03-29 21:18:21,468 ADAM: Layer 1 -> dw_min:9.9224e-01  dw_max:1.0068e+00 lr:1.0000e-02
2023-03-29 21:18:21,468 ADAM: Layer 2 -> dw_min:9.8833e-01  dw_max:1.0118e+00 lr:1.0000e-02
2023-03-29 21:18:21,468 ADAM: Layer 3 -> dw_min:9.9510e-01  dw_max:1.0042e+00 lr:1.0000e-02
2023-03-29 21:18:21,540 			Learning rate: weights:   1.000e-02    
2023-03-29 21:18:21,540 			Last test performance: 99.15%
2023-03-29 21:18:21,540 ----------------
2023-03-29 21:18:23,434   12  =>  13   		Training 486 pattern with 99.58% 	Forward time: 	 1.59 sec
2023-03-29 21:18:23,434 			Loss:    1.077e-02    			Backward time: 	 0.30 sec 
2023-03-29 21:18:23,434 ADAM: Layer 0 -> dw_min:9.9788e-01  dw_max:1.0017e+00 lr:1.0000e-02
2023-03-29 21:18:23,435 ADAM: Layer 1 -> dw_min:9.8754e-01  dw_max:1.0109e+00 lr:1.0000e-02
2023-03-29 21:18:23,435 ADAM: Layer 2 -> dw_min:9.8341e-01  dw_max:1.0136e+00 lr:1.0000e-02
2023-03-29 21:18:23,435 ADAM: Layer 3 -> dw_min:9.8952e-01  dw_max:1.0042e+00 lr:1.0000e-02
2023-03-29 21:18:23,545 			Learning rate: weights:   1.000e-02    
2023-03-29 21:18:23,545 			Last test performance: 99.15%
2023-03-29 21:18:23,545 ----------------
2023-03-29 21:18:25,477   12  =>  14   		Training 486 pattern with 98.96% 	Forward time: 	 1.63 sec
2023-03-29 21:18:25,477 			Loss:    2.454e-02    			Backward time: 	 0.30 sec 
2023-03-29 21:18:25,477 ADAM: Layer 0 -> dw_min:9.9798e-01  dw_max:1.0017e+00 lr:1.0000e-02
2023-03-29 21:18:25,477 ADAM: Layer 1 -> dw_min:9.9106e-01  dw_max:1.0098e+00 lr:1.0000e-02
2023-03-29 21:18:25,478 ADAM: Layer 2 -> dw_min:9.8506e-01  dw_max:1.0123e+00 lr:1.0000e-02
2023-03-29 21:18:25,478 ADAM: Layer 3 -> dw_min:9.9061e-01  dw_max:1.0042e+00 lr:1.0000e-02
2023-03-29 21:18:25,496 			Learning rate: weights:   1.000e-02    
2023-03-29 21:18:25,496 			Last test performance: 99.15%
2023-03-29 21:18:25,496 ----------------
2023-03-29 21:18:27,439   12  =>  15   		Training 486 pattern with 99.38% 	Forward time: 	 1.64 sec
2023-03-29 21:18:27,439 			Loss:    1.639e-02    			Backward time: 	 0.30 sec 
2023-03-29 21:18:27,439 ADAM: Layer 0 -> dw_min:9.9796e-01  dw_max:1.0016e+00 lr:1.0000e-02
2023-03-29 21:18:27,439 ADAM: Layer 1 -> dw_min:9.8769e-01  dw_max:1.0098e+00 lr:1.0000e-02
2023-03-29 21:18:27,440 ADAM: Layer 2 -> dw_min:9.8654e-01  dw_max:1.0120e+00 lr:1.0000e-02
2023-03-29 21:18:27,440 ADAM: Layer 3 -> dw_min:9.9158e-01  dw_max:1.0036e+00 lr:1.0000e-02
2023-03-29 21:18:27,471 			Learning rate: weights:   1.000e-02    
2023-03-29 21:18:27,471 			Last test performance: 99.15%
2023-03-29 21:18:27,471 ----------------
2023-03-29 21:18:29,383   12  =>  16   		Training 486 pattern with 98.54% 	Forward time: 	 1.60 sec
2023-03-29 21:18:29,383 			Loss:    4.124e-02    			Backward time: 	 0.30 sec 
2023-03-29 21:18:29,383 ADAM: Layer 0 -> dw_min:9.9756e-01  dw_max:1.0018e+00 lr:1.0000e-02
2023-03-29 21:18:29,383 ADAM: Layer 1 -> dw_min:9.8909e-01  dw_max:1.0090e+00 lr:1.0000e-02
2023-03-29 21:18:29,383 ADAM: Layer 2 -> dw_min:9.8547e-01  dw_max:1.0130e+00 lr:1.0000e-02
2023-03-29 21:18:29,383 ADAM: Layer 3 -> dw_min:9.9381e-01  dw_max:1.0062e+00 lr:1.0000e-02
2023-03-29 21:18:29,458 			Learning rate: weights:   1.000e-02    
2023-03-29 21:18:29,458 			Last test performance: 99.15%
2023-03-29 21:18:29,458 ----------------
2023-03-29 21:18:31,408   12  =>  17   		Training 486 pattern with 98.75% 	Forward time: 	 1.64 sec
2023-03-29 21:18:31,408 			Loss:    6.005e-02    			Backward time: 	 0.30 sec 
2023-03-29 21:18:31,409 ADAM: Layer 0 -> dw_min:9.9777e-01  dw_max:1.0016e+00 lr:1.0000e-02
2023-03-29 21:18:31,409 ADAM: Layer 1 -> dw_min:9.8846e-01  dw_max:1.0079e+00 lr:1.0000e-02
2023-03-29 21:18:31,409 ADAM: Layer 2 -> dw_min:9.8693e-01  dw_max:1.0120e+00 lr:1.0000e-02
2023-03-29 21:18:31,409 ADAM: Layer 3 -> dw_min:9.9433e-01  dw_max:1.0053e+00 lr:1.0000e-02
2023-03-29 21:18:31,487 			Learning rate: weights:   1.000e-02    
2023-03-29 21:18:31,487 			Last test performance: 99.15%
2023-03-29 21:18:31,487 ----------------
2023-03-29 21:18:33,434   12  =>  18   		Training 486 pattern with 98.96% 	Forward time: 	 1.64 sec
2023-03-29 21:18:33,434 			Loss:    2.848e-02    			Backward time: 	 0.30 sec 
2023-03-29 21:18:33,434 ADAM: Layer 0 -> dw_min:9.9827e-01  dw_max:1.0019e+00 lr:1.0000e-02
2023-03-29 21:18:33,434 ADAM: Layer 1 -> dw_min:9.8935e-01  dw_max:1.0089e+00 lr:1.0000e-02
2023-03-29 21:18:33,435 ADAM: Layer 2 -> dw_min:9.8721e-01  dw_max:1.0131e+00 lr:1.0000e-02
2023-03-29 21:18:33,435 ADAM: Layer 3 -> dw_min:9.9489e-01  dw_max:1.0064e+00 lr:1.0000e-02
2023-03-29 21:18:33,453 			Learning rate: weights:   1.000e-02    
2023-03-29 21:18:33,453 			Last test performance: 99.15%
2023-03-29 21:18:33,453 ----------------
2023-03-29 21:18:35,384   12  =>  19   		Training 486 pattern with 99.58% 	Forward time: 	 1.62 sec
2023-03-29 21:18:35,384 			Loss:    1.050e-02    			Backward time: 	 0.30 sec 
2023-03-29 21:18:35,384 ADAM: Layer 0 -> dw_min:9.9836e-01  dw_max:1.0017e+00 lr:1.0000e-02
2023-03-29 21:18:35,384 ADAM: Layer 1 -> dw_min:9.9027e-01  dw_max:1.0079e+00 lr:1.0000e-02
2023-03-29 21:18:35,384 ADAM: Layer 2 -> dw_min:9.8666e-01  dw_max:1.0121e+00 lr:1.0000e-02
2023-03-29 21:18:35,384 ADAM: Layer 3 -> dw_min:9.9539e-01  dw_max:1.0057e+00 lr:1.0000e-02
2023-03-29 21:18:35,444 			Learning rate: weights:   1.000e-02    
2023-03-29 21:18:35,444 			Last test performance: 99.15%
2023-03-29 21:18:35,444 ----------------
2023-03-29 21:18:37,378   12  =>  20   		Training 486 pattern with 98.75% 	Forward time: 	 1.63 sec
2023-03-29 21:18:37,378 			Loss:    4.267e-02    			Backward time: 	 0.30 sec 
2023-03-29 21:18:37,379 ADAM: Layer 0 -> dw_min:9.9762e-01  dw_max:1.0021e+00 lr:1.0000e-02
2023-03-29 21:18:37,379 ADAM: Layer 1 -> dw_min:9.8927e-01  dw_max:1.0081e+00 lr:1.0000e-02
2023-03-29 21:18:37,379 ADAM: Layer 2 -> dw_min:9.8556e-01  dw_max:1.0127e+00 lr:1.0000e-02
2023-03-29 21:18:37,379 ADAM: Layer 3 -> dw_min:9.9579e-01  dw_max:1.0074e+00 lr:1.0000e-02
2023-03-29 21:18:37,520 			Learning rate: weights:   1.000e-02    
2023-03-29 21:18:37,520 			Last test performance: 99.15%
2023-03-29 21:18:37,520 ----------------
2023-03-29 21:18:39,483   12  =>  21   		Training 486 pattern with 99.58% 	Forward time: 	 1.66 sec
2023-03-29 21:18:39,483 			Loss:    1.800e-02    			Backward time: 	 0.30 sec 
2023-03-29 21:18:39,484 ADAM: Layer 0 -> dw_min:9.9785e-01  dw_max:1.0020e+00 lr:1.0000e-02
2023-03-29 21:18:39,484 ADAM: Layer 1 -> dw_min:9.8985e-01  dw_max:1.0088e+00 lr:1.0000e-02
2023-03-29 21:18:39,484 ADAM: Layer 2 -> dw_min:9.8382e-01  dw_max:1.0114e+00 lr:1.0000e-02
2023-03-29 21:18:39,484 ADAM: Layer 3 -> dw_min:9.9621e-01  dw_max:1.0071e+00 lr:1.0000e-02
2023-03-29 21:18:39,523 			Learning rate: weights:   1.000e-02    
2023-03-29 21:18:39,523 			Last test performance: 99.15%
2023-03-29 21:18:39,523 ----------------
2023-03-29 21:18:41,481   12  =>  22   		Training 486 pattern with 99.17% 	Forward time: 	 1.65 sec
2023-03-29 21:18:41,481 			Loss:    1.983e-02    			Backward time: 	 0.30 sec 
2023-03-29 21:18:41,481 ADAM: Layer 0 -> dw_min:9.9817e-01  dw_max:1.0019e+00 lr:1.0000e-02
2023-03-29 21:18:41,481 ADAM: Layer 1 -> dw_min:9.9008e-01  dw_max:1.0090e+00 lr:1.0000e-02
2023-03-29 21:18:41,481 ADAM: Layer 2 -> dw_min:9.8542e-01  dw_max:1.0109e+00 lr:1.0000e-02
2023-03-29 21:18:41,481 ADAM: Layer 3 -> dw_min:9.9659e-01  dw_max:1.0062e+00 lr:1.0000e-02
2023-03-29 21:18:41,501 			Learning rate: weights:   1.000e-02    
2023-03-29 21:18:41,501 			Last test performance: 99.15%
2023-03-29 21:18:41,501 ----------------
2023-03-29 21:18:43,426   12  =>  23   		Training 486 pattern with 98.54% 	Forward time: 	 1.62 sec
2023-03-29 21:18:43,426 			Loss:    3.535e-02    			Backward time: 	 0.30 sec 
2023-03-29 21:18:43,426 ADAM: Layer 0 -> dw_min:9.9809e-01  dw_max:1.0018e+00 lr:1.0000e-02
2023-03-29 21:18:43,426 ADAM: Layer 1 -> dw_min:9.8929e-01  dw_max:1.0095e+00 lr:1.0000e-02
2023-03-29 21:18:43,427 ADAM: Layer 2 -> dw_min:9.8609e-01  dw_max:1.0110e+00 lr:1.0000e-02
2023-03-29 21:18:43,427 ADAM: Layer 3 -> dw_min:9.9522e-01  dw_max:1.0056e+00 lr:1.0000e-02
2023-03-29 21:18:43,485 			Learning rate: weights:   1.000e-02    
2023-03-29 21:18:43,485 			Last test performance: 99.15%
2023-03-29 21:18:43,485 ----------------
2023-03-29 21:18:45,399   12  =>  24   		Training 486 pattern with 99.38% 	Forward time: 	 1.61 sec
2023-03-29 21:18:45,400 			Loss:    1.573e-02    			Backward time: 	 0.30 sec 
2023-03-29 21:18:45,400 ADAM: Layer 0 -> dw_min:9.9812e-01  dw_max:1.0020e+00 lr:1.0000e-02
2023-03-29 21:18:45,400 ADAM: Layer 1 -> dw_min:9.8862e-01  dw_max:1.0095e+00 lr:1.0000e-02
2023-03-29 21:18:45,400 ADAM: Layer 2 -> dw_min:9.8684e-01  dw_max:1.0161e+00 lr:1.0000e-02
2023-03-29 21:18:45,400 ADAM: Layer 3 -> dw_min:9.9586e-01  dw_max:1.0056e+00 lr:1.0000e-02
2023-03-29 21:18:45,467 			Learning rate: weights:   1.000e-02    
2023-03-29 21:18:45,467 			Last test performance: 99.15%
2023-03-29 21:18:45,467 ----------------
2023-03-29 21:18:47,371   12  =>  25   		Training 486 pattern with 99.17% 	Forward time: 	 1.60 sec
2023-03-29 21:18:47,371 			Loss:    2.210e-02    			Backward time: 	 0.30 sec 
2023-03-29 21:18:47,371 ADAM: Layer 0 -> dw_min:9.9749e-01  dw_max:1.0020e+00 lr:1.0000e-02
2023-03-29 21:18:47,371 ADAM: Layer 1 -> dw_min:9.8859e-01  dw_max:1.0087e+00 lr:1.0000e-02
2023-03-29 21:18:47,371 ADAM: Layer 2 -> dw_min:9.8551e-01  dw_max:1.0139e+00 lr:1.0000e-02
2023-03-29 21:18:47,371 ADAM: Layer 3 -> dw_min:9.9313e-01  dw_max:1.0066e+00 lr:1.0000e-02
2023-03-29 21:18:47,390 			Learning rate: weights:   1.000e-02    
2023-03-29 21:18:47,390 			Last test performance: 99.15%
2023-03-29 21:18:47,390 ----------------
2023-03-29 21:18:49,350   12  =>  26   		Training 486 pattern with 99.38% 	Forward time: 	 1.65 sec
2023-03-29 21:18:49,350 			Loss:    3.009e-02    			Backward time: 	 0.30 sec 
2023-03-29 21:18:49,350 ADAM: Layer 0 -> dw_min:9.9793e-01  dw_max:1.0016e+00 lr:1.0000e-02
2023-03-29 21:18:49,350 ADAM: Layer 1 -> dw_min:9.9054e-01  dw_max:1.0091e+00 lr:1.0000e-02
2023-03-29 21:18:49,350 ADAM: Layer 2 -> dw_min:9.8690e-01  dw_max:1.0158e+00 lr:1.0000e-02
2023-03-29 21:18:49,350 ADAM: Layer 3 -> dw_min:9.9381e-01  dw_max:1.0061e+00 lr:1.0000e-02
2023-03-29 21:18:49,462 			Learning rate: weights:   1.000e-02    
2023-03-29 21:18:49,462 			Last test performance: 99.15%
2023-03-29 21:18:49,462 ----------------
2023-03-29 21:18:51,415   12  =>  27   		Training 486 pattern with 98.75% 	Forward time: 	 1.65 sec
2023-03-29 21:18:51,415 			Loss:    4.509e-02    			Backward time: 	 0.30 sec 
2023-03-29 21:18:51,416 ADAM: Layer 0 -> dw_min:9.9802e-01  dw_max:1.0014e+00 lr:1.0000e-02
2023-03-29 21:18:51,416 ADAM: Layer 1 -> dw_min:9.8888e-01  dw_max:1.0093e+00 lr:1.0000e-02
2023-03-29 21:18:51,416 ADAM: Layer 2 -> dw_min:9.8761e-01  dw_max:1.0138e+00 lr:1.0000e-02
2023-03-29 21:18:51,416 ADAM: Layer 3 -> dw_min:9.9442e-01  dw_max:1.0055e+00 lr:1.0000e-02
2023-03-29 21:18:51,531 			Learning rate: weights:   1.000e-02    
2023-03-29 21:18:51,531 			Last test performance: 99.15%
2023-03-29 21:18:51,531 ----------------
2023-03-29 21:18:53,464   12  =>  28   		Training 486 pattern with 98.75% 	Forward time: 	 1.63 sec
2023-03-29 21:18:53,464 			Loss:    3.762e-02    			Backward time: 	 0.30 sec 
2023-03-29 21:18:53,465 ADAM: Layer 0 -> dw_min:9.9720e-01  dw_max:1.0025e+00 lr:1.0000e-02
2023-03-29 21:18:53,465 ADAM: Layer 1 -> dw_min:9.8639e-01  dw_max:1.0109e+00 lr:1.0000e-02
2023-03-29 21:18:53,465 ADAM: Layer 2 -> dw_min:9.8611e-01  dw_max:1.0135e+00 lr:1.0000e-02
2023-03-29 21:18:53,465 ADAM: Layer 3 -> dw_min:9.9504e-01  dw_max:1.0119e+00 lr:1.0000e-02
2023-03-29 21:18:53,484 			Learning rate: weights:   1.000e-02    
2023-03-29 21:18:53,484 			Last test performance: 99.15%
2023-03-29 21:18:53,484 ----------------
2023-03-29 21:18:55,386   12  =>  29   		Training 486 pattern with 98.96% 	Forward time: 	 1.59 sec
2023-03-29 21:18:55,386 			Loss:    2.958e-02    			Backward time: 	 0.30 sec 
2023-03-29 21:18:55,386 ADAM: Layer 0 -> dw_min:9.9738e-01  dw_max:1.0031e+00 lr:1.0000e-02
2023-03-29 21:18:55,386 ADAM: Layer 1 -> dw_min:9.8700e-01  dw_max:1.0094e+00 lr:1.0000e-02
2023-03-29 21:18:55,386 ADAM: Layer 2 -> dw_min:9.8749e-01  dw_max:1.0138e+00 lr:1.0000e-02
2023-03-29 21:18:55,386 ADAM: Layer 3 -> dw_min:9.9552e-01  dw_max:1.0107e+00 lr:1.0000e-02
2023-03-29 21:18:55,449 			Learning rate: weights:   1.000e-02    
2023-03-29 21:18:55,449 			Last test performance: 99.15%
2023-03-29 21:18:55,449 ----------------
2023-03-29 21:18:57,397   12  =>  30   		Training 486 pattern with 99.17% 	Forward time: 	 1.64 sec
2023-03-29 21:18:57,397 			Loss:    1.722e-02    			Backward time: 	 0.30 sec 
2023-03-29 21:18:57,397 ADAM: Layer 0 -> dw_min:9.9688e-01  dw_max:1.0035e+00 lr:1.0000e-02
2023-03-29 21:18:57,397 ADAM: Layer 1 -> dw_min:9.8567e-01  dw_max:1.0098e+00 lr:1.0000e-02
2023-03-29 21:18:57,397 ADAM: Layer 2 -> dw_min:9.8565e-01  dw_max:1.0125e+00 lr:1.0000e-02
2023-03-29 21:18:57,398 ADAM: Layer 3 -> dw_min:9.9603e-01  dw_max:1.0096e+00 lr:1.0000e-02
2023-03-29 21:18:57,424 			Learning rate: weights:   1.000e-02    
2023-03-29 21:18:57,424 			Last test performance: 99.15%
2023-03-29 21:18:57,424 ----------------
2023-03-29 21:18:59,354   12  =>  31   		Training 486 pattern with 98.96% 	Forward time: 	 1.62 sec
2023-03-29 21:18:59,354 			Loss:    2.709e-02    			Backward time: 	 0.30 sec 
2023-03-29 21:18:59,355 ADAM: Layer 0 -> dw_min:9.9709e-01  dw_max:1.0024e+00 lr:1.0000e-02
2023-03-29 21:18:59,355 ADAM: Layer 1 -> dw_min:9.8477e-01  dw_max:1.0097e+00 lr:1.0000e-02
2023-03-29 21:18:59,355 ADAM: Layer 2 -> dw_min:9.8560e-01  dw_max:1.0149e+00 lr:1.0000e-02
2023-03-29 21:18:59,355 ADAM: Layer 3 -> dw_min:9.9614e-01  dw_max:1.0087e+00 lr:1.0000e-02
2023-03-29 21:18:59,416 			Learning rate: weights:   1.000e-02    
2023-03-29 21:18:59,416 			Last test performance: 99.15%
2023-03-29 21:18:59,416 ----------------
2023-03-29 21:19:01,350   12  =>  32   		Training 486 pattern with 98.96% 	Forward time: 	 1.63 sec
2023-03-29 21:19:01,351 			Loss:    3.447e-02    			Backward time: 	 0.30 sec 
2023-03-29 21:19:01,351 ADAM: Layer 0 -> dw_min:9.9780e-01  dw_max:1.0019e+00 lr:1.0000e-02
2023-03-29 21:19:01,351 ADAM: Layer 1 -> dw_min:9.8645e-01  dw_max:1.0129e+00 lr:1.0000e-02
2023-03-29 21:19:01,351 ADAM: Layer 2 -> dw_min:9.8668e-01  dw_max:1.0134e+00 lr:1.0000e-02
2023-03-29 21:19:01,351 ADAM: Layer 3 -> dw_min:9.9653e-01  dw_max:1.0079e+00 lr:1.0000e-02
2023-03-29 21:19:01,376 			Learning rate: weights:   1.000e-02    
2023-03-29 21:19:01,376 			Last test performance: 99.15%
2023-03-29 21:19:01,376 ----------------
2023-03-29 21:19:03,310   12  =>  33   		Training 486 pattern with 98.75% 	Forward time: 	 1.63 sec
2023-03-29 21:19:03,310 			Loss:    3.022e-02    			Backward time: 	 0.30 sec 
2023-03-29 21:19:03,310 ADAM: Layer 0 -> dw_min:9.9681e-01  dw_max:1.0027e+00 lr:1.0000e-02
2023-03-29 21:19:03,311 ADAM: Layer 1 -> dw_min:9.8849e-01  dw_max:1.0125e+00 lr:1.0000e-02
2023-03-29 21:19:03,311 ADAM: Layer 2 -> dw_min:9.8605e-01  dw_max:1.0126e+00 lr:1.0000e-02
2023-03-29 21:19:03,311 ADAM: Layer 3 -> dw_min:9.9494e-01  dw_max:1.0071e+00 lr:1.0000e-02
2023-03-29 21:19:03,373 			Learning rate: weights:   1.000e-02    
2023-03-29 21:19:03,373 			Last test performance: 99.15%
2023-03-29 21:19:03,373 ----------------
2023-03-29 21:19:05,304   12  =>  34   		Training 486 pattern with 98.96% 	Forward time: 	 1.62 sec
2023-03-29 21:19:05,305 			Loss:    3.090e-02    			Backward time: 	 0.30 sec 
2023-03-29 21:19:05,305 ADAM: Layer 0 -> dw_min:9.9633e-01  dw_max:1.0026e+00 lr:1.0000e-02
2023-03-29 21:19:05,305 ADAM: Layer 1 -> dw_min:9.8928e-01  dw_max:1.0105e+00 lr:1.0000e-02
2023-03-29 21:19:05,305 ADAM: Layer 2 -> dw_min:9.8744e-01  dw_max:1.0115e+00 lr:1.0000e-02
2023-03-29 21:19:05,305 ADAM: Layer 3 -> dw_min:9.9457e-01  dw_max:1.0070e+00 lr:1.0000e-02
2023-03-29 21:19:05,377 			Learning rate: weights:   1.000e-02    
2023-03-29 21:19:05,377 			Last test performance: 99.15%
2023-03-29 21:19:05,377 ----------------
2023-03-29 21:19:07,317   12  =>  35   		Training 486 pattern with 98.96% 	Forward time: 	 1.63 sec
2023-03-29 21:19:07,317 			Loss:    1.686e-02    			Backward time: 	 0.30 sec 
2023-03-29 21:19:07,317 ADAM: Layer 0 -> dw_min:9.9679e-01  dw_max:1.0020e+00 lr:1.0000e-02
2023-03-29 21:19:07,318 ADAM: Layer 1 -> dw_min:9.8861e-01  dw_max:1.0104e+00 lr:1.0000e-02
2023-03-29 21:19:07,318 ADAM: Layer 2 -> dw_min:9.8707e-01  dw_max:1.0140e+00 lr:1.0000e-02
2023-03-29 21:19:07,318 ADAM: Layer 3 -> dw_min:9.9504e-01  dw_max:1.0064e+00 lr:1.0000e-02
2023-03-29 21:19:07,338 			Learning rate: weights:   1.000e-02    
2023-03-29 21:19:07,338 			Last test performance: 99.15%
2023-03-29 21:19:07,338 ----------------
2023-03-29 21:19:09,303   12  =>  36   		Training 486 pattern with 99.17% 	Forward time: 	 1.66 sec
2023-03-29 21:19:09,303 			Loss:    2.266e-02    			Backward time: 	 0.30 sec 
2023-03-29 21:19:09,303 ADAM: Layer 0 -> dw_min:9.9699e-01  dw_max:1.0020e+00 lr:1.0000e-02
2023-03-29 21:19:09,303 ADAM: Layer 1 -> dw_min:9.8922e-01  dw_max:1.0100e+00 lr:1.0000e-02
2023-03-29 21:19:09,303 ADAM: Layer 2 -> dw_min:9.8835e-01  dw_max:1.0126e+00 lr:1.0000e-02
2023-03-29 21:19:09,303 ADAM: Layer 3 -> dw_min:9.9558e-01  dw_max:1.0057e+00 lr:1.0000e-02
2023-03-29 21:19:09,372 			Learning rate: weights:   1.000e-02    
2023-03-29 21:19:09,372 			Last test performance: 99.15%
2023-03-29 21:19:09,372 ----------------
2023-03-29 21:19:11,275   12  =>  37   		Training 486 pattern with 99.58% 	Forward time: 	 1.60 sec
2023-03-29 21:19:11,275 			Loss:    2.209e-02    			Backward time: 	 0.30 sec 
2023-03-29 21:19:11,275 ADAM: Layer 0 -> dw_min:9.9800e-01  dw_max:1.0017e+00 lr:1.0000e-02
2023-03-29 21:19:11,276 ADAM: Layer 1 -> dw_min:9.9027e-01  dw_max:1.0091e+00 lr:1.0000e-02
2023-03-29 21:19:11,276 ADAM: Layer 2 -> dw_min:9.8688e-01  dw_max:1.0114e+00 lr:1.0000e-02
2023-03-29 21:19:11,276 ADAM: Layer 3 -> dw_min:9.9449e-01  dw_max:1.0052e+00 lr:1.0000e-02
2023-03-29 21:19:11,294 			Learning rate: weights:   1.000e-02    
2023-03-29 21:19:11,294 			Last test performance: 99.15%
2023-03-29 21:19:11,295 ----------------
2023-03-29 21:19:13,290   12  =>  38   		Training 486 pattern with 98.75% 	Forward time: 	 1.69 sec
2023-03-29 21:19:13,290 			Loss:    2.521e-02    			Backward time: 	 0.30 sec 
2023-03-29 21:19:13,291 ADAM: Layer 0 -> dw_min:9.9817e-01  dw_max:1.0023e+00 lr:1.0000e-02
2023-03-29 21:19:13,291 ADAM: Layer 1 -> dw_min:9.8739e-01  dw_max:1.0102e+00 lr:1.0000e-02
2023-03-29 21:19:13,291 ADAM: Layer 2 -> dw_min:9.8736e-01  dw_max:1.0118e+00 lr:1.0000e-02
2023-03-29 21:19:13,291 ADAM: Layer 3 -> dw_min:9.9612e-01  dw_max:1.0046e+00 lr:1.0000e-02
2023-03-29 21:19:13,362 			Learning rate: weights:   1.000e-02    
2023-03-29 21:19:13,362 			Last test performance: 99.15%
2023-03-29 21:19:13,363 ----------------
2023-03-29 21:19:15,288   12  =>  39   		Training 486 pattern with 98.12% 	Forward time: 	 1.62 sec
2023-03-29 21:19:15,288 			Loss:    6.418e-02    			Backward time: 	 0.30 sec 
2023-03-29 21:19:15,288 ADAM: Layer 0 -> dw_min:9.9796e-01  dw_max:1.0026e+00 lr:1.0000e-02
2023-03-29 21:19:15,288 ADAM: Layer 1 -> dw_min:9.8683e-01  dw_max:1.0092e+00 lr:1.0000e-02
2023-03-29 21:19:15,288 ADAM: Layer 2 -> dw_min:9.8662e-01  dw_max:1.0111e+00 lr:1.0000e-02
2023-03-29 21:19:15,288 ADAM: Layer 3 -> dw_min:9.9510e-01  dw_max:1.0049e+00 lr:1.0000e-02
2023-03-29 21:19:15,306 			Learning rate: weights:   1.000e-02    
2023-03-29 21:19:15,306 			Last test performance: 99.15%
2023-03-29 21:19:15,306 ----------------
2023-03-29 21:19:17,241   12  =>  40   		Training 486 pattern with 99.38% 	Forward time: 	 1.63 sec
2023-03-29 21:19:17,242 			Loss:    3.728e-02    			Backward time: 	 0.30 sec 
2023-03-29 21:19:17,242 ADAM: Layer 0 -> dw_min:9.9780e-01  dw_max:1.0028e+00 lr:1.0000e-02
2023-03-29 21:19:17,242 ADAM: Layer 1 -> dw_min:9.8758e-01  dw_max:1.0088e+00 lr:1.0000e-02
2023-03-29 21:19:17,242 ADAM: Layer 2 -> dw_min:9.8647e-01  dw_max:1.0113e+00 lr:1.0000e-02
2023-03-29 21:19:17,242 ADAM: Layer 3 -> dw_min:9.9551e-01  dw_max:1.0094e+00 lr:1.0000e-02
2023-03-29 21:19:17,262 			Learning rate: weights:   1.000e-02    
2023-03-29 21:19:17,262 			Last test performance: 99.15%
2023-03-29 21:19:17,262 ----------------
2023-03-29 21:19:19,171   12  =>  41   		Training 486 pattern with 99.79% 	Forward time: 	 1.60 sec
2023-03-29 21:19:19,171 			Loss:    1.336e-02    			Backward time: 	 0.30 sec 
2023-03-29 21:19:19,171 ADAM: Layer 0 -> dw_min:9.9793e-01  dw_max:1.0025e+00 lr:1.0000e-02
2023-03-29 21:19:19,171 ADAM: Layer 1 -> dw_min:9.8898e-01  dw_max:1.0078e+00 lr:1.0000e-02
2023-03-29 21:19:19,171 ADAM: Layer 2 -> dw_min:9.8782e-01  dw_max:1.0102e+00 lr:1.0000e-02
2023-03-29 21:19:19,171 ADAM: Layer 3 -> dw_min:9.9594e-01  dw_max:1.0084e+00 lr:1.0000e-02
2023-03-29 21:19:19,270 			Learning rate: weights:   1.000e-02    
2023-03-29 21:19:19,270 			Last test performance: 99.15%
2023-03-29 21:19:19,270 ----------------
2023-03-29 21:19:21,186   12  =>  42   		Training 486 pattern with 98.75% 	Forward time: 	 1.61 sec
2023-03-29 21:19:21,186 			Loss:    2.638e-02    			Backward time: 	 0.30 sec 
2023-03-29 21:19:21,186 ADAM: Layer 0 -> dw_min:9.9776e-01  dw_max:1.0028e+00 lr:1.0000e-02
2023-03-29 21:19:21,186 ADAM: Layer 1 -> dw_min:9.8876e-01  dw_max:1.0080e+00 lr:1.0000e-02
2023-03-29 21:19:21,186 ADAM: Layer 2 -> dw_min:9.8849e-01  dw_max:1.0100e+00 lr:1.0000e-02
2023-03-29 21:19:21,186 ADAM: Layer 3 -> dw_min:9.9637e-01  dw_max:1.0076e+00 lr:1.0000e-02
2023-03-29 21:19:21,207 			Learning rate: weights:   1.000e-02    
2023-03-29 21:19:21,207 			Last test performance: 99.15%
2023-03-29 21:19:21,207 ----------------
2023-03-29 21:19:23,161   12  =>  43   		Training 486 pattern with 99.38% 	Forward time: 	 1.65 sec
2023-03-29 21:19:23,161 			Loss:    1.661e-02    			Backward time: 	 0.30 sec 
2023-03-29 21:19:23,162 ADAM: Layer 0 -> dw_min:9.9759e-01  dw_max:1.0026e+00 lr:1.0000e-02
2023-03-29 21:19:23,162 ADAM: Layer 1 -> dw_min:9.8790e-01  dw_max:1.0075e+00 lr:1.0000e-02
2023-03-29 21:19:23,162 ADAM: Layer 2 -> dw_min:9.8730e-01  dw_max:1.0125e+00 lr:1.0000e-02
2023-03-29 21:19:23,162 ADAM: Layer 3 -> dw_min:9.9271e-01  dw_max:1.0068e+00 lr:1.0000e-02
2023-03-29 21:19:23,182 			Learning rate: weights:   1.000e-02    
2023-03-29 21:19:23,182 			Last test performance: 99.15%
2023-03-29 21:19:23,182 ----------------
2023-03-29 21:19:25,144   12  =>  44   		Training 486 pattern with 99.17% 	Forward time: 	 1.66 sec
2023-03-29 21:19:25,144 			Loss:    2.634e-02    			Backward time: 	 0.30 sec 
2023-03-29 21:19:25,144 ADAM: Layer 0 -> dw_min:9.9745e-01  dw_max:1.0022e+00 lr:1.0000e-02
2023-03-29 21:19:25,145 ADAM: Layer 1 -> dw_min:9.8972e-01  dw_max:1.0067e+00 lr:1.0000e-02
2023-03-29 21:19:25,145 ADAM: Layer 2 -> dw_min:9.8856e-01  dw_max:1.0124e+00 lr:1.0000e-02
2023-03-29 21:19:25,145 ADAM: Layer 3 -> dw_min:9.9341e-01  dw_max:1.0062e+00 lr:1.0000e-02
2023-03-29 21:19:25,164 			Learning rate: weights:   1.000e-02    
2023-03-29 21:19:25,164 			Last test performance: 99.15%
2023-03-29 21:19:25,165 ----------------
2023-03-29 21:19:27,117   12  =>  45   		Training 486 pattern with 98.96% 	Forward time: 	 1.64 sec
2023-03-29 21:19:27,117 			Loss:    4.226e-02    			Backward time: 	 0.30 sec 
2023-03-29 21:19:27,117 ADAM: Layer 0 -> dw_min:9.9746e-01  dw_max:1.0021e+00 lr:1.0000e-02
2023-03-29 21:19:27,117 ADAM: Layer 1 -> dw_min:9.8892e-01  dw_max:1.0120e+00 lr:1.0000e-02
2023-03-29 21:19:27,118 ADAM: Layer 2 -> dw_min:9.8761e-01  dw_max:1.0120e+00 lr:1.0000e-02
2023-03-29 21:19:27,118 ADAM: Layer 3 -> dw_min:9.9405e-01  dw_max:1.0079e+00 lr:1.0000e-02
2023-03-29 21:19:27,137 			Learning rate: weights:   1.000e-02    
2023-03-29 21:19:27,137 			Last test performance: 99.15%
2023-03-29 21:19:27,137 ----------------
2023-03-29 21:19:29,074   12  =>  46   		Training 486 pattern with 98.75% 	Forward time: 	 1.63 sec
2023-03-29 21:19:29,074 			Loss:    3.896e-02    			Backward time: 	 0.30 sec 
2023-03-29 21:19:29,074 ADAM: Layer 0 -> dw_min:9.9807e-01  dw_max:1.0021e+00 lr:1.0000e-02
2023-03-29 21:19:29,075 ADAM: Layer 1 -> dw_min:9.9058e-01  dw_max:1.0112e+00 lr:1.0000e-02
2023-03-29 21:19:29,075 ADAM: Layer 2 -> dw_min:9.8811e-01  dw_max:1.0117e+00 lr:1.0000e-02
2023-03-29 21:19:29,075 ADAM: Layer 3 -> dw_min:9.9369e-01  dw_max:1.0071e+00 lr:1.0000e-02
2023-03-29 21:19:29,094 			Learning rate: weights:   1.000e-02    
2023-03-29 21:19:29,094 			Last test performance: 99.15%
2023-03-29 21:19:29,094 ----------------
2023-03-29 21:19:31,023   12  =>  47   		Training 486 pattern with 98.75% 	Forward time: 	 1.62 sec
2023-03-29 21:19:31,023 			Loss:    2.500e-02    			Backward time: 	 0.30 sec 
2023-03-29 21:19:31,023 ADAM: Layer 0 -> dw_min:9.9793e-01  dw_max:1.0022e+00 lr:1.0000e-02
2023-03-29 21:19:31,023 ADAM: Layer 1 -> dw_min:9.8947e-01  dw_max:1.0108e+00 lr:1.0000e-02
2023-03-29 21:19:31,024 ADAM: Layer 2 -> dw_min:9.8563e-01  dw_max:1.0149e+00 lr:1.0000e-02
2023-03-29 21:19:31,024 ADAM: Layer 3 -> dw_min:9.9430e-01  dw_max:1.0064e+00 lr:1.0000e-02
2023-03-29 21:19:31,081 			Learning rate: weights:   1.000e-02    
2023-03-29 21:19:31,081 			Last test performance: 99.15%
2023-03-29 21:19:31,081 ----------------
2023-03-29 21:19:33,043   12  =>  48   		Training 486 pattern with 99.38% 	Forward time: 	 1.66 sec
2023-03-29 21:19:33,044 			Loss:    2.799e-02    			Backward time: 	 0.30 sec 
2023-03-29 21:19:33,044 ADAM: Layer 0 -> dw_min:9.9791e-01  dw_max:1.0023e+00 lr:1.0000e-02
2023-03-29 21:19:33,044 ADAM: Layer 1 -> dw_min:9.9055e-01  dw_max:1.0104e+00 lr:1.0000e-02
2023-03-29 21:19:33,044 ADAM: Layer 2 -> dw_min:9.8572e-01  dw_max:1.0134e+00 lr:1.0000e-02
2023-03-29 21:19:33,044 ADAM: Layer 3 -> dw_min:9.9486e-01  dw_max:1.0065e+00 lr:1.0000e-02
2023-03-29 21:19:33,114 			Learning rate: weights:   1.000e-02    
2023-03-29 21:19:33,114 			Last test performance: 99.15%
2023-03-29 21:19:33,114 ----------------
2023-03-29 21:19:35,073   12  =>  49   		Training 486 pattern with 98.96% 	Forward time: 	 1.65 sec
2023-03-29 21:19:35,073 			Loss:    2.022e-02    			Backward time: 	 0.30 sec 
2023-03-29 21:19:35,074 ADAM: Layer 0 -> dw_min:9.9785e-01  dw_max:1.0023e+00 lr:1.0000e-02
2023-03-29 21:19:35,074 ADAM: Layer 1 -> dw_min:9.9172e-01  dw_max:1.0094e+00 lr:1.0000e-02
2023-03-29 21:19:35,074 ADAM: Layer 2 -> dw_min:9.8714e-01  dw_max:1.0121e+00 lr:1.0000e-02
2023-03-29 21:19:35,074 ADAM: Layer 3 -> dw_min:9.9536e-01  dw_max:1.0059e+00 lr:1.0000e-02
2023-03-29 21:19:35,164 			Learning rate: weights:   1.000e-02    
2023-03-29 21:19:35,164 			Last test performance: 99.15%
2023-03-29 21:19:35,164 ----------------
2023-03-29 21:19:37,091   12  =>  50   		Training 486 pattern with 98.75% 	Forward time: 	 1.62 sec
2023-03-29 21:19:37,091 			Loss:    3.613e-02    			Backward time: 	 0.30 sec 
2023-03-29 21:19:37,091 ADAM: Layer 0 -> dw_min:9.9807e-01  dw_max:1.0024e+00 lr:1.0000e-02
2023-03-29 21:19:37,092 ADAM: Layer 1 -> dw_min:9.9034e-01  dw_max:1.0081e+00 lr:1.0000e-02
2023-03-29 21:19:37,092 ADAM: Layer 2 -> dw_min:9.8842e-01  dw_max:1.0109e+00 lr:1.0000e-02
2023-03-29 21:19:37,092 ADAM: Layer 3 -> dw_min:9.9566e-01  dw_max:1.0053e+00 lr:1.0000e-02
2023-03-29 21:19:37,110 			Learning rate: weights:   1.000e-02    
2023-03-29 21:19:37,110 			Last test performance: 99.15%
2023-03-29 21:19:37,110 ----------------
2023-03-29 21:19:39,020   12  =>  51   		Training 486 pattern with 99.58% 	Forward time: 	 1.60 sec
2023-03-29 21:19:39,020 			Loss:    6.513e-03    			Backward time: 	 0.30 sec 
2023-03-29 21:19:39,021 ADAM: Layer 0 -> dw_min:9.9813e-01  dw_max:1.0024e+00 lr:1.0000e-02
2023-03-29 21:19:39,021 ADAM: Layer 1 -> dw_min:9.9058e-01  dw_max:1.0074e+00 lr:1.0000e-02
2023-03-29 21:19:39,021 ADAM: Layer 2 -> dw_min:9.8957e-01  dw_max:1.0098e+00 lr:1.0000e-02
2023-03-29 21:19:39,021 ADAM: Layer 3 -> dw_min:9.9606e-01  dw_max:1.0048e+00 lr:1.0000e-02
2023-03-29 21:19:39,041 			Learning rate: weights:   1.000e-02    
2023-03-29 21:19:39,041 			Last test performance: 99.15%
2023-03-29 21:19:39,042 ----------------
2023-03-29 21:19:41,007   12  =>  52   		Training 486 pattern with 99.38% 	Forward time: 	 1.66 sec
2023-03-29 21:19:41,007 			Loss:    2.561e-02    			Backward time: 	 0.30 sec 
2023-03-29 21:19:41,007 ADAM: Layer 0 -> dw_min:9.9822e-01  dw_max:1.0022e+00 lr:1.0000e-02
2023-03-29 21:19:41,007 ADAM: Layer 1 -> dw_min:9.9158e-01  dw_max:1.0073e+00 lr:1.0000e-02
2023-03-29 21:19:41,007 ADAM: Layer 2 -> dw_min:9.8642e-01  dw_max:1.0111e+00 lr:1.0000e-02
2023-03-29 21:19:41,008 ADAM: Layer 3 -> dw_min:9.9633e-01  dw_max:1.0043e+00 lr:1.0000e-02
2023-03-29 21:19:41,026 			Learning rate: weights:   1.000e-02    
2023-03-29 21:19:41,026 			Last test performance: 99.15%
2023-03-29 21:19:41,026 ----------------
2023-03-29 21:19:42,974   12  =>  53   		Training 486 pattern with 98.96% 	Forward time: 	 1.64 sec
2023-03-29 21:19:42,974 			Loss:    2.518e-02    			Backward time: 	 0.30 sec 
2023-03-29 21:19:42,975 ADAM: Layer 0 -> dw_min:9.9824e-01  dw_max:1.0025e+00 lr:1.0000e-02
2023-03-29 21:19:42,975 ADAM: Layer 1 -> dw_min:9.8937e-01  dw_max:1.0090e+00 lr:1.0000e-02
2023-03-29 21:19:42,975 ADAM: Layer 2 -> dw_min:9.8672e-01  dw_max:1.0133e+00 lr:1.0000e-02
2023-03-29 21:19:42,975 ADAM: Layer 3 -> dw_min:9.9178e-01  dw_max:1.0055e+00 lr:1.0000e-02
2023-03-29 21:19:42,994 			Learning rate: weights:   1.000e-02    
2023-03-29 21:19:42,994 			Last test performance: 99.15%
2023-03-29 21:19:42,994 ----------------
2023-03-29 21:19:44,938   12  =>  54   		Training 486 pattern with 99.17% 	Forward time: 	 1.63 sec
2023-03-29 21:19:44,938 			Loss:    3.133e-02    			Backward time: 	 0.30 sec 
2023-03-29 21:19:44,938 ADAM: Layer 0 -> dw_min:9.9836e-01  dw_max:1.0023e+00 lr:1.0000e-02
2023-03-29 21:19:44,938 ADAM: Layer 1 -> dw_min:9.8639e-01  dw_max:1.0090e+00 lr:1.0000e-02
2023-03-29 21:19:44,938 ADAM: Layer 2 -> dw_min:9.8771e-01  dw_max:1.0127e+00 lr:1.0000e-02
2023-03-29 21:19:44,938 ADAM: Layer 3 -> dw_min:9.9260e-01  dw_max:1.0049e+00 lr:1.0000e-02
2023-03-29 21:19:44,957 			Learning rate: weights:   1.000e-02    
2023-03-29 21:19:44,957 			Last test performance: 99.15%
2023-03-29 21:19:44,958 ----------------
2023-03-29 21:19:46,893   12  =>  55   		Training 486 pattern with 99.58% 	Forward time: 	 1.63 sec
2023-03-29 21:19:46,894 			Loss:    1.394e-02    			Backward time: 	 0.30 sec 
2023-03-29 21:19:46,894 ADAM: Layer 0 -> dw_min:9.9825e-01  dw_max:1.0025e+00 lr:1.0000e-02
2023-03-29 21:19:46,894 ADAM: Layer 1 -> dw_min:9.8780e-01  dw_max:1.0081e+00 lr:1.0000e-02
2023-03-29 21:19:46,894 ADAM: Layer 2 -> dw_min:9.8850e-01  dw_max:1.0122e+00 lr:1.0000e-02
2023-03-29 21:19:46,894 ADAM: Layer 3 -> dw_min:9.9334e-01  dw_max:1.0044e+00 lr:1.0000e-02
2023-03-29 21:19:46,952 			Learning rate: weights:   1.000e-02    
2023-03-29 21:19:46,952 			Last test performance: 99.15%
2023-03-29 21:19:46,952 ----------------
2023-03-29 21:19:48,890   12  =>  56   		Training 486 pattern with 99.79% 	Forward time: 	 1.63 sec
2023-03-29 21:19:48,890 			Loss:    7.480e-03    			Backward time: 	 0.30 sec 
2023-03-29 21:19:48,890 ADAM: Layer 0 -> dw_min:9.9826e-01  dw_max:1.0026e+00 lr:1.0000e-02
2023-03-29 21:19:48,890 ADAM: Layer 1 -> dw_min:9.8933e-01  dw_max:1.0094e+00 lr:1.0000e-02
2023-03-29 21:19:48,890 ADAM: Layer 2 -> dw_min:9.8809e-01  dw_max:1.0110e+00 lr:1.0000e-02
2023-03-29 21:19:48,890 ADAM: Layer 3 -> dw_min:9.9400e-01  dw_max:1.0039e+00 lr:1.0000e-02
2023-03-29 21:19:48,950 			Learning rate: weights:   1.000e-02    
2023-03-29 21:19:48,950 			Last test performance: 99.15%
2023-03-29 21:19:48,950 ----------------
2023-03-29 21:19:50,918   12  =>  57   		Training 486 pattern with 99.38% 	Forward time: 	 1.66 sec
2023-03-29 21:19:50,918 			Loss:    2.212e-02    			Backward time: 	 0.30 sec 
2023-03-29 21:19:50,918 ADAM: Layer 0 -> dw_min:9.9808e-01  dw_max:1.0025e+00 lr:1.0000e-02
2023-03-29 21:19:50,918 ADAM: Layer 1 -> dw_min:9.9112e-01  dw_max:1.0095e+00 lr:1.0000e-02
2023-03-29 21:19:50,918 ADAM: Layer 2 -> dw_min:9.8615e-01  dw_max:1.0108e+00 lr:1.0000e-02
2023-03-29 21:19:50,918 ADAM: Layer 3 -> dw_min:9.9459e-01  dw_max:1.0044e+00 lr:1.0000e-02
2023-03-29 21:19:50,936 			Learning rate: weights:   1.000e-02    
2023-03-29 21:19:50,936 			Last test performance: 99.15%
2023-03-29 21:19:50,936 ----------------
2023-03-29 21:19:52,844   12  =>  58   		Training 486 pattern with 99.17% 	Forward time: 	 1.60 sec
2023-03-29 21:19:52,844 			Loss:    3.698e-02    			Backward time: 	 0.30 sec 
2023-03-29 21:19:52,844 ADAM: Layer 0 -> dw_min:9.9774e-01  dw_max:1.0023e+00 lr:1.0000e-02
2023-03-29 21:19:52,845 ADAM: Layer 1 -> dw_min:9.8798e-01  dw_max:1.0078e+00 lr:1.0000e-02
2023-03-29 21:19:52,845 ADAM: Layer 2 -> dw_min:9.8671e-01  dw_max:1.0113e+00 lr:1.0000e-02
2023-03-29 21:19:52,845 ADAM: Layer 3 -> dw_min:9.9513e-01  dw_max:1.0052e+00 lr:1.0000e-02
2023-03-29 21:19:52,906 			Learning rate: weights:   1.000e-02    
2023-03-29 21:19:52,906 			Last test performance: 99.15%
2023-03-29 21:19:52,906 ----------------
2023-03-29 21:19:54,852   12  =>  59   		Training 486 pattern with 99.17% 	Forward time: 	 1.64 sec
2023-03-29 21:19:54,852 			Loss:    2.682e-02    			Backward time: 	 0.30 sec 
2023-03-29 21:19:54,852 ADAM: Layer 0 -> dw_min:9.9738e-01  dw_max:1.0021e+00 lr:1.0000e-02
2023-03-29 21:19:54,852 ADAM: Layer 1 -> dw_min:9.8908e-01  dw_max:1.0073e+00 lr:1.0000e-02
2023-03-29 21:19:54,852 ADAM: Layer 2 -> dw_min:9.8511e-01  dw_max:1.0117e+00 lr:1.0000e-02
2023-03-29 21:19:54,852 ADAM: Layer 3 -> dw_min:9.9562e-01  dw_max:1.0066e+00 lr:1.0000e-02
2023-03-29 21:19:54,871 			Learning rate: weights:   1.000e-02    
2023-03-29 21:19:54,871 			Last test performance: 99.15%
2023-03-29 21:19:54,871 ----------------
2023-03-29 21:19:56,850   12  =>  60   		Training 486 pattern with 98.96% 	Forward time: 	 1.67 sec
2023-03-29 21:19:56,850 			Loss:    2.591e-02    			Backward time: 	 0.30 sec 
2023-03-29 21:19:56,850 ADAM: Layer 0 -> dw_min:9.9741e-01  dw_max:1.0020e+00 lr:1.0000e-02
2023-03-29 21:19:56,850 ADAM: Layer 1 -> dw_min:9.8854e-01  dw_max:1.0084e+00 lr:1.0000e-02
2023-03-29 21:19:56,850 ADAM: Layer 2 -> dw_min:9.8657e-01  dw_max:1.0119e+00 lr:1.0000e-02
2023-03-29 21:19:56,851 ADAM: Layer 3 -> dw_min:9.9605e-01  dw_max:1.0063e+00 lr:1.0000e-02
2023-03-29 21:19:56,891 			Learning rate: weights:   1.000e-02    
2023-03-29 21:19:56,891 			Last test performance: 99.15%
2023-03-29 21:19:56,891 ----------------
2023-03-29 21:19:58,861   12  =>  61   		Training 486 pattern with 98.33% 	Forward time: 	 1.66 sec
2023-03-29 21:19:58,861 			Loss:    3.738e-02    			Backward time: 	 0.30 sec 
2023-03-29 21:19:58,861 ADAM: Layer 0 -> dw_min:9.9633e-01  dw_max:1.0033e+00 lr:1.0000e-02
2023-03-29 21:19:58,861 ADAM: Layer 1 -> dw_min:9.9000e-01  dw_max:1.0105e+00 lr:1.0000e-02
2023-03-29 21:19:58,861 ADAM: Layer 2 -> dw_min:9.8670e-01  dw_max:1.0118e+00 lr:1.0000e-02
2023-03-29 21:19:58,861 ADAM: Layer 3 -> dw_min:9.9605e-01  dw_max:1.0056e+00 lr:1.0000e-02
2023-03-29 21:19:58,881 			Learning rate: weights:   1.000e-02    
2023-03-29 21:19:58,881 			Last test performance: 99.15%
2023-03-29 21:19:58,881 ----------------
2023-03-29 21:20:00,808   12  =>  62   		Training 486 pattern with 98.75% 	Forward time: 	 1.62 sec
2023-03-29 21:20:00,808 			Loss:    3.444e-02    			Backward time: 	 0.30 sec 
2023-03-29 21:20:00,808 ADAM: Layer 0 -> dw_min:9.9637e-01  dw_max:1.0028e+00 lr:1.0000e-02
2023-03-29 21:20:00,808 ADAM: Layer 1 -> dw_min:9.8826e-01  dw_max:1.0102e+00 lr:1.0000e-02
2023-03-29 21:20:00,808 ADAM: Layer 2 -> dw_min:9.8605e-01  dw_max:1.0136e+00 lr:1.0000e-02
2023-03-29 21:20:00,808 ADAM: Layer 3 -> dw_min:9.9494e-01  dw_max:1.0055e+00 lr:1.0000e-02
2023-03-29 21:20:00,833 			Learning rate: weights:   1.000e-02    
2023-03-29 21:20:00,833 			Last test performance: 99.15%
2023-03-29 21:20:00,833 ----------------
2023-03-29 21:20:02,747   12  =>  63   		Training 486 pattern with 99.38% 	Forward time: 	 1.61 sec
2023-03-29 21:20:02,747 			Loss:    1.888e-02    			Backward time: 	 0.30 sec 
2023-03-29 21:20:02,748 ADAM: Layer 0 -> dw_min:9.9674e-01  dw_max:1.0021e+00 lr:1.0000e-02
2023-03-29 21:20:02,748 ADAM: Layer 1 -> dw_min:9.8904e-01  dw_max:1.0109e+00 lr:1.0000e-02
2023-03-29 21:20:02,748 ADAM: Layer 2 -> dw_min:9.8742e-01  dw_max:1.0123e+00 lr:1.0000e-02
2023-03-29 21:20:02,748 ADAM: Layer 3 -> dw_min:9.9545e-01  dw_max:1.0066e+00 lr:1.0000e-02
2023-03-29 21:20:02,869 			Learning rate: weights:   1.000e-02    
2023-03-29 21:20:02,869 			Last test performance: 99.15%
2023-03-29 21:20:02,869 ----------------
2023-03-29 21:20:04,857   12  =>  64   		Training 486 pattern with 99.58% 	Forward time: 	 1.68 sec
2023-03-29 21:20:04,857 			Loss:    2.201e-02    			Backward time: 	 0.30 sec 
2023-03-29 21:20:04,857 ADAM: Layer 0 -> dw_min:9.9721e-01  dw_max:1.0018e+00 lr:1.0000e-02
2023-03-29 21:20:04,857 ADAM: Layer 1 -> dw_min:9.8965e-01  dw_max:1.0099e+00 lr:1.0000e-02
2023-03-29 21:20:04,857 ADAM: Layer 2 -> dw_min:9.8698e-01  dw_max:1.0129e+00 lr:1.0000e-02
2023-03-29 21:20:04,857 ADAM: Layer 3 -> dw_min:9.9575e-01  dw_max:1.0059e+00 lr:1.0000e-02
2023-03-29 21:20:04,893 			Learning rate: weights:   1.000e-02    
2023-03-29 21:20:04,893 			Last test performance: 99.15%
2023-03-29 21:20:04,893 ----------------
2023-03-29 21:20:06,893   12  =>  65   		Training 486 pattern with 97.71% 	Forward time: 	 1.69 sec
2023-03-29 21:20:06,893 			Loss:    7.186e-02    			Backward time: 	 0.31 sec 
2023-03-29 21:20:06,893 ADAM: Layer 0 -> dw_min:9.9714e-01  dw_max:1.0014e+00 lr:1.0000e-02
2023-03-29 21:20:06,893 ADAM: Layer 1 -> dw_min:9.8842e-01  dw_max:1.0103e+00 lr:1.0000e-02
2023-03-29 21:20:06,893 ADAM: Layer 2 -> dw_min:9.8638e-01  dw_max:1.0140e+00 lr:1.0000e-02
2023-03-29 21:20:06,893 ADAM: Layer 3 -> dw_min:9.9313e-01  dw_max:1.0053e+00 lr:1.0000e-02
2023-03-29 21:20:06,914 			Learning rate: weights:   1.000e-02    
2023-03-29 21:20:06,915 			Last test performance: 99.15%
2023-03-29 21:20:06,915 ----------------
2023-03-29 21:20:08,836   12  =>  66   		Training 486 pattern with 98.54% 	Forward time: 	 1.61 sec
2023-03-29 21:20:08,836 			Loss:    5.337e-02    			Backward time: 	 0.30 sec 
2023-03-29 21:20:08,836 ADAM: Layer 0 -> dw_min:9.9785e-01  dw_max:1.0019e+00 lr:1.0000e-02
2023-03-29 21:20:08,836 ADAM: Layer 1 -> dw_min:9.8768e-01  dw_max:1.0101e+00 lr:1.0000e-02
2023-03-29 21:20:08,836 ADAM: Layer 2 -> dw_min:9.8730e-01  dw_max:1.0132e+00 lr:1.0000e-02
2023-03-29 21:20:08,836 ADAM: Layer 3 -> dw_min:9.9382e-01  dw_max:1.0065e+00 lr:1.0000e-02
2023-03-29 21:20:08,937 			Learning rate: weights:   1.000e-02    
2023-03-29 21:20:08,937 			Last test performance: 99.15%
2023-03-29 21:20:08,937 ----------------
2023-03-29 21:20:10,845   12  =>  67   		Training 486 pattern with 98.75% 	Forward time: 	 1.60 sec
2023-03-29 21:20:10,845 			Loss:    3.817e-02    			Backward time: 	 0.30 sec 
2023-03-29 21:20:10,845 ADAM: Layer 0 -> dw_min:9.9810e-01  dw_max:1.0022e+00 lr:1.0000e-02
2023-03-29 21:20:10,845 ADAM: Layer 1 -> dw_min:9.8992e-01  dw_max:1.0118e+00 lr:1.0000e-02
2023-03-29 21:20:10,845 ADAM: Layer 2 -> dw_min:9.8688e-01  dw_max:1.0119e+00 lr:1.0000e-02
2023-03-29 21:20:10,845 ADAM: Layer 3 -> dw_min:9.9443e-01  dw_max:1.0058e+00 lr:1.0000e-02
2023-03-29 21:20:10,863 			Learning rate: weights:   1.000e-02    
2023-03-29 21:20:10,863 			Last test performance: 99.15%
2023-03-29 21:20:10,863 ----------------
2023-03-29 21:20:12,838   12  =>  68   		Training 486 pattern with 99.38% 	Forward time: 	 1.67 sec
2023-03-29 21:20:12,839 			Loss:    1.915e-02    			Backward time: 	 0.30 sec 
2023-03-29 21:20:12,839 ADAM: Layer 0 -> dw_min:9.9825e-01  dw_max:1.0021e+00 lr:1.0000e-02
2023-03-29 21:20:12,839 ADAM: Layer 1 -> dw_min:9.9021e-01  dw_max:1.0109e+00 lr:1.0000e-02
2023-03-29 21:20:12,839 ADAM: Layer 2 -> dw_min:9.8819e-01  dw_max:1.0120e+00 lr:1.0000e-02
2023-03-29 21:20:12,839 ADAM: Layer 3 -> dw_min:9.9498e-01  dw_max:1.0055e+00 lr:1.0000e-02
2023-03-29 21:20:12,858 			Learning rate: weights:   1.000e-02    
2023-03-29 21:20:12,858 			Last test performance: 99.15%
2023-03-29 21:20:12,858 ----------------
2023-03-29 21:20:14,793   12  =>  69   		Training 486 pattern with 99.38% 	Forward time: 	 1.63 sec
2023-03-29 21:20:14,793 			Loss:    1.209e-02    			Backward time: 	 0.30 sec 
2023-03-29 21:20:14,793 ADAM: Layer 0 -> dw_min:9.9842e-01  dw_max:1.0015e+00 lr:1.0000e-02
2023-03-29 21:20:14,793 ADAM: Layer 1 -> dw_min:9.8713e-01  dw_max:1.0095e+00 lr:1.0000e-02
2023-03-29 21:20:14,793 ADAM: Layer 2 -> dw_min:9.8660e-01  dw_max:1.0125e+00 lr:1.0000e-02
2023-03-29 21:20:14,793 ADAM: Layer 3 -> dw_min:9.9548e-01  dw_max:1.0049e+00 lr:1.0000e-02
2023-03-29 21:20:14,813 			Learning rate: weights:   1.000e-02    
2023-03-29 21:20:14,813 			Last test performance: 99.15%
2023-03-29 21:20:14,813 ----------------
2023-03-29 21:20:16,777   12  =>  70   		Training 486 pattern with 99.58% 	Forward time: 	 1.66 sec
2023-03-29 21:20:16,778 			Loss:    1.519e-02    			Backward time: 	 0.30 sec 
2023-03-29 21:20:16,778 ADAM: Layer 0 -> dw_min:9.9870e-01  dw_max:1.0013e+00 lr:1.0000e-02
2023-03-29 21:20:16,778 ADAM: Layer 1 -> dw_min:9.8799e-01  dw_max:1.0110e+00 lr:1.0000e-02
2023-03-29 21:20:16,778 ADAM: Layer 2 -> dw_min:9.8629e-01  dw_max:1.0141e+00 lr:1.0000e-02
2023-03-29 21:20:16,778 ADAM: Layer 3 -> dw_min:9.9593e-01  dw_max:1.0054e+00 lr:1.0000e-02
2023-03-29 21:20:16,796 			Learning rate: weights:   1.000e-02    
2023-03-29 21:20:16,796 			Last test performance: 99.15%
2023-03-29 21:20:16,796 ----------------
2023-03-29 21:20:18,792   12  =>  71   		Training 486 pattern with 99.38% 	Forward time: 	 1.68 sec
2023-03-29 21:20:18,792 			Loss:    1.878e-02    			Backward time: 	 0.30 sec 
2023-03-29 21:20:18,792 ADAM: Layer 0 -> dw_min:9.9837e-01  dw_max:1.0018e+00 lr:1.0000e-02
2023-03-29 21:20:18,792 ADAM: Layer 1 -> dw_min:9.8919e-01  dw_max:1.0100e+00 lr:1.0000e-02
2023-03-29 21:20:18,792 ADAM: Layer 2 -> dw_min:9.8666e-01  dw_max:1.0134e+00 lr:1.0000e-02
2023-03-29 21:20:18,792 ADAM: Layer 3 -> dw_min:9.9634e-01  dw_max:1.0048e+00 lr:1.0000e-02
2023-03-29 21:20:18,905 			Learning rate: weights:   1.000e-02    
2023-03-29 21:20:18,905 			Last test performance: 99.15%
2023-03-29 21:20:18,905 ----------------
2023-03-29 21:20:20,805   12  =>  72   		Training 486 pattern with 99.17% 	Forward time: 	 1.59 sec
2023-03-29 21:20:20,805 			Loss:    2.755e-02    			Backward time: 	 0.30 sec 
2023-03-29 21:20:20,806 ADAM: Layer 0 -> dw_min:9.9862e-01  dw_max:1.0014e+00 lr:1.0000e-02
2023-03-29 21:20:20,806 ADAM: Layer 1 -> dw_min:9.8988e-01  dw_max:1.0127e+00 lr:1.0000e-02
2023-03-29 21:20:20,806 ADAM: Layer 2 -> dw_min:9.8616e-01  dw_max:1.0121e+00 lr:1.0000e-02
2023-03-29 21:20:20,806 ADAM: Layer 3 -> dw_min:9.9586e-01  dw_max:1.0043e+00 lr:1.0000e-02
2023-03-29 21:20:20,910 			Learning rate: weights:   1.000e-02    
2023-03-29 21:20:20,910 			Last test performance: 99.15%
2023-03-29 21:20:20,910 ----------------
2023-03-29 21:20:22,841   12  =>  73   		Training 486 pattern with 98.75% 	Forward time: 	 1.62 sec
2023-03-29 21:20:22,841 			Loss:    5.916e-02    			Backward time: 	 0.30 sec 
2023-03-29 21:20:22,841 ADAM: Layer 0 -> dw_min:9.9862e-01  dw_max:1.0014e+00 lr:1.0000e-02
2023-03-29 21:20:22,841 ADAM: Layer 1 -> dw_min:9.8932e-01  dw_max:1.0115e+00 lr:1.0000e-02
2023-03-29 21:20:22,842 ADAM: Layer 2 -> dw_min:9.8571e-01  dw_max:1.0109e+00 lr:1.0000e-02
2023-03-29 21:20:22,842 ADAM: Layer 3 -> dw_min:9.9629e-01  dw_max:1.0071e+00 lr:1.0000e-02
2023-03-29 21:20:22,906 			Learning rate: weights:   1.000e-02    
2023-03-29 21:20:22,907 			Last test performance: 99.15%
2023-03-29 21:20:22,907 ----------------
2023-03-29 21:20:24,840   12  =>  74   		Training 486 pattern with 99.58% 	Forward time: 	 1.63 sec
2023-03-29 21:20:24,840 			Loss:    1.426e-02    			Backward time: 	 0.30 sec 
2023-03-29 21:20:24,840 ADAM: Layer 0 -> dw_min:9.9833e-01  dw_max:1.0013e+00 lr:1.0000e-02
2023-03-29 21:20:24,840 ADAM: Layer 1 -> dw_min:9.8953e-01  dw_max:1.0106e+00 lr:1.0000e-02
2023-03-29 21:20:24,840 ADAM: Layer 2 -> dw_min:9.8713e-01  dw_max:1.0114e+00 lr:1.0000e-02
2023-03-29 21:20:24,840 ADAM: Layer 3 -> dw_min:9.9516e-01  dw_max:1.0064e+00 lr:1.0000e-02
2023-03-29 21:20:24,860 			Learning rate: weights:   1.000e-02    
2023-03-29 21:20:24,860 			Last test performance: 99.15%
2023-03-29 21:20:24,860 ----------------
2023-03-29 21:20:26,851   12  =>  75   		Training 486 pattern with 98.75% 	Forward time: 	 1.68 sec
2023-03-29 21:20:26,851 			Loss:    4.591e-02    			Backward time: 	 0.30 sec 
2023-03-29 21:20:26,851 ADAM: Layer 0 -> dw_min:9.9816e-01  dw_max:1.0013e+00 lr:1.0000e-02
2023-03-29 21:20:26,851 ADAM: Layer 1 -> dw_min:9.9002e-01  dw_max:1.0095e+00 lr:1.0000e-02
2023-03-29 21:20:26,851 ADAM: Layer 2 -> dw_min:9.8841e-01  dw_max:1.0102e+00 lr:1.0000e-02
2023-03-29 21:20:26,851 ADAM: Layer 3 -> dw_min:9.9563e-01  dw_max:1.0058e+00 lr:1.0000e-02
2023-03-29 21:20:26,871 			Learning rate: weights:   1.000e-02    
2023-03-29 21:20:26,872 			Last test performance: 99.15%
2023-03-29 21:20:26,872 ----------------
2023-03-29 21:20:28,794   12  =>  76   		Training 486 pattern with 99.38% 	Forward time: 	 1.61 sec
2023-03-29 21:20:28,794 			Loss:    2.371e-02    			Backward time: 	 0.30 sec 
2023-03-29 21:20:28,794 ADAM: Layer 0 -> dw_min:9.9841e-01  dw_max:1.0012e+00 lr:1.0000e-02
2023-03-29 21:20:28,794 ADAM: Layer 1 -> dw_min:9.9086e-01  dw_max:1.0086e+00 lr:1.0000e-02
2023-03-29 21:20:28,794 ADAM: Layer 2 -> dw_min:9.8954e-01  dw_max:1.0092e+00 lr:1.0000e-02
2023-03-29 21:20:28,794 ADAM: Layer 3 -> dw_min:9.9604e-01  dw_max:1.0052e+00 lr:1.0000e-02
2023-03-29 21:20:28,904 			Learning rate: weights:   1.000e-02    
2023-03-29 21:20:28,904 			Last test performance: 99.15%
2023-03-29 21:20:28,905 ----------------
2023-03-29 21:20:30,841   12  =>  77   		Training 486 pattern with 99.38% 	Forward time: 	 1.63 sec
2023-03-29 21:20:30,841 			Loss:    1.367e-02    			Backward time: 	 0.30 sec 
2023-03-29 21:20:30,841 ADAM: Layer 0 -> dw_min:9.9831e-01  dw_max:1.0013e+00 lr:1.0000e-02
2023-03-29 21:20:30,841 ADAM: Layer 1 -> dw_min:9.9054e-01  dw_max:1.0078e+00 lr:1.0000e-02
2023-03-29 21:20:30,841 ADAM: Layer 2 -> dw_min:9.8778e-01  dw_max:1.0131e+00 lr:1.0000e-02
2023-03-29 21:20:30,841 ADAM: Layer 3 -> dw_min:9.9620e-01  dw_max:1.0047e+00 lr:1.0000e-02
2023-03-29 21:20:30,883 			Learning rate: weights:   1.000e-02    
2023-03-29 21:20:30,883 			Last test performance: 99.15%
2023-03-29 21:20:30,883 ----------------
2023-03-29 21:20:32,849   12  =>  78   		Training 486 pattern with 99.58% 	Forward time: 	 1.66 sec
2023-03-29 21:20:32,849 			Loss:    9.047e-03    			Backward time: 	 0.30 sec 
2023-03-29 21:20:32,850 ADAM: Layer 0 -> dw_min:9.9869e-01  dw_max:1.0014e+00 lr:1.0000e-02
2023-03-29 21:20:32,850 ADAM: Layer 1 -> dw_min:9.8781e-01  dw_max:1.0069e+00 lr:1.0000e-02
2023-03-29 21:20:32,850 ADAM: Layer 2 -> dw_min:9.8666e-01  dw_max:1.0124e+00 lr:1.0000e-02
2023-03-29 21:20:32,850 ADAM: Layer 3 -> dw_min:9.9075e-01  dw_max:1.0043e+00 lr:1.0000e-02
2023-03-29 21:20:32,971 			Learning rate: weights:   1.000e-02    
2023-03-29 21:20:32,971 			Last test performance: 99.15%
2023-03-29 21:20:32,971 ----------------
2023-03-29 21:20:34,892   12  =>  79   		Training 486 pattern with 99.38% 	Forward time: 	 1.61 sec
2023-03-29 21:20:34,892 			Loss:    4.065e-02    			Backward time: 	 0.30 sec 
2023-03-29 21:20:34,892 ADAM: Layer 0 -> dw_min:9.9876e-01  dw_max:1.0015e+00 lr:1.0000e-02
2023-03-29 21:20:34,892 ADAM: Layer 1 -> dw_min:9.8925e-01  dw_max:1.0084e+00 lr:1.0000e-02
2023-03-29 21:20:34,892 ADAM: Layer 2 -> dw_min:9.8790e-01  dw_max:1.0138e+00 lr:1.0000e-02
2023-03-29 21:20:34,892 ADAM: Layer 3 -> dw_min:9.9167e-01  dw_max:1.0076e+00 lr:1.0000e-02
2023-03-29 21:20:34,911 			Learning rate: weights:   1.000e-02    
2023-03-29 21:20:34,911 			Last test performance: 99.15%
2023-03-29 21:20:34,911 ----------------
2023-03-29 21:20:36,842   12  =>  80   		Training 486 pattern with 99.38% 	Forward time: 	 1.62 sec
2023-03-29 21:20:36,842 			Loss:    8.607e-03    			Backward time: 	 0.30 sec 
2023-03-29 21:20:36,842 ADAM: Layer 0 -> dw_min:9.9856e-01  dw_max:1.0012e+00 lr:1.0000e-02
2023-03-29 21:20:36,842 ADAM: Layer 1 -> dw_min:9.8970e-01  dw_max:1.0076e+00 lr:1.0000e-02
2023-03-29 21:20:36,843 ADAM: Layer 2 -> dw_min:9.8634e-01  dw_max:1.0125e+00 lr:1.0000e-02
2023-03-29 21:20:36,843 ADAM: Layer 3 -> dw_min:9.9249e-01  dw_max:1.0068e+00 lr:1.0000e-02
2023-03-29 21:20:36,895 			Learning rate: weights:   1.000e-02    
2023-03-29 21:20:36,895 			Last test performance: 99.15%
2023-03-29 21:20:36,895 ----------------
2023-03-29 21:20:38,821   12  =>  81   		Training 486 pattern with 98.75% 	Forward time: 	 1.62 sec
2023-03-29 21:20:38,821 			Loss:    4.259e-02    			Backward time: 	 0.30 sec 
2023-03-29 21:20:38,821 ADAM: Layer 0 -> dw_min:9.9787e-01  dw_max:1.0015e+00 lr:1.0000e-02
2023-03-29 21:20:38,821 ADAM: Layer 1 -> dw_min:9.9063e-01  dw_max:1.0096e+00 lr:1.0000e-02
2023-03-29 21:20:38,821 ADAM: Layer 2 -> dw_min:9.8623e-01  dw_max:1.0131e+00 lr:1.0000e-02
2023-03-29 21:20:38,822 ADAM: Layer 3 -> dw_min:9.9323e-01  dw_max:1.0061e+00 lr:1.0000e-02
2023-03-29 21:20:38,841 			Learning rate: weights:   1.000e-02    
2023-03-29 21:20:38,841 			Last test performance: 99.15%
2023-03-29 21:20:38,841 ----------------
2023-03-29 21:20:40,742   12  =>  82   		Training 486 pattern with 99.17% 	Forward time: 	 1.59 sec
2023-03-29 21:20:40,742 			Loss:    2.571e-02    			Backward time: 	 0.30 sec 
2023-03-29 21:20:40,742 ADAM: Layer 0 -> dw_min:9.9795e-01  dw_max:1.0015e+00 lr:1.0000e-02
2023-03-29 21:20:40,742 ADAM: Layer 1 -> dw_min:9.9218e-01  dw_max:1.0087e+00 lr:1.0000e-02
2023-03-29 21:20:40,743 ADAM: Layer 2 -> dw_min:9.8760e-01  dw_max:1.0135e+00 lr:1.0000e-02
2023-03-29 21:20:40,743 ADAM: Layer 3 -> dw_min:9.9390e-01  dw_max:1.0055e+00 lr:1.0000e-02
2023-03-29 21:20:40,761 			Learning rate: weights:   1.000e-02    
2023-03-29 21:20:40,761 			Last test performance: 99.15%
2023-03-29 21:20:40,761 ----------------
2023-03-29 21:20:42,679   12  =>  83   		Training 486 pattern with 99.38% 	Forward time: 	 1.61 sec
2023-03-29 21:20:42,679 			Loss:    3.311e-02    			Backward time: 	 0.30 sec 
2023-03-29 21:20:42,679 ADAM: Layer 0 -> dw_min:9.9799e-01  dw_max:1.0012e+00 lr:1.0000e-02
2023-03-29 21:20:42,679 ADAM: Layer 1 -> dw_min:9.9171e-01  dw_max:1.0084e+00 lr:1.0000e-02
2023-03-29 21:20:42,680 ADAM: Layer 2 -> dw_min:9.8758e-01  dw_max:1.0122e+00 lr:1.0000e-02
2023-03-29 21:20:42,680 ADAM: Layer 3 -> dw_min:9.9450e-01  dw_max:1.0050e+00 lr:1.0000e-02
2023-03-29 21:20:42,698 			Learning rate: weights:   1.000e-02    
2023-03-29 21:20:42,699 			Last test performance: 99.15%
2023-03-29 21:20:42,699 ----------------
2023-03-29 21:20:44,596   12  =>  84   		Training 486 pattern with 98.75% 	Forward time: 	 1.59 sec
2023-03-29 21:20:44,596 			Loss:    3.163e-02    			Backward time: 	 0.30 sec 
2023-03-29 21:20:44,597 ADAM: Layer 0 -> dw_min:9.9777e-01  dw_max:1.0010e+00 lr:1.0000e-02
2023-03-29 21:20:44,597 ADAM: Layer 1 -> dw_min:9.9023e-01  dw_max:1.0078e+00 lr:1.0000e-02
2023-03-29 21:20:44,597 ADAM: Layer 2 -> dw_min:9.8876e-01  dw_max:1.0110e+00 lr:1.0000e-02
2023-03-29 21:20:44,597 ADAM: Layer 3 -> dw_min:9.9504e-01  dw_max:1.0046e+00 lr:1.0000e-02
2023-03-29 21:20:44,616 			Learning rate: weights:   1.000e-02    
2023-03-29 21:20:44,616 			Last test performance: 99.15%
2023-03-29 21:20:44,616 ----------------
2023-03-29 21:20:46,598   12  =>  85   		Training 486 pattern with 99.17% 	Forward time: 	 1.67 sec
2023-03-29 21:20:46,598 			Loss:    3.035e-02    			Backward time: 	 0.30 sec 
2023-03-29 21:20:46,598 ADAM: Layer 0 -> dw_min:9.9837e-01  dw_max:1.0017e+00 lr:1.0000e-02
2023-03-29 21:20:46,598 ADAM: Layer 1 -> dw_min:9.9042e-01  dw_max:1.0072e+00 lr:1.0000e-02
2023-03-29 21:20:46,598 ADAM: Layer 2 -> dw_min:9.8614e-01  dw_max:1.0115e+00 lr:1.0000e-02
2023-03-29 21:20:46,598 ADAM: Layer 3 -> dw_min:9.9553e-01  dw_max:1.0067e+00 lr:1.0000e-02
2023-03-29 21:20:46,617 			Learning rate: weights:   1.000e-02    
2023-03-29 21:20:46,617 			Last test performance: 99.15%
2023-03-29 21:20:46,617 ----------------
2023-03-29 21:20:48,523   12  =>  86   		Training 486 pattern with 99.17% 	Forward time: 	 1.60 sec
2023-03-29 21:20:48,523 			Loss:    2.210e-02    			Backward time: 	 0.30 sec 
2023-03-29 21:20:48,524 ADAM: Layer 0 -> dw_min:9.9859e-01  dw_max:1.0023e+00 lr:1.0000e-02
2023-03-29 21:20:48,524 ADAM: Layer 1 -> dw_min:9.9109e-01  dw_max:1.0078e+00 lr:1.0000e-02
2023-03-29 21:20:48,524 ADAM: Layer 2 -> dw_min:9.8630e-01  dw_max:1.0116e+00 lr:1.0000e-02
2023-03-29 21:20:48,524 ADAM: Layer 3 -> dw_min:9.9468e-01  dw_max:1.0079e+00 lr:1.0000e-02
2023-03-29 21:20:48,543 			Learning rate: weights:   1.000e-02    
2023-03-29 21:20:48,543 			Last test performance: 99.15%
2023-03-29 21:20:48,543 ----------------
2023-03-29 21:20:50,484   12  =>  87   		Training 486 pattern with 99.79% 	Forward time: 	 1.63 sec
2023-03-29 21:20:50,484 			Loss:    1.060e-02    			Backward time: 	 0.30 sec 
2023-03-29 21:20:50,485 ADAM: Layer 0 -> dw_min:9.9868e-01  dw_max:1.0022e+00 lr:1.0000e-02
2023-03-29 21:20:50,485 ADAM: Layer 1 -> dw_min:9.9131e-01  dw_max:1.0069e+00 lr:1.0000e-02
2023-03-29 21:20:50,485 ADAM: Layer 2 -> dw_min:9.8764e-01  dw_max:1.0103e+00 lr:1.0000e-02
2023-03-29 21:20:50,485 ADAM: Layer 3 -> dw_min:9.9521e-01  dw_max:1.0071e+00 lr:1.0000e-02
2023-03-29 21:20:50,544 			Learning rate: weights:   1.000e-02    
2023-03-29 21:20:50,544 			Last test performance: 99.15%
2023-03-29 21:20:50,544 ----------------
2023-03-29 21:20:52,471   12  =>  88   		Training 486 pattern with 99.38% 	Forward time: 	 1.62 sec
2023-03-29 21:20:52,471 			Loss:    1.303e-02    			Backward time: 	 0.30 sec 
2023-03-29 21:20:52,471 ADAM: Layer 0 -> dw_min:9.9851e-01  dw_max:1.0015e+00 lr:1.0000e-02
2023-03-29 21:20:52,471 ADAM: Layer 1 -> dw_min:9.9242e-01  dw_max:1.0085e+00 lr:1.0000e-02
2023-03-29 21:20:52,471 ADAM: Layer 2 -> dw_min:9.8735e-01  dw_max:1.0093e+00 lr:1.0000e-02
2023-03-29 21:20:52,471 ADAM: Layer 3 -> dw_min:9.9569e-01  dw_max:1.0064e+00 lr:1.0000e-02
2023-03-29 21:20:52,601 			Learning rate: weights:   1.000e-02    
2023-03-29 21:20:52,601 			Last test performance: 99.15%
2023-03-29 21:20:52,601 ----------------
2023-03-29 21:20:54,535   12  =>  89   		Training 486 pattern with 99.79% 	Forward time: 	 1.63 sec
2023-03-29 21:20:54,535 			Loss:    1.603e-02    			Backward time: 	 0.30 sec 
2023-03-29 21:20:54,535 ADAM: Layer 0 -> dw_min:9.9819e-01  dw_max:1.0016e+00 lr:1.0000e-02
2023-03-29 21:20:54,535 ADAM: Layer 1 -> dw_min:9.9056e-01  dw_max:1.0079e+00 lr:1.0000e-02
2023-03-29 21:20:54,536 ADAM: Layer 2 -> dw_min:9.8655e-01  dw_max:1.0135e+00 lr:1.0000e-02
2023-03-29 21:20:54,536 ADAM: Layer 3 -> dw_min:9.9572e-01  dw_max:1.0057e+00 lr:1.0000e-02
2023-03-29 21:20:54,556 			Learning rate: weights:   1.000e-02    
2023-03-29 21:20:54,556 			Last test performance: 99.15%
2023-03-29 21:20:54,556 ----------------
2023-03-29 21:20:56,448   12  =>  90   		Training 486 pattern with 99.58% 	Forward time: 	 1.59 sec
2023-03-29 21:20:56,448 			Loss:    1.829e-02    			Backward time: 	 0.30 sec 
2023-03-29 21:20:56,449 ADAM: Layer 0 -> dw_min:9.9838e-01  dw_max:1.0018e+00 lr:1.0000e-02
2023-03-29 21:20:56,449 ADAM: Layer 1 -> dw_min:9.9153e-01  dw_max:1.0072e+00 lr:1.0000e-02
2023-03-29 21:20:56,449 ADAM: Layer 2 -> dw_min:9.8788e-01  dw_max:1.0127e+00 lr:1.0000e-02
2023-03-29 21:20:56,449 ADAM: Layer 3 -> dw_min:9.9615e-01  dw_max:1.0052e+00 lr:1.0000e-02
2023-03-29 21:20:56,480 			Learning rate: weights:   1.000e-02    
2023-03-29 21:20:56,480 			Last test performance: 99.15%
2023-03-29 21:20:56,480 ----------------
2023-03-29 21:20:58,392   12  =>  91   		Training 486 pattern with 99.38% 	Forward time: 	 1.61 sec
2023-03-29 21:20:58,392 			Loss:    2.819e-02    			Backward time: 	 0.30 sec 
2023-03-29 21:20:58,392 ADAM: Layer 0 -> dw_min:9.9838e-01  dw_max:1.0018e+00 lr:1.0000e-02
2023-03-29 21:20:58,392 ADAM: Layer 1 -> dw_min:9.9195e-01  dw_max:1.0097e+00 lr:1.0000e-02
2023-03-29 21:20:58,392 ADAM: Layer 2 -> dw_min:9.8660e-01  dw_max:1.0140e+00 lr:1.0000e-02
2023-03-29 21:20:58,393 ADAM: Layer 3 -> dw_min:9.9173e-01  dw_max:1.0047e+00 lr:1.0000e-02
2023-03-29 21:20:58,454 			Learning rate: weights:   1.000e-02    
2023-03-29 21:20:58,454 			Last test performance: 99.15%
2023-03-29 21:20:58,454 ----------------
2023-03-29 21:21:00,315   12  =>  92   		Training 486 pattern with 99.79% 	Forward time: 	 1.55 sec
2023-03-29 21:21:00,315 			Loss:    8.938e-03    			Backward time: 	 0.30 sec 
2023-03-29 21:21:00,315 ADAM: Layer 0 -> dw_min:9.9862e-01  dw_max:1.0016e+00 lr:1.0000e-02
2023-03-29 21:21:00,315 ADAM: Layer 1 -> dw_min:9.9254e-01  dw_max:1.0088e+00 lr:1.0000e-02
2023-03-29 21:21:00,315 ADAM: Layer 2 -> dw_min:9.8793e-01  dw_max:1.0126e+00 lr:1.0000e-02
2023-03-29 21:21:00,316 ADAM: Layer 3 -> dw_min:9.9255e-01  dw_max:1.0043e+00 lr:1.0000e-02
2023-03-29 21:21:00,334 			Learning rate: weights:   1.000e-02    
2023-03-29 21:21:00,334 			Last test performance: 99.15%
2023-03-29 21:21:00,335 ----------------
2023-03-29 21:21:02,283   12  =>  93   		Training 486 pattern with 99.79% 	Forward time: 	 1.64 sec
2023-03-29 21:21:02,283 			Loss:    6.022e-03    			Backward time: 	 0.30 sec 
2023-03-29 21:21:02,284 ADAM: Layer 0 -> dw_min:9.9862e-01  dw_max:1.0020e+00 lr:1.0000e-02
2023-03-29 21:21:02,284 ADAM: Layer 1 -> dw_min:9.9329e-01  dw_max:1.0081e+00 lr:1.0000e-02
2023-03-29 21:21:02,284 ADAM: Layer 2 -> dw_min:9.8915e-01  dw_max:1.0114e+00 lr:1.0000e-02
2023-03-29 21:21:02,284 ADAM: Layer 3 -> dw_min:9.9341e-01  dw_max:1.0038e+00 lr:1.0000e-02
2023-03-29 21:21:02,322 			Learning rate: weights:   1.000e-02    
2023-03-29 21:21:02,322 			Last test performance: 99.15%
2023-03-29 21:21:02,322 ----------------
2023-03-29 21:21:04,228   12  =>  94   		Training 486 pattern with 99.58% 	Forward time: 	 1.60 sec
2023-03-29 21:21:04,229 			Loss:    2.295e-02    			Backward time: 	 0.30 sec 
2023-03-29 21:21:04,229 ADAM: Layer 0 -> dw_min:9.9875e-01  dw_max:1.0019e+00 lr:1.0000e-02
2023-03-29 21:21:04,229 ADAM: Layer 1 -> dw_min:9.9188e-01  dw_max:1.0072e+00 lr:1.0000e-02
2023-03-29 21:21:04,229 ADAM: Layer 2 -> dw_min:9.8600e-01  dw_max:1.0103e+00 lr:1.0000e-02
2023-03-29 21:21:04,229 ADAM: Layer 3 -> dw_min:9.9406e-01  dw_max:1.0049e+00 lr:1.0000e-02
2023-03-29 21:21:04,247 			Learning rate: weights:   1.000e-02    
2023-03-29 21:21:04,247 			Last test performance: 99.15%
2023-03-29 21:21:04,247 ----------------
2023-03-29 21:21:06,211   12  =>  95   		Training 486 pattern with 98.96% 	Forward time: 	 1.66 sec
2023-03-29 21:21:06,211 			Loss:    2.085e-02    			Backward time: 	 0.30 sec 
2023-03-29 21:21:06,212 ADAM: Layer 0 -> dw_min:9.9886e-01  dw_max:1.0016e+00 lr:1.0000e-02
2023-03-29 21:21:06,212 ADAM: Layer 1 -> dw_min:9.9082e-01  dw_max:1.0073e+00 lr:1.0000e-02
2023-03-29 21:21:06,212 ADAM: Layer 2 -> dw_min:9.8739e-01  dw_max:1.0105e+00 lr:1.0000e-02
2023-03-29 21:21:06,212 ADAM: Layer 3 -> dw_min:9.9464e-01  dw_max:1.0045e+00 lr:1.0000e-02
2023-03-29 21:21:06,247 			Learning rate: weights:   1.000e-02    
2023-03-29 21:21:06,247 			Last test performance: 99.15%
2023-03-29 21:21:06,247 ----------------
2023-03-29 21:21:08,181   12  =>  96   		Training 486 pattern with 99.79% 	Forward time: 	 1.63 sec
2023-03-29 21:21:08,181 			Loss:    8.218e-03    			Backward time: 	 0.30 sec 
2023-03-29 21:21:08,181 ADAM: Layer 0 -> dw_min:9.9900e-01  dw_max:1.0012e+00 lr:1.0000e-02
2023-03-29 21:21:08,182 ADAM: Layer 1 -> dw_min:9.9193e-01  dw_max:1.0064e+00 lr:1.0000e-02
2023-03-29 21:21:08,182 ADAM: Layer 2 -> dw_min:9.8865e-01  dw_max:1.0094e+00 lr:1.0000e-02
2023-03-29 21:21:08,182 ADAM: Layer 3 -> dw_min:9.9517e-01  dw_max:1.0040e+00 lr:1.0000e-02
2023-03-29 21:21:08,202 			Learning rate: weights:   1.000e-02    
2023-03-29 21:21:08,202 			Last test performance: 99.15%
2023-03-29 21:21:08,202 ----------------
2023-03-29 21:21:10,201   12  =>  97   		Training 486 pattern with 99.38% 	Forward time: 	 1.69 sec
2023-03-29 21:21:10,201 			Loss:    3.800e-02    			Backward time: 	 0.30 sec 
2023-03-29 21:21:10,201 ADAM: Layer 0 -> dw_min:9.9899e-01  dw_max:1.0011e+00 lr:1.0000e-02
2023-03-29 21:21:10,202 ADAM: Layer 1 -> dw_min:9.9216e-01  dw_max:1.0058e+00 lr:1.0000e-02
2023-03-29 21:21:10,202 ADAM: Layer 2 -> dw_min:9.8977e-01  dw_max:1.0085e+00 lr:1.0000e-02
2023-03-29 21:21:10,202 ADAM: Layer 3 -> dw_min:9.9565e-01  dw_max:1.0069e+00 lr:1.0000e-02
2023-03-29 21:21:10,233 			Learning rate: weights:   1.000e-02    
2023-03-29 21:21:10,233 			Last test performance: 99.15%
2023-03-29 21:21:10,233 ----------------
2023-03-29 21:21:12,192   12  =>  98   		Training 486 pattern with 98.96% 	Forward time: 	 1.65 sec
2023-03-29 21:21:12,192 			Loss:    2.871e-02    			Backward time: 	 0.30 sec 
2023-03-29 21:21:12,192 ADAM: Layer 0 -> dw_min:9.9888e-01  dw_max:1.0013e+00 lr:1.0000e-02
2023-03-29 21:21:12,192 ADAM: Layer 1 -> dw_min:9.9000e-01  dw_max:1.0066e+00 lr:1.0000e-02
2023-03-29 21:21:12,192 ADAM: Layer 2 -> dw_min:9.8902e-01  dw_max:1.0120e+00 lr:1.0000e-02
2023-03-29 21:21:12,193 ADAM: Layer 3 -> dw_min:9.9439e-01  dw_max:1.0062e+00 lr:1.0000e-02
2023-03-29 21:21:12,261 			Learning rate: weights:   1.000e-02    
2023-03-29 21:21:12,261 			Last test performance: 99.15%
2023-03-29 21:21:12,261 ----------------
2023-03-29 21:21:14,262   12  =>  99   		Training 486 pattern with 98.33% 	Forward time: 	 1.69 sec
2023-03-29 21:21:14,263 			Loss:    5.591e-02    			Backward time: 	 0.30 sec 
2023-03-29 21:21:14,263 ADAM: Layer 0 -> dw_min:9.9789e-01  dw_max:1.0020e+00 lr:1.0000e-02
2023-03-29 21:21:14,263 ADAM: Layer 1 -> dw_min:9.9072e-01  dw_max:1.0113e+00 lr:1.0000e-02
2023-03-29 21:21:14,263 ADAM: Layer 2 -> dw_min:9.8460e-01  dw_max:1.0114e+00 lr:1.0000e-02
2023-03-29 21:21:14,263 ADAM: Layer 3 -> dw_min:9.9495e-01  dw_max:1.0092e+00 lr:1.0000e-02
2023-03-29 21:21:14,280 			Learning rate: weights:   1.000e-02    
2023-03-29 21:21:14,280 			Last test performance: 99.15%
2023-03-29 21:21:14,280 ----------------
2023-03-29 21:21:16,215   12  => 100   		Training 486 pattern with 98.75% 	Forward time: 	 1.63 sec
2023-03-29 21:21:16,215 			Loss:    4.496e-02    			Backward time: 	 0.30 sec 
2023-03-29 21:21:16,215 ADAM: Layer 0 -> dw_min:9.9810e-01  dw_max:1.0023e+00 lr:1.0000e-02
2023-03-29 21:21:16,216 ADAM: Layer 1 -> dw_min:9.9085e-01  dw_max:1.0118e+00 lr:1.0000e-02
2023-03-29 21:21:16,216 ADAM: Layer 2 -> dw_min:9.8574e-01  dw_max:1.0139e+00 lr:1.0000e-02
2023-03-29 21:21:16,216 ADAM: Layer 3 -> dw_min:9.9063e-01  dw_max:1.0085e+00 lr:1.0000e-02
2023-03-29 21:21:16,252 			Learning rate: weights:   1.000e-02    
2023-03-29 21:21:16,252 			Last test performance: 99.15%
2023-03-29 21:21:16,252 ----------------
2023-03-29 21:21:18,233   12  => 101   		Training 486 pattern with 99.79% 	Forward time: 	 1.67 sec
2023-03-29 21:21:18,233 			Loss:    1.292e-02    			Backward time: 	 0.30 sec 
2023-03-29 21:21:18,233 ADAM: Layer 0 -> dw_min:9.9839e-01  dw_max:1.0021e+00 lr:1.0000e-02
2023-03-29 21:21:18,234 ADAM: Layer 1 -> dw_min:9.9180e-01  dw_max:1.0105e+00 lr:1.0000e-02
2023-03-29 21:21:18,234 ADAM: Layer 2 -> dw_min:9.8715e-01  dw_max:1.0125e+00 lr:1.0000e-02
2023-03-29 21:21:18,234 ADAM: Layer 3 -> dw_min:9.9157e-01  dw_max:1.0076e+00 lr:1.0000e-02
2023-03-29 21:21:18,352 			Learning rate: weights:   1.000e-02    
2023-03-29 21:21:18,352 			Last test performance: 99.15%
2023-03-29 21:21:18,352 ----------------
2023-03-29 21:21:20,280   12  => 102   		Training 486 pattern with 98.54% 	Forward time: 	 1.62 sec
2023-03-29 21:21:20,280 			Loss:    4.631e-02    			Backward time: 	 0.30 sec 
2023-03-29 21:21:20,280 ADAM: Layer 0 -> dw_min:9.9833e-01  dw_max:1.0020e+00 lr:1.0000e-02
2023-03-29 21:21:20,280 ADAM: Layer 1 -> dw_min:9.9151e-01  dw_max:1.0108e+00 lr:1.0000e-02
2023-03-29 21:21:20,280 ADAM: Layer 2 -> dw_min:9.8669e-01  dw_max:1.0129e+00 lr:1.0000e-02
2023-03-29 21:21:20,280 ADAM: Layer 3 -> dw_min:9.9240e-01  dw_max:1.0069e+00 lr:1.0000e-02
2023-03-29 21:21:20,298 			Learning rate: weights:   1.000e-02    
2023-03-29 21:21:20,298 			Last test performance: 99.15%
2023-03-29 21:21:20,298 ----------------
2023-03-29 21:21:22,264   12  => 103   		Training 486 pattern with 99.17% 	Forward time: 	 1.66 sec
2023-03-29 21:21:22,264 			Loss:    3.094e-02    			Backward time: 	 0.30 sec 
2023-03-29 21:21:22,265 ADAM: Layer 0 -> dw_min:9.9839e-01  dw_max:1.0019e+00 lr:1.0000e-02
2023-03-29 21:21:22,265 ADAM: Layer 1 -> dw_min:9.8997e-01  dw_max:1.0097e+00 lr:1.0000e-02
2023-03-29 21:21:22,265 ADAM: Layer 2 -> dw_min:9.8471e-01  dw_max:1.0116e+00 lr:1.0000e-02
2023-03-29 21:21:22,265 ADAM: Layer 3 -> dw_min:9.9316e-01  dw_max:1.0062e+00 lr:1.0000e-02
2023-03-29 21:21:22,394 			Learning rate: weights:   1.000e-02    
2023-03-29 21:21:22,394 			Last test performance: 99.15%
2023-03-29 21:21:22,394 ----------------
2023-03-29 21:21:24,332   12  => 104   		Training 486 pattern with 99.17% 	Forward time: 	 1.63 sec
2023-03-29 21:21:24,332 			Loss:    4.401e-02    			Backward time: 	 0.30 sec 
2023-03-29 21:21:24,332 ADAM: Layer 0 -> dw_min:9.9805e-01  dw_max:1.0021e+00 lr:1.0000e-02
2023-03-29 21:21:24,332 ADAM: Layer 1 -> dw_min:9.9093e-01  dw_max:1.0088e+00 lr:1.0000e-02
2023-03-29 21:21:24,332 ADAM: Layer 2 -> dw_min:9.8543e-01  dw_max:1.0105e+00 lr:1.0000e-02
2023-03-29 21:21:24,332 ADAM: Layer 3 -> dw_min:9.9384e-01  dw_max:1.0056e+00 lr:1.0000e-02
2023-03-29 21:21:24,350 			Learning rate: weights:   1.000e-02    
2023-03-29 21:21:24,350 			Last test performance: 99.15%
2023-03-29 21:21:24,350 ----------------
2023-03-29 21:21:26,303   12  => 105   		Training 486 pattern with 97.92% 	Forward time: 	 1.65 sec
2023-03-29 21:21:26,303 			Loss:    5.602e-02    			Backward time: 	 0.30 sec 
2023-03-29 21:21:26,303 ADAM: Layer 0 -> dw_min:9.9777e-01  dw_max:1.0019e+00 lr:1.0000e-02
2023-03-29 21:21:26,303 ADAM: Layer 1 -> dw_min:9.9047e-01  dw_max:1.0104e+00 lr:1.0000e-02
2023-03-29 21:21:26,303 ADAM: Layer 2 -> dw_min:9.8773e-01  dw_max:1.0139e+00 lr:1.0000e-02
2023-03-29 21:21:26,304 ADAM: Layer 3 -> dw_min:9.9446e-01  dw_max:1.0066e+00 lr:1.0000e-02
2023-03-29 21:21:26,321 			Learning rate: weights:   1.000e-02    
2023-03-29 21:21:26,321 			Last test performance: 99.15%
2023-03-29 21:21:26,321 ----------------
2023-03-29 21:21:28,262   12  => 106   		Training 486 pattern with 99.38% 	Forward time: 	 1.63 sec
2023-03-29 21:21:28,262 			Loss:    2.740e-02    			Backward time: 	 0.30 sec 
2023-03-29 21:21:28,262 ADAM: Layer 0 -> dw_min:9.9793e-01  dw_max:1.0019e+00 lr:1.0000e-02
2023-03-29 21:21:28,262 ADAM: Layer 1 -> dw_min:9.9107e-01  dw_max:1.0097e+00 lr:1.0000e-02
2023-03-29 21:21:28,262 ADAM: Layer 2 -> dw_min:9.8692e-01  dw_max:1.0126e+00 lr:1.0000e-02
2023-03-29 21:21:28,262 ADAM: Layer 3 -> dw_min:9.9499e-01  dw_max:1.0097e+00 lr:1.0000e-02
2023-03-29 21:21:28,326 			Learning rate: weights:   1.000e-02    
2023-03-29 21:21:28,326 			Last test performance: 99.15%
2023-03-29 21:21:28,326 ----------------
2023-03-29 21:21:30,262   12  => 107   		Training 486 pattern with 99.38% 	Forward time: 	 1.63 sec
2023-03-29 21:21:30,262 			Loss:    2.162e-02    			Backward time: 	 0.30 sec 
2023-03-29 21:21:30,263 ADAM: Layer 0 -> dw_min:9.9744e-01  dw_max:1.0019e+00 lr:1.0000e-02
2023-03-29 21:21:30,263 ADAM: Layer 1 -> dw_min:9.9136e-01  dw_max:1.0085e+00 lr:1.0000e-02
2023-03-29 21:21:30,263 ADAM: Layer 2 -> dw_min:9.8822e-01  dw_max:1.0114e+00 lr:1.0000e-02
2023-03-29 21:21:30,263 ADAM: Layer 3 -> dw_min:9.9551e-01  dw_max:1.0088e+00 lr:1.0000e-02
2023-03-29 21:21:30,313 			Learning rate: weights:   1.000e-02    
2023-03-29 21:21:30,313 			Last test performance: 99.15%
2023-03-29 21:21:30,313 ----------------
2023-03-29 21:21:32,265   12  => 108   		Training 486 pattern with 99.58% 	Forward time: 	 1.64 sec
2023-03-29 21:21:32,265 			Loss:    9.771e-03    			Backward time: 	 0.30 sec 
2023-03-29 21:21:32,265 ADAM: Layer 0 -> dw_min:9.9751e-01  dw_max:1.0020e+00 lr:1.0000e-02
2023-03-29 21:21:32,265 ADAM: Layer 1 -> dw_min:9.9087e-01  dw_max:1.0077e+00 lr:1.0000e-02
2023-03-29 21:21:32,265 ADAM: Layer 2 -> dw_min:9.8939e-01  dw_max:1.0103e+00 lr:1.0000e-02
2023-03-29 21:21:32,266 ADAM: Layer 3 -> dw_min:9.9595e-01  dw_max:1.0079e+00 lr:1.0000e-02
2023-03-29 21:21:32,285 			Learning rate: weights:   1.000e-02    
2023-03-29 21:21:32,285 			Last test performance: 99.15%
2023-03-29 21:21:32,285 ----------------
2023-03-29 21:21:34,231   12  => 109   		Training 486 pattern with 99.58% 	Forward time: 	 1.64 sec
2023-03-29 21:21:34,231 			Loss:    7.215e-03    			Backward time: 	 0.30 sec 
2023-03-29 21:21:34,231 ADAM: Layer 0 -> dw_min:9.9806e-01  dw_max:1.0019e+00 lr:1.0000e-02
2023-03-29 21:21:34,231 ADAM: Layer 1 -> dw_min:9.8930e-01  dw_max:1.0075e+00 lr:1.0000e-02
2023-03-29 21:21:34,231 ADAM: Layer 2 -> dw_min:9.9044e-01  dw_max:1.0135e+00 lr:1.0000e-02
2023-03-29 21:21:34,231 ADAM: Layer 3 -> dw_min:9.9635e-01  dw_max:1.0071e+00 lr:1.0000e-02
2023-03-29 21:21:34,347 			Learning rate: weights:   1.000e-02    
2023-03-29 21:21:34,347 			Last test performance: 99.15%
2023-03-29 21:21:34,347 ----------------
2023-03-29 21:21:36,299   12  => 110   		Training 486 pattern with 99.38% 	Forward time: 	 1.64 sec
2023-03-29 21:21:36,299 			Loss:    1.564e-02    			Backward time: 	 0.30 sec 
2023-03-29 21:21:36,299 ADAM: Layer 0 -> dw_min:9.9823e-01  dw_max:1.0016e+00 lr:1.0000e-02
2023-03-29 21:21:36,300 ADAM: Layer 1 -> dw_min:9.9029e-01  dw_max:1.0087e+00 lr:1.0000e-02
2023-03-29 21:21:36,300 ADAM: Layer 2 -> dw_min:9.8754e-01  dw_max:1.0129e+00 lr:1.0000e-02
2023-03-29 21:21:36,300 ADAM: Layer 3 -> dw_min:9.9615e-01  dw_max:1.0064e+00 lr:1.0000e-02
2023-03-29 21:21:36,316 			Learning rate: weights:   1.000e-02    
2023-03-29 21:21:36,316 			Last test performance: 99.15%
2023-03-29 21:21:36,316 ----------------
2023-03-29 21:21:38,227   12  => 111   		Training 486 pattern with 98.96% 	Forward time: 	 1.60 sec
2023-03-29 21:21:38,228 			Loss:    2.030e-02    			Backward time: 	 0.30 sec 
2023-03-29 21:21:38,228 ADAM: Layer 0 -> dw_min:9.9783e-01  dw_max:1.0017e+00 lr:1.0000e-02
2023-03-29 21:21:38,228 ADAM: Layer 1 -> dw_min:9.8815e-01  dw_max:1.0083e+00 lr:1.0000e-02
2023-03-29 21:21:38,228 ADAM: Layer 2 -> dw_min:9.8747e-01  dw_max:1.0116e+00 lr:1.0000e-02
2023-03-29 21:21:38,228 ADAM: Layer 3 -> dw_min:9.9601e-01  dw_max:1.0058e+00 lr:1.0000e-02
2023-03-29 21:21:38,247 			Learning rate: weights:   1.000e-02    
2023-03-29 21:21:38,247 			Last test performance: 99.15%
2023-03-29 21:21:38,247 ----------------
2023-03-29 21:21:40,173   12  => 112   		Training 486 pattern with 99.38% 	Forward time: 	 1.62 sec
2023-03-29 21:21:40,173 			Loss:    1.543e-02    			Backward time: 	 0.30 sec 
2023-03-29 21:21:40,174 ADAM: Layer 0 -> dw_min:9.9759e-01  dw_max:1.0019e+00 lr:1.0000e-02
2023-03-29 21:21:40,174 ADAM: Layer 1 -> dw_min:9.8891e-01  dw_max:1.0076e+00 lr:1.0000e-02
2023-03-29 21:21:40,174 ADAM: Layer 2 -> dw_min:9.8871e-01  dw_max:1.0142e+00 lr:1.0000e-02
2023-03-29 21:21:40,174 ADAM: Layer 3 -> dw_min:9.9622e-01  dw_max:1.0052e+00 lr:1.0000e-02
2023-03-29 21:21:40,194 			Learning rate: weights:   1.000e-02    
2023-03-29 21:21:40,194 			Last test performance: 99.15%
2023-03-29 21:21:40,194 ----------------
2023-03-29 21:21:42,121   12  => 113   		Training 486 pattern with 99.58% 	Forward time: 	 1.62 sec
2023-03-29 21:21:42,121 			Loss:    1.563e-02    			Backward time: 	 0.30 sec 
2023-03-29 21:21:42,121 ADAM: Layer 0 -> dw_min:9.9732e-01  dw_max:1.0016e+00 lr:1.0000e-02
2023-03-29 21:21:42,121 ADAM: Layer 1 -> dw_min:9.8979e-01  dw_max:1.0104e+00 lr:1.0000e-02
2023-03-29 21:21:42,121 ADAM: Layer 2 -> dw_min:9.8597e-01  dw_max:1.0138e+00 lr:1.0000e-02
2023-03-29 21:21:42,122 ADAM: Layer 3 -> dw_min:9.9412e-01  dw_max:1.0074e+00 lr:1.0000e-02
2023-03-29 21:21:42,138 			Learning rate: weights:   1.000e-02    
2023-03-29 21:21:42,139 			Last test performance: 99.15%
2023-03-29 21:21:42,139 ----------------
2023-03-29 21:21:44,104   12  => 114   		Training 486 pattern with 98.96% 	Forward time: 	 1.66 sec
2023-03-29 21:21:44,104 			Loss:    1.983e-02    			Backward time: 	 0.30 sec 
2023-03-29 21:21:44,104 ADAM: Layer 0 -> dw_min:9.9740e-01  dw_max:1.0022e+00 lr:1.0000e-02
2023-03-29 21:21:44,105 ADAM: Layer 1 -> dw_min:9.9070e-01  dw_max:1.0101e+00 lr:1.0000e-02
2023-03-29 21:21:44,105 ADAM: Layer 2 -> dw_min:9.8737e-01  dw_max:1.0124e+00 lr:1.0000e-02
2023-03-29 21:21:44,105 ADAM: Layer 3 -> dw_min:9.9471e-01  dw_max:1.0067e+00 lr:1.0000e-02
2023-03-29 21:21:44,160 			Learning rate: weights:   1.000e-02    
2023-03-29 21:21:44,160 			Last test performance: 99.15%
2023-03-29 21:21:44,160 ----------------
2023-03-29 21:21:46,114   12  => 115   		Training 486 pattern with 98.33% 	Forward time: 	 1.65 sec
2023-03-29 21:21:46,114 			Loss:    4.287e-02    			Backward time: 	 0.30 sec 
2023-03-29 21:21:46,114 ADAM: Layer 0 -> dw_min:9.9849e-01  dw_max:1.0013e+00 lr:1.0000e-02
2023-03-29 21:21:46,115 ADAM: Layer 1 -> dw_min:9.9096e-01  dw_max:1.0097e+00 lr:1.0000e-02
2023-03-29 21:21:46,115 ADAM: Layer 2 -> dw_min:9.8682e-01  dw_max:1.0113e+00 lr:1.0000e-02
2023-03-29 21:21:46,115 ADAM: Layer 3 -> dw_min:9.9524e-01  dw_max:1.0082e+00 lr:1.0000e-02
2023-03-29 21:21:46,132 			Learning rate: weights:   1.000e-02    
2023-03-29 21:21:46,133 			Last test performance: 99.15%
2023-03-29 21:21:46,133 ----------------
2023-03-29 21:21:48,049   12  => 116   		Training 486 pattern with 99.79% 	Forward time: 	 1.61 sec
2023-03-29 21:21:48,049 			Loss:    6.804e-03    			Backward time: 	 0.30 sec 
2023-03-29 21:21:48,050 ADAM: Layer 0 -> dw_min:9.9859e-01  dw_max:1.0011e+00 lr:1.0000e-02
2023-03-29 21:21:48,050 ADAM: Layer 1 -> dw_min:9.9233e-01  dw_max:1.0098e+00 lr:1.0000e-02
2023-03-29 21:21:48,050 ADAM: Layer 2 -> dw_min:9.8813e-01  dw_max:1.0102e+00 lr:1.0000e-02
2023-03-29 21:21:48,050 ADAM: Layer 3 -> dw_min:9.9571e-01  dw_max:1.0074e+00 lr:1.0000e-02
2023-03-29 21:21:48,126 			Learning rate: weights:   1.000e-02    
2023-03-29 21:21:48,126 			Last test performance: 99.15%
2023-03-29 21:21:48,126 ----------------
2023-03-29 21:21:50,082   12  => 117   		Training 486 pattern with 99.17% 	Forward time: 	 1.65 sec
2023-03-29 21:21:50,082 			Loss:    3.257e-02    			Backward time: 	 0.30 sec 
2023-03-29 21:21:50,082 ADAM: Layer 0 -> dw_min:9.9870e-01  dw_max:1.0014e+00 lr:1.0000e-02
2023-03-29 21:21:50,083 ADAM: Layer 1 -> dw_min:9.9147e-01  dw_max:1.0098e+00 lr:1.0000e-02
2023-03-29 21:21:50,083 ADAM: Layer 2 -> dw_min:9.8931e-01  dw_max:1.0120e+00 lr:1.0000e-02
2023-03-29 21:21:50,083 ADAM: Layer 3 -> dw_min:9.9593e-01  dw_max:1.0066e+00 lr:1.0000e-02
2023-03-29 21:21:50,185 			Learning rate: weights:   1.000e-02    
2023-03-29 21:21:50,185 			Last test performance: 99.15%
2023-03-29 21:21:50,185 ----------------
2023-03-29 21:21:52,116   12  => 118   		Training 486 pattern with 99.17% 	Forward time: 	 1.62 sec
2023-03-29 21:21:52,116 			Loss:    2.464e-02    			Backward time: 	 0.30 sec 
2023-03-29 21:21:52,116 ADAM: Layer 0 -> dw_min:9.9868e-01  dw_max:1.0014e+00 lr:1.0000e-02
2023-03-29 21:21:52,116 ADAM: Layer 1 -> dw_min:9.8982e-01  dw_max:1.0089e+00 lr:1.0000e-02
2023-03-29 21:21:52,116 ADAM: Layer 2 -> dw_min:9.8824e-01  dw_max:1.0131e+00 lr:1.0000e-02
2023-03-29 21:21:52,117 ADAM: Layer 3 -> dw_min:9.9637e-01  dw_max:1.0061e+00 lr:1.0000e-02
2023-03-29 21:21:52,160 			Learning rate: weights:   1.000e-02    
2023-03-29 21:21:52,160 			Last test performance: 99.15%
2023-03-29 21:21:52,160 ----------------
2023-03-29 21:21:54,127   12  => 119   		Training 486 pattern with 99.38% 	Forward time: 	 1.66 sec
2023-03-29 21:21:54,127 			Loss:    1.657e-02    			Backward time: 	 0.30 sec 
2023-03-29 21:21:54,127 ADAM: Layer 0 -> dw_min:9.9889e-01  dw_max:1.0012e+00 lr:1.0000e-02
2023-03-29 21:21:54,128 ADAM: Layer 1 -> dw_min:9.9099e-01  dw_max:1.0082e+00 lr:1.0000e-02
2023-03-29 21:21:54,128 ADAM: Layer 2 -> dw_min:9.8597e-01  dw_max:1.0144e+00 lr:1.0000e-02
2023-03-29 21:21:54,128 ADAM: Layer 3 -> dw_min:9.9672e-01  dw_max:1.0061e+00 lr:1.0000e-02
2023-03-29 21:21:54,146 			Learning rate: weights:   1.000e-02    
2023-03-29 21:21:54,146 			Last test performance: 99.15%
2023-03-29 21:21:54,146 ----------------
2023-03-29 21:21:56,065   12  => 120   		Training 486 pattern with 99.17% 	Forward time: 	 1.61 sec
2023-03-29 21:21:56,065 			Loss:    3.184e-02    			Backward time: 	 0.30 sec 
2023-03-29 21:21:56,065 ADAM: Layer 0 -> dw_min:9.9879e-01  dw_max:1.0012e+00 lr:1.0000e-02
2023-03-29 21:21:56,065 ADAM: Layer 1 -> dw_min:9.9184e-01  dw_max:1.0074e+00 lr:1.0000e-02
2023-03-29 21:21:56,065 ADAM: Layer 2 -> dw_min:9.8737e-01  dw_max:1.0133e+00 lr:1.0000e-02
2023-03-29 21:21:56,065 ADAM: Layer 3 -> dw_min:9.9704e-01  dw_max:1.0055e+00 lr:1.0000e-02
2023-03-29 21:21:56,143 			Learning rate: weights:   1.000e-02    
2023-03-29 21:21:56,143 			Last test performance: 99.15%
2023-03-29 21:21:56,143 ----------------
2023-03-29 21:21:58,027   12  => 121   		Training 486 pattern with 98.96% 	Forward time: 	 1.58 sec
2023-03-29 21:21:58,027 			Loss:    3.565e-02    			Backward time: 	 0.30 sec 
2023-03-29 21:21:58,027 ADAM: Layer 0 -> dw_min:9.9834e-01  dw_max:1.0015e+00 lr:1.0000e-02
2023-03-29 21:21:58,027 ADAM: Layer 1 -> dw_min:9.9065e-01  dw_max:1.0109e+00 lr:1.0000e-02
2023-03-29 21:21:58,027 ADAM: Layer 2 -> dw_min:9.8632e-01  dw_max:1.0135e+00 lr:1.0000e-02
2023-03-29 21:21:58,027 ADAM: Layer 3 -> dw_min:9.9733e-01  dw_max:1.0095e+00 lr:1.0000e-02
2023-03-29 21:21:58,045 			Learning rate: weights:   1.000e-02    
2023-03-29 21:21:58,045 			Last test performance: 99.15%
2023-03-29 21:21:58,045 ----------------
2023-03-29 21:21:59,991   12  => 122   		Training 486 pattern with 98.96% 	Forward time: 	 1.64 sec
2023-03-29 21:21:59,992 			Loss:    3.067e-02    			Backward time: 	 0.30 sec 
2023-03-29 21:21:59,992 ADAM: Layer 0 -> dw_min:9.9859e-01  dw_max:1.0015e+00 lr:1.0000e-02
2023-03-29 21:21:59,992 ADAM: Layer 1 -> dw_min:9.9142e-01  dw_max:1.0103e+00 lr:1.0000e-02
2023-03-29 21:21:59,992 ADAM: Layer 2 -> dw_min:9.8683e-01  dw_max:1.0125e+00 lr:1.0000e-02
2023-03-29 21:21:59,992 ADAM: Layer 3 -> dw_min:9.9612e-01  dw_max:1.0086e+00 lr:1.0000e-02
2023-03-29 21:22:00,010 			Learning rate: weights:   1.000e-02    
2023-03-29 21:22:00,010 			Last test performance: 99.15%
2023-03-29 21:22:00,010 ----------------
2023-03-29 21:22:01,969   12  => 123   		Training 486 pattern with 99.38% 	Forward time: 	 1.65 sec
2023-03-29 21:22:01,969 			Loss:    1.996e-02    			Backward time: 	 0.30 sec 
2023-03-29 21:22:01,969 ADAM: Layer 0 -> dw_min:9.9846e-01  dw_max:1.0013e+00 lr:1.0000e-02
2023-03-29 21:22:01,969 ADAM: Layer 1 -> dw_min:9.9061e-01  dw_max:1.0103e+00 lr:1.0000e-02
2023-03-29 21:22:01,970 ADAM: Layer 2 -> dw_min:9.8760e-01  dw_max:1.0125e+00 lr:1.0000e-02
2023-03-29 21:22:01,970 ADAM: Layer 3 -> dw_min:9.9651e-01  dw_max:1.0077e+00 lr:1.0000e-02
2023-03-29 21:22:01,989 			Learning rate: weights:   1.000e-02    
2023-03-29 21:22:01,989 			Last test performance: 99.15%
2023-03-29 21:22:01,989 ----------------
2023-03-29 21:22:03,908   12  => 124   		Training 486 pattern with 99.17% 	Forward time: 	 1.61 sec
2023-03-29 21:22:03,908 			Loss:    2.780e-02    			Backward time: 	 0.30 sec 
2023-03-29 21:22:03,908 ADAM: Layer 0 -> dw_min:9.9855e-01  dw_max:1.0019e+00 lr:1.0000e-02
2023-03-29 21:22:03,908 ADAM: Layer 1 -> dw_min:9.8945e-01  dw_max:1.0087e+00 lr:1.0000e-02
2023-03-29 21:22:03,908 ADAM: Layer 2 -> dw_min:9.8627e-01  dw_max:1.0134e+00 lr:1.0000e-02
2023-03-29 21:22:03,908 ADAM: Layer 3 -> dw_min:9.9597e-01  dw_max:1.0070e+00 lr:1.0000e-02
2023-03-29 21:22:04,028 
2023-03-29 21:22:04,028 Testing:
2023-03-29 21:22:04,139 		24 of 10000 with 100.00% 	 Time used:  0.11 sec
2023-03-29 21:22:04,219 		48 of 10000 with 100.00% 	 Time used:  0.08 sec
2023-03-29 21:22:04,293 		72 of 10000 with 100.00% 	 Time used:  0.07 sec
2023-03-29 21:22:04,367 		96 of 10000 with 100.00% 	 Time used:  0.07 sec
2023-03-29 21:22:04,441 		120 of 10000 with 100.00% 	 Time used:  0.07 sec
2023-03-29 21:22:04,514 		144 of 10000 with 100.00% 	 Time used:  0.07 sec
2023-03-29 21:22:04,587 		168 of 10000 with 100.00% 	 Time used:  0.07 sec
2023-03-29 21:22:04,671 		192 of 10000 with 100.00% 	 Time used:  0.08 sec
2023-03-29 21:22:04,749 		216 of 10000 with 99.54% 	 Time used:  0.08 sec
2023-03-29 21:22:04,820 		240 of 10000 with 99.58% 	 Time used:  0.07 sec
2023-03-29 21:22:04,898 		264 of 10000 with 99.62% 	 Time used:  0.08 sec
2023-03-29 21:22:04,972 		288 of 10000 with 99.65% 	 Time used:  0.07 sec
2023-03-29 21:22:05,056 		312 of 10000 with 99.68% 	 Time used:  0.08 sec
2023-03-29 21:22:05,126 		336 of 10000 with 99.40% 	 Time used:  0.07 sec
2023-03-29 21:22:05,214 		360 of 10000 with 99.44% 	 Time used:  0.09 sec
2023-03-29 21:22:05,284 		384 of 10000 with 99.48% 	 Time used:  0.07 sec
2023-03-29 21:22:05,363 		408 of 10000 with 99.51% 	 Time used:  0.08 sec
2023-03-29 21:22:05,442 		432 of 10000 with 99.54% 	 Time used:  0.08 sec
2023-03-29 21:22:05,522 		456 of 10000 with 99.56% 	 Time used:  0.08 sec
2023-03-29 21:22:05,594 		480 of 10000 with 99.58% 	 Time used:  0.07 sec
2023-03-29 21:22:05,676 		504 of 10000 with 99.60% 	 Time used:  0.08 sec
2023-03-29 21:22:05,756 		528 of 10000 with 99.62% 	 Time used:  0.08 sec
2023-03-29 21:22:05,827 		552 of 10000 with 99.64% 	 Time used:  0.07 sec
2023-03-29 21:22:05,910 		576 of 10000 with 99.65% 	 Time used:  0.08 sec
2023-03-29 21:22:05,999 		600 of 10000 with 99.33% 	 Time used:  0.09 sec
2023-03-29 21:22:06,081 		624 of 10000 with 99.36% 	 Time used:  0.08 sec
2023-03-29 21:22:06,168 		648 of 10000 with 99.38% 	 Time used:  0.09 sec
2023-03-29 21:22:06,248 		672 of 10000 with 99.40% 	 Time used:  0.08 sec
2023-03-29 21:22:06,334 		696 of 10000 with 99.28% 	 Time used:  0.09 sec
2023-03-29 21:22:06,404 		720 of 10000 with 99.31% 	 Time used:  0.07 sec
2023-03-29 21:22:06,486 		744 of 10000 with 99.33% 	 Time used:  0.08 sec
2023-03-29 21:22:06,567 		768 of 10000 with 99.35% 	 Time used:  0.08 sec
2023-03-29 21:22:06,649 		792 of 10000 with 99.37% 	 Time used:  0.08 sec
2023-03-29 21:22:06,722 		816 of 10000 with 99.39% 	 Time used:  0.07 sec
2023-03-29 21:22:06,804 		840 of 10000 with 99.40% 	 Time used:  0.08 sec
2023-03-29 21:22:06,877 		864 of 10000 with 99.42% 	 Time used:  0.07 sec
2023-03-29 21:22:06,968 		888 of 10000 with 99.44% 	 Time used:  0.09 sec
2023-03-29 21:22:07,048 		912 of 10000 with 99.45% 	 Time used:  0.08 sec
2023-03-29 21:22:07,132 		936 of 10000 with 99.47% 	 Time used:  0.08 sec
2023-03-29 21:22:07,206 		960 of 10000 with 99.48% 	 Time used:  0.07 sec
2023-03-29 21:22:07,276 		984 of 10000 with 99.39% 	 Time used:  0.07 sec
2023-03-29 21:22:07,355 		1008 of 10000 with 99.40% 	 Time used:  0.08 sec
2023-03-29 21:22:07,440 		1032 of 10000 with 99.32% 	 Time used:  0.08 sec
2023-03-29 21:22:07,510 		1056 of 10000 with 99.24% 	 Time used:  0.07 sec
2023-03-29 21:22:07,592 		1080 of 10000 with 99.26% 	 Time used:  0.08 sec
2023-03-29 21:22:07,663 		1104 of 10000 with 99.28% 	 Time used:  0.07 sec
2023-03-29 21:22:07,744 		1128 of 10000 with 99.29% 	 Time used:  0.08 sec
2023-03-29 21:22:07,832 		1152 of 10000 with 99.31% 	 Time used:  0.09 sec
2023-03-29 21:22:07,916 		1176 of 10000 with 99.32% 	 Time used:  0.08 sec
2023-03-29 21:22:08,000 		1200 of 10000 with 99.25% 	 Time used:  0.08 sec
2023-03-29 21:22:08,090 		1224 of 10000 with 99.26% 	 Time used:  0.09 sec
2023-03-29 21:22:08,177 		1248 of 10000 with 99.20% 	 Time used:  0.09 sec
2023-03-29 21:22:08,249 		1272 of 10000 with 99.14% 	 Time used:  0.07 sec
2023-03-29 21:22:08,328 		1296 of 10000 with 99.15% 	 Time used:  0.08 sec
2023-03-29 21:22:08,410 		1320 of 10000 with 99.17% 	 Time used:  0.08 sec
2023-03-29 21:22:08,492 		1344 of 10000 with 99.18% 	 Time used:  0.08 sec
2023-03-29 21:22:08,564 		1368 of 10000 with 99.20% 	 Time used:  0.07 sec
2023-03-29 21:22:08,636 		1392 of 10000 with 99.21% 	 Time used:  0.07 sec
2023-03-29 21:22:08,713 		1416 of 10000 with 99.22% 	 Time used:  0.08 sec
2023-03-29 21:22:08,802 		1440 of 10000 with 99.24% 	 Time used:  0.09 sec
2023-03-29 21:22:08,884 		1464 of 10000 with 99.25% 	 Time used:  0.08 sec
2023-03-29 21:22:08,955 		1488 of 10000 with 99.26% 	 Time used:  0.07 sec
2023-03-29 21:22:09,032 		1512 of 10000 with 99.27% 	 Time used:  0.08 sec
2023-03-29 21:22:09,113 		1536 of 10000 with 99.22% 	 Time used:  0.08 sec
2023-03-29 21:22:09,185 		1560 of 10000 with 99.23% 	 Time used:  0.07 sec
2023-03-29 21:22:09,269 		1584 of 10000 with 99.24% 	 Time used:  0.08 sec
2023-03-29 21:22:09,352 		1608 of 10000 with 99.25% 	 Time used:  0.08 sec
2023-03-29 21:22:09,433 		1632 of 10000 with 99.26% 	 Time used:  0.08 sec
2023-03-29 21:22:09,516 		1656 of 10000 with 99.28% 	 Time used:  0.08 sec
2023-03-29 21:22:09,597 		1680 of 10000 with 99.29% 	 Time used:  0.08 sec
2023-03-29 21:22:09,683 		1704 of 10000 with 99.30% 	 Time used:  0.09 sec
2023-03-29 21:22:09,764 		1728 of 10000 with 99.31% 	 Time used:  0.08 sec
2023-03-29 21:22:09,844 		1752 of 10000 with 99.26% 	 Time used:  0.08 sec
2023-03-29 21:22:09,925 		1776 of 10000 with 99.27% 	 Time used:  0.08 sec
2023-03-29 21:22:10,008 		1800 of 10000 with 99.22% 	 Time used:  0.08 sec
2023-03-29 21:22:10,086 		1824 of 10000 with 99.23% 	 Time used:  0.08 sec
2023-03-29 21:22:10,168 		1848 of 10000 with 99.24% 	 Time used:  0.08 sec
2023-03-29 21:22:10,249 		1872 of 10000 with 99.25% 	 Time used:  0.08 sec
2023-03-29 21:22:10,329 		1896 of 10000 with 99.26% 	 Time used:  0.08 sec
2023-03-29 21:22:10,413 		1920 of 10000 with 99.22% 	 Time used:  0.08 sec
2023-03-29 21:22:10,500 		1944 of 10000 with 99.23% 	 Time used:  0.09 sec
2023-03-29 21:22:10,582 		1968 of 10000 with 99.24% 	 Time used:  0.08 sec
2023-03-29 21:22:10,670 		1992 of 10000 with 99.25% 	 Time used:  0.09 sec
2023-03-29 21:22:10,755 		2016 of 10000 with 99.26% 	 Time used:  0.08 sec
2023-03-29 21:22:10,837 		2040 of 10000 with 99.22% 	 Time used:  0.08 sec
2023-03-29 21:22:10,918 		2064 of 10000 with 99.22% 	 Time used:  0.08 sec
2023-03-29 21:22:10,997 		2088 of 10000 with 99.23% 	 Time used:  0.08 sec
2023-03-29 21:22:11,084 		2112 of 10000 with 99.24% 	 Time used:  0.09 sec
2023-03-29 21:22:11,169 		2136 of 10000 with 99.20% 	 Time used:  0.09 sec
2023-03-29 21:22:11,241 		2160 of 10000 with 99.21% 	 Time used:  0.07 sec
2023-03-29 21:22:11,324 		2184 of 10000 with 99.18% 	 Time used:  0.08 sec
2023-03-29 21:22:11,407 		2208 of 10000 with 99.18% 	 Time used:  0.08 sec
2023-03-29 21:22:11,481 		2232 of 10000 with 99.19% 	 Time used:  0.07 sec
2023-03-29 21:22:11,563 		2256 of 10000 with 99.20% 	 Time used:  0.08 sec
2023-03-29 21:22:11,642 		2280 of 10000 with 99.21% 	 Time used:  0.08 sec
2023-03-29 21:22:11,724 		2304 of 10000 with 99.22% 	 Time used:  0.08 sec
2023-03-29 21:22:11,804 		2328 of 10000 with 99.23% 	 Time used:  0.08 sec
2023-03-29 21:22:11,877 		2352 of 10000 with 99.23% 	 Time used:  0.07 sec
2023-03-29 21:22:11,959 		2376 of 10000 with 99.20% 	 Time used:  0.08 sec
2023-03-29 21:22:12,038 		2400 of 10000 with 99.21% 	 Time used:  0.08 sec
2023-03-29 21:22:12,120 		2424 of 10000 with 99.22% 	 Time used:  0.08 sec
2023-03-29 21:22:12,203 		2448 of 10000 with 99.22% 	 Time used:  0.08 sec
2023-03-29 21:22:12,277 		2472 of 10000 with 99.19% 	 Time used:  0.07 sec
2023-03-29 21:22:12,358 		2496 of 10000 with 99.16% 	 Time used:  0.08 sec
2023-03-29 21:22:12,435 		2520 of 10000 with 99.13% 	 Time used:  0.08 sec
2023-03-29 21:22:12,516 		2544 of 10000 with 99.14% 	 Time used:  0.08 sec
2023-03-29 21:22:12,597 		2568 of 10000 with 99.14% 	 Time used:  0.08 sec
2023-03-29 21:22:12,681 		2592 of 10000 with 99.11% 	 Time used:  0.08 sec
2023-03-29 21:22:12,753 		2616 of 10000 with 99.08% 	 Time used:  0.07 sec
2023-03-29 21:22:12,837 		2640 of 10000 with 99.09% 	 Time used:  0.08 sec
2023-03-29 21:22:12,920 		2664 of 10000 with 99.06% 	 Time used:  0.08 sec
2023-03-29 21:22:13,006 		2688 of 10000 with 99.07% 	 Time used:  0.09 sec
2023-03-29 21:22:13,087 		2712 of 10000 with 99.08% 	 Time used:  0.08 sec
2023-03-29 21:22:13,167 		2736 of 10000 with 99.05% 	 Time used:  0.08 sec
2023-03-29 21:22:13,250 		2760 of 10000 with 99.06% 	 Time used:  0.08 sec
2023-03-29 21:22:13,332 		2784 of 10000 with 99.07% 	 Time used:  0.08 sec
2023-03-29 21:22:13,413 		2808 of 10000 with 99.07% 	 Time used:  0.08 sec
2023-03-29 21:22:13,490 		2832 of 10000 with 99.08% 	 Time used:  0.08 sec
2023-03-29 21:22:13,565 		2856 of 10000 with 99.09% 	 Time used:  0.07 sec
2023-03-29 21:22:13,644 		2880 of 10000 with 99.10% 	 Time used:  0.08 sec
2023-03-29 21:22:13,723 		2904 of 10000 with 99.10% 	 Time used:  0.08 sec
2023-03-29 21:22:13,804 		2928 of 10000 with 99.11% 	 Time used:  0.08 sec
2023-03-29 21:22:13,879 		2952 of 10000 with 99.09% 	 Time used:  0.07 sec
2023-03-29 21:22:13,967 		2976 of 10000 with 99.09% 	 Time used:  0.09 sec
2023-03-29 21:22:14,039 		3000 of 10000 with 99.10% 	 Time used:  0.07 sec
2023-03-29 21:22:14,120 		3024 of 10000 with 99.11% 	 Time used:  0.08 sec
2023-03-29 21:22:14,202 		3048 of 10000 with 99.08% 	 Time used:  0.08 sec
2023-03-29 21:22:14,283 		3072 of 10000 with 99.06% 	 Time used:  0.08 sec
2023-03-29 21:22:14,363 		3096 of 10000 with 99.06% 	 Time used:  0.08 sec
2023-03-29 21:22:14,444 		3120 of 10000 with 99.07% 	 Time used:  0.08 sec
2023-03-29 21:22:14,526 		3144 of 10000 with 99.08% 	 Time used:  0.08 sec
2023-03-29 21:22:14,597 		3168 of 10000 with 99.08% 	 Time used:  0.07 sec
2023-03-29 21:22:14,674 		3192 of 10000 with 99.09% 	 Time used:  0.08 sec
2023-03-29 21:22:14,762 		3216 of 10000 with 99.10% 	 Time used:  0.09 sec
2023-03-29 21:22:14,834 		3240 of 10000 with 99.10% 	 Time used:  0.07 sec
2023-03-29 21:22:14,913 		3264 of 10000 with 99.11% 	 Time used:  0.08 sec
2023-03-29 21:22:14,996 		3288 of 10000 with 99.12% 	 Time used:  0.08 sec
2023-03-29 21:22:15,065 		3312 of 10000 with 99.12% 	 Time used:  0.07 sec
2023-03-29 21:22:15,148 		3336 of 10000 with 99.13% 	 Time used:  0.08 sec
2023-03-29 21:22:15,229 		3360 of 10000 with 99.14% 	 Time used:  0.08 sec
2023-03-29 21:22:15,311 		3384 of 10000 with 99.11% 	 Time used:  0.08 sec
2023-03-29 21:22:15,381 		3408 of 10000 with 99.12% 	 Time used:  0.07 sec
2023-03-29 21:22:15,461 		3432 of 10000 with 99.10% 	 Time used:  0.08 sec
2023-03-29 21:22:15,532 		3456 of 10000 with 99.10% 	 Time used:  0.07 sec
2023-03-29 21:22:15,604 		3480 of 10000 with 99.11% 	 Time used:  0.07 sec
2023-03-29 21:22:15,686 		3504 of 10000 with 99.12% 	 Time used:  0.08 sec
2023-03-29 21:22:15,769 		3528 of 10000 with 99.12% 	 Time used:  0.08 sec
2023-03-29 21:22:15,848 		3552 of 10000 with 99.13% 	 Time used:  0.08 sec
2023-03-29 21:22:15,932 		3576 of 10000 with 99.11% 	 Time used:  0.08 sec
2023-03-29 21:22:16,014 		3600 of 10000 with 99.11% 	 Time used:  0.08 sec
2023-03-29 21:22:16,096 		3624 of 10000 with 99.12% 	 Time used:  0.08 sec
2023-03-29 21:22:16,181 		3648 of 10000 with 99.12% 	 Time used:  0.08 sec
2023-03-29 21:22:16,258 		3672 of 10000 with 99.13% 	 Time used:  0.08 sec
2023-03-29 21:22:16,344 		3696 of 10000 with 99.11% 	 Time used:  0.09 sec
2023-03-29 21:22:16,415 		3720 of 10000 with 99.11% 	 Time used:  0.07 sec
2023-03-29 21:22:16,499 		3744 of 10000 with 99.12% 	 Time used:  0.08 sec
2023-03-29 21:22:16,582 		3768 of 10000 with 99.12% 	 Time used:  0.08 sec
2023-03-29 21:22:16,660 		3792 of 10000 with 99.13% 	 Time used:  0.08 sec
2023-03-29 21:22:16,743 		3816 of 10000 with 99.14% 	 Time used:  0.08 sec
2023-03-29 21:22:16,814 		3840 of 10000 with 99.14% 	 Time used:  0.07 sec
2023-03-29 21:22:16,891 		3864 of 10000 with 99.12% 	 Time used:  0.08 sec
2023-03-29 21:22:16,972 		3888 of 10000 with 99.10% 	 Time used:  0.08 sec
2023-03-29 21:22:17,042 		3912 of 10000 with 99.11% 	 Time used:  0.07 sec
2023-03-29 21:22:17,124 		3936 of 10000 with 99.11% 	 Time used:  0.08 sec
2023-03-29 21:22:17,203 		3960 of 10000 with 99.12% 	 Time used:  0.08 sec
2023-03-29 21:22:17,274 		3984 of 10000 with 99.12% 	 Time used:  0.07 sec
2023-03-29 21:22:17,357 		4008 of 10000 with 99.10% 	 Time used:  0.08 sec
2023-03-29 21:22:17,446 		4032 of 10000 with 99.11% 	 Time used:  0.09 sec
2023-03-29 21:22:17,525 		4056 of 10000 with 99.11% 	 Time used:  0.08 sec
2023-03-29 21:22:17,596 		4080 of 10000 with 99.09% 	 Time used:  0.07 sec
2023-03-29 21:22:17,678 		4104 of 10000 with 99.10% 	 Time used:  0.08 sec
2023-03-29 21:22:17,765 		4128 of 10000 with 99.10% 	 Time used:  0.09 sec
2023-03-29 21:22:17,852 		4152 of 10000 with 99.11% 	 Time used:  0.09 sec
2023-03-29 21:22:17,933 		4176 of 10000 with 99.09% 	 Time used:  0.08 sec
2023-03-29 21:22:18,020 		4200 of 10000 with 99.07% 	 Time used:  0.09 sec
2023-03-29 21:22:18,101 		4224 of 10000 with 99.08% 	 Time used:  0.08 sec
2023-03-29 21:22:18,177 		4248 of 10000 with 99.08% 	 Time used:  0.08 sec
2023-03-29 21:22:18,262 		4272 of 10000 with 99.06% 	 Time used:  0.08 sec
2023-03-29 21:22:18,341 		4296 of 10000 with 99.05% 	 Time used:  0.08 sec
2023-03-29 21:22:18,428 		4320 of 10000 with 99.05% 	 Time used:  0.09 sec
2023-03-29 21:22:18,516 		4344 of 10000 with 99.06% 	 Time used:  0.09 sec
2023-03-29 21:22:18,596 		4368 of 10000 with 99.06% 	 Time used:  0.08 sec
2023-03-29 21:22:18,674 		4392 of 10000 with 99.04% 	 Time used:  0.08 sec
2023-03-29 21:22:18,754 		4416 of 10000 with 99.05% 	 Time used:  0.08 sec
2023-03-29 21:22:18,827 		4440 of 10000 with 99.05% 	 Time used:  0.07 sec
2023-03-29 21:22:18,911 		4464 of 10000 with 99.04% 	 Time used:  0.08 sec
2023-03-29 21:22:18,981 		4488 of 10000 with 99.04% 	 Time used:  0.07 sec
2023-03-29 21:22:19,064 		4512 of 10000 with 99.05% 	 Time used:  0.08 sec
2023-03-29 21:22:19,150 		4536 of 10000 with 99.05% 	 Time used:  0.09 sec
2023-03-29 21:22:19,230 		4560 of 10000 with 99.06% 	 Time used:  0.08 sec
2023-03-29 21:22:19,300 		4584 of 10000 with 99.04% 	 Time used:  0.07 sec
2023-03-29 21:22:19,380 		4608 of 10000 with 99.02% 	 Time used:  0.08 sec
2023-03-29 21:22:19,459 		4632 of 10000 with 99.03% 	 Time used:  0.08 sec
2023-03-29 21:22:19,542 		4656 of 10000 with 99.03% 	 Time used:  0.08 sec
2023-03-29 21:22:19,612 		4680 of 10000 with 99.04% 	 Time used:  0.07 sec
2023-03-29 21:22:19,694 		4704 of 10000 with 99.02% 	 Time used:  0.08 sec
2023-03-29 21:22:19,778 		4728 of 10000 with 99.03% 	 Time used:  0.08 sec
2023-03-29 21:22:19,860 		4752 of 10000 with 99.01% 	 Time used:  0.08 sec
2023-03-29 21:22:19,936 		4776 of 10000 with 98.99% 	 Time used:  0.08 sec
2023-03-29 21:22:20,020 		4800 of 10000 with 99.00% 	 Time used:  0.08 sec
2023-03-29 21:22:20,103 		4824 of 10000 with 98.98% 	 Time used:  0.08 sec
2023-03-29 21:22:20,187 		4848 of 10000 with 98.99% 	 Time used:  0.08 sec
2023-03-29 21:22:20,268 		4872 of 10000 with 98.99% 	 Time used:  0.08 sec
2023-03-29 21:22:20,352 		4896 of 10000 with 99.00% 	 Time used:  0.08 sec
2023-03-29 21:22:20,433 		4920 of 10000 with 99.00% 	 Time used:  0.08 sec
2023-03-29 21:22:20,515 		4944 of 10000 with 98.99% 	 Time used:  0.08 sec
2023-03-29 21:22:20,594 		4968 of 10000 with 98.99% 	 Time used:  0.08 sec
2023-03-29 21:22:20,678 		4992 of 10000 with 99.00% 	 Time used:  0.08 sec
2023-03-29 21:22:20,758 		5016 of 10000 with 99.00% 	 Time used:  0.08 sec
2023-03-29 21:22:20,843 		5040 of 10000 with 99.01% 	 Time used:  0.08 sec
2023-03-29 21:22:20,925 		5064 of 10000 with 99.01% 	 Time used:  0.08 sec
2023-03-29 21:22:21,012 		5088 of 10000 with 99.02% 	 Time used:  0.09 sec
2023-03-29 21:22:21,090 		5112 of 10000 with 99.02% 	 Time used:  0.08 sec
2023-03-29 21:22:21,171 		5136 of 10000 with 99.03% 	 Time used:  0.08 sec
2023-03-29 21:22:21,253 		5160 of 10000 with 99.03% 	 Time used:  0.08 sec
2023-03-29 21:22:21,333 		5184 of 10000 with 99.04% 	 Time used:  0.08 sec
2023-03-29 21:22:21,414 		5208 of 10000 with 99.04% 	 Time used:  0.08 sec
2023-03-29 21:22:21,485 		5232 of 10000 with 99.04% 	 Time used:  0.07 sec
2023-03-29 21:22:21,567 		5256 of 10000 with 99.05% 	 Time used:  0.08 sec
2023-03-29 21:22:21,649 		5280 of 10000 with 99.05% 	 Time used:  0.08 sec
2023-03-29 21:22:21,735 		5304 of 10000 with 99.06% 	 Time used:  0.08 sec
2023-03-29 21:22:21,806 		5328 of 10000 with 99.06% 	 Time used:  0.07 sec
2023-03-29 21:22:21,892 		5352 of 10000 with 99.07% 	 Time used:  0.09 sec
2023-03-29 21:22:21,990 		5376 of 10000 with 99.07% 	 Time used:  0.10 sec
2023-03-29 21:22:22,068 		5400 of 10000 with 99.07% 	 Time used:  0.08 sec
2023-03-29 21:22:22,142 		5424 of 10000 with 99.08% 	 Time used:  0.07 sec
2023-03-29 21:22:22,226 		5448 of 10000 with 99.08% 	 Time used:  0.08 sec
2023-03-29 21:22:22,316 		5472 of 10000 with 99.09% 	 Time used:  0.09 sec
2023-03-29 21:22:22,397 		5496 of 10000 with 99.09% 	 Time used:  0.08 sec
2023-03-29 21:22:22,476 		5520 of 10000 with 99.09% 	 Time used:  0.08 sec
2023-03-29 21:22:22,558 		5544 of 10000 with 99.10% 	 Time used:  0.08 sec
2023-03-29 21:22:22,640 		5568 of 10000 with 99.10% 	 Time used:  0.08 sec
2023-03-29 21:22:22,721 		5592 of 10000 with 99.11% 	 Time used:  0.08 sec
2023-03-29 21:22:22,801 		5616 of 10000 with 99.11% 	 Time used:  0.08 sec
2023-03-29 21:22:22,881 		5640 of 10000 with 99.08% 	 Time used:  0.08 sec
2023-03-29 21:22:22,951 		5664 of 10000 with 99.08% 	 Time used:  0.07 sec
2023-03-29 21:22:23,033 		5688 of 10000 with 99.09% 	 Time used:  0.08 sec
2023-03-29 21:22:23,113 		5712 of 10000 with 99.09% 	 Time used:  0.08 sec
2023-03-29 21:22:23,188 		5736 of 10000 with 99.09% 	 Time used:  0.07 sec
2023-03-29 21:22:23,271 		5760 of 10000 with 99.10% 	 Time used:  0.08 sec
2023-03-29 21:22:23,343 		5784 of 10000 with 99.10% 	 Time used:  0.07 sec
2023-03-29 21:22:23,426 		5808 of 10000 with 99.10% 	 Time used:  0.08 sec
2023-03-29 21:22:23,507 		5832 of 10000 with 99.11% 	 Time used:  0.08 sec
2023-03-29 21:22:23,580 		5856 of 10000 with 99.11% 	 Time used:  0.07 sec
2023-03-29 21:22:23,658 		5880 of 10000 with 99.12% 	 Time used:  0.08 sec
2023-03-29 21:22:23,742 		5904 of 10000 with 99.12% 	 Time used:  0.08 sec
2023-03-29 21:22:23,823 		5928 of 10000 with 99.12% 	 Time used:  0.08 sec
2023-03-29 21:22:23,892 		5952 of 10000 with 99.11% 	 Time used:  0.07 sec
2023-03-29 21:22:23,973 		5976 of 10000 with 99.10% 	 Time used:  0.08 sec
2023-03-29 21:22:24,054 		6000 of 10000 with 99.10% 	 Time used:  0.08 sec
2023-03-29 21:22:24,126 		6024 of 10000 with 99.10% 	 Time used:  0.07 sec
2023-03-29 21:22:24,211 		6048 of 10000 with 99.11% 	 Time used:  0.08 sec
2023-03-29 21:22:24,292 		6072 of 10000 with 99.11% 	 Time used:  0.08 sec
2023-03-29 21:22:24,366 		6096 of 10000 with 99.11% 	 Time used:  0.07 sec
2023-03-29 21:22:24,447 		6120 of 10000 with 99.10% 	 Time used:  0.08 sec
2023-03-29 21:22:24,528 		6144 of 10000 with 99.10% 	 Time used:  0.08 sec
2023-03-29 21:22:24,619 		6168 of 10000 with 99.11% 	 Time used:  0.09 sec
2023-03-29 21:22:24,701 		6192 of 10000 with 99.11% 	 Time used:  0.08 sec
2023-03-29 21:22:24,784 		6216 of 10000 with 99.12% 	 Time used:  0.08 sec
2023-03-29 21:22:24,864 		6240 of 10000 with 99.12% 	 Time used:  0.08 sec
2023-03-29 21:22:24,946 		6264 of 10000 with 99.12% 	 Time used:  0.08 sec
2023-03-29 21:22:25,026 		6288 of 10000 with 99.13% 	 Time used:  0.08 sec
2023-03-29 21:22:25,106 		6312 of 10000 with 99.13% 	 Time used:  0.08 sec
2023-03-29 21:22:25,178 		6336 of 10000 with 99.13% 	 Time used:  0.07 sec
2023-03-29 21:22:25,259 		6360 of 10000 with 99.14% 	 Time used:  0.08 sec
2023-03-29 21:22:25,331 		6384 of 10000 with 99.14% 	 Time used:  0.07 sec
2023-03-29 21:22:25,411 		6408 of 10000 with 99.14% 	 Time used:  0.08 sec
2023-03-29 21:22:25,491 		6432 of 10000 with 99.14% 	 Time used:  0.08 sec
2023-03-29 21:22:25,573 		6456 of 10000 with 99.15% 	 Time used:  0.08 sec
2023-03-29 21:22:25,654 		6480 of 10000 with 99.15% 	 Time used:  0.08 sec
2023-03-29 21:22:25,735 		6504 of 10000 with 99.15% 	 Time used:  0.08 sec
2023-03-29 21:22:25,805 		6528 of 10000 with 99.16% 	 Time used:  0.07 sec
2023-03-29 21:22:25,878 		6552 of 10000 with 99.16% 	 Time used:  0.07 sec
2023-03-29 21:22:25,961 		6576 of 10000 with 99.12% 	 Time used:  0.08 sec
2023-03-29 21:22:26,043 		6600 of 10000 with 99.08% 	 Time used:  0.08 sec
2023-03-29 21:22:26,123 		6624 of 10000 with 99.08% 	 Time used:  0.08 sec
2023-03-29 21:22:26,205 		6648 of 10000 with 99.07% 	 Time used:  0.08 sec
2023-03-29 21:22:26,287 		6672 of 10000 with 99.07% 	 Time used:  0.08 sec
2023-03-29 21:22:26,370 		6696 of 10000 with 99.07% 	 Time used:  0.08 sec
2023-03-29 21:22:26,450 		6720 of 10000 with 99.08% 	 Time used:  0.08 sec
2023-03-29 21:22:26,531 		6744 of 10000 with 99.08% 	 Time used:  0.08 sec
2023-03-29 21:22:26,615 		6768 of 10000 with 99.08% 	 Time used:  0.08 sec
2023-03-29 21:22:26,698 		6792 of 10000 with 99.09% 	 Time used:  0.08 sec
2023-03-29 21:22:26,780 		6816 of 10000 with 99.09% 	 Time used:  0.08 sec
2023-03-29 21:22:26,863 		6840 of 10000 with 99.09% 	 Time used:  0.08 sec
2023-03-29 21:22:26,946 		6864 of 10000 with 99.10% 	 Time used:  0.08 sec
2023-03-29 21:22:27,029 		6888 of 10000 with 99.10% 	 Time used:  0.08 sec
2023-03-29 21:22:27,116 		6912 of 10000 with 99.10% 	 Time used:  0.09 sec
2023-03-29 21:22:27,196 		6936 of 10000 with 99.11% 	 Time used:  0.08 sec
2023-03-29 21:22:27,276 		6960 of 10000 with 99.11% 	 Time used:  0.08 sec
2023-03-29 21:22:27,348 		6984 of 10000 with 99.11% 	 Time used:  0.07 sec
2023-03-29 21:22:27,417 		7008 of 10000 with 99.12% 	 Time used:  0.07 sec
2023-03-29 21:22:27,499 		7032 of 10000 with 99.12% 	 Time used:  0.08 sec
2023-03-29 21:22:27,579 		7056 of 10000 with 99.12% 	 Time used:  0.08 sec
2023-03-29 21:22:27,654 		7080 of 10000 with 99.12% 	 Time used:  0.07 sec
2023-03-29 21:22:27,737 		7104 of 10000 with 99.13% 	 Time used:  0.08 sec
2023-03-29 21:22:27,819 		7128 of 10000 with 99.13% 	 Time used:  0.08 sec
2023-03-29 21:22:27,890 		7152 of 10000 with 99.13% 	 Time used:  0.07 sec
2023-03-29 21:22:27,970 		7176 of 10000 with 99.14% 	 Time used:  0.08 sec
2023-03-29 21:22:28,057 		7200 of 10000 with 99.14% 	 Time used:  0.09 sec
2023-03-29 21:22:28,137 		7224 of 10000 with 99.13% 	 Time used:  0.08 sec
2023-03-29 21:22:28,222 		7248 of 10000 with 99.13% 	 Time used:  0.08 sec
2023-03-29 21:22:28,303 		7272 of 10000 with 99.13% 	 Time used:  0.08 sec
2023-03-29 21:22:28,386 		7296 of 10000 with 99.14% 	 Time used:  0.08 sec
2023-03-29 21:22:28,465 		7320 of 10000 with 99.14% 	 Time used:  0.08 sec
2023-03-29 21:22:28,545 		7344 of 10000 with 99.14% 	 Time used:  0.08 sec
2023-03-29 21:22:28,626 		7368 of 10000 with 99.14% 	 Time used:  0.08 sec
2023-03-29 21:22:28,694 		7392 of 10000 with 99.15% 	 Time used:  0.07 sec
2023-03-29 21:22:28,772 		7416 of 10000 with 99.15% 	 Time used:  0.08 sec
2023-03-29 21:22:28,851 		7440 of 10000 with 99.15% 	 Time used:  0.08 sec
2023-03-29 21:22:28,930 		7464 of 10000 with 99.16% 	 Time used:  0.08 sec
2023-03-29 21:22:29,011 		7488 of 10000 with 99.16% 	 Time used:  0.08 sec
2023-03-29 21:22:29,086 		7512 of 10000 with 99.16% 	 Time used:  0.07 sec
2023-03-29 21:22:29,168 		7536 of 10000 with 99.16% 	 Time used:  0.08 sec
2023-03-29 21:22:29,242 		7560 of 10000 with 99.17% 	 Time used:  0.07 sec
2023-03-29 21:22:29,324 		7584 of 10000 with 99.17% 	 Time used:  0.08 sec
2023-03-29 21:22:29,402 		7608 of 10000 with 99.17% 	 Time used:  0.08 sec
2023-03-29 21:22:29,483 		7632 of 10000 with 99.17% 	 Time used:  0.08 sec
2023-03-29 21:22:29,553 		7656 of 10000 with 99.18% 	 Time used:  0.07 sec
2023-03-29 21:22:29,634 		7680 of 10000 with 99.18% 	 Time used:  0.08 sec
2023-03-29 21:22:29,706 		7704 of 10000 with 99.18% 	 Time used:  0.07 sec
2023-03-29 21:22:29,790 		7728 of 10000 with 99.18% 	 Time used:  0.08 sec
2023-03-29 21:22:29,871 		7752 of 10000 with 99.19% 	 Time used:  0.08 sec
2023-03-29 21:22:29,957 		7776 of 10000 with 99.19% 	 Time used:  0.09 sec
2023-03-29 21:22:30,040 		7800 of 10000 with 99.19% 	 Time used:  0.08 sec
2023-03-29 21:22:30,125 		7824 of 10000 with 99.19% 	 Time used:  0.09 sec
2023-03-29 21:22:30,207 		7848 of 10000 with 99.20% 	 Time used:  0.08 sec
2023-03-29 21:22:30,289 		7872 of 10000 with 99.20% 	 Time used:  0.08 sec
2023-03-29 21:22:30,375 		7896 of 10000 with 99.20% 	 Time used:  0.09 sec
2023-03-29 21:22:30,456 		7920 of 10000 with 99.20% 	 Time used:  0.08 sec
2023-03-29 21:22:30,539 		7944 of 10000 with 99.21% 	 Time used:  0.08 sec
2023-03-29 21:22:30,622 		7968 of 10000 with 99.21% 	 Time used:  0.08 sec
2023-03-29 21:22:30,701 		7992 of 10000 with 99.21% 	 Time used:  0.08 sec
2023-03-29 21:22:30,784 		8016 of 10000 with 99.21% 	 Time used:  0.08 sec
2023-03-29 21:22:30,855 		8040 of 10000 with 99.22% 	 Time used:  0.07 sec
2023-03-29 21:22:30,938 		8064 of 10000 with 99.22% 	 Time used:  0.08 sec
2023-03-29 21:22:31,021 		8088 of 10000 with 99.22% 	 Time used:  0.08 sec
2023-03-29 21:22:31,102 		8112 of 10000 with 99.22% 	 Time used:  0.08 sec
2023-03-29 21:22:31,189 		8136 of 10000 with 99.23% 	 Time used:  0.09 sec
2023-03-29 21:22:31,259 		8160 of 10000 with 99.23% 	 Time used:  0.07 sec
2023-03-29 21:22:31,340 		8184 of 10000 with 99.23% 	 Time used:  0.08 sec
2023-03-29 21:22:31,421 		8208 of 10000 with 99.23% 	 Time used:  0.08 sec
2023-03-29 21:22:31,504 		8232 of 10000 with 99.23% 	 Time used:  0.08 sec
2023-03-29 21:22:31,592 		8256 of 10000 with 99.24% 	 Time used:  0.09 sec
2023-03-29 21:22:31,674 		8280 of 10000 with 99.24% 	 Time used:  0.08 sec
2023-03-29 21:22:31,744 		8304 of 10000 with 99.24% 	 Time used:  0.07 sec
2023-03-29 21:22:31,821 		8328 of 10000 with 99.24% 	 Time used:  0.08 sec
2023-03-29 21:22:31,901 		8352 of 10000 with 99.25% 	 Time used:  0.08 sec
2023-03-29 21:22:31,972 		8376 of 10000 with 99.25% 	 Time used:  0.07 sec
2023-03-29 21:22:32,058 		8400 of 10000 with 99.25% 	 Time used:  0.09 sec
2023-03-29 21:22:32,141 		8424 of 10000 with 99.24% 	 Time used:  0.08 sec
2023-03-29 21:22:32,226 		8448 of 10000 with 99.24% 	 Time used:  0.09 sec
2023-03-29 21:22:32,311 		8472 of 10000 with 99.24% 	 Time used:  0.08 sec
2023-03-29 21:22:32,382 		8496 of 10000 with 99.25% 	 Time used:  0.07 sec
2023-03-29 21:22:32,471 		8520 of 10000 with 99.25% 	 Time used:  0.09 sec
2023-03-29 21:22:32,560 		8544 of 10000 with 99.25% 	 Time used:  0.09 sec
2023-03-29 21:22:32,643 		8568 of 10000 with 99.25% 	 Time used:  0.08 sec
2023-03-29 21:22:32,723 		8592 of 10000 with 99.26% 	 Time used:  0.08 sec
2023-03-29 21:22:32,803 		8616 of 10000 with 99.26% 	 Time used:  0.08 sec
2023-03-29 21:22:32,874 		8640 of 10000 with 99.26% 	 Time used:  0.07 sec
2023-03-29 21:22:32,955 		8664 of 10000 with 99.26% 	 Time used:  0.08 sec
2023-03-29 21:22:33,036 		8688 of 10000 with 99.26% 	 Time used:  0.08 sec
2023-03-29 21:22:33,116 		8712 of 10000 with 99.27% 	 Time used:  0.08 sec
2023-03-29 21:22:33,199 		8736 of 10000 with 99.27% 	 Time used:  0.08 sec
2023-03-29 21:22:33,285 		8760 of 10000 with 99.27% 	 Time used:  0.09 sec
2023-03-29 21:22:33,357 		8784 of 10000 with 99.27% 	 Time used:  0.07 sec
2023-03-29 21:22:33,438 		8808 of 10000 with 99.27% 	 Time used:  0.08 sec
2023-03-29 21:22:33,516 		8832 of 10000 with 99.28% 	 Time used:  0.08 sec
2023-03-29 21:22:33,593 		8856 of 10000 with 99.28% 	 Time used:  0.08 sec
2023-03-29 21:22:33,673 		8880 of 10000 with 99.28% 	 Time used:  0.08 sec
2023-03-29 21:22:33,757 		8904 of 10000 with 99.28% 	 Time used:  0.08 sec
2023-03-29 21:22:33,835 		8928 of 10000 with 99.28% 	 Time used:  0.08 sec
2023-03-29 21:22:33,914 		8952 of 10000 with 99.29% 	 Time used:  0.08 sec
2023-03-29 21:22:33,986 		8976 of 10000 with 99.29% 	 Time used:  0.07 sec
2023-03-29 21:22:34,059 		9000 of 10000 with 99.29% 	 Time used:  0.07 sec
2023-03-29 21:22:34,137 		9024 of 10000 with 99.29% 	 Time used:  0.08 sec
2023-03-29 21:22:34,216 		9048 of 10000 with 99.29% 	 Time used:  0.08 sec
2023-03-29 21:22:34,294 		9072 of 10000 with 99.29% 	 Time used:  0.08 sec
2023-03-29 21:22:34,378 		9096 of 10000 with 99.30% 	 Time used:  0.08 sec
2023-03-29 21:22:34,459 		9120 of 10000 with 99.30% 	 Time used:  0.08 sec
2023-03-29 21:22:34,540 		9144 of 10000 with 99.30% 	 Time used:  0.08 sec
2023-03-29 21:22:34,609 		9168 of 10000 with 99.30% 	 Time used:  0.07 sec
2023-03-29 21:22:34,691 		9192 of 10000 with 99.30% 	 Time used:  0.08 sec
2023-03-29 21:22:34,774 		9216 of 10000 with 99.31% 	 Time used:  0.08 sec
2023-03-29 21:22:34,855 		9240 of 10000 with 99.31% 	 Time used:  0.08 sec
2023-03-29 21:22:34,927 		9264 of 10000 with 99.31% 	 Time used:  0.07 sec
2023-03-29 21:22:35,005 		9288 of 10000 with 99.31% 	 Time used:  0.08 sec
2023-03-29 21:22:35,087 		9312 of 10000 with 99.31% 	 Time used:  0.08 sec
2023-03-29 21:22:35,161 		9336 of 10000 with 99.31% 	 Time used:  0.07 sec
2023-03-29 21:22:35,245 		9360 of 10000 with 99.32% 	 Time used:  0.08 sec
2023-03-29 21:22:35,323 		9384 of 10000 with 99.32% 	 Time used:  0.08 sec
2023-03-29 21:22:35,396 		9408 of 10000 with 99.32% 	 Time used:  0.07 sec
2023-03-29 21:22:35,476 		9432 of 10000 with 99.32% 	 Time used:  0.08 sec
2023-03-29 21:22:35,560 		9456 of 10000 with 99.32% 	 Time used:  0.08 sec
2023-03-29 21:22:35,643 		9480 of 10000 with 99.32% 	 Time used:  0.08 sec
2023-03-29 21:22:35,714 		9504 of 10000 with 99.33% 	 Time used:  0.07 sec
2023-03-29 21:22:35,784 		9528 of 10000 with 99.33% 	 Time used:  0.07 sec
2023-03-29 21:22:35,865 		9552 of 10000 with 99.32% 	 Time used:  0.08 sec
2023-03-29 21:22:35,956 		9576 of 10000 with 99.32% 	 Time used:  0.09 sec
2023-03-29 21:22:36,026 		9600 of 10000 with 99.32% 	 Time used:  0.07 sec
2023-03-29 21:22:36,108 		9624 of 10000 with 99.32% 	 Time used:  0.08 sec
2023-03-29 21:22:36,190 		9648 of 10000 with 99.32% 	 Time used:  0.08 sec
2023-03-29 21:22:36,273 		9672 of 10000 with 99.31% 	 Time used:  0.08 sec
2023-03-29 21:22:36,344 		9696 of 10000 with 99.31% 	 Time used:  0.07 sec
2023-03-29 21:22:36,424 		9720 of 10000 with 99.31% 	 Time used:  0.08 sec
2023-03-29 21:22:36,507 		9744 of 10000 with 99.30% 	 Time used:  0.08 sec
2023-03-29 21:22:36,589 		9768 of 10000 with 99.30% 	 Time used:  0.08 sec
2023-03-29 21:22:36,660 		9792 of 10000 with 99.30% 	 Time used:  0.07 sec
2023-03-29 21:22:36,743 		9816 of 10000 with 99.28% 	 Time used:  0.08 sec
2023-03-29 21:22:36,825 		9840 of 10000 with 99.28% 	 Time used:  0.08 sec
2023-03-29 21:22:36,895 		9864 of 10000 with 99.28% 	 Time used:  0.07 sec
2023-03-29 21:22:36,979 		9888 of 10000 with 99.28% 	 Time used:  0.08 sec
2023-03-29 21:22:37,059 		9912 of 10000 with 99.27% 	 Time used:  0.08 sec
2023-03-29 21:22:37,145 		9936 of 10000 with 99.28% 	 Time used:  0.09 sec
2023-03-29 21:22:37,226 		9960 of 10000 with 99.28% 	 Time used:  0.08 sec
2023-03-29 21:22:37,309 		9984 of 10000 with 99.28% 	 Time used:  0.08 sec
2023-03-29 21:22:37,373 		10000 of 10000 with 99.28% 	 Time used:  0.06 sec
2023-03-29 21:22:37,373 
2023-03-29 21:22:37,375 			Learning rate: weights:   1.000e-02    
2023-03-29 21:22:37,375 			Last test performance: 99.28%
2023-03-29 21:22:37,375 ----------------
2023-03-29 21:22:39,319   13  =>  0    		Training 486 pattern with 98.96% 	Forward time: 	 1.64 sec
2023-03-29 21:22:39,319 			Loss:    3.529e-02    			Backward time: 	 0.30 sec 
2023-03-29 21:22:39,319 ADAM: Layer 0 -> dw_min:9.9870e-01  dw_max:1.0017e+00 lr:1.0000e-02
2023-03-29 21:22:39,320 ADAM: Layer 1 -> dw_min:9.9048e-01  dw_max:1.0078e+00 lr:1.0000e-02
2023-03-29 21:22:39,320 ADAM: Layer 2 -> dw_min:9.8763e-01  dw_max:1.0121e+00 lr:1.0000e-02
2023-03-29 21:22:39,320 ADAM: Layer 3 -> dw_min:9.9637e-01  dw_max:1.0063e+00 lr:1.0000e-02
2023-03-29 21:22:39,338 			Learning rate: weights:   1.000e-02    
2023-03-29 21:22:39,338 			Last test performance: 99.28%
2023-03-29 21:22:39,339 ----------------
2023-03-29 21:22:41,274   13  =>  1    		Training 486 pattern with 98.75% 	Forward time: 	 1.63 sec
2023-03-29 21:22:41,274 			Loss:    3.156e-02    			Backward time: 	 0.30 sec 
2023-03-29 21:22:41,274 ADAM: Layer 0 -> dw_min:9.9873e-01  dw_max:1.0016e+00 lr:1.0000e-02
2023-03-29 21:22:41,274 ADAM: Layer 1 -> dw_min:9.9097e-01  dw_max:1.0101e+00 lr:1.0000e-02
2023-03-29 21:22:41,274 ADAM: Layer 2 -> dw_min:9.8706e-01  dw_max:1.0157e+00 lr:1.0000e-02
2023-03-29 21:22:41,274 ADAM: Layer 3 -> dw_min:9.9676e-01  dw_max:1.0072e+00 lr:1.0000e-02
2023-03-29 21:22:41,294 			Learning rate: weights:   1.000e-02    
2023-03-29 21:22:41,294 			Last test performance: 99.28%
2023-03-29 21:22:41,294 ----------------
2023-03-29 21:22:43,238   13  =>  2    		Training 486 pattern with 99.58% 	Forward time: 	 1.64 sec
2023-03-29 21:22:43,238 			Loss:    8.866e-03    			Backward time: 	 0.30 sec 
2023-03-29 21:22:43,238 ADAM: Layer 0 -> dw_min:9.9889e-01  dw_max:1.0013e+00 lr:1.0000e-02
2023-03-29 21:22:43,238 ADAM: Layer 1 -> dw_min:9.9190e-01  dw_max:1.0091e+00 lr:1.0000e-02
2023-03-29 21:22:43,238 ADAM: Layer 2 -> dw_min:9.8689e-01  dw_max:1.0142e+00 lr:1.0000e-02
2023-03-29 21:22:43,239 ADAM: Layer 3 -> dw_min:9.9626e-01  dw_max:1.0065e+00 lr:1.0000e-02
2023-03-29 21:22:43,256 			Learning rate: weights:   1.000e-02    
2023-03-29 21:22:43,256 			Last test performance: 99.28%
2023-03-29 21:22:43,256 ----------------
2023-03-29 21:22:45,218   13  =>  3    		Training 486 pattern with 99.58% 	Forward time: 	 1.65 sec
2023-03-29 21:22:45,218 			Loss:    1.274e-02    			Backward time: 	 0.30 sec 
2023-03-29 21:22:45,219 ADAM: Layer 0 -> dw_min:9.9872e-01  dw_max:1.0015e+00 lr:1.0000e-02
2023-03-29 21:22:45,219 ADAM: Layer 1 -> dw_min:9.9251e-01  dw_max:1.0082e+00 lr:1.0000e-02
2023-03-29 21:22:45,219 ADAM: Layer 2 -> dw_min:9.8819e-01  dw_max:1.0128e+00 lr:1.0000e-02
2023-03-29 21:22:45,219 ADAM: Layer 3 -> dw_min:9.9663e-01  dw_max:1.0058e+00 lr:1.0000e-02
2023-03-29 21:22:45,259 			Learning rate: weights:   1.000e-02    
2023-03-29 21:22:45,259 			Last test performance: 99.28%
2023-03-29 21:22:45,259 ----------------
2023-03-29 21:22:47,221   13  =>  4    		Training 486 pattern with 99.79% 	Forward time: 	 1.66 sec
2023-03-29 21:22:47,221 			Loss:    1.382e-02    			Backward time: 	 0.30 sec 
2023-03-29 21:22:47,222 ADAM: Layer 0 -> dw_min:9.9858e-01  dw_max:1.0013e+00 lr:1.0000e-02
2023-03-29 21:22:47,222 ADAM: Layer 1 -> dw_min:9.9277e-01  dw_max:1.0075e+00 lr:1.0000e-02
2023-03-29 21:22:47,222 ADAM: Layer 2 -> dw_min:9.8867e-01  dw_max:1.0115e+00 lr:1.0000e-02
2023-03-29 21:22:47,222 ADAM: Layer 3 -> dw_min:9.9696e-01  dw_max:1.0068e+00 lr:1.0000e-02
2023-03-29 21:22:47,241 			Learning rate: weights:   1.000e-02    
2023-03-29 21:22:47,241 			Last test performance: 99.28%
2023-03-29 21:22:47,241 ----------------
2023-03-29 21:22:49,215   13  =>  5    		Training 486 pattern with 98.96% 	Forward time: 	 1.66 sec
2023-03-29 21:22:49,215 			Loss:    2.272e-02    			Backward time: 	 0.30 sec 
2023-03-29 21:22:49,216 ADAM: Layer 0 -> dw_min:9.9869e-01  dw_max:1.0012e+00 lr:1.0000e-02
2023-03-29 21:22:49,216 ADAM: Layer 1 -> dw_min:9.9359e-01  dw_max:1.0107e+00 lr:1.0000e-02
2023-03-29 21:22:49,216 ADAM: Layer 2 -> dw_min:9.8979e-01  dw_max:1.0104e+00 lr:1.0000e-02
2023-03-29 21:22:49,216 ADAM: Layer 3 -> dw_min:9.9597e-01  dw_max:1.0078e+00 lr:1.0000e-02
2023-03-29 21:22:49,234 			Learning rate: weights:   1.000e-02    
2023-03-29 21:22:49,234 			Last test performance: 99.28%
2023-03-29 21:22:49,234 ----------------
2023-03-29 21:22:51,191   13  =>  6    		Training 486 pattern with 99.58% 	Forward time: 	 1.65 sec
2023-03-29 21:22:51,191 			Loss:    2.825e-02    			Backward time: 	 0.30 sec 
2023-03-29 21:22:51,191 ADAM: Layer 0 -> dw_min:9.9856e-01  dw_max:1.0014e+00 lr:1.0000e-02
2023-03-29 21:22:51,191 ADAM: Layer 1 -> dw_min:9.9213e-01  dw_max:1.0093e+00 lr:1.0000e-02
2023-03-29 21:22:51,191 ADAM: Layer 2 -> dw_min:9.8402e-01  dw_max:1.0115e+00 lr:1.0000e-02
2023-03-29 21:22:51,191 ADAM: Layer 3 -> dw_min:9.9629e-01  dw_max:1.0065e+00 lr:1.0000e-02
2023-03-29 21:22:51,247 			Learning rate: weights:   1.000e-02    
2023-03-29 21:22:51,247 			Last test performance: 99.28%
2023-03-29 21:22:51,247 ----------------
2023-03-29 21:22:53,156   13  =>  7    		Training 486 pattern with 99.58% 	Forward time: 	 1.60 sec
2023-03-29 21:22:53,156 			Loss:    1.672e-02    			Backward time: 	 0.30 sec 
2023-03-29 21:22:53,157 ADAM: Layer 0 -> dw_min:9.9865e-01  dw_max:1.0015e+00 lr:1.0000e-02
2023-03-29 21:22:53,157 ADAM: Layer 1 -> dw_min:9.9253e-01  dw_max:1.0084e+00 lr:1.0000e-02
2023-03-29 21:22:53,157 ADAM: Layer 2 -> dw_min:9.8561e-01  dw_max:1.0136e+00 lr:1.0000e-02
2023-03-29 21:22:53,157 ADAM: Layer 3 -> dw_min:9.9666e-01  dw_max:1.0059e+00 lr:1.0000e-02
2023-03-29 21:22:53,198 			Learning rate: weights:   1.000e-02    
2023-03-29 21:22:53,198 			Last test performance: 99.28%
2023-03-29 21:22:53,198 ----------------
2023-03-29 21:22:55,114   13  =>  8    		Training 486 pattern with 99.38% 	Forward time: 	 1.61 sec
2023-03-29 21:22:55,114 			Loss:    1.612e-02    			Backward time: 	 0.30 sec 
2023-03-29 21:22:55,114 ADAM: Layer 0 -> dw_min:9.9755e-01  dw_max:1.0016e+00 lr:1.0000e-02
2023-03-29 21:22:55,114 ADAM: Layer 1 -> dw_min:9.8874e-01  dw_max:1.0082e+00 lr:1.0000e-02
2023-03-29 21:22:55,114 ADAM: Layer 2 -> dw_min:9.8696e-01  dw_max:1.0131e+00 lr:1.0000e-02
2023-03-29 21:22:55,114 ADAM: Layer 3 -> dw_min:9.9699e-01  dw_max:1.0053e+00 lr:1.0000e-02
2023-03-29 21:22:55,199 			Learning rate: weights:   1.000e-02    
2023-03-29 21:22:55,199 			Last test performance: 99.28%
2023-03-29 21:22:55,199 ----------------
2023-03-29 21:22:57,158   13  =>  9    		Training 486 pattern with 98.75% 	Forward time: 	 1.65 sec
2023-03-29 21:22:57,158 			Loss:    2.045e-02    			Backward time: 	 0.30 sec 
2023-03-29 21:22:57,158 ADAM: Layer 0 -> dw_min:9.9765e-01  dw_max:1.0019e+00 lr:1.0000e-02
2023-03-29 21:22:57,159 ADAM: Layer 1 -> dw_min:9.8961e-01  dw_max:1.0080e+00 lr:1.0000e-02
2023-03-29 21:22:57,159 ADAM: Layer 2 -> dw_min:9.8638e-01  dw_max:1.0124e+00 lr:1.0000e-02
2023-03-29 21:22:57,159 ADAM: Layer 3 -> dw_min:9.9480e-01  dw_max:1.0048e+00 lr:1.0000e-02
2023-03-29 21:22:57,216 			Learning rate: weights:   1.000e-02    
2023-03-29 21:22:57,216 			Last test performance: 99.28%
2023-03-29 21:22:57,216 ----------------
2023-03-29 21:22:59,187   13  =>  10   		Training 486 pattern with 99.79% 	Forward time: 	 1.66 sec
2023-03-29 21:22:59,187 			Loss:    6.158e-03    			Backward time: 	 0.30 sec 
2023-03-29 21:22:59,187 ADAM: Layer 0 -> dw_min:9.9783e-01  dw_max:1.0018e+00 lr:1.0000e-02
2023-03-29 21:22:59,188 ADAM: Layer 1 -> dw_min:9.9082e-01  dw_max:1.0072e+00 lr:1.0000e-02
2023-03-29 21:22:59,188 ADAM: Layer 2 -> dw_min:9.8607e-01  dw_max:1.0111e+00 lr:1.0000e-02
2023-03-29 21:22:59,188 ADAM: Layer 3 -> dw_min:9.9550e-01  dw_max:1.0089e+00 lr:1.0000e-02
2023-03-29 21:22:59,257 			Learning rate: weights:   1.000e-02    
2023-03-29 21:22:59,257 			Last test performance: 99.28%
2023-03-29 21:22:59,257 ----------------
2023-03-29 21:23:01,194   13  =>  11   		Training 486 pattern with 98.54% 	Forward time: 	 1.63 sec
2023-03-29 21:23:01,194 			Loss:    3.556e-02    			Backward time: 	 0.30 sec 
2023-03-29 21:23:01,195 ADAM: Layer 0 -> dw_min:9.9800e-01  dw_max:1.0018e+00 lr:1.0000e-02
2023-03-29 21:23:01,195 ADAM: Layer 1 -> dw_min:9.8965e-01  dw_max:1.0080e+00 lr:1.0000e-02
2023-03-29 21:23:01,195 ADAM: Layer 2 -> dw_min:9.8701e-01  dw_max:1.0127e+00 lr:1.0000e-02
2023-03-29 21:23:01,195 ADAM: Layer 3 -> dw_min:9.9594e-01  dw_max:1.0080e+00 lr:1.0000e-02
2023-03-29 21:23:01,214 			Learning rate: weights:   1.000e-02    
2023-03-29 21:23:01,214 			Last test performance: 99.28%
2023-03-29 21:23:01,214 ----------------
2023-03-29 21:23:03,122   13  =>  12   		Training 486 pattern with 100.00% 	Forward time: 	 1.60 sec
2023-03-29 21:23:03,122 			Loss:    3.272e-03    			Backward time: 	 0.30 sec 
2023-03-29 21:23:03,122 ADAM: Layer 0 -> dw_min:9.9808e-01  dw_max:1.0018e+00 lr:1.0000e-02
2023-03-29 21:23:03,123 ADAM: Layer 1 -> dw_min:9.9072e-01  dw_max:1.0067e+00 lr:1.0000e-02
2023-03-29 21:23:03,123 ADAM: Layer 2 -> dw_min:9.8830e-01  dw_max:1.0114e+00 lr:1.0000e-02
2023-03-29 21:23:03,123 ADAM: Layer 3 -> dw_min:9.9634e-01  dw_max:1.0072e+00 lr:1.0000e-02
2023-03-29 21:23:03,265 			Learning rate: weights:   1.000e-02    
2023-03-29 21:23:03,265 			Last test performance: 99.28%
2023-03-29 21:23:03,265 ----------------
2023-03-29 21:23:05,227   13  =>  13   		Training 486 pattern with 99.79% 	Forward time: 	 1.65 sec
2023-03-29 21:23:05,227 			Loss:    6.754e-03    			Backward time: 	 0.30 sec 
2023-03-29 21:23:05,227 ADAM: Layer 0 -> dw_min:9.9825e-01  dw_max:1.0016e+00 lr:1.0000e-02
2023-03-29 21:23:05,227 ADAM: Layer 1 -> dw_min:9.9159e-01  dw_max:1.0067e+00 lr:1.0000e-02
2023-03-29 21:23:05,227 ADAM: Layer 2 -> dw_min:9.8933e-01  dw_max:1.0103e+00 lr:1.0000e-02
2023-03-29 21:23:05,227 ADAM: Layer 3 -> dw_min:9.9671e-01  dw_max:1.0065e+00 lr:1.0000e-02
2023-03-29 21:23:05,257 			Learning rate: weights:   1.000e-02    
2023-03-29 21:23:05,257 			Last test performance: 99.28%
2023-03-29 21:23:05,257 ----------------
2023-03-29 21:23:07,164   13  =>  14   		Training 486 pattern with 99.38% 	Forward time: 	 1.60 sec
2023-03-29 21:23:07,164 			Loss:    1.320e-02    			Backward time: 	 0.30 sec 
2023-03-29 21:23:07,164 ADAM: Layer 0 -> dw_min:9.9813e-01  dw_max:1.0012e+00 lr:1.0000e-02
2023-03-29 21:23:07,164 ADAM: Layer 1 -> dw_min:9.9245e-01  dw_max:1.0061e+00 lr:1.0000e-02
2023-03-29 21:23:07,165 ADAM: Layer 2 -> dw_min:9.8800e-01  dw_max:1.0120e+00 lr:1.0000e-02
2023-03-29 21:23:07,165 ADAM: Layer 3 -> dw_min:9.9674e-01  dw_max:1.0093e+00 lr:1.0000e-02
2023-03-29 21:23:07,183 			Learning rate: weights:   1.000e-02    
2023-03-29 21:23:07,183 			Last test performance: 99.28%
2023-03-29 21:23:07,183 ----------------
2023-03-29 21:23:09,161   13  =>  15   		Training 486 pattern with 99.38% 	Forward time: 	 1.67 sec
2023-03-29 21:23:09,161 			Loss:    1.933e-02    			Backward time: 	 0.30 sec 
2023-03-29 21:23:09,162 ADAM: Layer 0 -> dw_min:9.9817e-01  dw_max:1.0019e+00 lr:1.0000e-02
2023-03-29 21:23:09,162 ADAM: Layer 1 -> dw_min:9.9140e-01  dw_max:1.0072e+00 lr:1.0000e-02
2023-03-29 21:23:09,162 ADAM: Layer 2 -> dw_min:9.8924e-01  dw_max:1.0116e+00 lr:1.0000e-02
2023-03-29 21:23:09,162 ADAM: Layer 3 -> dw_min:9.9468e-01  dw_max:1.0083e+00 lr:1.0000e-02
2023-03-29 21:23:09,196 			Learning rate: weights:   1.000e-02    
2023-03-29 21:23:09,197 			Last test performance: 99.28%
2023-03-29 21:23:09,197 ----------------
2023-03-29 21:23:11,132   13  =>  16   		Training 486 pattern with 98.96% 	Forward time: 	 1.63 sec
2023-03-29 21:23:11,132 			Loss:    2.752e-02    			Backward time: 	 0.30 sec 
2023-03-29 21:23:11,132 ADAM: Layer 0 -> dw_min:9.9852e-01  dw_max:1.0024e+00 lr:1.0000e-02
2023-03-29 21:23:11,133 ADAM: Layer 1 -> dw_min:9.8970e-01  dw_max:1.0093e+00 lr:1.0000e-02
2023-03-29 21:23:11,133 ADAM: Layer 2 -> dw_min:9.8682e-01  dw_max:1.0139e+00 lr:1.0000e-02
2023-03-29 21:23:11,133 ADAM: Layer 3 -> dw_min:9.9320e-01  dw_max:1.0075e+00 lr:1.0000e-02
2023-03-29 21:23:11,170 			Learning rate: weights:   1.000e-02    
2023-03-29 21:23:11,170 			Last test performance: 99.28%
2023-03-29 21:23:11,170 ----------------
2023-03-29 21:23:13,145   13  =>  17   		Training 486 pattern with 99.17% 	Forward time: 	 1.67 sec
2023-03-29 21:23:13,145 			Loss:    3.049e-02    			Backward time: 	 0.30 sec 
2023-03-29 21:23:13,146 ADAM: Layer 0 -> dw_min:9.9795e-01  dw_max:1.0024e+00 lr:1.0000e-02
2023-03-29 21:23:13,146 ADAM: Layer 1 -> dw_min:9.8819e-01  dw_max:1.0092e+00 lr:1.0000e-02
2023-03-29 21:23:13,146 ADAM: Layer 2 -> dw_min:9.8607e-01  dw_max:1.0138e+00 lr:1.0000e-02
2023-03-29 21:23:13,146 ADAM: Layer 3 -> dw_min:9.9387e-01  dw_max:1.0068e+00 lr:1.0000e-02
2023-03-29 21:23:13,165 			Learning rate: weights:   1.000e-02    
2023-03-29 21:23:13,165 			Last test performance: 99.28%
2023-03-29 21:23:13,165 ----------------
2023-03-29 21:23:15,106   13  =>  18   		Training 486 pattern with 98.75% 	Forward time: 	 1.63 sec
2023-03-29 21:23:15,106 			Loss:    2.722e-02    			Backward time: 	 0.30 sec 
2023-03-29 21:23:15,106 ADAM: Layer 0 -> dw_min:9.9793e-01  dw_max:1.0029e+00 lr:1.0000e-02
2023-03-29 21:23:15,106 ADAM: Layer 1 -> dw_min:9.8803e-01  dw_max:1.0082e+00 lr:1.0000e-02
2023-03-29 21:23:15,107 ADAM: Layer 2 -> dw_min:9.8711e-01  dw_max:1.0142e+00 lr:1.0000e-02
2023-03-29 21:23:15,107 ADAM: Layer 3 -> dw_min:9.9443e-01  dw_max:1.0061e+00 lr:1.0000e-02
2023-03-29 21:23:15,180 			Learning rate: weights:   1.000e-02    
2023-03-29 21:23:15,180 			Last test performance: 99.28%
2023-03-29 21:23:15,180 ----------------
2023-03-29 21:23:17,166   13  =>  19   		Training 486 pattern with 99.58% 	Forward time: 	 1.68 sec
2023-03-29 21:23:17,166 			Loss:    2.116e-02    			Backward time: 	 0.30 sec 
2023-03-29 21:23:17,166 ADAM: Layer 0 -> dw_min:9.9816e-01  dw_max:1.0029e+00 lr:1.0000e-02
2023-03-29 21:23:17,166 ADAM: Layer 1 -> dw_min:9.8859e-01  dw_max:1.0092e+00 lr:1.0000e-02
2023-03-29 21:23:17,166 ADAM: Layer 2 -> dw_min:9.8592e-01  dw_max:1.0136e+00 lr:1.0000e-02
2023-03-29 21:23:17,166 ADAM: Layer 3 -> dw_min:9.9492e-01  dw_max:1.0055e+00 lr:1.0000e-02
2023-03-29 21:23:17,185 			Learning rate: weights:   1.000e-02    
2023-03-29 21:23:17,185 			Last test performance: 99.28%
2023-03-29 21:23:17,185 ----------------
2023-03-29 21:23:19,146   13  =>  20   		Training 486 pattern with 99.17% 	Forward time: 	 1.65 sec
2023-03-29 21:23:19,146 			Loss:    3.862e-02    			Backward time: 	 0.30 sec 
2023-03-29 21:23:19,146 ADAM: Layer 0 -> dw_min:9.9824e-01  dw_max:1.0021e+00 lr:1.0000e-02
2023-03-29 21:23:19,146 ADAM: Layer 1 -> dw_min:9.9145e-01  dw_max:1.0082e+00 lr:1.0000e-02
2023-03-29 21:23:19,146 ADAM: Layer 2 -> dw_min:9.8793e-01  dw_max:1.0139e+00 lr:1.0000e-02
2023-03-29 21:23:19,146 ADAM: Layer 3 -> dw_min:9.9472e-01  dw_max:1.0054e+00 lr:1.0000e-02
2023-03-29 21:23:19,226 			Learning rate: weights:   1.000e-02    
2023-03-29 21:23:19,226 			Last test performance: 99.28%
2023-03-29 21:23:19,226 ----------------
2023-03-29 21:23:21,173   13  =>  21   		Training 486 pattern with 98.96% 	Forward time: 	 1.64 sec
2023-03-29 21:23:21,173 			Loss:    4.345e-02    			Backward time: 	 0.30 sec 
2023-03-29 21:23:21,173 ADAM: Layer 0 -> dw_min:9.9795e-01  dw_max:1.0024e+00 lr:1.0000e-02
2023-03-29 21:23:21,173 ADAM: Layer 1 -> dw_min:9.9204e-01  dw_max:1.0114e+00 lr:1.0000e-02
2023-03-29 21:23:21,173 ADAM: Layer 2 -> dw_min:9.8453e-01  dw_max:1.0132e+00 lr:1.0000e-02
2023-03-29 21:23:21,173 ADAM: Layer 3 -> dw_min:9.9523e-01  dw_max:1.0060e+00 lr:1.0000e-02
2023-03-29 21:23:21,191 			Learning rate: weights:   1.000e-02    
2023-03-29 21:23:21,191 			Last test performance: 99.28%
2023-03-29 21:23:21,191 ----------------
2023-03-29 21:23:23,096   13  =>  22   		Training 486 pattern with 99.17% 	Forward time: 	 1.60 sec
2023-03-29 21:23:23,096 			Loss:    3.392e-02    			Backward time: 	 0.30 sec 
2023-03-29 21:23:23,097 ADAM: Layer 0 -> dw_min:9.9784e-01  dw_max:1.0020e+00 lr:1.0000e-02
2023-03-29 21:23:23,097 ADAM: Layer 1 -> dw_min:9.9240e-01  dw_max:1.0110e+00 lr:1.0000e-02
2023-03-29 21:23:23,097 ADAM: Layer 2 -> dw_min:9.8553e-01  dw_max:1.0143e+00 lr:1.0000e-02
2023-03-29 21:23:23,097 ADAM: Layer 3 -> dw_min:9.9571e-01  dw_max:1.0055e+00 lr:1.0000e-02
2023-03-29 21:23:23,115 			Learning rate: weights:   1.000e-02    
2023-03-29 21:23:23,115 			Last test performance: 99.28%
2023-03-29 21:23:23,115 ----------------
2023-03-29 21:23:25,073   13  =>  23   		Training 486 pattern with 97.92% 	Forward time: 	 1.65 sec
2023-03-29 21:23:25,073 			Loss:    7.631e-02    			Backward time: 	 0.30 sec 
2023-03-29 21:23:25,073 ADAM: Layer 0 -> dw_min:9.9827e-01  dw_max:1.0018e+00 lr:1.0000e-02
2023-03-29 21:23:25,074 ADAM: Layer 1 -> dw_min:9.9224e-01  dw_max:1.0101e+00 lr:1.0000e-02
2023-03-29 21:23:25,074 ADAM: Layer 2 -> dw_min:9.8697e-01  dw_max:1.0129e+00 lr:1.0000e-02
2023-03-29 21:23:25,074 ADAM: Layer 3 -> dw_min:9.9549e-01  dw_max:1.0059e+00 lr:1.0000e-02
2023-03-29 21:23:25,207 			Learning rate: weights:   1.000e-02    
2023-03-29 21:23:25,207 			Last test performance: 99.28%
2023-03-29 21:23:25,207 ----------------
2023-03-29 21:23:27,160   13  =>  24   		Training 486 pattern with 98.96% 	Forward time: 	 1.65 sec
2023-03-29 21:23:27,160 			Loss:    3.290e-02    			Backward time: 	 0.30 sec 
2023-03-29 21:23:27,161 ADAM: Layer 0 -> dw_min:9.9841e-01  dw_max:1.0018e+00 lr:1.0000e-02
2023-03-29 21:23:27,161 ADAM: Layer 1 -> dw_min:9.9326e-01  dw_max:1.0111e+00 lr:1.0000e-02
2023-03-29 21:23:27,161 ADAM: Layer 2 -> dw_min:9.8667e-01  dw_max:1.0141e+00 lr:1.0000e-02
2023-03-29 21:23:27,161 ADAM: Layer 3 -> dw_min:9.9469e-01  dw_max:1.0053e+00 lr:1.0000e-02
2023-03-29 21:23:27,254 			Learning rate: weights:   1.000e-02    
2023-03-29 21:23:27,254 			Last test performance: 99.28%
2023-03-29 21:23:27,254 ----------------
2023-03-29 21:23:29,197   13  =>  25   		Training 486 pattern with 98.75% 	Forward time: 	 1.64 sec
2023-03-29 21:23:29,197 			Loss:    2.899e-02    			Backward time: 	 0.30 sec 
2023-03-29 21:23:29,197 ADAM: Layer 0 -> dw_min:9.9759e-01  dw_max:1.0018e+00 lr:1.0000e-02
2023-03-29 21:23:29,197 ADAM: Layer 1 -> dw_min:9.8959e-01  dw_max:1.0118e+00 lr:1.0000e-02
2023-03-29 21:23:29,198 ADAM: Layer 2 -> dw_min:9.8401e-01  dw_max:1.0155e+00 lr:1.0000e-02
2023-03-29 21:23:29,198 ADAM: Layer 3 -> dw_min:9.9325e-01  dw_max:1.0079e+00 lr:1.0000e-02
2023-03-29 21:23:29,240 			Learning rate: weights:   1.000e-02    
2023-03-29 21:23:29,240 			Last test performance: 99.28%
2023-03-29 21:23:29,240 ----------------
2023-03-29 21:23:31,128   13  =>  26   		Training 486 pattern with 98.54% 	Forward time: 	 1.58 sec
2023-03-29 21:23:31,128 			Loss:    5.252e-02    			Backward time: 	 0.30 sec 
2023-03-29 21:23:31,128 ADAM: Layer 0 -> dw_min:9.9755e-01  dw_max:1.0020e+00 lr:1.0000e-02
2023-03-29 21:23:31,128 ADAM: Layer 1 -> dw_min:9.8722e-01  dw_max:1.0104e+00 lr:1.0000e-02
2023-03-29 21:23:31,129 ADAM: Layer 2 -> dw_min:9.8584e-01  dw_max:1.0139e+00 lr:1.0000e-02
2023-03-29 21:23:31,129 ADAM: Layer 3 -> dw_min:9.9453e-01  dw_max:1.0071e+00 lr:1.0000e-02
2023-03-29 21:23:31,147 			Learning rate: weights:   1.000e-02    
2023-03-29 21:23:31,147 			Last test performance: 99.28%
2023-03-29 21:23:31,147 ----------------
2023-03-29 21:23:33,124   13  =>  27   		Training 486 pattern with 99.58% 	Forward time: 	 1.67 sec
2023-03-29 21:23:33,124 			Loss:    6.418e-03    			Backward time: 	 0.30 sec 
2023-03-29 21:23:33,124 ADAM: Layer 0 -> dw_min:9.9758e-01  dw_max:1.0020e+00 lr:1.0000e-02
2023-03-29 21:23:33,124 ADAM: Layer 1 -> dw_min:9.8829e-01  dw_max:1.0094e+00 lr:1.0000e-02
2023-03-29 21:23:33,124 ADAM: Layer 2 -> dw_min:9.8725e-01  dw_max:1.0126e+00 lr:1.0000e-02
2023-03-29 21:23:33,124 ADAM: Layer 3 -> dw_min:9.9510e-01  dw_max:1.0064e+00 lr:1.0000e-02
2023-03-29 21:23:33,169 			Learning rate: weights:   1.000e-02    
2023-03-29 21:23:33,169 			Last test performance: 99.28%
2023-03-29 21:23:33,169 ----------------
2023-03-29 21:23:35,139   13  =>  28   		Training 486 pattern with 99.58% 	Forward time: 	 1.66 sec
2023-03-29 21:23:35,139 			Loss:    1.649e-02    			Backward time: 	 0.30 sec 
2023-03-29 21:23:35,139 ADAM: Layer 0 -> dw_min:9.9757e-01  dw_max:1.0021e+00 lr:1.0000e-02
2023-03-29 21:23:35,140 ADAM: Layer 1 -> dw_min:9.8944e-01  dw_max:1.0086e+00 lr:1.0000e-02
2023-03-29 21:23:35,140 ADAM: Layer 2 -> dw_min:9.8851e-01  dw_max:1.0136e+00 lr:1.0000e-02
2023-03-29 21:23:35,140 ADAM: Layer 3 -> dw_min:9.9566e-01  dw_max:1.0058e+00 lr:1.0000e-02
2023-03-29 21:23:35,157 			Learning rate: weights:   1.000e-02    
2023-03-29 21:23:35,157 			Last test performance: 99.28%
2023-03-29 21:23:35,157 ----------------
2023-03-29 21:23:37,073   13  =>  29   		Training 486 pattern with 98.75% 	Forward time: 	 1.61 sec
2023-03-29 21:23:37,073 			Loss:    4.057e-02    			Backward time: 	 0.30 sec 
2023-03-29 21:23:37,073 ADAM: Layer 0 -> dw_min:9.9865e-01  dw_max:1.0021e+00 lr:1.0000e-02
2023-03-29 21:23:37,073 ADAM: Layer 1 -> dw_min:9.8753e-01  dw_max:1.0112e+00 lr:1.0000e-02
2023-03-29 21:23:37,074 ADAM: Layer 2 -> dw_min:9.8668e-01  dw_max:1.0135e+00 lr:1.0000e-02
2023-03-29 21:23:37,074 ADAM: Layer 3 -> dw_min:9.9604e-01  dw_max:1.0052e+00 lr:1.0000e-02
2023-03-29 21:23:37,093 			Learning rate: weights:   1.000e-02    
2023-03-29 21:23:37,093 			Last test performance: 99.28%
2023-03-29 21:23:37,093 ----------------
2023-03-29 21:23:39,062   13  =>  30   		Training 486 pattern with 99.17% 	Forward time: 	 1.66 sec
2023-03-29 21:23:39,063 			Loss:    1.584e-02    			Backward time: 	 0.30 sec 
2023-03-29 21:23:39,063 ADAM: Layer 0 -> dw_min:9.9780e-01  dw_max:1.0015e+00 lr:1.0000e-02
2023-03-29 21:23:39,063 ADAM: Layer 1 -> dw_min:9.8924e-01  dw_max:1.0102e+00 lr:1.0000e-02
2023-03-29 21:23:39,063 ADAM: Layer 2 -> dw_min:9.8670e-01  dw_max:1.0122e+00 lr:1.0000e-02
2023-03-29 21:23:39,063 ADAM: Layer 3 -> dw_min:9.9649e-01  dw_max:1.0051e+00 lr:1.0000e-02
2023-03-29 21:23:39,140 			Learning rate: weights:   1.000e-02    
2023-03-29 21:23:39,140 			Last test performance: 99.28%
2023-03-29 21:23:39,140 ----------------
2023-03-29 21:23:41,066   13  =>  31   		Training 486 pattern with 99.58% 	Forward time: 	 1.62 sec
2023-03-29 21:23:41,067 			Loss:    1.901e-02    			Backward time: 	 0.30 sec 
2023-03-29 21:23:41,067 ADAM: Layer 0 -> dw_min:9.9799e-01  dw_max:1.0014e+00 lr:1.0000e-02
2023-03-29 21:23:41,067 ADAM: Layer 1 -> dw_min:9.9026e-01  dw_max:1.0109e+00 lr:1.0000e-02
2023-03-29 21:23:41,067 ADAM: Layer 2 -> dw_min:9.8802e-01  dw_max:1.0110e+00 lr:1.0000e-02
2023-03-29 21:23:41,067 ADAM: Layer 3 -> dw_min:9.9641e-01  dw_max:1.0049e+00 lr:1.0000e-02
2023-03-29 21:23:41,140 			Learning rate: weights:   1.000e-02    
2023-03-29 21:23:41,140 			Last test performance: 99.28%
2023-03-29 21:23:41,140 ----------------
2023-03-29 21:23:43,091   13  =>  32   		Training 486 pattern with 99.17% 	Forward time: 	 1.64 sec
2023-03-29 21:23:43,091 			Loss:    2.669e-02    			Backward time: 	 0.30 sec 
2023-03-29 21:23:43,091 ADAM: Layer 0 -> dw_min:9.9809e-01  dw_max:1.0017e+00 lr:1.0000e-02
2023-03-29 21:23:43,091 ADAM: Layer 1 -> dw_min:9.9125e-01  dw_max:1.0090e+00 lr:1.0000e-02
2023-03-29 21:23:43,091 ADAM: Layer 2 -> dw_min:9.8746e-01  dw_max:1.0099e+00 lr:1.0000e-02
2023-03-29 21:23:43,091 ADAM: Layer 3 -> dw_min:9.9661e-01  dw_max:1.0045e+00 lr:1.0000e-02
2023-03-29 21:23:43,111 			Learning rate: weights:   1.000e-02    
2023-03-29 21:23:43,111 			Last test performance: 99.28%
2023-03-29 21:23:43,111 ----------------
2023-03-29 21:23:45,079   13  =>  33   		Training 486 pattern with 98.96% 	Forward time: 	 1.66 sec
2023-03-29 21:23:45,080 			Loss:    2.508e-02    			Backward time: 	 0.30 sec 
2023-03-29 21:23:45,080 ADAM: Layer 0 -> dw_min:9.9770e-01  dw_max:1.0020e+00 lr:1.0000e-02
2023-03-29 21:23:45,080 ADAM: Layer 1 -> dw_min:9.9199e-01  dw_max:1.0099e+00 lr:1.0000e-02
2023-03-29 21:23:45,080 ADAM: Layer 2 -> dw_min:9.8731e-01  dw_max:1.0094e+00 lr:1.0000e-02
2023-03-29 21:23:45,080 ADAM: Layer 3 -> dw_min:9.9695e-01  dw_max:1.0040e+00 lr:1.0000e-02
2023-03-29 21:23:45,111 			Learning rate: weights:   1.000e-02    
2023-03-29 21:23:45,112 			Last test performance: 99.28%
2023-03-29 21:23:45,112 ----------------
2023-03-29 21:23:47,039   13  =>  34   		Training 486 pattern with 99.38% 	Forward time: 	 1.62 sec
2023-03-29 21:23:47,039 			Loss:    2.154e-02    			Backward time: 	 0.30 sec 
2023-03-29 21:23:47,039 ADAM: Layer 0 -> dw_min:9.9842e-01  dw_max:1.0018e+00 lr:1.0000e-02
2023-03-29 21:23:47,039 ADAM: Layer 1 -> dw_min:9.9259e-01  dw_max:1.0118e+00 lr:1.0000e-02
2023-03-29 21:23:47,039 ADAM: Layer 2 -> dw_min:9.8464e-01  dw_max:1.0122e+00 lr:1.0000e-02
2023-03-29 21:23:47,039 ADAM: Layer 3 -> dw_min:9.9659e-01  dw_max:1.0058e+00 lr:1.0000e-02
2023-03-29 21:23:47,058 			Learning rate: weights:   1.000e-02    
2023-03-29 21:23:47,058 			Last test performance: 99.28%
2023-03-29 21:23:47,058 ----------------
2023-03-29 21:23:48,952   13  =>  35   		Training 486 pattern with 99.58% 	Forward time: 	 1.59 sec
2023-03-29 21:23:48,952 			Loss:    1.208e-02    			Backward time: 	 0.30 sec 
2023-03-29 21:23:48,953 ADAM: Layer 0 -> dw_min:9.9836e-01  dw_max:1.0020e+00 lr:1.0000e-02
2023-03-29 21:23:48,953 ADAM: Layer 1 -> dw_min:9.9287e-01  dw_max:1.0098e+00 lr:1.0000e-02
2023-03-29 21:23:48,953 ADAM: Layer 2 -> dw_min:9.8615e-01  dw_max:1.0128e+00 lr:1.0000e-02
2023-03-29 21:23:48,953 ADAM: Layer 3 -> dw_min:9.9683e-01  dw_max:1.0052e+00 lr:1.0000e-02
2023-03-29 21:23:49,073 			Learning rate: weights:   1.000e-02    
2023-03-29 21:23:49,073 			Last test performance: 99.28%
2023-03-29 21:23:49,073 ----------------
2023-03-29 21:23:50,969   13  =>  36   		Training 486 pattern with 99.17% 	Forward time: 	 1.59 sec
2023-03-29 21:23:50,969 			Loss:    3.090e-02    			Backward time: 	 0.30 sec 
2023-03-29 21:23:50,970 ADAM: Layer 0 -> dw_min:9.9858e-01  dw_max:1.0018e+00 lr:1.0000e-02
2023-03-29 21:23:50,970 ADAM: Layer 1 -> dw_min:9.8803e-01  dw_max:1.0124e+00 lr:1.0000e-02
2023-03-29 21:23:50,970 ADAM: Layer 2 -> dw_min:9.8712e-01  dw_max:1.0119e+00 lr:1.0000e-02
2023-03-29 21:23:50,970 ADAM: Layer 3 -> dw_min:9.9579e-01  dw_max:1.0047e+00 lr:1.0000e-02
2023-03-29 21:23:50,987 			Learning rate: weights:   1.000e-02    
2023-03-29 21:23:50,987 			Last test performance: 99.28%
2023-03-29 21:23:50,987 ----------------
2023-03-29 21:23:52,961   13  =>  37   		Training 486 pattern with 97.71% 	Forward time: 	 1.67 sec
2023-03-29 21:23:52,961 			Loss:    5.310e-02    			Backward time: 	 0.30 sec 
2023-03-29 21:23:52,962 ADAM: Layer 0 -> dw_min:9.9548e-01  dw_max:1.0022e+00 lr:1.0000e-02
2023-03-29 21:23:52,962 ADAM: Layer 1 -> dw_min:9.8599e-01  dw_max:1.0101e+00 lr:1.0000e-02
2023-03-29 21:23:52,962 ADAM: Layer 2 -> dw_min:9.8643e-01  dw_max:1.0142e+00 lr:1.0000e-02
2023-03-29 21:23:52,962 ADAM: Layer 3 -> dw_min:9.9292e-01  dw_max:1.0090e+00 lr:1.0000e-02
2023-03-29 21:23:52,980 			Learning rate: weights:   1.000e-02    
2023-03-29 21:23:52,980 			Last test performance: 99.28%
2023-03-29 21:23:52,980 ----------------
2023-03-29 21:23:54,926   13  =>  38   		Training 486 pattern with 99.79% 	Forward time: 	 1.64 sec
2023-03-29 21:23:54,926 			Loss:    1.180e-02    			Backward time: 	 0.30 sec 
2023-03-29 21:23:54,926 ADAM: Layer 0 -> dw_min:9.9571e-01  dw_max:1.0022e+00 lr:1.0000e-02
2023-03-29 21:23:54,926 ADAM: Layer 1 -> dw_min:9.8680e-01  dw_max:1.0101e+00 lr:1.0000e-02
2023-03-29 21:23:54,926 ADAM: Layer 2 -> dw_min:9.8598e-01  dw_max:1.0127e+00 lr:1.0000e-02
2023-03-29 21:23:54,926 ADAM: Layer 3 -> dw_min:9.9362e-01  dw_max:1.0081e+00 lr:1.0000e-02
2023-03-29 21:23:54,986 			Learning rate: weights:   1.000e-02    
2023-03-29 21:23:54,987 			Last test performance: 99.28%
2023-03-29 21:23:54,987 ----------------
2023-03-29 21:23:56,939   13  =>  39   		Training 486 pattern with 99.17% 	Forward time: 	 1.65 sec
2023-03-29 21:23:56,939 			Loss:    3.046e-02    			Backward time: 	 0.30 sec 
2023-03-29 21:23:56,939 ADAM: Layer 0 -> dw_min:9.9616e-01  dw_max:1.0021e+00 lr:1.0000e-02
2023-03-29 21:23:56,940 ADAM: Layer 1 -> dw_min:9.8805e-01  dw_max:1.0093e+00 lr:1.0000e-02
2023-03-29 21:23:56,940 ADAM: Layer 2 -> dw_min:9.8741e-01  dw_max:1.0115e+00 lr:1.0000e-02
2023-03-29 21:23:56,940 ADAM: Layer 3 -> dw_min:9.9426e-01  dw_max:1.0073e+00 lr:1.0000e-02
2023-03-29 21:23:57,021 			Learning rate: weights:   1.000e-02    
2023-03-29 21:23:57,021 			Last test performance: 99.28%
2023-03-29 21:23:57,021 ----------------
2023-03-29 21:23:58,958   13  =>  40   		Training 486 pattern with 99.79% 	Forward time: 	 1.63 sec
2023-03-29 21:23:58,958 			Loss:    1.441e-02    			Backward time: 	 0.30 sec 
2023-03-29 21:23:58,959 ADAM: Layer 0 -> dw_min:9.9662e-01  dw_max:1.0022e+00 lr:1.0000e-02
2023-03-29 21:23:58,959 ADAM: Layer 1 -> dw_min:9.8918e-01  dw_max:1.0104e+00 lr:1.0000e-02
2023-03-29 21:23:58,959 ADAM: Layer 2 -> dw_min:9.8830e-01  dw_max:1.0103e+00 lr:1.0000e-02
2023-03-29 21:23:58,959 ADAM: Layer 3 -> dw_min:9.9483e-01  dw_max:1.0066e+00 lr:1.0000e-02
2023-03-29 21:23:58,977 			Learning rate: weights:   1.000e-02    
2023-03-29 21:23:58,977 			Last test performance: 99.28%
2023-03-29 21:23:58,977 ----------------
2023-03-29 21:24:00,904   13  =>  41   		Training 486 pattern with 100.00% 	Forward time: 	 1.62 sec
2023-03-29 21:24:00,904 			Loss:    4.057e-03    			Backward time: 	 0.30 sec 
2023-03-29 21:24:00,905 ADAM: Layer 0 -> dw_min:9.9696e-01  dw_max:1.0020e+00 lr:1.0000e-02
2023-03-29 21:24:00,905 ADAM: Layer 1 -> dw_min:9.9024e-01  dw_max:1.0092e+00 lr:1.0000e-02
2023-03-29 21:24:00,905 ADAM: Layer 2 -> dw_min:9.8966e-01  dw_max:1.0099e+00 lr:1.0000e-02
2023-03-29 21:24:00,905 ADAM: Layer 3 -> dw_min:9.9535e-01  dw_max:1.0059e+00 lr:1.0000e-02
2023-03-29 21:24:01,020 			Learning rate: weights:   1.000e-02    
2023-03-29 21:24:01,020 			Last test performance: 99.28%
2023-03-29 21:24:01,020 ----------------
2023-03-29 21:24:02,978   13  =>  42   		Training 486 pattern with 99.38% 	Forward time: 	 1.65 sec
2023-03-29 21:24:02,978 			Loss:    1.851e-02    			Backward time: 	 0.30 sec 
2023-03-29 21:24:02,978 ADAM: Layer 0 -> dw_min:9.9733e-01  dw_max:1.0015e+00 lr:1.0000e-02
2023-03-29 21:24:02,978 ADAM: Layer 1 -> dw_min:9.9114e-01  dw_max:1.0086e+00 lr:1.0000e-02
2023-03-29 21:24:02,979 ADAM: Layer 2 -> dw_min:9.8919e-01  dw_max:1.0118e+00 lr:1.0000e-02
2023-03-29 21:24:02,979 ADAM: Layer 3 -> dw_min:9.9581e-01  dw_max:1.0053e+00 lr:1.0000e-02
2023-03-29 21:24:02,997 			Learning rate: weights:   1.000e-02    
2023-03-29 21:24:02,997 			Last test performance: 99.28%
2023-03-29 21:24:02,997 ----------------
2023-03-29 21:24:04,956   13  =>  43   		Training 486 pattern with 98.96% 	Forward time: 	 1.65 sec
2023-03-29 21:24:04,956 			Loss:    2.915e-02    			Backward time: 	 0.30 sec 
2023-03-29 21:24:04,956 ADAM: Layer 0 -> dw_min:9.9764e-01  dw_max:1.0013e+00 lr:1.0000e-02
2023-03-29 21:24:04,956 ADAM: Layer 1 -> dw_min:9.9185e-01  dw_max:1.0078e+00 lr:1.0000e-02
2023-03-29 21:24:04,957 ADAM: Layer 2 -> dw_min:9.8599e-01  dw_max:1.0103e+00 lr:1.0000e-02
2023-03-29 21:24:04,957 ADAM: Layer 3 -> dw_min:9.9561e-01  dw_max:1.0054e+00 lr:1.0000e-02
2023-03-29 21:24:04,975 			Learning rate: weights:   1.000e-02    
2023-03-29 21:24:04,975 			Last test performance: 99.28%
2023-03-29 21:24:04,975 ----------------
2023-03-29 21:24:06,892   13  =>  44   		Training 486 pattern with 98.54% 	Forward time: 	 1.61 sec
2023-03-29 21:24:06,893 			Loss:    3.525e-02    			Backward time: 	 0.30 sec 
2023-03-29 21:24:06,893 ADAM: Layer 0 -> dw_min:9.9781e-01  dw_max:1.0015e+00 lr:1.0000e-02
2023-03-29 21:24:06,893 ADAM: Layer 1 -> dw_min:9.9257e-01  dw_max:1.0117e+00 lr:1.0000e-02
2023-03-29 21:24:06,893 ADAM: Layer 2 -> dw_min:9.8739e-01  dw_max:1.0118e+00 lr:1.0000e-02
2023-03-29 21:24:06,893 ADAM: Layer 3 -> dw_min:9.9604e-01  dw_max:1.0049e+00 lr:1.0000e-02
2023-03-29 21:24:06,910 			Learning rate: weights:   1.000e-02    
2023-03-29 21:24:06,910 			Last test performance: 99.28%
2023-03-29 21:24:06,910 ----------------
2023-03-29 21:24:08,827   13  =>  45   		Training 486 pattern with 99.17% 	Forward time: 	 1.61 sec
2023-03-29 21:24:08,827 			Loss:    4.451e-02    			Backward time: 	 0.30 sec 
2023-03-29 21:24:08,828 ADAM: Layer 0 -> dw_min:9.9797e-01  dw_max:1.0015e+00 lr:1.0000e-02
2023-03-29 21:24:08,828 ADAM: Layer 1 -> dw_min:9.8975e-01  dw_max:1.0105e+00 lr:1.0000e-02
2023-03-29 21:24:08,828 ADAM: Layer 2 -> dw_min:9.8637e-01  dw_max:1.0134e+00 lr:1.0000e-02
2023-03-29 21:24:08,828 ADAM: Layer 3 -> dw_min:9.9651e-01  dw_max:1.0090e+00 lr:1.0000e-02
2023-03-29 21:24:08,847 			Learning rate: weights:   1.000e-02    
2023-03-29 21:24:08,847 			Last test performance: 99.28%
2023-03-29 21:24:08,847 ----------------
2023-03-29 21:24:10,762   13  =>  46   		Training 486 pattern with 99.79% 	Forward time: 	 1.61 sec
2023-03-29 21:24:10,762 			Loss:    4.767e-03    			Backward time: 	 0.30 sec 
2023-03-29 21:24:10,763 ADAM: Layer 0 -> dw_min:9.9804e-01  dw_max:1.0014e+00 lr:1.0000e-02
2023-03-29 21:24:10,763 ADAM: Layer 1 -> dw_min:9.9001e-01  dw_max:1.0095e+00 lr:1.0000e-02
2023-03-29 21:24:10,763 ADAM: Layer 2 -> dw_min:9.8585e-01  dw_max:1.0121e+00 lr:1.0000e-02
2023-03-29 21:24:10,763 ADAM: Layer 3 -> dw_min:9.9673e-01  dw_max:1.0081e+00 lr:1.0000e-02
2023-03-29 21:24:10,873 			Learning rate: weights:   1.000e-02    
2023-03-29 21:24:10,873 			Last test performance: 99.28%
2023-03-29 21:24:10,873 ----------------
2023-03-29 21:24:12,812   13  =>  47   		Training 486 pattern with 99.17% 	Forward time: 	 1.63 sec
2023-03-29 21:24:12,812 			Loss:    1.457e-02    			Backward time: 	 0.30 sec 
2023-03-29 21:24:12,812 ADAM: Layer 0 -> dw_min:9.9847e-01  dw_max:1.0016e+00 lr:1.0000e-02
2023-03-29 21:24:12,812 ADAM: Layer 1 -> dw_min:9.8457e-01  dw_max:1.0123e+00 lr:1.0000e-02
2023-03-29 21:24:12,812 ADAM: Layer 2 -> dw_min:9.8593e-01  dw_max:1.0139e+00 lr:1.0000e-02
2023-03-29 21:24:12,812 ADAM: Layer 3 -> dw_min:9.9652e-01  dw_max:1.0074e+00 lr:1.0000e-02
2023-03-29 21:24:12,831 			Learning rate: weights:   1.000e-02    
2023-03-29 21:24:12,831 			Last test performance: 99.28%
2023-03-29 21:24:12,831 ----------------
2023-03-29 21:24:14,788   13  =>  48   		Training 486 pattern with 99.58% 	Forward time: 	 1.65 sec
2023-03-29 21:24:14,788 			Loss:    5.966e-03    			Backward time: 	 0.30 sec 
2023-03-29 21:24:14,788 ADAM: Layer 0 -> dw_min:9.9859e-01  dw_max:1.0017e+00 lr:1.0000e-02
2023-03-29 21:24:14,788 ADAM: Layer 1 -> dw_min:9.8574e-01  dw_max:1.0111e+00 lr:1.0000e-02
2023-03-29 21:24:14,789 ADAM: Layer 2 -> dw_min:9.8728e-01  dw_max:1.0126e+00 lr:1.0000e-02
2023-03-29 21:24:14,789 ADAM: Layer 3 -> dw_min:9.9625e-01  dw_max:1.0067e+00 lr:1.0000e-02
2023-03-29 21:24:14,854 			Learning rate: weights:   1.000e-02    
2023-03-29 21:24:14,854 			Last test performance: 99.28%
2023-03-29 21:24:14,854 ----------------
2023-03-29 21:24:16,773   13  =>  49   		Training 486 pattern with 99.79% 	Forward time: 	 1.61 sec
2023-03-29 21:24:16,773 			Loss:    1.212e-02    			Backward time: 	 0.30 sec 
2023-03-29 21:24:16,773 ADAM: Layer 0 -> dw_min:9.9858e-01  dw_max:1.0014e+00 lr:1.0000e-02
2023-03-29 21:24:16,773 ADAM: Layer 1 -> dw_min:9.8771e-01  dw_max:1.0100e+00 lr:1.0000e-02
2023-03-29 21:24:16,774 ADAM: Layer 2 -> dw_min:9.8855e-01  dw_max:1.0113e+00 lr:1.0000e-02
2023-03-29 21:24:16,774 ADAM: Layer 3 -> dw_min:9.9700e-01  dw_max:1.0060e+00 lr:1.0000e-02
2023-03-29 21:24:16,790 			Learning rate: weights:   1.000e-02    
2023-03-29 21:24:16,790 			Last test performance: 99.28%
2023-03-29 21:24:16,790 ----------------
2023-03-29 21:24:18,745   13  =>  50   		Training 486 pattern with 99.17% 	Forward time: 	 1.65 sec
2023-03-29 21:24:18,745 			Loss:    3.019e-02    			Backward time: 	 0.30 sec 
2023-03-29 21:24:18,746 ADAM: Layer 0 -> dw_min:9.9840e-01  dw_max:1.0023e+00 lr:1.0000e-02
2023-03-29 21:24:18,746 ADAM: Layer 1 -> dw_min:9.8760e-01  dw_max:1.0091e+00 lr:1.0000e-02
2023-03-29 21:24:18,746 ADAM: Layer 2 -> dw_min:9.8869e-01  dw_max:1.0133e+00 lr:1.0000e-02
2023-03-29 21:24:18,746 ADAM: Layer 3 -> dw_min:9.9490e-01  dw_max:1.0058e+00 lr:1.0000e-02
2023-03-29 21:24:18,764 			Learning rate: weights:   1.000e-02    
2023-03-29 21:24:18,764 			Last test performance: 99.28%
2023-03-29 21:24:18,764 ----------------
2023-03-29 21:24:20,732   13  =>  51   		Training 486 pattern with 98.75% 	Forward time: 	 1.66 sec
2023-03-29 21:24:20,732 			Loss:    4.080e-02    			Backward time: 	 0.30 sec 
2023-03-29 21:24:20,732 ADAM: Layer 0 -> dw_min:9.9787e-01  dw_max:1.0027e+00 lr:1.0000e-02
2023-03-29 21:24:20,733 ADAM: Layer 1 -> dw_min:9.8865e-01  dw_max:1.0147e+00 lr:1.0000e-02
2023-03-29 21:24:20,733 ADAM: Layer 2 -> dw_min:9.8573e-01  dw_max:1.0140e+00 lr:1.0000e-02
2023-03-29 21:24:20,733 ADAM: Layer 3 -> dw_min:9.9210e-01  dw_max:1.0118e+00 lr:1.0000e-02
2023-03-29 21:24:20,751 			Learning rate: weights:   1.000e-02    
2023-03-29 21:24:20,751 			Last test performance: 99.28%
2023-03-29 21:24:20,751 ----------------
2023-03-29 21:24:22,728   13  =>  52   		Training 486 pattern with 99.79% 	Forward time: 	 1.67 sec
2023-03-29 21:24:22,728 			Loss:    4.417e-03    			Backward time: 	 0.30 sec 
2023-03-29 21:24:22,728 ADAM: Layer 0 -> dw_min:9.9829e-01  dw_max:1.0024e+00 lr:1.0000e-02
2023-03-29 21:24:22,729 ADAM: Layer 1 -> dw_min:9.8961e-01  dw_max:1.0133e+00 lr:1.0000e-02
2023-03-29 21:24:22,729 ADAM: Layer 2 -> dw_min:9.8715e-01  dw_max:1.0126e+00 lr:1.0000e-02
2023-03-29 21:24:22,729 ADAM: Layer 3 -> dw_min:9.9288e-01  dw_max:1.0106e+00 lr:1.0000e-02
2023-03-29 21:24:22,747 			Learning rate: weights:   1.000e-02    
2023-03-29 21:24:22,747 			Last test performance: 99.28%
2023-03-29 21:24:22,747 ----------------
2023-03-29 21:24:24,688   13  =>  53   		Training 486 pattern with 98.96% 	Forward time: 	 1.64 sec
2023-03-29 21:24:24,689 			Loss:    3.938e-02    			Backward time: 	 0.30 sec 
2023-03-29 21:24:24,689 ADAM: Layer 0 -> dw_min:9.9882e-01  dw_max:1.0017e+00 lr:1.0000e-02
2023-03-29 21:24:24,689 ADAM: Layer 1 -> dw_min:9.9079e-01  dw_max:1.0123e+00 lr:1.0000e-02
2023-03-29 21:24:24,689 ADAM: Layer 2 -> dw_min:9.8587e-01  dw_max:1.0127e+00 lr:1.0000e-02
2023-03-29 21:24:24,689 ADAM: Layer 3 -> dw_min:9.9323e-01  dw_max:1.0095e+00 lr:1.0000e-02
2023-03-29 21:24:24,707 			Learning rate: weights:   1.000e-02    
2023-03-29 21:24:24,708 			Last test performance: 99.28%
2023-03-29 21:24:24,708 ----------------
2023-03-29 21:24:26,674   13  =>  54   		Training 486 pattern with 98.96% 	Forward time: 	 1.66 sec
2023-03-29 21:24:26,674 			Loss:    2.286e-02    			Backward time: 	 0.30 sec 
2023-03-29 21:24:26,674 ADAM: Layer 0 -> dw_min:9.9838e-01  dw_max:1.0015e+00 lr:1.0000e-02
2023-03-29 21:24:26,674 ADAM: Layer 1 -> dw_min:9.9092e-01  dw_max:1.0114e+00 lr:1.0000e-02
2023-03-29 21:24:26,675 ADAM: Layer 2 -> dw_min:9.8634e-01  dw_max:1.0134e+00 lr:1.0000e-02
2023-03-29 21:24:26,675 ADAM: Layer 3 -> dw_min:9.9364e-01  dw_max:1.0094e+00 lr:1.0000e-02
2023-03-29 21:24:26,737 			Learning rate: weights:   1.000e-02    
2023-03-29 21:24:26,737 			Last test performance: 99.28%
2023-03-29 21:24:26,737 ----------------
2023-03-29 21:24:28,607   13  =>  55   		Training 486 pattern with 99.38% 	Forward time: 	 1.56 sec
2023-03-29 21:24:28,607 			Loss:    1.913e-02    			Backward time: 	 0.30 sec 
2023-03-29 21:24:28,608 ADAM: Layer 0 -> dw_min:9.9788e-01  dw_max:1.0021e+00 lr:1.0000e-02
2023-03-29 21:24:28,608 ADAM: Layer 1 -> dw_min:9.8926e-01  dw_max:1.0101e+00 lr:1.0000e-02
2023-03-29 21:24:28,608 ADAM: Layer 2 -> dw_min:9.8748e-01  dw_max:1.0123e+00 lr:1.0000e-02
2023-03-29 21:24:28,608 ADAM: Layer 3 -> dw_min:9.9406e-01  dw_max:1.0085e+00 lr:1.0000e-02
2023-03-29 21:24:28,662 			Learning rate: weights:   1.000e-02    
2023-03-29 21:24:28,662 			Last test performance: 99.28%
2023-03-29 21:24:28,662 ----------------
2023-03-29 21:24:30,615   13  =>  56   		Training 486 pattern with 99.58% 	Forward time: 	 1.65 sec
2023-03-29 21:24:30,615 			Loss:    1.983e-02    			Backward time: 	 0.30 sec 
2023-03-29 21:24:30,615 ADAM: Layer 0 -> dw_min:9.9788e-01  dw_max:1.0021e+00 lr:1.0000e-02
2023-03-29 21:24:30,615 ADAM: Layer 1 -> dw_min:9.9050e-01  dw_max:1.0091e+00 lr:1.0000e-02
2023-03-29 21:24:30,616 ADAM: Layer 2 -> dw_min:9.8873e-01  dw_max:1.0111e+00 lr:1.0000e-02
2023-03-29 21:24:30,616 ADAM: Layer 3 -> dw_min:9.9466e-01  dw_max:1.0076e+00 lr:1.0000e-02
2023-03-29 21:24:30,647 			Learning rate: weights:   1.000e-02    
2023-03-29 21:24:30,647 			Last test performance: 99.28%
2023-03-29 21:24:30,647 ----------------
2023-03-29 21:24:32,603   13  =>  57   		Training 486 pattern with 98.75% 	Forward time: 	 1.65 sec
2023-03-29 21:24:32,603 			Loss:    2.506e-02    			Backward time: 	 0.30 sec 
2023-03-29 21:24:32,603 ADAM: Layer 0 -> dw_min:9.9843e-01  dw_max:1.0031e+00 lr:1.0000e-02
2023-03-29 21:24:32,603 ADAM: Layer 1 -> dw_min:9.9080e-01  dw_max:1.0113e+00 lr:1.0000e-02
2023-03-29 21:24:32,604 ADAM: Layer 2 -> dw_min:9.8661e-01  dw_max:1.0118e+00 lr:1.0000e-02
2023-03-29 21:24:32,604 ADAM: Layer 3 -> dw_min:9.9508e-01  dw_max:1.0068e+00 lr:1.0000e-02
2023-03-29 21:24:32,621 			Learning rate: weights:   1.000e-02    
2023-03-29 21:24:32,621 			Last test performance: 99.28%
2023-03-29 21:24:32,621 ----------------
2023-03-29 21:24:34,570   13  =>  58   		Training 486 pattern with 98.75% 	Forward time: 	 1.64 sec
2023-03-29 21:24:34,570 			Loss:    3.694e-02    			Backward time: 	 0.30 sec 
2023-03-29 21:24:34,570 ADAM: Layer 0 -> dw_min:9.9804e-01  dw_max:1.0026e+00 lr:1.0000e-02
2023-03-29 21:24:34,570 ADAM: Layer 1 -> dw_min:9.8973e-01  dw_max:1.0101e+00 lr:1.0000e-02
2023-03-29 21:24:34,570 ADAM: Layer 2 -> dw_min:9.8636e-01  dw_max:1.0132e+00 lr:1.0000e-02
2023-03-29 21:24:34,570 ADAM: Layer 3 -> dw_min:9.9557e-01  dw_max:1.0073e+00 lr:1.0000e-02
2023-03-29 21:24:34,590 			Learning rate: weights:   1.000e-02    
2023-03-29 21:24:34,590 			Last test performance: 99.28%
2023-03-29 21:24:34,590 ----------------
2023-03-29 21:24:36,547   13  =>  59   		Training 486 pattern with 99.17% 	Forward time: 	 1.65 sec
2023-03-29 21:24:36,547 			Loss:    1.219e-02    			Backward time: 	 0.30 sec 
2023-03-29 21:24:36,547 ADAM: Layer 0 -> dw_min:9.9773e-01  dw_max:1.0026e+00 lr:1.0000e-02
2023-03-29 21:24:36,547 ADAM: Layer 1 -> dw_min:9.8997e-01  dw_max:1.0110e+00 lr:1.0000e-02
2023-03-29 21:24:36,547 ADAM: Layer 2 -> dw_min:9.8439e-01  dw_max:1.0145e+00 lr:1.0000e-02
2023-03-29 21:24:36,547 ADAM: Layer 3 -> dw_min:9.9233e-01  dw_max:1.0065e+00 lr:1.0000e-02
2023-03-29 21:24:36,639 			Learning rate: weights:   1.000e-02    
2023-03-29 21:24:36,639 			Last test performance: 99.28%
2023-03-29 21:24:36,640 ----------------
2023-03-29 21:24:38,565   13  =>  60   		Training 486 pattern with 99.17% 	Forward time: 	 1.62 sec
2023-03-29 21:24:38,565 			Loss:    2.672e-02    			Backward time: 	 0.30 sec 
2023-03-29 21:24:38,565 ADAM: Layer 0 -> dw_min:9.9722e-01  dw_max:1.0031e+00 lr:1.0000e-02
2023-03-29 21:24:38,565 ADAM: Layer 1 -> dw_min:9.8989e-01  dw_max:1.0101e+00 lr:1.0000e-02
2023-03-29 21:24:38,565 ADAM: Layer 2 -> dw_min:9.8593e-01  dw_max:1.0137e+00 lr:1.0000e-02
2023-03-29 21:24:38,565 ADAM: Layer 3 -> dw_min:9.9309e-01  dw_max:1.0060e+00 lr:1.0000e-02
2023-03-29 21:24:38,662 			Learning rate: weights:   1.000e-02    
2023-03-29 21:24:38,662 			Last test performance: 99.28%
2023-03-29 21:24:38,662 ----------------
2023-03-29 21:24:40,568   13  =>  61   		Training 486 pattern with 98.96% 	Forward time: 	 1.60 sec
2023-03-29 21:24:40,568 			Loss:    3.185e-02    			Backward time: 	 0.30 sec 
2023-03-29 21:24:40,568 ADAM: Layer 0 -> dw_min:9.9654e-01  dw_max:1.0030e+00 lr:1.0000e-02
2023-03-29 21:24:40,568 ADAM: Layer 1 -> dw_min:9.8858e-01  dw_max:1.0106e+00 lr:1.0000e-02
2023-03-29 21:24:40,569 ADAM: Layer 2 -> dw_min:9.8586e-01  dw_max:1.0128e+00 lr:1.0000e-02
2023-03-29 21:24:40,569 ADAM: Layer 3 -> dw_min:9.9378e-01  dw_max:1.0054e+00 lr:1.0000e-02
2023-03-29 21:24:40,586 			Learning rate: weights:   1.000e-02    
2023-03-29 21:24:40,586 			Last test performance: 99.28%
2023-03-29 21:24:40,586 ----------------
2023-03-29 21:24:42,529   13  =>  62   		Training 486 pattern with 98.33% 	Forward time: 	 1.64 sec
2023-03-29 21:24:42,529 			Loss:    4.247e-02    			Backward time: 	 0.30 sec 
2023-03-29 21:24:42,530 ADAM: Layer 0 -> dw_min:9.9683e-01  dw_max:1.0024e+00 lr:1.0000e-02
2023-03-29 21:24:42,530 ADAM: Layer 1 -> dw_min:9.8784e-01  dw_max:1.0111e+00 lr:1.0000e-02
2023-03-29 21:24:42,530 ADAM: Layer 2 -> dw_min:9.8705e-01  dw_max:1.0139e+00 lr:1.0000e-02
2023-03-29 21:24:42,530 ADAM: Layer 3 -> dw_min:9.9273e-01  dw_max:1.0057e+00 lr:1.0000e-02
2023-03-29 21:24:42,658 			Learning rate: weights:   1.000e-02    
2023-03-29 21:24:42,658 			Last test performance: 99.28%
2023-03-29 21:24:42,658 ----------------
2023-03-29 21:24:44,627   13  =>  63   		Training 486 pattern with 99.38% 	Forward time: 	 1.66 sec
2023-03-29 21:24:44,627 			Loss:    1.616e-02    			Backward time: 	 0.30 sec 
2023-03-29 21:24:44,627 ADAM: Layer 0 -> dw_min:9.9732e-01  dw_max:1.0023e+00 lr:1.0000e-02
2023-03-29 21:24:44,628 ADAM: Layer 1 -> dw_min:9.8919e-01  dw_max:1.0109e+00 lr:1.0000e-02
2023-03-29 21:24:44,628 ADAM: Layer 2 -> dw_min:9.8685e-01  dw_max:1.0125e+00 lr:1.0000e-02
2023-03-29 21:24:44,628 ADAM: Layer 3 -> dw_min:9.9344e-01  dw_max:1.0051e+00 lr:1.0000e-02
2023-03-29 21:24:44,664 			Learning rate: weights:   1.000e-02    
2023-03-29 21:24:44,664 			Last test performance: 99.28%
2023-03-29 21:24:44,664 ----------------
2023-03-29 21:24:46,606   13  =>  64   		Training 486 pattern with 99.79% 	Forward time: 	 1.63 sec
2023-03-29 21:24:46,606 			Loss:    5.679e-03    			Backward time: 	 0.30 sec 
2023-03-29 21:24:46,607 ADAM: Layer 0 -> dw_min:9.9749e-01  dw_max:1.0020e+00 lr:1.0000e-02
2023-03-29 21:24:46,607 ADAM: Layer 1 -> dw_min:9.9022e-01  dw_max:1.0100e+00 lr:1.0000e-02
2023-03-29 21:24:46,607 ADAM: Layer 2 -> dw_min:9.8394e-01  dw_max:1.0137e+00 lr:1.0000e-02
2023-03-29 21:24:46,607 ADAM: Layer 3 -> dw_min:9.9404e-01  dw_max:1.0056e+00 lr:1.0000e-02
2023-03-29 21:24:46,625 			Learning rate: weights:   1.000e-02    
2023-03-29 21:24:46,625 			Last test performance: 99.28%
2023-03-29 21:24:46,625 ----------------
2023-03-29 21:24:48,568   13  =>  65   		Training 486 pattern with 98.54% 	Forward time: 	 1.64 sec
2023-03-29 21:24:48,568 			Loss:    3.999e-02    			Backward time: 	 0.30 sec 
2023-03-29 21:24:48,569 ADAM: Layer 0 -> dw_min:9.9787e-01  dw_max:1.0016e+00 lr:1.0000e-02
2023-03-29 21:24:48,569 ADAM: Layer 1 -> dw_min:9.9126e-01  dw_max:1.0092e+00 lr:1.0000e-02
2023-03-29 21:24:48,569 ADAM: Layer 2 -> dw_min:9.8554e-01  dw_max:1.0124e+00 lr:1.0000e-02
2023-03-29 21:24:48,569 ADAM: Layer 3 -> dw_min:9.9463e-01  dw_max:1.0065e+00 lr:1.0000e-02
2023-03-29 21:24:48,589 			Learning rate: weights:   1.000e-02    
2023-03-29 21:24:48,589 			Last test performance: 99.28%
2023-03-29 21:24:48,589 ----------------
2023-03-29 21:24:50,543   13  =>  66   		Training 486 pattern with 99.17% 	Forward time: 	 1.65 sec
2023-03-29 21:24:50,544 			Loss:    2.878e-02    			Backward time: 	 0.30 sec 
2023-03-29 21:24:50,544 ADAM: Layer 0 -> dw_min:9.9784e-01  dw_max:1.0019e+00 lr:1.0000e-02
2023-03-29 21:24:50,544 ADAM: Layer 1 -> dw_min:9.9180e-01  dw_max:1.0130e+00 lr:1.0000e-02
2023-03-29 21:24:50,544 ADAM: Layer 2 -> dw_min:9.8698e-01  dw_max:1.0129e+00 lr:1.0000e-02
2023-03-29 21:24:50,544 ADAM: Layer 3 -> dw_min:9.9516e-01  dw_max:1.0059e+00 lr:1.0000e-02
2023-03-29 21:24:50,563 			Learning rate: weights:   1.000e-02    
2023-03-29 21:24:50,563 			Last test performance: 99.28%
2023-03-29 21:24:50,563 ----------------
2023-03-29 21:24:52,476   13  =>  67   		Training 486 pattern with 98.54% 	Forward time: 	 1.61 sec
2023-03-29 21:24:52,477 			Loss:    4.644e-02    			Backward time: 	 0.30 sec 
2023-03-29 21:24:52,477 ADAM: Layer 0 -> dw_min:9.9786e-01  dw_max:1.0017e+00 lr:1.0000e-02
2023-03-29 21:24:52,477 ADAM: Layer 1 -> dw_min:9.8993e-01  dw_max:1.0113e+00 lr:1.0000e-02
2023-03-29 21:24:52,477 ADAM: Layer 2 -> dw_min:9.8736e-01  dw_max:1.0139e+00 lr:1.0000e-02
2023-03-29 21:24:52,477 ADAM: Layer 3 -> dw_min:9.9565e-01  dw_max:1.0069e+00 lr:1.0000e-02
2023-03-29 21:24:52,542 			Learning rate: weights:   1.000e-02    
2023-03-29 21:24:52,542 			Last test performance: 99.28%
2023-03-29 21:24:52,542 ----------------
2023-03-29 21:24:54,477   13  =>  68   		Training 486 pattern with 99.58% 	Forward time: 	 1.63 sec
2023-03-29 21:24:54,477 			Loss:    8.092e-03    			Backward time: 	 0.30 sec 
2023-03-29 21:24:54,477 ADAM: Layer 0 -> dw_min:9.9797e-01  dw_max:1.0016e+00 lr:1.0000e-02
2023-03-29 21:24:54,478 ADAM: Layer 1 -> dw_min:9.8938e-01  dw_max:1.0092e+00 lr:1.0000e-02
2023-03-29 21:24:54,478 ADAM: Layer 2 -> dw_min:9.8861e-01  dw_max:1.0134e+00 lr:1.0000e-02
2023-03-29 21:24:54,478 ADAM: Layer 3 -> dw_min:9.9550e-01  dw_max:1.0062e+00 lr:1.0000e-02
2023-03-29 21:24:54,495 			Learning rate: weights:   1.000e-02    
2023-03-29 21:24:54,496 			Last test performance: 99.28%
2023-03-29 21:24:54,496 ----------------
2023-03-29 21:24:56,495   13  =>  69   		Training 486 pattern with 100.00% 	Forward time: 	 1.69 sec
2023-03-29 21:24:56,495 			Loss:    3.864e-03    			Backward time: 	 0.30 sec 
2023-03-29 21:24:56,496 ADAM: Layer 0 -> dw_min:9.9817e-01  dw_max:1.0015e+00 lr:1.0000e-02
2023-03-29 21:24:56,496 ADAM: Layer 1 -> dw_min:9.9055e-01  dw_max:1.0085e+00 lr:1.0000e-02
2023-03-29 21:24:56,496 ADAM: Layer 2 -> dw_min:9.8774e-01  dw_max:1.0139e+00 lr:1.0000e-02
2023-03-29 21:24:56,496 ADAM: Layer 3 -> dw_min:9.9418e-01  dw_max:1.0064e+00 lr:1.0000e-02
2023-03-29 21:24:56,593 			Learning rate: weights:   1.000e-02    
2023-03-29 21:24:56,593 			Last test performance: 99.28%
2023-03-29 21:24:56,593 ----------------
2023-03-29 21:24:58,556   13  =>  70   		Training 486 pattern with 99.17% 	Forward time: 	 1.66 sec
2023-03-29 21:24:58,556 			Loss:    2.803e-02    			Backward time: 	 0.30 sec 
2023-03-29 21:24:58,556 ADAM: Layer 0 -> dw_min:9.9825e-01  dw_max:1.0019e+00 lr:1.0000e-02
2023-03-29 21:24:58,556 ADAM: Layer 1 -> dw_min:9.8838e-01  dw_max:1.0106e+00 lr:1.0000e-02
2023-03-29 21:24:58,556 ADAM: Layer 2 -> dw_min:9.8785e-01  dw_max:1.0125e+00 lr:1.0000e-02
2023-03-29 21:24:58,556 ADAM: Layer 3 -> dw_min:9.9476e-01  dw_max:1.0058e+00 lr:1.0000e-02
2023-03-29 21:24:58,576 			Learning rate: weights:   1.000e-02    
2023-03-29 21:24:58,576 			Last test performance: 99.28%
2023-03-29 21:24:58,576 ----------------
2023-03-29 21:25:00,531   13  =>  71   		Training 486 pattern with 99.38% 	Forward time: 	 1.65 sec
2023-03-29 21:25:00,531 			Loss:    2.097e-02    			Backward time: 	 0.30 sec 
2023-03-29 21:25:00,531 ADAM: Layer 0 -> dw_min:9.9794e-01  dw_max:1.0026e+00 lr:1.0000e-02
2023-03-29 21:25:00,532 ADAM: Layer 1 -> dw_min:9.8956e-01  dw_max:1.0102e+00 lr:1.0000e-02
2023-03-29 21:25:00,532 ADAM: Layer 2 -> dw_min:9.8709e-01  dw_max:1.0118e+00 lr:1.0000e-02
2023-03-29 21:25:00,532 ADAM: Layer 3 -> dw_min:9.9528e-01  dw_max:1.0069e+00 lr:1.0000e-02
2023-03-29 21:25:00,666 			Learning rate: weights:   1.000e-02    
2023-03-29 21:25:00,667 			Last test performance: 99.28%
2023-03-29 21:25:00,667 ----------------
2023-03-29 21:25:02,654   13  =>  72   		Training 486 pattern with 98.54% 	Forward time: 	 1.68 sec
2023-03-29 21:25:02,654 			Loss:    4.223e-02    			Backward time: 	 0.30 sec 
2023-03-29 21:25:02,654 ADAM: Layer 0 -> dw_min:9.9745e-01  dw_max:1.0024e+00 lr:1.0000e-02
2023-03-29 21:25:02,655 ADAM: Layer 1 -> dw_min:9.8851e-01  dw_max:1.0092e+00 lr:1.0000e-02
2023-03-29 21:25:02,655 ADAM: Layer 2 -> dw_min:9.8594e-01  dw_max:1.0134e+00 lr:1.0000e-02
2023-03-29 21:25:02,655 ADAM: Layer 3 -> dw_min:9.9325e-01  dw_max:1.0073e+00 lr:1.0000e-02
2023-03-29 21:25:02,672 			Learning rate: weights:   1.000e-02    
2023-03-29 21:25:02,672 			Last test performance: 99.28%
2023-03-29 21:25:02,673 ----------------
2023-03-29 21:25:04,646   13  =>  73   		Training 486 pattern with 99.17% 	Forward time: 	 1.67 sec
2023-03-29 21:25:04,646 			Loss:    2.298e-02    			Backward time: 	 0.30 sec 
2023-03-29 21:25:04,646 ADAM: Layer 0 -> dw_min:9.9758e-01  dw_max:1.0022e+00 lr:1.0000e-02
2023-03-29 21:25:04,646 ADAM: Layer 1 -> dw_min:9.8879e-01  dw_max:1.0092e+00 lr:1.0000e-02
2023-03-29 21:25:04,646 ADAM: Layer 2 -> dw_min:9.8646e-01  dw_max:1.0128e+00 lr:1.0000e-02
2023-03-29 21:25:04,646 ADAM: Layer 3 -> dw_min:9.9392e-01  dw_max:1.0066e+00 lr:1.0000e-02
2023-03-29 21:25:04,664 			Learning rate: weights:   1.000e-02    
2023-03-29 21:25:04,664 			Last test performance: 99.28%
2023-03-29 21:25:04,664 ----------------
2023-03-29 21:25:06,601   13  =>  74   		Training 486 pattern with 98.54% 	Forward time: 	 1.63 sec
2023-03-29 21:25:06,601 			Loss:    4.304e-02    			Backward time: 	 0.30 sec 
2023-03-29 21:25:06,601 ADAM: Layer 0 -> dw_min:9.9786e-01  dw_max:1.0019e+00 lr:1.0000e-02
2023-03-29 21:25:06,601 ADAM: Layer 1 -> dw_min:9.8644e-01  dw_max:1.0090e+00 lr:1.0000e-02
2023-03-29 21:25:06,601 ADAM: Layer 2 -> dw_min:9.8574e-01  dw_max:1.0151e+00 lr:1.0000e-02
2023-03-29 21:25:06,601 ADAM: Layer 3 -> dw_min:9.9451e-01  dw_max:1.0059e+00 lr:1.0000e-02
2023-03-29 21:25:06,619 			Learning rate: weights:   1.000e-02    
2023-03-29 21:25:06,619 			Last test performance: 99.28%
2023-03-29 21:25:06,620 ----------------
2023-03-29 21:25:08,560   13  =>  75   		Training 486 pattern with 99.17% 	Forward time: 	 1.63 sec
2023-03-29 21:25:08,560 			Loss:    2.912e-02    			Backward time: 	 0.30 sec 
2023-03-29 21:25:08,561 ADAM: Layer 0 -> dw_min:9.9810e-01  dw_max:1.0019e+00 lr:1.0000e-02
2023-03-29 21:25:08,561 ADAM: Layer 1 -> dw_min:9.8739e-01  dw_max:1.0082e+00 lr:1.0000e-02
2023-03-29 21:25:08,561 ADAM: Layer 2 -> dw_min:9.8666e-01  dw_max:1.0136e+00 lr:1.0000e-02
2023-03-29 21:25:08,561 ADAM: Layer 3 -> dw_min:9.9505e-01  dw_max:1.0053e+00 lr:1.0000e-02
2023-03-29 21:25:08,586 			Learning rate: weights:   1.000e-02    
2023-03-29 21:25:08,586 			Last test performance: 99.28%
2023-03-29 21:25:08,586 ----------------
2023-03-29 21:25:10,572   13  =>  76   		Training 486 pattern with 98.54% 	Forward time: 	 1.68 sec
2023-03-29 21:25:10,572 			Loss:    2.869e-02    			Backward time: 	 0.30 sec 
2023-03-29 21:25:10,573 ADAM: Layer 0 -> dw_min:9.9796e-01  dw_max:1.0020e+00 lr:1.0000e-02
2023-03-29 21:25:10,573 ADAM: Layer 1 -> dw_min:9.8971e-01  dw_max:1.0106e+00 lr:1.0000e-02
2023-03-29 21:25:10,573 ADAM: Layer 2 -> dw_min:9.8639e-01  dw_max:1.0138e+00 lr:1.0000e-02
2023-03-29 21:25:10,573 ADAM: Layer 3 -> dw_min:9.9554e-01  dw_max:1.0048e+00 lr:1.0000e-02
2023-03-29 21:25:10,590 			Learning rate: weights:   1.000e-02    
2023-03-29 21:25:10,590 			Last test performance: 99.28%
2023-03-29 21:25:10,590 ----------------
2023-03-29 21:25:12,523   13  =>  77   		Training 486 pattern with 98.75% 	Forward time: 	 1.63 sec
2023-03-29 21:25:12,523 			Loss:    3.426e-02    			Backward time: 	 0.30 sec 
2023-03-29 21:25:12,524 ADAM: Layer 0 -> dw_min:9.9778e-01  dw_max:1.0031e+00 lr:1.0000e-02
2023-03-29 21:25:12,524 ADAM: Layer 1 -> dw_min:9.8743e-01  dw_max:1.0115e+00 lr:1.0000e-02
2023-03-29 21:25:12,524 ADAM: Layer 2 -> dw_min:9.8269e-01  dw_max:1.0139e+00 lr:1.0000e-02
2023-03-29 21:25:12,524 ADAM: Layer 3 -> dw_min:9.9426e-01  dw_max:1.0084e+00 lr:1.0000e-02
2023-03-29 21:25:12,543 			Learning rate: weights:   1.000e-02    
2023-03-29 21:25:12,543 			Last test performance: 99.28%
2023-03-29 21:25:12,543 ----------------
2023-03-29 21:25:14,487   13  =>  78   		Training 486 pattern with 99.58% 	Forward time: 	 1.64 sec
2023-03-29 21:25:14,487 			Loss:    3.031e-02    			Backward time: 	 0.30 sec 
2023-03-29 21:25:14,487 ADAM: Layer 0 -> dw_min:9.9818e-01  dw_max:1.0026e+00 lr:1.0000e-02
2023-03-29 21:25:14,487 ADAM: Layer 1 -> dw_min:9.8864e-01  dw_max:1.0103e+00 lr:1.0000e-02
2023-03-29 21:25:14,488 ADAM: Layer 2 -> dw_min:9.8441e-01  dw_max:1.0127e+00 lr:1.0000e-02
2023-03-29 21:25:14,488 ADAM: Layer 3 -> dw_min:9.9483e-01  dw_max:1.0076e+00 lr:1.0000e-02
2023-03-29 21:25:14,507 			Learning rate: weights:   1.000e-02    
2023-03-29 21:25:14,507 			Last test performance: 99.28%
2023-03-29 21:25:14,507 ----------------
2023-03-29 21:25:16,413   13  =>  79   		Training 486 pattern with 98.75% 	Forward time: 	 1.60 sec
2023-03-29 21:25:16,413 			Loss:    5.191e-02    			Backward time: 	 0.30 sec 
2023-03-29 21:25:16,413 ADAM: Layer 0 -> dw_min:9.9770e-01  dw_max:1.0027e+00 lr:1.0000e-02
2023-03-29 21:25:16,414 ADAM: Layer 1 -> dw_min:9.8851e-01  dw_max:1.0094e+00 lr:1.0000e-02
2023-03-29 21:25:16,414 ADAM: Layer 2 -> dw_min:9.8595e-01  dw_max:1.0112e+00 lr:1.0000e-02
2023-03-29 21:25:16,414 ADAM: Layer 3 -> dw_min:9.9534e-01  dw_max:1.0068e+00 lr:1.0000e-02
2023-03-29 21:25:16,519 			Learning rate: weights:   1.000e-02    
2023-03-29 21:25:16,519 			Last test performance: 99.28%
2023-03-29 21:25:16,519 ----------------
2023-03-29 21:25:18,481   13  =>  80   		Training 486 pattern with 99.58% 	Forward time: 	 1.65 sec
2023-03-29 21:25:18,481 			Loss:    1.685e-02    			Backward time: 	 0.30 sec 
2023-03-29 21:25:18,482 ADAM: Layer 0 -> dw_min:9.9728e-01  dw_max:1.0022e+00 lr:1.0000e-02
2023-03-29 21:25:18,482 ADAM: Layer 1 -> dw_min:9.8954e-01  dw_max:1.0096e+00 lr:1.0000e-02
2023-03-29 21:25:18,482 ADAM: Layer 2 -> dw_min:9.8414e-01  dw_max:1.0100e+00 lr:1.0000e-02
2023-03-29 21:25:18,482 ADAM: Layer 3 -> dw_min:9.9343e-01  dw_max:1.0081e+00 lr:1.0000e-02
2023-03-29 21:25:18,545 			Learning rate: weights:   1.000e-02    
2023-03-29 21:25:18,545 			Last test performance: 99.28%
2023-03-29 21:25:18,545 ----------------
2023-03-29 21:25:20,480   13  =>  81   		Training 486 pattern with 98.96% 	Forward time: 	 1.63 sec
2023-03-29 21:25:20,480 			Loss:    3.156e-02    			Backward time: 	 0.30 sec 
2023-03-29 21:25:20,480 ADAM: Layer 0 -> dw_min:9.9692e-01  dw_max:1.0023e+00 lr:1.0000e-02
2023-03-29 21:25:20,481 ADAM: Layer 1 -> dw_min:9.9110e-01  dw_max:1.0086e+00 lr:1.0000e-02
2023-03-29 21:25:20,481 ADAM: Layer 2 -> dw_min:9.8567e-01  dw_max:1.0129e+00 lr:1.0000e-02
2023-03-29 21:25:20,481 ADAM: Layer 3 -> dw_min:9.9424e-01  dw_max:1.0073e+00 lr:1.0000e-02
2023-03-29 21:25:20,498 			Learning rate: weights:   1.000e-02    
2023-03-29 21:25:20,498 			Last test performance: 99.28%
2023-03-29 21:25:20,498 ----------------
2023-03-29 21:25:22,403   13  =>  82   		Training 486 pattern with 98.96% 	Forward time: 	 1.60 sec
2023-03-29 21:25:22,403 			Loss:    3.977e-02    			Backward time: 	 0.30 sec 
2023-03-29 21:25:22,404 ADAM: Layer 0 -> dw_min:9.9687e-01  dw_max:1.0022e+00 lr:1.0000e-02
2023-03-29 21:25:22,404 ADAM: Layer 1 -> dw_min:9.9231e-01  dw_max:1.0079e+00 lr:1.0000e-02
2023-03-29 21:25:22,404 ADAM: Layer 2 -> dw_min:9.8609e-01  dw_max:1.0117e+00 lr:1.0000e-02
2023-03-29 21:25:22,404 ADAM: Layer 3 -> dw_min:9.9516e-01  dw_max:1.0066e+00 lr:1.0000e-02
2023-03-29 21:25:22,446 			Learning rate: weights:   1.000e-02    
2023-03-29 21:25:22,447 			Last test performance: 99.28%
2023-03-29 21:25:22,447 ----------------
2023-03-29 21:25:24,369   13  =>  83   		Training 486 pattern with 98.75% 	Forward time: 	 1.62 sec
2023-03-29 21:25:24,369 			Loss:    4.340e-02    			Backward time: 	 0.30 sec 
2023-03-29 21:25:24,370 ADAM: Layer 0 -> dw_min:9.9705e-01  dw_max:1.0020e+00 lr:1.0000e-02
2023-03-29 21:25:24,370 ADAM: Layer 1 -> dw_min:9.8907e-01  dw_max:1.0101e+00 lr:1.0000e-02
2023-03-29 21:25:24,370 ADAM: Layer 2 -> dw_min:9.8741e-01  dw_max:1.0131e+00 lr:1.0000e-02
2023-03-29 21:25:24,370 ADAM: Layer 3 -> dw_min:9.9548e-01  dw_max:1.0059e+00 lr:1.0000e-02
2023-03-29 21:25:24,429 			Learning rate: weights:   1.000e-02    
2023-03-29 21:25:24,429 			Last test performance: 99.28%
2023-03-29 21:25:24,429 ----------------
2023-03-29 21:25:26,398   13  =>  84   		Training 486 pattern with 98.12% 	Forward time: 	 1.66 sec
2023-03-29 21:25:26,398 			Loss:    4.233e-02    			Backward time: 	 0.30 sec 
2023-03-29 21:25:26,399 ADAM: Layer 0 -> dw_min:9.9577e-01  dw_max:1.0030e+00 lr:1.0000e-02
2023-03-29 21:25:26,399 ADAM: Layer 1 -> dw_min:9.8847e-01  dw_max:1.0114e+00 lr:1.0000e-02
2023-03-29 21:25:26,399 ADAM: Layer 2 -> dw_min:9.8600e-01  dw_max:1.0139e+00 lr:1.0000e-02
2023-03-29 21:25:26,399 ADAM: Layer 3 -> dw_min:9.9586e-01  dw_max:1.0069e+00 lr:1.0000e-02
2023-03-29 21:25:26,480 			Learning rate: weights:   1.000e-02    
2023-03-29 21:25:26,480 			Last test performance: 99.28%
2023-03-29 21:25:26,480 ----------------
2023-03-29 21:25:28,483   13  =>  85   		Training 486 pattern with 98.75% 	Forward time: 	 1.69 sec
2023-03-29 21:25:28,483 			Loss:    3.766e-02    			Backward time: 	 0.30 sec 
2023-03-29 21:25:28,483 ADAM: Layer 0 -> dw_min:9.9584e-01  dw_max:1.0037e+00 lr:1.0000e-02
2023-03-29 21:25:28,484 ADAM: Layer 1 -> dw_min:9.8834e-01  dw_max:1.0120e+00 lr:1.0000e-02
2023-03-29 21:25:28,484 ADAM: Layer 2 -> dw_min:9.8642e-01  dw_max:1.0141e+00 lr:1.0000e-02
2023-03-29 21:25:28,484 ADAM: Layer 3 -> dw_min:9.9493e-01  dw_max:1.0081e+00 lr:1.0000e-02
2023-03-29 21:25:28,504 			Learning rate: weights:   1.000e-02    
2023-03-29 21:25:28,504 			Last test performance: 99.28%
2023-03-29 21:25:28,504 ----------------
2023-03-29 21:25:30,438   13  =>  86   		Training 486 pattern with 98.96% 	Forward time: 	 1.63 sec
2023-03-29 21:25:30,439 			Loss:    2.588e-02    			Backward time: 	 0.30 sec 
2023-03-29 21:25:30,439 ADAM: Layer 0 -> dw_min:9.9538e-01  dw_max:1.0039e+00 lr:1.0000e-02
2023-03-29 21:25:30,439 ADAM: Layer 1 -> dw_min:9.8950e-01  dw_max:1.0113e+00 lr:1.0000e-02
2023-03-29 21:25:30,439 ADAM: Layer 2 -> dw_min:9.8681e-01  dw_max:1.0170e+00 lr:1.0000e-02
2023-03-29 21:25:30,439 ADAM: Layer 3 -> dw_min:9.8857e-01  dw_max:1.0074e+00 lr:1.0000e-02
2023-03-29 21:25:30,457 			Learning rate: weights:   1.000e-02    
2023-03-29 21:25:30,457 			Last test performance: 99.28%
2023-03-29 21:25:30,457 ----------------
2023-03-29 21:25:32,391   13  =>  87   		Training 486 pattern with 98.75% 	Forward time: 	 1.62 sec
2023-03-29 21:25:32,391 			Loss:    3.539e-02    			Backward time: 	 0.30 sec 
2023-03-29 21:25:32,392 ADAM: Layer 0 -> dw_min:9.9579e-01  dw_max:1.0031e+00 lr:1.0000e-02
2023-03-29 21:25:32,392 ADAM: Layer 1 -> dw_min:9.9048e-01  dw_max:1.0114e+00 lr:1.0000e-02
2023-03-29 21:25:32,392 ADAM: Layer 2 -> dw_min:9.8548e-01  dw_max:1.0153e+00 lr:1.0000e-02
2023-03-29 21:25:32,392 ADAM: Layer 3 -> dw_min:9.8970e-01  dw_max:1.0066e+00 lr:1.0000e-02
2023-03-29 21:25:32,410 			Learning rate: weights:   1.000e-02    
2023-03-29 21:25:32,410 			Last test performance: 99.28%
2023-03-29 21:25:32,411 ----------------
2023-03-29 21:25:34,384   13  =>  88   		Training 486 pattern with 98.75% 	Forward time: 	 1.67 sec
2023-03-29 21:25:34,384 			Loss:    5.121e-02    			Backward time: 	 0.30 sec 
2023-03-29 21:25:34,384 ADAM: Layer 0 -> dw_min:9.9596e-01  dw_max:1.0025e+00 lr:1.0000e-02
2023-03-29 21:25:34,384 ADAM: Layer 1 -> dw_min:9.8973e-01  dw_max:1.0125e+00 lr:1.0000e-02
2023-03-29 21:25:34,384 ADAM: Layer 2 -> dw_min:9.8628e-01  dw_max:1.0155e+00 lr:1.0000e-02
2023-03-29 21:25:34,385 ADAM: Layer 3 -> dw_min:9.9072e-01  dw_max:1.0060e+00 lr:1.0000e-02
2023-03-29 21:25:34,442 			Learning rate: weights:   1.000e-02    
2023-03-29 21:25:34,442 			Last test performance: 99.28%
2023-03-29 21:25:34,442 ----------------
2023-03-29 21:25:36,410   13  =>  89   		Training 486 pattern with 99.17% 	Forward time: 	 1.66 sec
2023-03-29 21:25:36,410 			Loss:    2.179e-02    			Backward time: 	 0.30 sec 
2023-03-29 21:25:36,410 ADAM: Layer 0 -> dw_min:9.9622e-01  dw_max:1.0028e+00 lr:1.0000e-02
2023-03-29 21:25:36,410 ADAM: Layer 1 -> dw_min:9.9086e-01  dw_max:1.0112e+00 lr:1.0000e-02
2023-03-29 21:25:36,410 ADAM: Layer 2 -> dw_min:9.8765e-01  dw_max:1.0140e+00 lr:1.0000e-02
2023-03-29 21:25:36,411 ADAM: Layer 3 -> dw_min:9.9164e-01  dw_max:1.0054e+00 lr:1.0000e-02
2023-03-29 21:25:36,449 			Learning rate: weights:   1.000e-02    
2023-03-29 21:25:36,449 			Last test performance: 99.28%
2023-03-29 21:25:36,449 ----------------
2023-03-29 21:25:38,366   13  =>  90   		Training 486 pattern with 98.75% 	Forward time: 	 1.61 sec
2023-03-29 21:25:38,366 			Loss:    3.470e-02    			Backward time: 	 0.30 sec 
2023-03-29 21:25:38,367 ADAM: Layer 0 -> dw_min:9.9669e-01  dw_max:1.0027e+00 lr:1.0000e-02
2023-03-29 21:25:38,367 ADAM: Layer 1 -> dw_min:9.8996e-01  dw_max:1.0098e+00 lr:1.0000e-02
2023-03-29 21:25:38,367 ADAM: Layer 2 -> dw_min:9.8706e-01  dw_max:1.0126e+00 lr:1.0000e-02
2023-03-29 21:25:38,367 ADAM: Layer 3 -> dw_min:9.9247e-01  dw_max:1.0048e+00 lr:1.0000e-02
2023-03-29 21:25:38,411 			Learning rate: weights:   1.000e-02    
2023-03-29 21:25:38,411 			Last test performance: 99.28%
2023-03-29 21:25:38,411 ----------------
2023-03-29 21:25:40,345   13  =>  91   		Training 486 pattern with 98.54% 	Forward time: 	 1.63 sec
2023-03-29 21:25:40,346 			Loss:    3.494e-02    			Backward time: 	 0.30 sec 
2023-03-29 21:25:40,346 ADAM: Layer 0 -> dw_min:9.9675e-01  dw_max:1.0025e+00 lr:1.0000e-02
2023-03-29 21:25:40,346 ADAM: Layer 1 -> dw_min:9.9068e-01  dw_max:1.0088e+00 lr:1.0000e-02
2023-03-29 21:25:40,346 ADAM: Layer 2 -> dw_min:9.8637e-01  dw_max:1.0174e+00 lr:1.0000e-02
2023-03-29 21:25:40,346 ADAM: Layer 3 -> dw_min:9.9160e-01  dw_max:1.0043e+00 lr:1.0000e-02
2023-03-29 21:25:40,365 			Learning rate: weights:   1.000e-02    
2023-03-29 21:25:40,365 			Last test performance: 99.28%
2023-03-29 21:25:40,365 ----------------
2023-03-29 21:25:42,286   13  =>  92   		Training 486 pattern with 99.17% 	Forward time: 	 1.61 sec
2023-03-29 21:25:42,286 			Loss:    2.541e-02    			Backward time: 	 0.30 sec 
2023-03-29 21:25:42,287 ADAM: Layer 0 -> dw_min:9.9714e-01  dw_max:1.0020e+00 lr:1.0000e-02
2023-03-29 21:25:42,287 ADAM: Layer 1 -> dw_min:9.9134e-01  dw_max:1.0084e+00 lr:1.0000e-02
2023-03-29 21:25:42,287 ADAM: Layer 2 -> dw_min:9.8652e-01  dw_max:1.0151e+00 lr:1.0000e-02
2023-03-29 21:25:42,287 ADAM: Layer 3 -> dw_min:9.9262e-01  dw_max:1.0054e+00 lr:1.0000e-02
2023-03-29 21:25:42,304 			Learning rate: weights:   1.000e-02    
2023-03-29 21:25:42,304 			Last test performance: 99.28%
2023-03-29 21:25:42,304 ----------------
2023-03-29 21:25:44,203   13  =>  93   		Training 486 pattern with 98.96% 	Forward time: 	 1.59 sec
2023-03-29 21:25:44,203 			Loss:    3.689e-02    			Backward time: 	 0.30 sec 
2023-03-29 21:25:44,203 ADAM: Layer 0 -> dw_min:9.9777e-01  dw_max:1.0016e+00 lr:1.0000e-02
2023-03-29 21:25:44,204 ADAM: Layer 1 -> dw_min:9.9222e-01  dw_max:1.0078e+00 lr:1.0000e-02
2023-03-29 21:25:44,204 ADAM: Layer 2 -> dw_min:9.8580e-01  dw_max:1.0135e+00 lr:1.0000e-02
2023-03-29 21:25:44,204 ADAM: Layer 3 -> dw_min:9.9337e-01  dw_max:1.0102e+00 lr:1.0000e-02
2023-03-29 21:25:44,222 			Learning rate: weights:   1.000e-02    
2023-03-29 21:25:44,222 			Last test performance: 99.28%
2023-03-29 21:25:44,222 ----------------
2023-03-29 21:25:46,161   13  =>  94   		Training 486 pattern with 99.38% 	Forward time: 	 1.63 sec
2023-03-29 21:25:46,161 			Loss:    1.729e-02    			Backward time: 	 0.30 sec 
2023-03-29 21:25:46,161 ADAM: Layer 0 -> dw_min:9.9816e-01  dw_max:1.0015e+00 lr:1.0000e-02
2023-03-29 21:25:46,161 ADAM: Layer 1 -> dw_min:9.9078e-01  dw_max:1.0084e+00 lr:1.0000e-02
2023-03-29 21:25:46,161 ADAM: Layer 2 -> dw_min:9.8578e-01  dw_max:1.0122e+00 lr:1.0000e-02
2023-03-29 21:25:46,161 ADAM: Layer 3 -> dw_min:9.9403e-01  dw_max:1.0092e+00 lr:1.0000e-02
2023-03-29 21:25:46,179 			Learning rate: weights:   1.000e-02    
2023-03-29 21:25:46,179 			Last test performance: 99.28%
2023-03-29 21:25:46,179 ----------------
2023-03-29 21:25:48,114   13  =>  95   		Training 486 pattern with 98.54% 	Forward time: 	 1.63 sec
2023-03-29 21:25:48,114 			Loss:    2.880e-02    			Backward time: 	 0.30 sec 
2023-03-29 21:25:48,114 ADAM: Layer 0 -> dw_min:9.9768e-01  dw_max:1.0015e+00 lr:1.0000e-02
2023-03-29 21:25:48,114 ADAM: Layer 1 -> dw_min:9.9161e-01  dw_max:1.0096e+00 lr:1.0000e-02
2023-03-29 21:25:48,114 ADAM: Layer 2 -> dw_min:9.8597e-01  dw_max:1.0133e+00 lr:1.0000e-02
2023-03-29 21:25:48,114 ADAM: Layer 3 -> dw_min:9.9463e-01  dw_max:1.0098e+00 lr:1.0000e-02
2023-03-29 21:25:48,133 			Learning rate: weights:   1.000e-02    
2023-03-29 21:25:48,133 			Last test performance: 99.28%
2023-03-29 21:25:48,133 ----------------
2023-03-29 21:25:50,063   13  =>  96   		Training 486 pattern with 99.17% 	Forward time: 	 1.62 sec
2023-03-29 21:25:50,063 			Loss:    4.249e-02    			Backward time: 	 0.30 sec 
2023-03-29 21:25:50,064 ADAM: Layer 0 -> dw_min:9.9787e-01  dw_max:1.0013e+00 lr:1.0000e-02
2023-03-29 21:25:50,064 ADAM: Layer 1 -> dw_min:9.9241e-01  dw_max:1.0098e+00 lr:1.0000e-02
2023-03-29 21:25:50,064 ADAM: Layer 2 -> dw_min:9.8631e-01  dw_max:1.0141e+00 lr:1.0000e-02
2023-03-29 21:25:50,064 ADAM: Layer 3 -> dw_min:9.9474e-01  dw_max:1.0089e+00 lr:1.0000e-02
2023-03-29 21:25:50,084 			Learning rate: weights:   1.000e-02    
2023-03-29 21:25:50,084 			Last test performance: 99.28%
2023-03-29 21:25:50,084 ----------------
2023-03-29 21:25:51,993   13  =>  97   		Training 486 pattern with 98.54% 	Forward time: 	 1.60 sec
2023-03-29 21:25:51,993 			Loss:    3.972e-02    			Backward time: 	 0.30 sec 
2023-03-29 21:25:51,993 ADAM: Layer 0 -> dw_min:9.9746e-01  dw_max:1.0015e+00 lr:1.0000e-02
2023-03-29 21:25:51,993 ADAM: Layer 1 -> dw_min:9.9128e-01  dw_max:1.0098e+00 lr:1.0000e-02
2023-03-29 21:25:51,993 ADAM: Layer 2 -> dw_min:9.8761e-01  dw_max:1.0127e+00 lr:1.0000e-02
2023-03-29 21:25:51,993 ADAM: Layer 3 -> dw_min:9.9527e-01  dw_max:1.0080e+00 lr:1.0000e-02
2023-03-29 21:25:52,053 			Learning rate: weights:   1.000e-02    
2023-03-29 21:25:52,053 			Last test performance: 99.28%
2023-03-29 21:25:52,053 ----------------
2023-03-29 21:25:53,968   13  =>  98   		Training 486 pattern with 98.96% 	Forward time: 	 1.61 sec
2023-03-29 21:25:53,968 			Loss:    4.180e-02    			Backward time: 	 0.30 sec 
2023-03-29 21:25:53,968 ADAM: Layer 0 -> dw_min:9.9779e-01  dw_max:1.0018e+00 lr:1.0000e-02
2023-03-29 21:25:53,968 ADAM: Layer 1 -> dw_min:9.9183e-01  dw_max:1.0138e+00 lr:1.0000e-02
2023-03-29 21:25:53,968 ADAM: Layer 2 -> dw_min:9.8674e-01  dw_max:1.0147e+00 lr:1.0000e-02
2023-03-29 21:25:53,968 ADAM: Layer 3 -> dw_min:9.9576e-01  dw_max:1.0072e+00 lr:1.0000e-02
2023-03-29 21:25:54,028 			Learning rate: weights:   1.000e-02    
2023-03-29 21:25:54,028 			Last test performance: 99.28%
2023-03-29 21:25:54,028 ----------------
2023-03-29 21:25:55,945   13  =>  99   		Training 486 pattern with 98.96% 	Forward time: 	 1.61 sec
2023-03-29 21:25:55,945 			Loss:    4.015e-02    			Backward time: 	 0.30 sec 
2023-03-29 21:25:55,945 ADAM: Layer 0 -> dw_min:9.9760e-01  dw_max:1.0017e+00 lr:1.0000e-02
2023-03-29 21:25:55,945 ADAM: Layer 1 -> dw_min:9.9192e-01  dw_max:1.0121e+00 lr:1.0000e-02
2023-03-29 21:25:55,946 ADAM: Layer 2 -> dw_min:9.8685e-01  dw_max:1.0133e+00 lr:1.0000e-02
2023-03-29 21:25:55,946 ADAM: Layer 3 -> dw_min:9.9618e-01  dw_max:1.0065e+00 lr:1.0000e-02
2023-03-29 21:25:55,964 			Learning rate: weights:   1.000e-02    
2023-03-29 21:25:55,964 			Last test performance: 99.28%
2023-03-29 21:25:55,964 ----------------
2023-03-29 21:25:57,946   13  => 100   		Training 486 pattern with 98.96% 	Forward time: 	 1.67 sec
2023-03-29 21:25:57,947 			Loss:    2.469e-02    			Backward time: 	 0.30 sec 
2023-03-29 21:25:57,947 ADAM: Layer 0 -> dw_min:9.9733e-01  dw_max:1.0017e+00 lr:1.0000e-02
2023-03-29 21:25:57,947 ADAM: Layer 1 -> dw_min:9.9167e-01  dw_max:1.0098e+00 lr:1.0000e-02
2023-03-29 21:25:57,947 ADAM: Layer 2 -> dw_min:9.8624e-01  dw_max:1.0130e+00 lr:1.0000e-02
2023-03-29 21:25:57,947 ADAM: Layer 3 -> dw_min:9.9495e-01  dw_max:1.0058e+00 lr:1.0000e-02
2023-03-29 21:25:57,970 			Learning rate: weights:   1.000e-02    
2023-03-29 21:25:57,970 			Last test performance: 99.28%
2023-03-29 21:25:57,970 ----------------
2023-03-29 21:25:59,916   13  => 101   		Training 486 pattern with 98.75% 	Forward time: 	 1.64 sec
2023-03-29 21:25:59,917 			Loss:    4.371e-02    			Backward time: 	 0.30 sec 
2023-03-29 21:25:59,917 ADAM: Layer 0 -> dw_min:9.9777e-01  dw_max:1.0020e+00 lr:1.0000e-02
2023-03-29 21:25:59,917 ADAM: Layer 1 -> dw_min:9.9225e-01  dw_max:1.0084e+00 lr:1.0000e-02
2023-03-29 21:25:59,917 ADAM: Layer 2 -> dw_min:9.8372e-01  dw_max:1.0127e+00 lr:1.0000e-02
2023-03-29 21:25:59,917 ADAM: Layer 3 -> dw_min:9.9291e-01  dw_max:1.0116e+00 lr:1.0000e-02
2023-03-29 21:25:59,977 			Learning rate: weights:   1.000e-02    
2023-03-29 21:25:59,977 			Last test performance: 99.28%
2023-03-29 21:25:59,977 ----------------
2023-03-29 21:26:01,908   13  => 102   		Training 486 pattern with 99.38% 	Forward time: 	 1.62 sec
2023-03-29 21:26:01,908 			Loss:    2.361e-02    			Backward time: 	 0.30 sec 
2023-03-29 21:26:01,908 ADAM: Layer 0 -> dw_min:9.9740e-01  dw_max:1.0021e+00 lr:1.0000e-02
2023-03-29 21:26:01,909 ADAM: Layer 1 -> dw_min:9.9163e-01  dw_max:1.0098e+00 lr:1.0000e-02
2023-03-29 21:26:01,909 ADAM: Layer 2 -> dw_min:9.8396e-01  dw_max:1.0114e+00 lr:1.0000e-02
2023-03-29 21:26:01,909 ADAM: Layer 3 -> dw_min:9.9351e-01  dw_max:1.0104e+00 lr:1.0000e-02
2023-03-29 21:26:01,995 			Learning rate: weights:   1.000e-02    
2023-03-29 21:26:01,995 			Last test performance: 99.28%
2023-03-29 21:26:01,995 ----------------
2023-03-29 21:26:03,916   13  => 103   		Training 486 pattern with 99.38% 	Forward time: 	 1.61 sec
2023-03-29 21:26:03,916 			Loss:    2.542e-02    			Backward time: 	 0.30 sec 
2023-03-29 21:26:03,916 ADAM: Layer 0 -> dw_min:9.9751e-01  dw_max:1.0022e+00 lr:1.0000e-02
2023-03-29 21:26:03,916 ADAM: Layer 1 -> dw_min:9.9245e-01  dw_max:1.0087e+00 lr:1.0000e-02
2023-03-29 21:26:03,916 ADAM: Layer 2 -> dw_min:9.8323e-01  dw_max:1.0106e+00 lr:1.0000e-02
2023-03-29 21:26:03,916 ADAM: Layer 3 -> dw_min:9.9042e-01  dw_max:1.0094e+00 lr:1.0000e-02
2023-03-29 21:26:04,016 			Learning rate: weights:   1.000e-02    
2023-03-29 21:26:04,016 			Last test performance: 99.28%
2023-03-29 21:26:04,016 ----------------
2023-03-29 21:26:05,925   13  => 104   		Training 486 pattern with 99.58% 	Forward time: 	 1.60 sec
2023-03-29 21:26:05,925 			Loss:    6.761e-03    			Backward time: 	 0.30 sec 
2023-03-29 21:26:05,925 ADAM: Layer 0 -> dw_min:9.9729e-01  dw_max:1.0022e+00 lr:1.0000e-02
2023-03-29 21:26:05,925 ADAM: Layer 1 -> dw_min:9.9120e-01  dw_max:1.0084e+00 lr:1.0000e-02
2023-03-29 21:26:05,925 ADAM: Layer 2 -> dw_min:9.8458e-01  dw_max:1.0096e+00 lr:1.0000e-02
2023-03-29 21:26:05,925 ADAM: Layer 3 -> dw_min:9.9125e-01  dw_max:1.0084e+00 lr:1.0000e-02
2023-03-29 21:26:06,005 			Learning rate: weights:   1.000e-02    
2023-03-29 21:26:06,005 			Last test performance: 99.28%
2023-03-29 21:26:06,005 ----------------
2023-03-29 21:26:07,940   13  => 105   		Training 486 pattern with 98.96% 	Forward time: 	 1.63 sec
2023-03-29 21:26:07,940 			Loss:    3.327e-02    			Backward time: 	 0.30 sec 
2023-03-29 21:26:07,941 ADAM: Layer 0 -> dw_min:9.9730e-01  dw_max:1.0022e+00 lr:1.0000e-02
2023-03-29 21:26:07,941 ADAM: Layer 1 -> dw_min:9.9127e-01  dw_max:1.0084e+00 lr:1.0000e-02
2023-03-29 21:26:07,941 ADAM: Layer 2 -> dw_min:9.8572e-01  dw_max:1.0113e+00 lr:1.0000e-02
2023-03-29 21:26:07,941 ADAM: Layer 3 -> dw_min:9.9210e-01  dw_max:1.0076e+00 lr:1.0000e-02
2023-03-29 21:26:07,958 			Learning rate: weights:   1.000e-02    
2023-03-29 21:26:07,958 			Last test performance: 99.28%
2023-03-29 21:26:07,958 ----------------
2023-03-29 21:26:09,899   13  => 106   		Training 486 pattern with 99.58% 	Forward time: 	 1.63 sec
2023-03-29 21:26:09,899 			Loss:    9.030e-03    			Backward time: 	 0.30 sec 
2023-03-29 21:26:09,899 ADAM: Layer 0 -> dw_min:9.9753e-01  dw_max:1.0020e+00 lr:1.0000e-02
2023-03-29 21:26:09,899 ADAM: Layer 1 -> dw_min:9.9140e-01  dw_max:1.0084e+00 lr:1.0000e-02
2023-03-29 21:26:09,899 ADAM: Layer 2 -> dw_min:9.8526e-01  dw_max:1.0128e+00 lr:1.0000e-02
2023-03-29 21:26:09,899 ADAM: Layer 3 -> dw_min:9.9273e-01  dw_max:1.0068e+00 lr:1.0000e-02
2023-03-29 21:26:09,919 			Learning rate: weights:   1.000e-02    
2023-03-29 21:26:09,919 			Last test performance: 99.28%
2023-03-29 21:26:09,919 ----------------
2023-03-29 21:26:11,898   13  => 107   		Training 486 pattern with 99.58% 	Forward time: 	 1.67 sec
2023-03-29 21:26:11,898 			Loss:    1.417e-02    			Backward time: 	 0.30 sec 
2023-03-29 21:26:11,899 ADAM: Layer 0 -> dw_min:9.9791e-01  dw_max:1.0027e+00 lr:1.0000e-02
2023-03-29 21:26:11,899 ADAM: Layer 1 -> dw_min:9.8852e-01  dw_max:1.0097e+00 lr:1.0000e-02
2023-03-29 21:26:11,899 ADAM: Layer 2 -> dw_min:9.8677e-01  dw_max:1.0133e+00 lr:1.0000e-02
2023-03-29 21:26:11,899 ADAM: Layer 3 -> dw_min:9.9345e-01  dw_max:1.0062e+00 lr:1.0000e-02
2023-03-29 21:26:11,918 			Learning rate: weights:   1.000e-02    
2023-03-29 21:26:11,918 			Last test performance: 99.28%
2023-03-29 21:26:11,918 ----------------
2023-03-29 21:26:13,814   13  => 108   		Training 486 pattern with 98.96% 	Forward time: 	 1.59 sec
2023-03-29 21:26:13,814 			Loss:    3.000e-02    			Backward time: 	 0.30 sec 
2023-03-29 21:26:13,815 ADAM: Layer 0 -> dw_min:9.9849e-01  dw_max:1.0027e+00 lr:1.0000e-02
2023-03-29 21:26:13,815 ADAM: Layer 1 -> dw_min:9.8958e-01  dw_max:1.0114e+00 lr:1.0000e-02
2023-03-29 21:26:13,815 ADAM: Layer 2 -> dw_min:9.8660e-01  dw_max:1.0134e+00 lr:1.0000e-02
2023-03-29 21:26:13,815 ADAM: Layer 3 -> dw_min:9.9409e-01  dw_max:1.0077e+00 lr:1.0000e-02
2023-03-29 21:26:13,832 			Learning rate: weights:   1.000e-02    
2023-03-29 21:26:13,832 			Last test performance: 99.28%
2023-03-29 21:26:13,832 ----------------
2023-03-29 21:26:15,745   13  => 109   		Training 486 pattern with 98.96% 	Forward time: 	 1.61 sec
2023-03-29 21:26:15,745 			Loss:    2.384e-02    			Backward time: 	 0.30 sec 
2023-03-29 21:26:15,746 ADAM: Layer 0 -> dw_min:9.9829e-01  dw_max:1.0024e+00 lr:1.0000e-02
2023-03-29 21:26:15,746 ADAM: Layer 1 -> dw_min:9.8614e-01  dw_max:1.0136e+00 lr:1.0000e-02
2023-03-29 21:26:15,746 ADAM: Layer 2 -> dw_min:9.8548e-01  dw_max:1.0135e+00 lr:1.0000e-02
2023-03-29 21:26:15,746 ADAM: Layer 3 -> dw_min:9.9261e-01  dw_max:1.0069e+00 lr:1.0000e-02
2023-03-29 21:26:15,771 			Learning rate: weights:   1.000e-02    
2023-03-29 21:26:15,771 			Last test performance: 99.28%
2023-03-29 21:26:15,771 ----------------
2023-03-29 21:26:17,696   13  => 110   		Training 486 pattern with 99.17% 	Forward time: 	 1.62 sec
2023-03-29 21:26:17,696 			Loss:    2.698e-02    			Backward time: 	 0.30 sec 
2023-03-29 21:26:17,696 ADAM: Layer 0 -> dw_min:9.9823e-01  dw_max:1.0017e+00 lr:1.0000e-02
2023-03-29 21:26:17,697 ADAM: Layer 1 -> dw_min:9.8483e-01  dw_max:1.0141e+00 lr:1.0000e-02
2023-03-29 21:26:17,697 ADAM: Layer 2 -> dw_min:9.8698e-01  dw_max:1.0121e+00 lr:1.0000e-02
2023-03-29 21:26:17,697 ADAM: Layer 3 -> dw_min:9.9335e-01  dw_max:1.0063e+00 lr:1.0000e-02
2023-03-29 21:26:17,778 			Learning rate: weights:   1.000e-02    
2023-03-29 21:26:17,778 			Last test performance: 99.28%
2023-03-29 21:26:17,778 ----------------
2023-03-29 21:26:19,700   13  => 111   		Training 486 pattern with 99.79% 	Forward time: 	 1.62 sec
2023-03-29 21:26:19,700 			Loss:    7.564e-03    			Backward time: 	 0.30 sec 
2023-03-29 21:26:19,701 ADAM: Layer 0 -> dw_min:9.9833e-01  dw_max:1.0014e+00 lr:1.0000e-02
2023-03-29 21:26:19,701 ADAM: Layer 1 -> dw_min:9.8616e-01  dw_max:1.0131e+00 lr:1.0000e-02
2023-03-29 21:26:19,701 ADAM: Layer 2 -> dw_min:9.8827e-01  dw_max:1.0109e+00 lr:1.0000e-02
2023-03-29 21:26:19,701 ADAM: Layer 3 -> dw_min:9.9401e-01  dw_max:1.0056e+00 lr:1.0000e-02
2023-03-29 21:26:19,719 			Learning rate: weights:   1.000e-02    
2023-03-29 21:26:19,719 			Last test performance: 99.28%
2023-03-29 21:26:19,719 ----------------
2023-03-29 21:26:21,661   13  => 112   		Training 486 pattern with 99.79% 	Forward time: 	 1.63 sec
2023-03-29 21:26:21,661 			Loss:    9.014e-03    			Backward time: 	 0.30 sec 
2023-03-29 21:26:21,661 ADAM: Layer 0 -> dw_min:9.9858e-01  dw_max:1.0014e+00 lr:1.0000e-02
2023-03-29 21:26:21,662 ADAM: Layer 1 -> dw_min:9.8631e-01  dw_max:1.0122e+00 lr:1.0000e-02
2023-03-29 21:26:21,662 ADAM: Layer 2 -> dw_min:9.8589e-01  dw_max:1.0119e+00 lr:1.0000e-02
2023-03-29 21:26:21,662 ADAM: Layer 3 -> dw_min:9.9461e-01  dw_max:1.0052e+00 lr:1.0000e-02
2023-03-29 21:26:21,680 			Learning rate: weights:   1.000e-02    
2023-03-29 21:26:21,680 			Last test performance: 99.28%
2023-03-29 21:26:21,680 ----------------
2023-03-29 21:26:23,622   13  => 113   		Training 486 pattern with 99.17% 	Forward time: 	 1.64 sec
2023-03-29 21:26:23,622 			Loss:    3.177e-02    			Backward time: 	 0.30 sec 
2023-03-29 21:26:23,623 ADAM: Layer 0 -> dw_min:9.9828e-01  dw_max:1.0014e+00 lr:1.0000e-02
2023-03-29 21:26:23,623 ADAM: Layer 1 -> dw_min:9.8769e-01  dw_max:1.0110e+00 lr:1.0000e-02
2023-03-29 21:26:23,623 ADAM: Layer 2 -> dw_min:9.8429e-01  dw_max:1.0132e+00 lr:1.0000e-02
2023-03-29 21:26:23,623 ADAM: Layer 3 -> dw_min:9.9480e-01  dw_max:1.0089e+00 lr:1.0000e-02
2023-03-29 21:26:23,657 			Learning rate: weights:   1.000e-02    
2023-03-29 21:26:23,657 			Last test performance: 99.28%
2023-03-29 21:26:23,657 ----------------
2023-03-29 21:26:25,593   13  => 114   		Training 486 pattern with 98.54% 	Forward time: 	 1.63 sec
2023-03-29 21:26:25,593 			Loss:    3.749e-02    			Backward time: 	 0.30 sec 
2023-03-29 21:26:25,594 ADAM: Layer 0 -> dw_min:9.9838e-01  dw_max:1.0021e+00 lr:1.0000e-02
2023-03-29 21:26:25,594 ADAM: Layer 1 -> dw_min:9.8756e-01  dw_max:1.0107e+00 lr:1.0000e-02
2023-03-29 21:26:25,594 ADAM: Layer 2 -> dw_min:9.8337e-01  dw_max:1.0143e+00 lr:1.0000e-02
2023-03-29 21:26:25,594 ADAM: Layer 3 -> dw_min:9.9532e-01  dw_max:1.0081e+00 lr:1.0000e-02
2023-03-29 21:26:25,629 			Learning rate: weights:   1.000e-02    
2023-03-29 21:26:25,629 			Last test performance: 99.28%
2023-03-29 21:26:25,629 ----------------
2023-03-29 21:26:27,554   13  => 115   		Training 486 pattern with 98.12% 	Forward time: 	 1.62 sec
2023-03-29 21:26:27,554 			Loss:    4.970e-02    			Backward time: 	 0.30 sec 
2023-03-29 21:26:27,554 ADAM: Layer 0 -> dw_min:9.9712e-01  dw_max:1.0026e+00 lr:1.0000e-02
2023-03-29 21:26:27,554 ADAM: Layer 1 -> dw_min:9.8624e-01  dw_max:1.0098e+00 lr:1.0000e-02
2023-03-29 21:26:27,554 ADAM: Layer 2 -> dw_min:9.8498e-01  dw_max:1.0150e+00 lr:1.0000e-02
2023-03-29 21:26:27,554 ADAM: Layer 3 -> dw_min:9.9411e-01  dw_max:1.0109e+00 lr:1.0000e-02
2023-03-29 21:26:27,574 			Learning rate: weights:   1.000e-02    
2023-03-29 21:26:27,574 			Last test performance: 99.28%
2023-03-29 21:26:27,574 ----------------
2023-03-29 21:26:29,508   13  => 116   		Training 486 pattern with 99.38% 	Forward time: 	 1.63 sec
2023-03-29 21:26:29,508 			Loss:    1.138e-02    			Backward time: 	 0.30 sec 
2023-03-29 21:26:29,508 ADAM: Layer 0 -> dw_min:9.9705e-01  dw_max:1.0025e+00 lr:1.0000e-02
2023-03-29 21:26:29,508 ADAM: Layer 1 -> dw_min:9.8674e-01  dw_max:1.0095e+00 lr:1.0000e-02
2023-03-29 21:26:29,508 ADAM: Layer 2 -> dw_min:9.8313e-01  dw_max:1.0161e+00 lr:1.0000e-02
2023-03-29 21:26:29,508 ADAM: Layer 3 -> dw_min:9.9213e-01  dw_max:1.0098e+00 lr:1.0000e-02
2023-03-29 21:26:29,525 			Learning rate: weights:   1.000e-02    
2023-03-29 21:26:29,525 			Last test performance: 99.28%
2023-03-29 21:26:29,525 ----------------
2023-03-29 21:26:31,447   13  => 117   		Training 486 pattern with 98.54% 	Forward time: 	 1.61 sec
2023-03-29 21:26:31,447 			Loss:    5.258e-02    			Backward time: 	 0.30 sec 
2023-03-29 21:26:31,447 ADAM: Layer 0 -> dw_min:9.9622e-01  dw_max:1.0021e+00 lr:1.0000e-02
2023-03-29 21:26:31,447 ADAM: Layer 1 -> dw_min:9.8806e-01  dw_max:1.0102e+00 lr:1.0000e-02
2023-03-29 21:26:31,447 ADAM: Layer 2 -> dw_min:9.8292e-01  dw_max:1.0147e+00 lr:1.0000e-02
2023-03-29 21:26:31,447 ADAM: Layer 3 -> dw_min:9.9292e-01  dw_max:1.0089e+00 lr:1.0000e-02
2023-03-29 21:26:31,482 			Learning rate: weights:   1.000e-02    
2023-03-29 21:26:31,482 			Last test performance: 99.28%
2023-03-29 21:26:31,482 ----------------
2023-03-29 21:26:33,405   13  => 118   		Training 486 pattern with 99.38% 	Forward time: 	 1.62 sec
2023-03-29 21:26:33,405 			Loss:    2.412e-02    			Backward time: 	 0.30 sec 
2023-03-29 21:26:33,405 ADAM: Layer 0 -> dw_min:9.9672e-01  dw_max:1.0024e+00 lr:1.0000e-02
2023-03-29 21:26:33,405 ADAM: Layer 1 -> dw_min:9.8916e-01  dw_max:1.0094e+00 lr:1.0000e-02
2023-03-29 21:26:33,405 ADAM: Layer 2 -> dw_min:9.8454e-01  dw_max:1.0140e+00 lr:1.0000e-02
2023-03-29 21:26:33,405 ADAM: Layer 3 -> dw_min:9.9361e-01  dw_max:1.0080e+00 lr:1.0000e-02
2023-03-29 21:26:33,491 			Learning rate: weights:   1.000e-02    
2023-03-29 21:26:33,491 			Last test performance: 99.28%
2023-03-29 21:26:33,491 ----------------
2023-03-29 21:26:35,460   13  => 119   		Training 486 pattern with 99.17% 	Forward time: 	 1.66 sec
2023-03-29 21:26:35,473 			Loss:    3.543e-02    			Backward time: 	 0.30 sec 
2023-03-29 21:26:35,474 ADAM: Layer 0 -> dw_min:9.9659e-01  dw_max:1.0024e+00 lr:1.0000e-02
2023-03-29 21:26:35,474 ADAM: Layer 1 -> dw_min:9.8848e-01  dw_max:1.0087e+00 lr:1.0000e-02
2023-03-29 21:26:35,474 ADAM: Layer 2 -> dw_min:9.8604e-01  dw_max:1.0146e+00 lr:1.0000e-02
2023-03-29 21:26:35,474 ADAM: Layer 3 -> dw_min:9.9425e-01  dw_max:1.0072e+00 lr:1.0000e-02
2023-03-29 21:26:35,498 			Learning rate: weights:   1.000e-02    
2023-03-29 21:26:35,498 			Last test performance: 99.28%
2023-03-29 21:26:35,498 ----------------
2023-03-29 21:26:37,431   13  => 120   		Training 486 pattern with 99.38% 	Forward time: 	 1.63 sec
2023-03-29 21:26:37,431 			Loss:    2.101e-02    			Backward time: 	 0.30 sec 
2023-03-29 21:26:37,432 ADAM: Layer 0 -> dw_min:9.9672e-01  dw_max:1.0022e+00 lr:1.0000e-02
2023-03-29 21:26:37,432 ADAM: Layer 1 -> dw_min:9.8966e-01  dw_max:1.0087e+00 lr:1.0000e-02
2023-03-29 21:26:37,432 ADAM: Layer 2 -> dw_min:9.8573e-01  dw_max:1.0132e+00 lr:1.0000e-02
2023-03-29 21:26:37,432 ADAM: Layer 3 -> dw_min:9.9489e-01  dw_max:1.0079e+00 lr:1.0000e-02
2023-03-29 21:26:37,482 			Learning rate: weights:   1.000e-02    
2023-03-29 21:26:37,482 			Last test performance: 99.28%
2023-03-29 21:26:37,482 ----------------
2023-03-29 21:26:39,419   13  => 121   		Training 486 pattern with 99.79% 	Forward time: 	 1.63 sec
2023-03-29 21:26:39,419 			Loss:    1.311e-02    			Backward time: 	 0.30 sec 
2023-03-29 21:26:39,419 ADAM: Layer 0 -> dw_min:9.9685e-01  dw_max:1.0019e+00 lr:1.0000e-02
2023-03-29 21:26:39,420 ADAM: Layer 1 -> dw_min:9.9083e-01  dw_max:1.0075e+00 lr:1.0000e-02
2023-03-29 21:26:39,420 ADAM: Layer 2 -> dw_min:9.8715e-01  dw_max:1.0145e+00 lr:1.0000e-02
2023-03-29 21:26:39,420 ADAM: Layer 3 -> dw_min:9.9534e-01  dw_max:1.0069e+00 lr:1.0000e-02
2023-03-29 21:26:39,438 			Learning rate: weights:   1.000e-02    
2023-03-29 21:26:39,438 			Last test performance: 99.28%
2023-03-29 21:26:39,438 ----------------
2023-03-29 21:26:41,347   13  => 122   		Training 486 pattern with 99.38% 	Forward time: 	 1.60 sec
2023-03-29 21:26:41,348 			Loss:    3.020e-02    			Backward time: 	 0.30 sec 
2023-03-29 21:26:41,348 ADAM: Layer 0 -> dw_min:9.9704e-01  dw_max:1.0017e+00 lr:1.0000e-02
2023-03-29 21:26:41,348 ADAM: Layer 1 -> dw_min:9.9045e-01  dw_max:1.0114e+00 lr:1.0000e-02
2023-03-29 21:26:41,348 ADAM: Layer 2 -> dw_min:9.8701e-01  dw_max:1.0133e+00 lr:1.0000e-02
2023-03-29 21:26:41,348 ADAM: Layer 3 -> dw_min:9.9684e-01  dw_max:1.0062e+00 lr:1.0000e-02
2023-03-29 21:26:41,465 			Learning rate: weights:   1.000e-02    
2023-03-29 21:26:41,465 			Last test performance: 99.28%
2023-03-29 21:26:41,465 ----------------
2023-03-29 21:26:43,401   13  => 123   		Training 486 pattern with 99.17% 	Forward time: 	 1.63 sec
2023-03-29 21:26:43,401 			Loss:    2.672e-02    			Backward time: 	 0.30 sec 
2023-03-29 21:26:43,401 ADAM: Layer 0 -> dw_min:9.9735e-01  dw_max:1.0020e+00 lr:1.0000e-02
2023-03-29 21:26:43,402 ADAM: Layer 1 -> dw_min:9.9102e-01  dw_max:1.0097e+00 lr:1.0000e-02
2023-03-29 21:26:43,402 ADAM: Layer 2 -> dw_min:9.8812e-01  dw_max:1.0120e+00 lr:1.0000e-02
2023-03-29 21:26:43,402 ADAM: Layer 3 -> dw_min:9.9715e-01  dw_max:1.0056e+00 lr:1.0000e-02
2023-03-29 21:26:43,421 			Learning rate: weights:   1.000e-02    
2023-03-29 21:26:43,421 			Last test performance: 99.28%
2023-03-29 21:26:43,421 ----------------
2023-03-29 21:26:45,354   13  => 124   		Training 486 pattern with 98.75% 	Forward time: 	 1.63 sec
2023-03-29 21:26:45,354 			Loss:    3.934e-02    			Backward time: 	 0.30 sec 
2023-03-29 21:26:45,355 ADAM: Layer 0 -> dw_min:9.9769e-01  dw_max:1.0018e+00 lr:1.0000e-02
2023-03-29 21:26:45,355 ADAM: Layer 1 -> dw_min:9.8884e-01  dw_max:1.0104e+00 lr:1.0000e-02
2023-03-29 21:26:45,355 ADAM: Layer 2 -> dw_min:9.8491e-01  dw_max:1.0143e+00 lr:1.0000e-02
2023-03-29 21:26:45,355 ADAM: Layer 3 -> dw_min:9.9377e-01  dw_max:1.0050e+00 lr:1.0000e-02
2023-03-29 21:26:45,397 
2023-03-29 21:26:45,397 Testing:
2023-03-29 21:26:45,515 		24 of 10000 with 100.00% 	 Time used:  0.12 sec
2023-03-29 21:26:45,587 		48 of 10000 with 100.00% 	 Time used:  0.07 sec
2023-03-29 21:26:45,672 		72 of 10000 with 100.00% 	 Time used:  0.09 sec
2023-03-29 21:26:45,748 		96 of 10000 with 100.00% 	 Time used:  0.08 sec
2023-03-29 21:26:45,833 		120 of 10000 with 100.00% 	 Time used:  0.08 sec
2023-03-29 21:26:45,918 		144 of 10000 with 100.00% 	 Time used:  0.08 sec
2023-03-29 21:26:45,994 		168 of 10000 with 100.00% 	 Time used:  0.08 sec
2023-03-29 21:26:46,075 		192 of 10000 with 100.00% 	 Time used:  0.08 sec
2023-03-29 21:26:46,160 		216 of 10000 with 100.00% 	 Time used:  0.08 sec
2023-03-29 21:26:46,238 		240 of 10000 with 100.00% 	 Time used:  0.08 sec
2023-03-29 21:26:46,327 		264 of 10000 with 100.00% 	 Time used:  0.09 sec
2023-03-29 21:26:46,398 		288 of 10000 with 100.00% 	 Time used:  0.07 sec
2023-03-29 21:26:46,479 		312 of 10000 with 100.00% 	 Time used:  0.08 sec
2023-03-29 21:26:46,563 		336 of 10000 with 100.00% 	 Time used:  0.08 sec
2023-03-29 21:26:46,647 		360 of 10000 with 100.00% 	 Time used:  0.08 sec
2023-03-29 21:26:46,736 		384 of 10000 with 100.00% 	 Time used:  0.09 sec
2023-03-29 21:26:46,814 		408 of 10000 with 100.00% 	 Time used:  0.08 sec
2023-03-29 21:26:46,895 		432 of 10000 with 100.00% 	 Time used:  0.08 sec
2023-03-29 21:26:46,979 		456 of 10000 with 99.56% 	 Time used:  0.08 sec
2023-03-29 21:26:47,059 		480 of 10000 with 99.58% 	 Time used:  0.08 sec
2023-03-29 21:26:47,138 		504 of 10000 with 99.60% 	 Time used:  0.08 sec
2023-03-29 21:26:47,223 		528 of 10000 with 99.62% 	 Time used:  0.08 sec
2023-03-29 21:26:47,302 		552 of 10000 with 99.64% 	 Time used:  0.08 sec
2023-03-29 21:26:47,382 		576 of 10000 with 99.65% 	 Time used:  0.08 sec
2023-03-29 21:26:47,468 		600 of 10000 with 99.33% 	 Time used:  0.09 sec
2023-03-29 21:26:47,543 		624 of 10000 with 99.36% 	 Time used:  0.07 sec
2023-03-29 21:26:47,624 		648 of 10000 with 99.38% 	 Time used:  0.08 sec
2023-03-29 21:26:47,694 		672 of 10000 with 99.40% 	 Time used:  0.07 sec
2023-03-29 21:26:47,772 		696 of 10000 with 99.14% 	 Time used:  0.08 sec
2023-03-29 21:26:47,840 		720 of 10000 with 99.17% 	 Time used:  0.07 sec
2023-03-29 21:26:47,914 		744 of 10000 with 99.06% 	 Time used:  0.07 sec
2023-03-29 21:26:48,001 		768 of 10000 with 99.09% 	 Time used:  0.09 sec
2023-03-29 21:26:48,085 		792 of 10000 with 99.12% 	 Time used:  0.08 sec
2023-03-29 21:26:48,169 		816 of 10000 with 99.14% 	 Time used:  0.08 sec
2023-03-29 21:26:48,249 		840 of 10000 with 99.17% 	 Time used:  0.08 sec
2023-03-29 21:26:48,328 		864 of 10000 with 99.19% 	 Time used:  0.08 sec
2023-03-29 21:26:48,410 		888 of 10000 with 99.21% 	 Time used:  0.08 sec
2023-03-29 21:26:48,495 		912 of 10000 with 99.23% 	 Time used:  0.08 sec
2023-03-29 21:26:48,579 		936 of 10000 with 99.25% 	 Time used:  0.08 sec
2023-03-29 21:26:48,671 		960 of 10000 with 99.17% 	 Time used:  0.09 sec
2023-03-29 21:26:48,753 		984 of 10000 with 99.19% 	 Time used:  0.08 sec
2023-03-29 21:26:48,832 		1008 of 10000 with 99.21% 	 Time used:  0.08 sec
2023-03-29 21:26:48,903 		1032 of 10000 with 99.13% 	 Time used:  0.07 sec
2023-03-29 21:26:48,982 		1056 of 10000 with 99.05% 	 Time used:  0.08 sec
2023-03-29 21:26:49,051 		1080 of 10000 with 99.07% 	 Time used:  0.07 sec
2023-03-29 21:26:49,137 		1104 of 10000 with 99.09% 	 Time used:  0.09 sec
2023-03-29 21:26:49,219 		1128 of 10000 with 99.11% 	 Time used:  0.08 sec
2023-03-29 21:26:49,298 		1152 of 10000 with 99.13% 	 Time used:  0.08 sec
2023-03-29 21:26:49,376 		1176 of 10000 with 99.15% 	 Time used:  0.08 sec
2023-03-29 21:26:49,446 		1200 of 10000 with 99.08% 	 Time used:  0.07 sec
2023-03-29 21:26:49,525 		1224 of 10000 with 99.10% 	 Time used:  0.08 sec
2023-03-29 21:26:49,605 		1248 of 10000 with 98.96% 	 Time used:  0.08 sec
2023-03-29 21:26:49,685 		1272 of 10000 with 98.90% 	 Time used:  0.08 sec
2023-03-29 21:26:49,772 		1296 of 10000 with 98.92% 	 Time used:  0.09 sec
2023-03-29 21:26:49,852 		1320 of 10000 with 98.94% 	 Time used:  0.08 sec
2023-03-29 21:26:49,936 		1344 of 10000 with 98.96% 	 Time used:  0.08 sec
2023-03-29 21:26:50,015 		1368 of 10000 with 98.98% 	 Time used:  0.08 sec
2023-03-29 21:26:50,094 		1392 of 10000 with 98.99% 	 Time used:  0.08 sec
2023-03-29 21:26:50,175 		1416 of 10000 with 98.94% 	 Time used:  0.08 sec
2023-03-29 21:26:50,257 		1440 of 10000 with 98.96% 	 Time used:  0.08 sec
2023-03-29 21:26:50,339 		1464 of 10000 with 98.98% 	 Time used:  0.08 sec
2023-03-29 21:26:50,411 		1488 of 10000 with 98.99% 	 Time used:  0.07 sec
2023-03-29 21:26:50,492 		1512 of 10000 with 99.01% 	 Time used:  0.08 sec
2023-03-29 21:26:50,570 		1536 of 10000 with 98.96% 	 Time used:  0.08 sec
2023-03-29 21:26:50,651 		1560 of 10000 with 98.97% 	 Time used:  0.08 sec
2023-03-29 21:26:50,732 		1584 of 10000 with 98.99% 	 Time used:  0.08 sec
2023-03-29 21:26:50,811 		1608 of 10000 with 99.00% 	 Time used:  0.08 sec
2023-03-29 21:26:50,892 		1632 of 10000 with 99.02% 	 Time used:  0.08 sec
2023-03-29 21:26:50,970 		1656 of 10000 with 99.03% 	 Time used:  0.08 sec
2023-03-29 21:26:51,052 		1680 of 10000 with 99.05% 	 Time used:  0.08 sec
2023-03-29 21:26:51,131 		1704 of 10000 with 99.06% 	 Time used:  0.08 sec
2023-03-29 21:26:51,202 		1728 of 10000 with 99.07% 	 Time used:  0.07 sec
2023-03-29 21:26:51,275 		1752 of 10000 with 99.03% 	 Time used:  0.07 sec
2023-03-29 21:26:51,354 		1776 of 10000 with 99.04% 	 Time used:  0.08 sec
2023-03-29 21:26:51,433 		1800 of 10000 with 99.06% 	 Time used:  0.08 sec
2023-03-29 21:26:51,513 		1824 of 10000 with 99.07% 	 Time used:  0.08 sec
2023-03-29 21:26:51,592 		1848 of 10000 with 99.08% 	 Time used:  0.08 sec
2023-03-29 21:26:51,669 		1872 of 10000 with 99.09% 	 Time used:  0.08 sec
2023-03-29 21:26:51,748 		1896 of 10000 with 99.10% 	 Time used:  0.08 sec
2023-03-29 21:26:51,831 		1920 of 10000 with 99.06% 	 Time used:  0.08 sec
2023-03-29 21:26:51,910 		1944 of 10000 with 99.07% 	 Time used:  0.08 sec
2023-03-29 21:26:51,982 		1968 of 10000 with 99.09% 	 Time used:  0.07 sec
2023-03-29 21:26:52,063 		1992 of 10000 with 99.10% 	 Time used:  0.08 sec
2023-03-29 21:26:52,133 		2016 of 10000 with 99.11% 	 Time used:  0.07 sec
2023-03-29 21:26:52,214 		2040 of 10000 with 99.07% 	 Time used:  0.08 sec
2023-03-29 21:26:52,284 		2064 of 10000 with 99.08% 	 Time used:  0.07 sec
2023-03-29 21:26:52,353 		2088 of 10000 with 99.04% 	 Time used:  0.07 sec
2023-03-29 21:26:52,431 		2112 of 10000 with 99.05% 	 Time used:  0.08 sec
2023-03-29 21:26:52,510 		2136 of 10000 with 98.97% 	 Time used:  0.08 sec
2023-03-29 21:26:52,591 		2160 of 10000 with 98.98% 	 Time used:  0.08 sec
2023-03-29 21:26:52,671 		2184 of 10000 with 98.95% 	 Time used:  0.08 sec
2023-03-29 21:26:52,752 		2208 of 10000 with 98.96% 	 Time used:  0.08 sec
2023-03-29 21:26:52,831 		2232 of 10000 with 98.97% 	 Time used:  0.08 sec
2023-03-29 21:26:52,911 		2256 of 10000 with 98.98% 	 Time used:  0.08 sec
2023-03-29 21:26:52,991 		2280 of 10000 with 98.99% 	 Time used:  0.08 sec
2023-03-29 21:26:53,069 		2304 of 10000 with 99.00% 	 Time used:  0.08 sec
2023-03-29 21:26:53,151 		2328 of 10000 with 99.01% 	 Time used:  0.08 sec
2023-03-29 21:26:53,221 		2352 of 10000 with 99.02% 	 Time used:  0.07 sec
2023-03-29 21:26:53,291 		2376 of 10000 with 99.03% 	 Time used:  0.07 sec
2023-03-29 21:26:53,363 		2400 of 10000 with 99.04% 	 Time used:  0.07 sec
2023-03-29 21:26:53,445 		2424 of 10000 with 99.05% 	 Time used:  0.08 sec
2023-03-29 21:26:53,531 		2448 of 10000 with 99.06% 	 Time used:  0.09 sec
2023-03-29 21:26:53,616 		2472 of 10000 with 99.03% 	 Time used:  0.09 sec
2023-03-29 21:26:53,703 		2496 of 10000 with 99.00% 	 Time used:  0.09 sec
2023-03-29 21:26:53,791 		2520 of 10000 with 99.01% 	 Time used:  0.09 sec
2023-03-29 21:26:53,861 		2544 of 10000 with 99.02% 	 Time used:  0.07 sec
2023-03-29 21:26:53,948 		2568 of 10000 with 99.03% 	 Time used:  0.09 sec
2023-03-29 21:26:54,018 		2592 of 10000 with 99.00% 	 Time used:  0.07 sec
2023-03-29 21:26:54,099 		2616 of 10000 with 98.97% 	 Time used:  0.08 sec
2023-03-29 21:26:54,178 		2640 of 10000 with 98.98% 	 Time used:  0.08 sec
2023-03-29 21:26:54,258 		2664 of 10000 with 98.95% 	 Time used:  0.08 sec
2023-03-29 21:26:54,344 		2688 of 10000 with 98.96% 	 Time used:  0.09 sec
2023-03-29 21:26:54,423 		2712 of 10000 with 98.97% 	 Time used:  0.08 sec
2023-03-29 21:26:54,499 		2736 of 10000 with 98.94% 	 Time used:  0.08 sec
2023-03-29 21:26:54,578 		2760 of 10000 with 98.95% 	 Time used:  0.08 sec
2023-03-29 21:26:54,660 		2784 of 10000 with 98.92% 	 Time used:  0.08 sec
2023-03-29 21:26:54,738 		2808 of 10000 with 98.93% 	 Time used:  0.08 sec
2023-03-29 21:26:54,819 		2832 of 10000 with 98.94% 	 Time used:  0.08 sec
2023-03-29 21:26:54,901 		2856 of 10000 with 98.95% 	 Time used:  0.08 sec
2023-03-29 21:26:54,985 		2880 of 10000 with 98.96% 	 Time used:  0.08 sec
2023-03-29 21:26:55,068 		2904 of 10000 with 98.97% 	 Time used:  0.08 sec
2023-03-29 21:26:55,149 		2928 of 10000 with 98.94% 	 Time used:  0.08 sec
2023-03-29 21:26:55,232 		2952 of 10000 with 98.92% 	 Time used:  0.08 sec
2023-03-29 21:26:55,315 		2976 of 10000 with 98.92% 	 Time used:  0.08 sec
2023-03-29 21:26:55,385 		3000 of 10000 with 98.93% 	 Time used:  0.07 sec
2023-03-29 21:26:55,466 		3024 of 10000 with 98.91% 	 Time used:  0.08 sec
2023-03-29 21:26:55,550 		3048 of 10000 with 98.92% 	 Time used:  0.08 sec
2023-03-29 21:26:55,640 		3072 of 10000 with 98.93% 	 Time used:  0.09 sec
2023-03-29 21:26:55,723 		3096 of 10000 with 98.93% 	 Time used:  0.08 sec
2023-03-29 21:26:55,807 		3120 of 10000 with 98.94% 	 Time used:  0.08 sec
2023-03-29 21:26:55,876 		3144 of 10000 with 98.95% 	 Time used:  0.07 sec
2023-03-29 21:26:55,955 		3168 of 10000 with 98.96% 	 Time used:  0.08 sec
2023-03-29 21:26:56,036 		3192 of 10000 with 98.97% 	 Time used:  0.08 sec
2023-03-29 21:26:56,115 		3216 of 10000 with 98.97% 	 Time used:  0.08 sec
2023-03-29 21:26:56,194 		3240 of 10000 with 98.98% 	 Time used:  0.08 sec
2023-03-29 21:26:56,264 		3264 of 10000 with 98.99% 	 Time used:  0.07 sec
2023-03-29 21:26:56,346 		3288 of 10000 with 99.00% 	 Time used:  0.08 sec
2023-03-29 21:26:56,428 		3312 of 10000 with 99.00% 	 Time used:  0.08 sec
2023-03-29 21:26:56,498 		3336 of 10000 with 99.01% 	 Time used:  0.07 sec
2023-03-29 21:26:56,581 		3360 of 10000 with 99.02% 	 Time used:  0.08 sec
2023-03-29 21:26:56,662 		3384 of 10000 with 99.02% 	 Time used:  0.08 sec
2023-03-29 21:26:56,747 		3408 of 10000 with 99.03% 	 Time used:  0.08 sec
2023-03-29 21:26:56,820 		3432 of 10000 with 99.01% 	 Time used:  0.07 sec
2023-03-29 21:26:56,902 		3456 of 10000 with 99.02% 	 Time used:  0.08 sec
2023-03-29 21:26:56,991 		3480 of 10000 with 99.02% 	 Time used:  0.09 sec
2023-03-29 21:26:57,068 		3504 of 10000 with 99.03% 	 Time used:  0.08 sec
2023-03-29 21:26:57,151 		3528 of 10000 with 99.04% 	 Time used:  0.08 sec
2023-03-29 21:26:57,234 		3552 of 10000 with 99.04% 	 Time used:  0.08 sec
2023-03-29 21:26:57,317 		3576 of 10000 with 99.02% 	 Time used:  0.08 sec
2023-03-29 21:26:57,390 		3600 of 10000 with 99.03% 	 Time used:  0.07 sec
2023-03-29 21:26:57,470 		3624 of 10000 with 99.03% 	 Time used:  0.08 sec
2023-03-29 21:26:57,543 		3648 of 10000 with 99.04% 	 Time used:  0.07 sec
2023-03-29 21:26:57,617 		3672 of 10000 with 99.05% 	 Time used:  0.07 sec
2023-03-29 21:26:57,700 		3696 of 10000 with 99.05% 	 Time used:  0.08 sec
2023-03-29 21:26:57,778 		3720 of 10000 with 99.06% 	 Time used:  0.08 sec
2023-03-29 21:26:57,860 		3744 of 10000 with 99.04% 	 Time used:  0.08 sec
2023-03-29 21:26:57,943 		3768 of 10000 with 99.02% 	 Time used:  0.08 sec
2023-03-29 21:26:58,019 		3792 of 10000 with 99.02% 	 Time used:  0.08 sec
2023-03-29 21:26:58,103 		3816 of 10000 with 99.03% 	 Time used:  0.08 sec
2023-03-29 21:26:58,181 		3840 of 10000 with 99.01% 	 Time used:  0.08 sec
2023-03-29 21:26:58,261 		3864 of 10000 with 98.99% 	 Time used:  0.08 sec
2023-03-29 21:26:58,340 		3888 of 10000 with 99.00% 	 Time used:  0.08 sec
2023-03-29 21:26:58,422 		3912 of 10000 with 99.00% 	 Time used:  0.08 sec
2023-03-29 21:26:58,507 		3936 of 10000 with 99.01% 	 Time used:  0.08 sec
2023-03-29 21:26:58,586 		3960 of 10000 with 99.02% 	 Time used:  0.08 sec
2023-03-29 21:26:58,673 		3984 of 10000 with 99.02% 	 Time used:  0.09 sec
2023-03-29 21:26:58,760 		4008 of 10000 with 99.03% 	 Time used:  0.09 sec
2023-03-29 21:26:58,839 		4032 of 10000 with 99.03% 	 Time used:  0.08 sec
2023-03-29 21:26:58,917 		4056 of 10000 with 99.04% 	 Time used:  0.08 sec
2023-03-29 21:26:58,995 		4080 of 10000 with 99.00% 	 Time used:  0.08 sec
2023-03-29 21:26:59,071 		4104 of 10000 with 99.00% 	 Time used:  0.08 sec
2023-03-29 21:26:59,159 		4128 of 10000 with 99.01% 	 Time used:  0.09 sec
2023-03-29 21:26:59,229 		4152 of 10000 with 99.01% 	 Time used:  0.07 sec
2023-03-29 21:26:59,299 		4176 of 10000 with 99.02% 	 Time used:  0.07 sec
2023-03-29 21:26:59,380 		4200 of 10000 with 98.98% 	 Time used:  0.08 sec
2023-03-29 21:26:59,466 		4224 of 10000 with 98.96% 	 Time used:  0.09 sec
2023-03-29 21:26:59,548 		4248 of 10000 with 98.96% 	 Time used:  0.08 sec
2023-03-29 21:26:59,617 		4272 of 10000 with 98.97% 	 Time used:  0.07 sec
2023-03-29 21:26:59,694 		4296 of 10000 with 98.93% 	 Time used:  0.08 sec
2023-03-29 21:26:59,775 		4320 of 10000 with 98.94% 	 Time used:  0.08 sec
2023-03-29 21:26:59,853 		4344 of 10000 with 98.94% 	 Time used:  0.08 sec
2023-03-29 21:26:59,938 		4368 of 10000 with 98.95% 	 Time used:  0.09 sec
2023-03-29 21:27:00,022 		4392 of 10000 with 98.95% 	 Time used:  0.08 sec
2023-03-29 21:27:00,101 		4416 of 10000 with 98.96% 	 Time used:  0.08 sec
2023-03-29 21:27:00,188 		4440 of 10000 with 98.96% 	 Time used:  0.09 sec
2023-03-29 21:27:00,268 		4464 of 10000 with 98.95% 	 Time used:  0.08 sec
2023-03-29 21:27:00,339 		4488 of 10000 with 98.95% 	 Time used:  0.07 sec
2023-03-29 21:27:00,417 		4512 of 10000 with 98.94% 	 Time used:  0.08 sec
2023-03-29 21:27:00,508 		4536 of 10000 with 98.94% 	 Time used:  0.09 sec
2023-03-29 21:27:00,581 		4560 of 10000 with 98.95% 	 Time used:  0.07 sec
2023-03-29 21:27:00,664 		4584 of 10000 with 98.95% 	 Time used:  0.08 sec
2023-03-29 21:27:00,748 		4608 of 10000 with 98.96% 	 Time used:  0.08 sec
2023-03-29 21:27:00,817 		4632 of 10000 with 98.94% 	 Time used:  0.07 sec
2023-03-29 21:27:00,889 		4656 of 10000 with 98.95% 	 Time used:  0.07 sec
2023-03-29 21:27:00,969 		4680 of 10000 with 98.95% 	 Time used:  0.08 sec
2023-03-29 21:27:01,040 		4704 of 10000 with 98.96% 	 Time used:  0.07 sec
2023-03-29 21:27:01,124 		4728 of 10000 with 98.96% 	 Time used:  0.08 sec
2023-03-29 21:27:01,203 		4752 of 10000 with 98.95% 	 Time used:  0.08 sec
2023-03-29 21:27:01,278 		4776 of 10000 with 98.93% 	 Time used:  0.07 sec
2023-03-29 21:27:01,362 		4800 of 10000 with 98.94% 	 Time used:  0.08 sec
2023-03-29 21:27:01,443 		4824 of 10000 with 98.92% 	 Time used:  0.08 sec
2023-03-29 21:27:01,520 		4848 of 10000 with 98.93% 	 Time used:  0.08 sec
2023-03-29 21:27:01,602 		4872 of 10000 with 98.91% 	 Time used:  0.08 sec
2023-03-29 21:27:01,690 		4896 of 10000 with 98.92% 	 Time used:  0.09 sec
2023-03-29 21:27:01,780 		4920 of 10000 with 98.92% 	 Time used:  0.09 sec
2023-03-29 21:27:01,862 		4944 of 10000 with 98.91% 	 Time used:  0.08 sec
2023-03-29 21:27:01,943 		4968 of 10000 with 98.91% 	 Time used:  0.08 sec
2023-03-29 21:27:02,026 		4992 of 10000 with 98.92% 	 Time used:  0.08 sec
2023-03-29 21:27:02,107 		5016 of 10000 with 98.92% 	 Time used:  0.08 sec
2023-03-29 21:27:02,193 		5040 of 10000 with 98.93% 	 Time used:  0.09 sec
2023-03-29 21:27:02,278 		5064 of 10000 with 98.93% 	 Time used:  0.08 sec
2023-03-29 21:27:02,351 		5088 of 10000 with 98.94% 	 Time used:  0.07 sec
2023-03-29 21:27:02,433 		5112 of 10000 with 98.94% 	 Time used:  0.08 sec
2023-03-29 21:27:02,513 		5136 of 10000 with 98.95% 	 Time used:  0.08 sec
2023-03-29 21:27:02,595 		5160 of 10000 with 98.95% 	 Time used:  0.08 sec
2023-03-29 21:27:02,684 		5184 of 10000 with 98.96% 	 Time used:  0.09 sec
2023-03-29 21:27:02,772 		5208 of 10000 with 98.96% 	 Time used:  0.09 sec
2023-03-29 21:27:02,853 		5232 of 10000 with 98.97% 	 Time used:  0.08 sec
2023-03-29 21:27:02,933 		5256 of 10000 with 98.97% 	 Time used:  0.08 sec
2023-03-29 21:27:03,010 		5280 of 10000 with 98.98% 	 Time used:  0.08 sec
2023-03-29 21:27:03,094 		5304 of 10000 with 98.98% 	 Time used:  0.08 sec
2023-03-29 21:27:03,162 		5328 of 10000 with 98.99% 	 Time used:  0.07 sec
2023-03-29 21:27:03,242 		5352 of 10000 with 98.99% 	 Time used:  0.08 sec
2023-03-29 21:27:03,327 		5376 of 10000 with 99.00% 	 Time used:  0.08 sec
2023-03-29 21:27:03,413 		5400 of 10000 with 99.00% 	 Time used:  0.09 sec
2023-03-29 21:27:03,503 		5424 of 10000 with 99.00% 	 Time used:  0.09 sec
2023-03-29 21:27:03,586 		5448 of 10000 with 99.01% 	 Time used:  0.08 sec
2023-03-29 21:27:03,674 		5472 of 10000 with 98.99% 	 Time used:  0.09 sec
2023-03-29 21:27:03,757 		5496 of 10000 with 99.00% 	 Time used:  0.08 sec
2023-03-29 21:27:03,838 		5520 of 10000 with 99.00% 	 Time used:  0.08 sec
2023-03-29 21:27:03,919 		5544 of 10000 with 99.01% 	 Time used:  0.08 sec
2023-03-29 21:27:04,000 		5568 of 10000 with 99.01% 	 Time used:  0.08 sec
2023-03-29 21:27:04,083 		5592 of 10000 with 99.02% 	 Time used:  0.08 sec
2023-03-29 21:27:04,160 		5616 of 10000 with 99.02% 	 Time used:  0.08 sec
2023-03-29 21:27:04,246 		5640 of 10000 with 99.02% 	 Time used:  0.09 sec
2023-03-29 21:27:04,318 		5664 of 10000 with 99.03% 	 Time used:  0.07 sec
2023-03-29 21:27:04,401 		5688 of 10000 with 99.03% 	 Time used:  0.08 sec
2023-03-29 21:27:04,482 		5712 of 10000 with 99.04% 	 Time used:  0.08 sec
2023-03-29 21:27:04,563 		5736 of 10000 with 99.04% 	 Time used:  0.08 sec
2023-03-29 21:27:04,636 		5760 of 10000 with 99.05% 	 Time used:  0.07 sec
2023-03-29 21:27:04,708 		5784 of 10000 with 99.05% 	 Time used:  0.07 sec
2023-03-29 21:27:04,786 		5808 of 10000 with 99.05% 	 Time used:  0.08 sec
2023-03-29 21:27:04,872 		5832 of 10000 with 99.06% 	 Time used:  0.09 sec
2023-03-29 21:27:04,940 		5856 of 10000 with 99.06% 	 Time used:  0.07 sec
2023-03-29 21:27:05,020 		5880 of 10000 with 99.06% 	 Time used:  0.08 sec
2023-03-29 21:27:05,105 		5904 of 10000 with 99.07% 	 Time used:  0.09 sec
2023-03-29 21:27:05,192 		5928 of 10000 with 99.07% 	 Time used:  0.09 sec
2023-03-29 21:27:05,276 		5952 of 10000 with 99.06% 	 Time used:  0.08 sec
2023-03-29 21:27:05,356 		5976 of 10000 with 99.06% 	 Time used:  0.08 sec
2023-03-29 21:27:05,436 		6000 of 10000 with 99.07% 	 Time used:  0.08 sec
2023-03-29 21:27:05,507 		6024 of 10000 with 99.07% 	 Time used:  0.07 sec
2023-03-29 21:27:05,590 		6048 of 10000 with 99.07% 	 Time used:  0.08 sec
2023-03-29 21:27:05,669 		6072 of 10000 with 99.08% 	 Time used:  0.08 sec
2023-03-29 21:27:05,740 		6096 of 10000 with 99.08% 	 Time used:  0.07 sec
2023-03-29 21:27:05,819 		6120 of 10000 with 99.08% 	 Time used:  0.08 sec
2023-03-29 21:27:05,890 		6144 of 10000 with 99.09% 	 Time used:  0.07 sec
2023-03-29 21:27:05,975 		6168 of 10000 with 99.09% 	 Time used:  0.09 sec
2023-03-29 21:27:06,050 		6192 of 10000 with 99.10% 	 Time used:  0.07 sec
2023-03-29 21:27:06,133 		6216 of 10000 with 99.10% 	 Time used:  0.08 sec
2023-03-29 21:27:06,211 		6240 of 10000 with 99.10% 	 Time used:  0.08 sec
2023-03-29 21:27:06,284 		6264 of 10000 with 99.09% 	 Time used:  0.07 sec
2023-03-29 21:27:06,365 		6288 of 10000 with 99.09% 	 Time used:  0.08 sec
2023-03-29 21:27:06,446 		6312 of 10000 with 99.10% 	 Time used:  0.08 sec
2023-03-29 21:27:06,517 		6336 of 10000 with 99.10% 	 Time used:  0.07 sec
2023-03-29 21:27:06,598 		6360 of 10000 with 99.10% 	 Time used:  0.08 sec
2023-03-29 21:27:06,682 		6384 of 10000 with 99.11% 	 Time used:  0.08 sec
2023-03-29 21:27:06,763 		6408 of 10000 with 99.11% 	 Time used:  0.08 sec
2023-03-29 21:27:06,842 		6432 of 10000 with 99.10% 	 Time used:  0.08 sec
2023-03-29 21:27:06,923 		6456 of 10000 with 99.10% 	 Time used:  0.08 sec
2023-03-29 21:27:07,002 		6480 of 10000 with 99.10% 	 Time used:  0.08 sec
2023-03-29 21:27:07,082 		6504 of 10000 with 99.11% 	 Time used:  0.08 sec
2023-03-29 21:27:07,162 		6528 of 10000 with 99.11% 	 Time used:  0.08 sec
2023-03-29 21:27:07,232 		6552 of 10000 with 99.11% 	 Time used:  0.07 sec
2023-03-29 21:27:07,304 		6576 of 10000 with 99.09% 	 Time used:  0.07 sec
2023-03-29 21:27:07,384 		6600 of 10000 with 99.06% 	 Time used:  0.08 sec
2023-03-29 21:27:07,470 		6624 of 10000 with 99.06% 	 Time used:  0.08 sec
2023-03-29 21:27:07,548 		6648 of 10000 with 99.05% 	 Time used:  0.08 sec
2023-03-29 21:27:07,627 		6672 of 10000 with 99.04% 	 Time used:  0.08 sec
2023-03-29 21:27:07,707 		6696 of 10000 with 99.04% 	 Time used:  0.08 sec
2023-03-29 21:27:07,787 		6720 of 10000 with 99.05% 	 Time used:  0.08 sec
2023-03-29 21:27:07,856 		6744 of 10000 with 99.05% 	 Time used:  0.07 sec
2023-03-29 21:27:07,938 		6768 of 10000 with 99.05% 	 Time used:  0.08 sec
2023-03-29 21:27:08,024 		6792 of 10000 with 99.06% 	 Time used:  0.09 sec
2023-03-29 21:27:08,104 		6816 of 10000 with 99.06% 	 Time used:  0.08 sec
2023-03-29 21:27:08,186 		6840 of 10000 with 99.06% 	 Time used:  0.08 sec
2023-03-29 21:27:08,272 		6864 of 10000 with 99.07% 	 Time used:  0.09 sec
2023-03-29 21:27:08,361 		6888 of 10000 with 99.07% 	 Time used:  0.09 sec
2023-03-29 21:27:08,442 		6912 of 10000 with 99.07% 	 Time used:  0.08 sec
2023-03-29 21:27:08,519 		6936 of 10000 with 99.08% 	 Time used:  0.08 sec
2023-03-29 21:27:08,590 		6960 of 10000 with 99.08% 	 Time used:  0.07 sec
2023-03-29 21:27:08,677 		6984 of 10000 with 99.08% 	 Time used:  0.09 sec
2023-03-29 21:27:08,749 		7008 of 10000 with 99.09% 	 Time used:  0.07 sec
2023-03-29 21:27:08,833 		7032 of 10000 with 99.09% 	 Time used:  0.08 sec
2023-03-29 21:27:08,920 		7056 of 10000 with 99.09% 	 Time used:  0.09 sec
2023-03-29 21:27:09,001 		7080 of 10000 with 99.10% 	 Time used:  0.08 sec
2023-03-29 21:27:09,088 		7104 of 10000 with 99.10% 	 Time used:  0.09 sec
2023-03-29 21:27:09,169 		7128 of 10000 with 99.10% 	 Time used:  0.08 sec
2023-03-29 21:27:09,250 		7152 of 10000 with 99.11% 	 Time used:  0.08 sec
2023-03-29 21:27:09,329 		7176 of 10000 with 99.11% 	 Time used:  0.08 sec
2023-03-29 21:27:09,411 		7200 of 10000 with 99.11% 	 Time used:  0.08 sec
2023-03-29 21:27:09,492 		7224 of 10000 with 99.10% 	 Time used:  0.08 sec
2023-03-29 21:27:09,572 		7248 of 10000 with 99.10% 	 Time used:  0.08 sec
2023-03-29 21:27:09,649 		7272 of 10000 with 99.11% 	 Time used:  0.08 sec
2023-03-29 21:27:09,731 		7296 of 10000 with 99.11% 	 Time used:  0.08 sec
2023-03-29 21:27:09,810 		7320 of 10000 with 99.11% 	 Time used:  0.08 sec
2023-03-29 21:27:09,892 		7344 of 10000 with 99.11% 	 Time used:  0.08 sec
2023-03-29 21:27:09,963 		7368 of 10000 with 99.12% 	 Time used:  0.07 sec
2023-03-29 21:27:10,037 		7392 of 10000 with 99.12% 	 Time used:  0.07 sec
2023-03-29 21:27:10,115 		7416 of 10000 with 99.12% 	 Time used:  0.08 sec
2023-03-29 21:27:10,198 		7440 of 10000 with 99.13% 	 Time used:  0.08 sec
2023-03-29 21:27:10,277 		7464 of 10000 with 99.13% 	 Time used:  0.08 sec
2023-03-29 21:27:10,358 		7488 of 10000 with 99.13% 	 Time used:  0.08 sec
2023-03-29 21:27:10,438 		7512 of 10000 with 99.13% 	 Time used:  0.08 sec
2023-03-29 21:27:10,507 		7536 of 10000 with 99.14% 	 Time used:  0.07 sec
2023-03-29 21:27:10,591 		7560 of 10000 with 99.14% 	 Time used:  0.08 sec
2023-03-29 21:27:10,672 		7584 of 10000 with 99.14% 	 Time used:  0.08 sec
2023-03-29 21:27:10,743 		7608 of 10000 with 99.15% 	 Time used:  0.07 sec
2023-03-29 21:27:10,825 		7632 of 10000 with 99.15% 	 Time used:  0.08 sec
2023-03-29 21:27:10,897 		7656 of 10000 with 99.15% 	 Time used:  0.07 sec
2023-03-29 21:27:10,981 		7680 of 10000 with 99.15% 	 Time used:  0.08 sec
2023-03-29 21:27:11,062 		7704 of 10000 with 99.16% 	 Time used:  0.08 sec
2023-03-29 21:27:11,133 		7728 of 10000 with 99.16% 	 Time used:  0.07 sec
2023-03-29 21:27:11,209 		7752 of 10000 with 99.16% 	 Time used:  0.08 sec
2023-03-29 21:27:11,293 		7776 of 10000 with 99.16% 	 Time used:  0.08 sec
2023-03-29 21:27:11,374 		7800 of 10000 with 99.17% 	 Time used:  0.08 sec
2023-03-29 21:27:11,459 		7824 of 10000 with 99.17% 	 Time used:  0.08 sec
2023-03-29 21:27:11,541 		7848 of 10000 with 99.17% 	 Time used:  0.08 sec
2023-03-29 21:27:11,621 		7872 of 10000 with 99.17% 	 Time used:  0.08 sec
2023-03-29 21:27:11,691 		7896 of 10000 with 99.18% 	 Time used:  0.07 sec
2023-03-29 21:27:11,776 		7920 of 10000 with 99.18% 	 Time used:  0.08 sec
2023-03-29 21:27:11,847 		7944 of 10000 with 99.18% 	 Time used:  0.07 sec
2023-03-29 21:27:11,933 		7968 of 10000 with 99.18% 	 Time used:  0.09 sec
2023-03-29 21:27:12,015 		7992 of 10000 with 99.19% 	 Time used:  0.08 sec
2023-03-29 21:27:12,084 		8016 of 10000 with 99.19% 	 Time used:  0.07 sec
2023-03-29 21:27:12,170 		8040 of 10000 with 99.19% 	 Time used:  0.09 sec
2023-03-29 21:27:12,261 		8064 of 10000 with 99.19% 	 Time used:  0.09 sec
2023-03-29 21:27:12,343 		8088 of 10000 with 99.20% 	 Time used:  0.08 sec
2023-03-29 21:27:12,425 		8112 of 10000 with 99.20% 	 Time used:  0.08 sec
2023-03-29 21:27:12,510 		8136 of 10000 with 99.20% 	 Time used:  0.08 sec
2023-03-29 21:27:12,590 		8160 of 10000 with 99.20% 	 Time used:  0.08 sec
2023-03-29 21:27:12,669 		8184 of 10000 with 99.21% 	 Time used:  0.08 sec
2023-03-29 21:27:12,749 		8208 of 10000 with 99.21% 	 Time used:  0.08 sec
2023-03-29 21:27:12,830 		8232 of 10000 with 99.21% 	 Time used:  0.08 sec
2023-03-29 21:27:12,899 		8256 of 10000 with 99.21% 	 Time used:  0.07 sec
2023-03-29 21:27:12,980 		8280 of 10000 with 99.21% 	 Time used:  0.08 sec
2023-03-29 21:27:13,061 		8304 of 10000 with 99.22% 	 Time used:  0.08 sec
2023-03-29 21:27:13,131 		8328 of 10000 with 99.20% 	 Time used:  0.07 sec
2023-03-29 21:27:13,210 		8352 of 10000 with 99.20% 	 Time used:  0.08 sec
2023-03-29 21:27:13,282 		8376 of 10000 with 99.20% 	 Time used:  0.07 sec
2023-03-29 21:27:13,360 		8400 of 10000 with 99.20% 	 Time used:  0.08 sec
2023-03-29 21:27:13,437 		8424 of 10000 with 99.19% 	 Time used:  0.08 sec
2023-03-29 21:27:13,514 		8448 of 10000 with 99.20% 	 Time used:  0.08 sec
2023-03-29 21:27:13,598 		8472 of 10000 with 99.20% 	 Time used:  0.08 sec
2023-03-29 21:27:13,674 		8496 of 10000 with 99.20% 	 Time used:  0.08 sec
2023-03-29 21:27:13,752 		8520 of 10000 with 99.19% 	 Time used:  0.08 sec
2023-03-29 21:27:13,833 		8544 of 10000 with 99.18% 	 Time used:  0.08 sec
2023-03-29 21:27:13,911 		8568 of 10000 with 99.18% 	 Time used:  0.08 sec
2023-03-29 21:27:13,990 		8592 of 10000 with 99.19% 	 Time used:  0.08 sec
2023-03-29 21:27:14,072 		8616 of 10000 with 99.19% 	 Time used:  0.08 sec
2023-03-29 21:27:14,154 		8640 of 10000 with 99.19% 	 Time used:  0.08 sec
2023-03-29 21:27:14,237 		8664 of 10000 with 99.19% 	 Time used:  0.08 sec
2023-03-29 21:27:14,326 		8688 of 10000 with 99.19% 	 Time used:  0.09 sec
2023-03-29 21:27:14,406 		8712 of 10000 with 99.20% 	 Time used:  0.08 sec
2023-03-29 21:27:14,486 		8736 of 10000 with 99.20% 	 Time used:  0.08 sec
2023-03-29 21:27:14,566 		8760 of 10000 with 99.20% 	 Time used:  0.08 sec
2023-03-29 21:27:14,637 		8784 of 10000 with 99.20% 	 Time used:  0.07 sec
2023-03-29 21:27:14,705 		8808 of 10000 with 99.21% 	 Time used:  0.07 sec
2023-03-29 21:27:14,784 		8832 of 10000 with 99.21% 	 Time used:  0.08 sec
2023-03-29 21:27:14,856 		8856 of 10000 with 99.21% 	 Time used:  0.07 sec
2023-03-29 21:27:14,928 		8880 of 10000 with 99.21% 	 Time used:  0.07 sec
2023-03-29 21:27:15,010 		8904 of 10000 with 99.21% 	 Time used:  0.08 sec
2023-03-29 21:27:15,093 		8928 of 10000 with 99.22% 	 Time used:  0.08 sec
2023-03-29 21:27:15,170 		8952 of 10000 with 99.22% 	 Time used:  0.08 sec
2023-03-29 21:27:15,248 		8976 of 10000 with 99.22% 	 Time used:  0.08 sec
2023-03-29 21:27:15,328 		9000 of 10000 with 99.22% 	 Time used:  0.08 sec
2023-03-29 21:27:15,411 		9024 of 10000 with 99.22% 	 Time used:  0.08 sec
2023-03-29 21:27:15,496 		9048 of 10000 with 99.23% 	 Time used:  0.08 sec
2023-03-29 21:27:15,575 		9072 of 10000 with 99.23% 	 Time used:  0.08 sec
2023-03-29 21:27:15,654 		9096 of 10000 with 99.23% 	 Time used:  0.08 sec
2023-03-29 21:27:15,735 		9120 of 10000 with 99.23% 	 Time used:  0.08 sec
2023-03-29 21:27:15,806 		9144 of 10000 with 99.23% 	 Time used:  0.07 sec
2023-03-29 21:27:15,884 		9168 of 10000 with 99.24% 	 Time used:  0.08 sec
2023-03-29 21:27:15,964 		9192 of 10000 with 99.24% 	 Time used:  0.08 sec
2023-03-29 21:27:16,034 		9216 of 10000 with 99.24% 	 Time used:  0.07 sec
2023-03-29 21:27:16,116 		9240 of 10000 with 99.24% 	 Time used:  0.08 sec
2023-03-29 21:27:16,195 		9264 of 10000 with 99.24% 	 Time used:  0.08 sec
2023-03-29 21:27:16,266 		9288 of 10000 with 99.25% 	 Time used:  0.07 sec
2023-03-29 21:27:16,335 		9312 of 10000 with 99.25% 	 Time used:  0.07 sec
2023-03-29 21:27:16,407 		9336 of 10000 with 99.25% 	 Time used:  0.07 sec
2023-03-29 21:27:16,485 		9360 of 10000 with 99.25% 	 Time used:  0.08 sec
2023-03-29 21:27:16,565 		9384 of 10000 with 99.25% 	 Time used:  0.08 sec
2023-03-29 21:27:16,648 		9408 of 10000 with 99.26% 	 Time used:  0.08 sec
2023-03-29 21:27:16,718 		9432 of 10000 with 99.26% 	 Time used:  0.07 sec
2023-03-29 21:27:16,797 		9456 of 10000 with 99.26% 	 Time used:  0.08 sec
2023-03-29 21:27:16,881 		9480 of 10000 with 99.26% 	 Time used:  0.08 sec
2023-03-29 21:27:16,965 		9504 of 10000 with 99.26% 	 Time used:  0.08 sec
2023-03-29 21:27:17,045 		9528 of 10000 with 99.27% 	 Time used:  0.08 sec
2023-03-29 21:27:17,132 		9552 of 10000 with 99.27% 	 Time used:  0.09 sec
2023-03-29 21:27:17,217 		9576 of 10000 with 99.27% 	 Time used:  0.08 sec
2023-03-29 21:27:17,289 		9600 of 10000 with 99.27% 	 Time used:  0.07 sec
2023-03-29 21:27:17,372 		9624 of 10000 with 99.27% 	 Time used:  0.08 sec
2023-03-29 21:27:17,456 		9648 of 10000 with 99.27% 	 Time used:  0.08 sec
2023-03-29 21:27:17,535 		9672 of 10000 with 99.28% 	 Time used:  0.08 sec
2023-03-29 21:27:17,615 		9696 of 10000 with 99.28% 	 Time used:  0.08 sec
2023-03-29 21:27:17,697 		9720 of 10000 with 99.28% 	 Time used:  0.08 sec
2023-03-29 21:27:17,775 		9744 of 10000 with 99.27% 	 Time used:  0.08 sec
2023-03-29 21:27:17,853 		9768 of 10000 with 99.27% 	 Time used:  0.08 sec
2023-03-29 21:27:17,941 		9792 of 10000 with 99.27% 	 Time used:  0.09 sec
2023-03-29 21:27:18,014 		9816 of 10000 with 99.27% 	 Time used:  0.07 sec
2023-03-29 21:27:18,092 		9840 of 10000 with 99.27% 	 Time used:  0.08 sec
2023-03-29 21:27:18,174 		9864 of 10000 with 99.26% 	 Time used:  0.08 sec
2023-03-29 21:27:18,246 		9888 of 10000 with 99.26% 	 Time used:  0.07 sec
2023-03-29 21:27:18,327 		9912 of 10000 with 99.25% 	 Time used:  0.08 sec
2023-03-29 21:27:18,399 		9936 of 10000 with 99.26% 	 Time used:  0.07 sec
2023-03-29 21:27:18,478 		9960 of 10000 with 99.26% 	 Time used:  0.08 sec
2023-03-29 21:27:18,559 		9984 of 10000 with 99.26% 	 Time used:  0.08 sec
2023-03-29 21:27:18,618 		10000 of 10000 with 99.26% 	 Time used:  0.06 sec
2023-03-29 21:27:18,619 
2023-03-29 21:27:18,620 			Learning rate: weights:   1.000e-02    
2023-03-29 21:27:18,620 			Last test performance: 99.26%
2023-03-29 21:27:18,620 ----------------
2023-03-29 21:27:20,527   14  =>  0    		Training 486 pattern with 99.38% 	Forward time: 	 1.60 sec
2023-03-29 21:27:20,527 			Loss:    2.606e-02    			Backward time: 	 0.30 sec 
2023-03-29 21:27:20,527 ADAM: Layer 0 -> dw_min:9.9790e-01  dw_max:1.0016e+00 lr:1.0000e-02
2023-03-29 21:27:20,527 ADAM: Layer 1 -> dw_min:9.8995e-01  dw_max:1.0094e+00 lr:1.0000e-02
2023-03-29 21:27:20,527 ADAM: Layer 2 -> dw_min:9.8641e-01  dw_max:1.0129e+00 lr:1.0000e-02
2023-03-29 21:27:20,528 ADAM: Layer 3 -> dw_min:9.9439e-01  dw_max:1.0045e+00 lr:1.0000e-02
2023-03-29 21:27:20,546 			Learning rate: weights:   1.000e-02    
2023-03-29 21:27:20,546 			Last test performance: 99.26%
2023-03-29 21:27:20,546 ----------------
2023-03-29 21:27:22,455   14  =>  1    		Training 486 pattern with 98.75% 	Forward time: 	 1.60 sec
2023-03-29 21:27:22,455 			Loss:    6.592e-02    			Backward time: 	 0.30 sec 
2023-03-29 21:27:22,455 ADAM: Layer 0 -> dw_min:9.9798e-01  dw_max:1.0019e+00 lr:1.0000e-02
2023-03-29 21:27:22,455 ADAM: Layer 1 -> dw_min:9.9072e-01  dw_max:1.0085e+00 lr:1.0000e-02
2023-03-29 21:27:22,455 ADAM: Layer 2 -> dw_min:9.8774e-01  dw_max:1.0116e+00 lr:1.0000e-02
2023-03-29 21:27:22,455 ADAM: Layer 3 -> dw_min:9.9495e-01  dw_max:1.0041e+00 lr:1.0000e-02
2023-03-29 21:27:22,475 			Learning rate: weights:   1.000e-02    
2023-03-29 21:27:22,475 			Last test performance: 99.26%
2023-03-29 21:27:22,475 ----------------
2023-03-29 21:27:24,397   14  =>  2    		Training 486 pattern with 99.38% 	Forward time: 	 1.62 sec
2023-03-29 21:27:24,397 			Loss:    1.235e-02    			Backward time: 	 0.30 sec 
2023-03-29 21:27:24,398 ADAM: Layer 0 -> dw_min:9.9871e-01  dw_max:1.0019e+00 lr:1.0000e-02
2023-03-29 21:27:24,398 ADAM: Layer 1 -> dw_min:9.8977e-01  dw_max:1.0079e+00 lr:1.0000e-02
2023-03-29 21:27:24,398 ADAM: Layer 2 -> dw_min:9.8608e-01  dw_max:1.0123e+00 lr:1.0000e-02
2023-03-29 21:27:24,398 ADAM: Layer 3 -> dw_min:9.9535e-01  dw_max:1.0067e+00 lr:1.0000e-02
2023-03-29 21:27:24,415 			Learning rate: weights:   1.000e-02    
2023-03-29 21:27:24,415 			Last test performance: 99.26%
2023-03-29 21:27:24,415 ----------------
2023-03-29 21:27:26,350   14  =>  3    		Training 486 pattern with 99.38% 	Forward time: 	 1.63 sec
2023-03-29 21:27:26,350 			Loss:    2.959e-02    			Backward time: 	 0.30 sec 
2023-03-29 21:27:26,350 ADAM: Layer 0 -> dw_min:9.9868e-01  dw_max:1.0017e+00 lr:1.0000e-02
2023-03-29 21:27:26,350 ADAM: Layer 1 -> dw_min:9.9080e-01  dw_max:1.0092e+00 lr:1.0000e-02
2023-03-29 21:27:26,350 ADAM: Layer 2 -> dw_min:9.8579e-01  dw_max:1.0134e+00 lr:1.0000e-02
2023-03-29 21:27:26,350 ADAM: Layer 3 -> dw_min:9.9581e-01  dw_max:1.0060e+00 lr:1.0000e-02
2023-03-29 21:27:26,387 			Learning rate: weights:   1.000e-02    
2023-03-29 21:27:26,388 			Last test performance: 99.26%
2023-03-29 21:27:26,388 ----------------
2023-03-29 21:27:28,340   14  =>  4    		Training 486 pattern with 98.54% 	Forward time: 	 1.65 sec
2023-03-29 21:27:28,341 			Loss:    3.625e-02    			Backward time: 	 0.30 sec 
2023-03-29 21:27:28,341 ADAM: Layer 0 -> dw_min:9.9847e-01  dw_max:1.0020e+00 lr:1.0000e-02
2023-03-29 21:27:28,341 ADAM: Layer 1 -> dw_min:9.8878e-01  dw_max:1.0098e+00 lr:1.0000e-02
2023-03-29 21:27:28,341 ADAM: Layer 2 -> dw_min:9.8554e-01  dw_max:1.0129e+00 lr:1.0000e-02
2023-03-29 21:27:28,341 ADAM: Layer 3 -> dw_min:9.9623e-01  dw_max:1.0070e+00 lr:1.0000e-02
2023-03-29 21:27:28,358 			Learning rate: weights:   1.000e-02    
2023-03-29 21:27:28,358 			Last test performance: 99.26%
2023-03-29 21:27:28,358 ----------------
2023-03-29 21:27:30,253   14  =>  5    		Training 486 pattern with 99.17% 	Forward time: 	 1.59 sec
2023-03-29 21:27:30,253 			Loss:    2.600e-02    			Backward time: 	 0.30 sec 
2023-03-29 21:27:30,254 ADAM: Layer 0 -> dw_min:9.9862e-01  dw_max:1.0018e+00 lr:1.0000e-02
2023-03-29 21:27:30,254 ADAM: Layer 1 -> dw_min:9.8979e-01  dw_max:1.0086e+00 lr:1.0000e-02
2023-03-29 21:27:30,254 ADAM: Layer 2 -> dw_min:9.8703e-01  dw_max:1.0132e+00 lr:1.0000e-02
2023-03-29 21:27:30,254 ADAM: Layer 3 -> dw_min:9.9660e-01  dw_max:1.0063e+00 lr:1.0000e-02
2023-03-29 21:27:30,272 			Learning rate: weights:   1.000e-02    
2023-03-29 21:27:30,272 			Last test performance: 99.26%
2023-03-29 21:27:30,272 ----------------
2023-03-29 21:27:32,210   14  =>  6    		Training 486 pattern with 98.75% 	Forward time: 	 1.63 sec
2023-03-29 21:27:32,210 			Loss:    5.478e-02    			Backward time: 	 0.30 sec 
2023-03-29 21:27:32,210 ADAM: Layer 0 -> dw_min:9.9847e-01  dw_max:1.0014e+00 lr:1.0000e-02
2023-03-29 21:27:32,210 ADAM: Layer 1 -> dw_min:9.9025e-01  dw_max:1.0081e+00 lr:1.0000e-02
2023-03-29 21:27:32,210 ADAM: Layer 2 -> dw_min:9.8494e-01  dw_max:1.0119e+00 lr:1.0000e-02
2023-03-29 21:27:32,211 ADAM: Layer 3 -> dw_min:9.9670e-01  dw_max:1.0056e+00 lr:1.0000e-02
2023-03-29 21:27:32,293 			Learning rate: weights:   1.000e-02    
2023-03-29 21:27:32,293 			Last test performance: 99.26%
2023-03-29 21:27:32,293 ----------------
2023-03-29 21:27:34,227   14  =>  7    		Training 486 pattern with 99.79% 	Forward time: 	 1.63 sec
2023-03-29 21:27:34,227 			Loss:    7.557e-03    			Backward time: 	 0.30 sec 
2023-03-29 21:27:34,227 ADAM: Layer 0 -> dw_min:9.9869e-01  dw_max:1.0014e+00 lr:1.0000e-02
2023-03-29 21:27:34,227 ADAM: Layer 1 -> dw_min:9.9074e-01  dw_max:1.0077e+00 lr:1.0000e-02
2023-03-29 21:27:34,227 ADAM: Layer 2 -> dw_min:9.8644e-01  dw_max:1.0108e+00 lr:1.0000e-02
2023-03-29 21:27:34,227 ADAM: Layer 3 -> dw_min:9.9692e-01  dw_max:1.0051e+00 lr:1.0000e-02
2023-03-29 21:27:34,245 			Learning rate: weights:   1.000e-02    
2023-03-29 21:27:34,245 			Last test performance: 99.26%
2023-03-29 21:27:34,245 ----------------
2023-03-29 21:27:36,202   14  =>  8    		Training 486 pattern with 99.38% 	Forward time: 	 1.65 sec
2023-03-29 21:27:36,202 			Loss:    2.351e-02    			Backward time: 	 0.30 sec 
2023-03-29 21:27:36,202 ADAM: Layer 0 -> dw_min:9.9850e-01  dw_max:1.0012e+00 lr:1.0000e-02
2023-03-29 21:27:36,202 ADAM: Layer 1 -> dw_min:9.8937e-01  dw_max:1.0101e+00 lr:1.0000e-02
2023-03-29 21:27:36,202 ADAM: Layer 2 -> dw_min:9.8578e-01  dw_max:1.0143e+00 lr:1.0000e-02
2023-03-29 21:27:36,202 ADAM: Layer 3 -> dw_min:9.9414e-01  dw_max:1.0086e+00 lr:1.0000e-02
2023-03-29 21:27:36,235 			Learning rate: weights:   1.000e-02    
2023-03-29 21:27:36,235 			Last test performance: 99.26%
2023-03-29 21:27:36,235 ----------------
2023-03-29 21:27:38,164   14  =>  9    		Training 486 pattern with 99.79% 	Forward time: 	 1.62 sec
2023-03-29 21:27:38,164 			Loss:    7.571e-03    			Backward time: 	 0.30 sec 
2023-03-29 21:27:38,165 ADAM: Layer 0 -> dw_min:9.9850e-01  dw_max:1.0018e+00 lr:1.0000e-02
2023-03-29 21:27:38,165 ADAM: Layer 1 -> dw_min:9.9065e-01  dw_max:1.0096e+00 lr:1.0000e-02
2023-03-29 21:27:38,165 ADAM: Layer 2 -> dw_min:9.8577e-01  dw_max:1.0140e+00 lr:1.0000e-02
2023-03-29 21:27:38,165 ADAM: Layer 3 -> dw_min:9.9472e-01  dw_max:1.0075e+00 lr:1.0000e-02
2023-03-29 21:27:38,184 			Learning rate: weights:   1.000e-02    
2023-03-29 21:27:38,184 			Last test performance: 99.26%
2023-03-29 21:27:38,184 ----------------
2023-03-29 21:27:40,107   14  =>  10   		Training 486 pattern with 98.75% 	Forward time: 	 1.62 sec
2023-03-29 21:27:40,107 			Loss:    4.073e-02    			Backward time: 	 0.30 sec 
2023-03-29 21:27:40,108 ADAM: Layer 0 -> dw_min:9.9796e-01  dw_max:1.0017e+00 lr:1.0000e-02
2023-03-29 21:27:40,108 ADAM: Layer 1 -> dw_min:9.8980e-01  dw_max:1.0100e+00 lr:1.0000e-02
2023-03-29 21:27:40,108 ADAM: Layer 2 -> dw_min:9.8463e-01  dw_max:1.0141e+00 lr:1.0000e-02
2023-03-29 21:27:40,108 ADAM: Layer 3 -> dw_min:9.9525e-01  dw_max:1.0068e+00 lr:1.0000e-02
2023-03-29 21:27:40,125 			Learning rate: weights:   1.000e-02    
2023-03-29 21:27:40,126 			Last test performance: 99.26%
2023-03-29 21:27:40,126 ----------------
2023-03-29 21:27:42,086   14  =>  11   		Training 486 pattern with 99.38% 	Forward time: 	 1.65 sec
2023-03-29 21:27:42,086 			Loss:    1.999e-02    			Backward time: 	 0.30 sec 
2023-03-29 21:27:42,086 ADAM: Layer 0 -> dw_min:9.9784e-01  dw_max:1.0016e+00 lr:1.0000e-02
2023-03-29 21:27:42,086 ADAM: Layer 1 -> dw_min:9.9078e-01  dw_max:1.0101e+00 lr:1.0000e-02
2023-03-29 21:27:42,086 ADAM: Layer 2 -> dw_min:9.8639e-01  dw_max:1.0183e+00 lr:1.0000e-02
2023-03-29 21:27:42,086 ADAM: Layer 3 -> dw_min:9.9572e-01  dw_max:1.0061e+00 lr:1.0000e-02
2023-03-29 21:27:42,165 			Learning rate: weights:   1.000e-02    
2023-03-29 21:27:42,165 			Last test performance: 99.26%
2023-03-29 21:27:42,165 ----------------
2023-03-29 21:27:44,085   14  =>  12   		Training 486 pattern with 98.12% 	Forward time: 	 1.61 sec
2023-03-29 21:27:44,085 			Loss:    5.260e-02    			Backward time: 	 0.30 sec 
2023-03-29 21:27:44,085 ADAM: Layer 0 -> dw_min:9.9787e-01  dw_max:1.0028e+00 lr:1.0000e-02
2023-03-29 21:27:44,085 ADAM: Layer 1 -> dw_min:9.8760e-01  dw_max:1.0097e+00 lr:1.0000e-02
2023-03-29 21:27:44,085 ADAM: Layer 2 -> dw_min:9.8321e-01  dw_max:1.0191e+00 lr:1.0000e-02
2023-03-29 21:27:44,085 ADAM: Layer 3 -> dw_min:9.9305e-01  dw_max:1.0104e+00 lr:1.0000e-02
2023-03-29 21:27:44,103 			Learning rate: weights:   1.000e-02    
2023-03-29 21:27:44,103 			Last test performance: 99.26%
2023-03-29 21:27:44,103 ----------------
2023-03-29 21:27:46,026   14  =>  13   		Training 486 pattern with 98.75% 	Forward time: 	 1.62 sec
2023-03-29 21:27:46,026 			Loss:    3.460e-02    			Backward time: 	 0.30 sec 
2023-03-29 21:27:46,026 ADAM: Layer 0 -> dw_min:9.9812e-01  dw_max:1.0026e+00 lr:1.0000e-02
2023-03-29 21:27:46,026 ADAM: Layer 1 -> dw_min:9.8865e-01  dw_max:1.0099e+00 lr:1.0000e-02
2023-03-29 21:27:46,026 ADAM: Layer 2 -> dw_min:9.8487e-01  dw_max:1.0168e+00 lr:1.0000e-02
2023-03-29 21:27:46,027 ADAM: Layer 3 -> dw_min:9.9377e-01  dw_max:1.0094e+00 lr:1.0000e-02
2023-03-29 21:27:46,085 			Learning rate: weights:   1.000e-02    
2023-03-29 21:27:46,085 			Last test performance: 99.26%
2023-03-29 21:27:46,085 ----------------
2023-03-29 21:27:48,019   14  =>  14   		Training 486 pattern with 99.58% 	Forward time: 	 1.63 sec
2023-03-29 21:27:48,019 			Loss:    8.417e-03    			Backward time: 	 0.30 sec 
2023-03-29 21:27:48,020 ADAM: Layer 0 -> dw_min:9.9817e-01  dw_max:1.0024e+00 lr:1.0000e-02
2023-03-29 21:27:48,020 ADAM: Layer 1 -> dw_min:9.9006e-01  dw_max:1.0114e+00 lr:1.0000e-02
2023-03-29 21:27:48,020 ADAM: Layer 2 -> dw_min:9.8625e-01  dw_max:1.0149e+00 lr:1.0000e-02
2023-03-29 21:27:48,020 ADAM: Layer 3 -> dw_min:9.9454e-01  dw_max:1.0084e+00 lr:1.0000e-02
2023-03-29 21:27:48,039 			Learning rate: weights:   1.000e-02    
2023-03-29 21:27:48,039 			Last test performance: 99.26%
2023-03-29 21:27:48,039 ----------------
2023-03-29 21:27:50,026   14  =>  15   		Training 486 pattern with 99.58% 	Forward time: 	 1.68 sec
2023-03-29 21:27:50,026 			Loss:    1.221e-02    			Backward time: 	 0.30 sec 
2023-03-29 21:27:50,026 ADAM: Layer 0 -> dw_min:9.9814e-01  dw_max:1.0024e+00 lr:1.0000e-02
2023-03-29 21:27:50,026 ADAM: Layer 1 -> dw_min:9.9071e-01  dw_max:1.0101e+00 lr:1.0000e-02
2023-03-29 21:27:50,026 ADAM: Layer 2 -> dw_min:9.8191e-01  dw_max:1.0134e+00 lr:1.0000e-02
2023-03-29 21:27:50,026 ADAM: Layer 3 -> dw_min:9.9510e-01  dw_max:1.0076e+00 lr:1.0000e-02
2023-03-29 21:27:50,045 			Learning rate: weights:   1.000e-02    
2023-03-29 21:27:50,045 			Last test performance: 99.26%
2023-03-29 21:27:50,045 ----------------
2023-03-29 21:27:52,052   14  =>  16   		Training 486 pattern with 99.58% 	Forward time: 	 1.70 sec
2023-03-29 21:27:52,052 			Loss:    1.469e-02    			Backward time: 	 0.30 sec 
2023-03-29 21:27:52,052 ADAM: Layer 0 -> dw_min:9.9810e-01  dw_max:1.0020e+00 lr:1.0000e-02
2023-03-29 21:27:52,052 ADAM: Layer 1 -> dw_min:9.9096e-01  dw_max:1.0114e+00 lr:1.0000e-02
2023-03-29 21:27:52,052 ADAM: Layer 2 -> dw_min:9.8259e-01  dw_max:1.0120e+00 lr:1.0000e-02
2023-03-29 21:27:52,052 ADAM: Layer 3 -> dw_min:9.9564e-01  dw_max:1.0068e+00 lr:1.0000e-02
2023-03-29 21:27:52,072 			Learning rate: weights:   1.000e-02    
2023-03-29 21:27:52,072 			Last test performance: 99.26%
2023-03-29 21:27:52,072 ----------------
2023-03-29 21:27:54,019   14  =>  17   		Training 486 pattern with 98.12% 	Forward time: 	 1.64 sec
2023-03-29 21:27:54,019 			Loss:    5.651e-02    			Backward time: 	 0.30 sec 
2023-03-29 21:27:54,019 ADAM: Layer 0 -> dw_min:9.9794e-01  dw_max:1.0023e+00 lr:1.0000e-02
2023-03-29 21:27:54,019 ADAM: Layer 1 -> dw_min:9.8835e-01  dw_max:1.0134e+00 lr:1.0000e-02
2023-03-29 21:27:54,019 ADAM: Layer 2 -> dw_min:9.8424e-01  dw_max:1.0151e+00 lr:1.0000e-02
2023-03-29 21:27:54,019 ADAM: Layer 3 -> dw_min:9.9285e-01  dw_max:1.0099e+00 lr:1.0000e-02
2023-03-29 21:27:54,036 			Learning rate: weights:   1.000e-02    
2023-03-29 21:27:54,036 			Last test performance: 99.26%
2023-03-29 21:27:54,036 ----------------
2023-03-29 21:27:55,958   14  =>  18   		Training 486 pattern with 98.96% 	Forward time: 	 1.61 sec
2023-03-29 21:27:55,958 			Loss:    3.799e-02    			Backward time: 	 0.30 sec 
2023-03-29 21:27:55,958 ADAM: Layer 0 -> dw_min:9.9817e-01  dw_max:1.0016e+00 lr:1.0000e-02
2023-03-29 21:27:55,958 ADAM: Layer 1 -> dw_min:9.8542e-01  dw_max:1.0148e+00 lr:1.0000e-02
2023-03-29 21:27:55,958 ADAM: Layer 2 -> dw_min:9.8274e-01  dw_max:1.0168e+00 lr:1.0000e-02
2023-03-29 21:27:55,958 ADAM: Layer 3 -> dw_min:9.9356e-01  dw_max:1.0089e+00 lr:1.0000e-02
2023-03-29 21:27:56,004 			Learning rate: weights:   1.000e-02    
2023-03-29 21:27:56,004 			Last test performance: 99.26%
2023-03-29 21:27:56,004 ----------------
2023-03-29 21:27:57,959   14  =>  19   		Training 486 pattern with 98.75% 	Forward time: 	 1.65 sec
2023-03-29 21:27:57,960 			Loss:    3.263e-02    			Backward time: 	 0.30 sec 
2023-03-29 21:27:57,960 ADAM: Layer 0 -> dw_min:9.9808e-01  dw_max:1.0016e+00 lr:1.0000e-02
2023-03-29 21:27:57,960 ADAM: Layer 1 -> dw_min:9.8693e-01  dw_max:1.0127e+00 lr:1.0000e-02
2023-03-29 21:27:57,960 ADAM: Layer 2 -> dw_min:9.8445e-01  dw_max:1.0162e+00 lr:1.0000e-02
2023-03-29 21:27:57,960 ADAM: Layer 3 -> dw_min:9.9424e-01  dw_max:1.0080e+00 lr:1.0000e-02
2023-03-29 21:27:57,979 			Learning rate: weights:   1.000e-02    
2023-03-29 21:27:57,979 			Last test performance: 99.26%
2023-03-29 21:27:57,979 ----------------
2023-03-29 21:27:59,880   14  =>  20   		Training 486 pattern with 99.17% 	Forward time: 	 1.59 sec
2023-03-29 21:27:59,880 			Loss:    2.356e-02    			Backward time: 	 0.30 sec 
2023-03-29 21:27:59,880 ADAM: Layer 0 -> dw_min:9.9827e-01  dw_max:1.0017e+00 lr:1.0000e-02
2023-03-29 21:27:59,880 ADAM: Layer 1 -> dw_min:9.8707e-01  dw_max:1.0114e+00 lr:1.0000e-02
2023-03-29 21:27:59,880 ADAM: Layer 2 -> dw_min:9.8429e-01  dw_max:1.0146e+00 lr:1.0000e-02
2023-03-29 21:27:59,880 ADAM: Layer 3 -> dw_min:9.9480e-01  dw_max:1.0072e+00 lr:1.0000e-02
2023-03-29 21:27:59,899 			Learning rate: weights:   1.000e-02    
2023-03-29 21:27:59,899 			Last test performance: 99.26%
2023-03-29 21:27:59,899 ----------------
2023-03-29 21:28:01,865   14  =>  21   		Training 486 pattern with 99.38% 	Forward time: 	 1.66 sec
2023-03-29 21:28:01,865 			Loss:    1.701e-02    			Backward time: 	 0.30 sec 
2023-03-29 21:28:01,865 ADAM: Layer 0 -> dw_min:9.9820e-01  dw_max:1.0018e+00 lr:1.0000e-02
2023-03-29 21:28:01,866 ADAM: Layer 1 -> dw_min:9.8581e-01  dw_max:1.0098e+00 lr:1.0000e-02
2023-03-29 21:28:01,866 ADAM: Layer 2 -> dw_min:9.8583e-01  dw_max:1.0132e+00 lr:1.0000e-02
2023-03-29 21:28:01,866 ADAM: Layer 3 -> dw_min:9.9530e-01  dw_max:1.0065e+00 lr:1.0000e-02
2023-03-29 21:28:01,883 			Learning rate: weights:   1.000e-02    
2023-03-29 21:28:01,883 			Last test performance: 99.26%
2023-03-29 21:28:01,883 ----------------
2023-03-29 21:28:03,796   14  =>  22   		Training 486 pattern with 99.38% 	Forward time: 	 1.61 sec
2023-03-29 21:28:03,796 			Loss:    2.888e-02    			Backward time: 	 0.30 sec 
2023-03-29 21:28:03,796 ADAM: Layer 0 -> dw_min:9.9772e-01  dw_max:1.0015e+00 lr:1.0000e-02
2023-03-29 21:28:03,796 ADAM: Layer 1 -> dw_min:9.8697e-01  dw_max:1.0156e+00 lr:1.0000e-02
2023-03-29 21:28:03,796 ADAM: Layer 2 -> dw_min:9.8618e-01  dw_max:1.0144e+00 lr:1.0000e-02
2023-03-29 21:28:03,796 ADAM: Layer 3 -> dw_min:9.9314e-01  dw_max:1.0095e+00 lr:1.0000e-02
2023-03-29 21:28:03,883 			Learning rate: weights:   1.000e-02    
2023-03-29 21:28:03,883 			Last test performance: 99.26%
2023-03-29 21:28:03,883 ----------------
2023-03-29 21:28:05,825   14  =>  23   		Training 486 pattern with 99.38% 	Forward time: 	 1.63 sec
2023-03-29 21:28:05,825 			Loss:    3.971e-02    			Backward time: 	 0.30 sec 
2023-03-29 21:28:05,825 ADAM: Layer 0 -> dw_min:9.9758e-01  dw_max:1.0015e+00 lr:1.0000e-02
2023-03-29 21:28:05,825 ADAM: Layer 1 -> dw_min:9.8828e-01  dw_max:1.0140e+00 lr:1.0000e-02
2023-03-29 21:28:05,825 ADAM: Layer 2 -> dw_min:9.8561e-01  dw_max:1.0135e+00 lr:1.0000e-02
2023-03-29 21:28:05,825 ADAM: Layer 3 -> dw_min:9.9378e-01  dw_max:1.0099e+00 lr:1.0000e-02
2023-03-29 21:28:05,843 			Learning rate: weights:   1.000e-02    
2023-03-29 21:28:05,843 			Last test performance: 99.26%
2023-03-29 21:28:05,843 ----------------
2023-03-29 21:28:07,779   14  =>  24   		Training 486 pattern with 98.96% 	Forward time: 	 1.63 sec
2023-03-29 21:28:07,779 			Loss:    2.268e-02    			Backward time: 	 0.30 sec 
2023-03-29 21:28:07,779 ADAM: Layer 0 -> dw_min:9.9754e-01  dw_max:1.0015e+00 lr:1.0000e-02
2023-03-29 21:28:07,779 ADAM: Layer 1 -> dw_min:9.8783e-01  dw_max:1.0128e+00 lr:1.0000e-02
2023-03-29 21:28:07,780 ADAM: Layer 2 -> dw_min:9.8388e-01  dw_max:1.0151e+00 lr:1.0000e-02
2023-03-29 21:28:07,780 ADAM: Layer 3 -> dw_min:9.9439e-01  dw_max:1.0091e+00 lr:1.0000e-02
2023-03-29 21:28:07,798 			Learning rate: weights:   1.000e-02    
2023-03-29 21:28:07,798 			Last test performance: 99.26%
2023-03-29 21:28:07,798 ----------------
2023-03-29 21:28:09,738   14  =>  25   		Training 486 pattern with 98.54% 	Forward time: 	 1.63 sec
2023-03-29 21:28:09,738 			Loss:    3.939e-02    			Backward time: 	 0.30 sec 
2023-03-29 21:28:09,738 ADAM: Layer 0 -> dw_min:9.9702e-01  dw_max:1.0021e+00 lr:1.0000e-02
2023-03-29 21:28:09,738 ADAM: Layer 1 -> dw_min:9.8850e-01  dw_max:1.0158e+00 lr:1.0000e-02
2023-03-29 21:28:09,739 ADAM: Layer 2 -> dw_min:9.8418e-01  dw_max:1.0142e+00 lr:1.0000e-02
2023-03-29 21:28:09,739 ADAM: Layer 3 -> dw_min:9.9493e-01  dw_max:1.0085e+00 lr:1.0000e-02
2023-03-29 21:28:09,798 			Learning rate: weights:   1.000e-02    
2023-03-29 21:28:09,798 			Last test performance: 99.26%
2023-03-29 21:28:09,798 ----------------
2023-03-29 21:28:11,745   14  =>  26   		Training 486 pattern with 98.75% 	Forward time: 	 1.64 sec
2023-03-29 21:28:11,746 			Loss:    3.171e-02    			Backward time: 	 0.30 sec 
2023-03-29 21:28:11,746 ADAM: Layer 0 -> dw_min:9.9677e-01  dw_max:1.0027e+00 lr:1.0000e-02
2023-03-29 21:28:11,746 ADAM: Layer 1 -> dw_min:9.8896e-01  dw_max:1.0182e+00 lr:1.0000e-02
2023-03-29 21:28:11,746 ADAM: Layer 2 -> dw_min:9.8417e-01  dw_max:1.0132e+00 lr:1.0000e-02
2023-03-29 21:28:11,746 ADAM: Layer 3 -> dw_min:9.9543e-01  dw_max:1.0077e+00 lr:1.0000e-02
2023-03-29 21:28:11,782 			Learning rate: weights:   1.000e-02    
2023-03-29 21:28:11,782 			Last test performance: 99.26%
2023-03-29 21:28:11,782 ----------------
2023-03-29 21:28:13,664   14  =>  27   		Training 486 pattern with 98.75% 	Forward time: 	 1.57 sec
2023-03-29 21:28:13,664 			Loss:    2.936e-02    			Backward time: 	 0.30 sec 
2023-03-29 21:28:13,664 ADAM: Layer 0 -> dw_min:9.9726e-01  dw_max:1.0022e+00 lr:1.0000e-02
2023-03-29 21:28:13,664 ADAM: Layer 1 -> dw_min:9.8739e-01  dw_max:1.0152e+00 lr:1.0000e-02
2023-03-29 21:28:13,664 ADAM: Layer 2 -> dw_min:9.8548e-01  dw_max:1.0134e+00 lr:1.0000e-02
2023-03-29 21:28:13,665 ADAM: Layer 3 -> dw_min:9.9386e-01  dw_max:1.0102e+00 lr:1.0000e-02
2023-03-29 21:28:13,709 			Learning rate: weights:   1.000e-02    
2023-03-29 21:28:13,709 			Last test performance: 99.26%
2023-03-29 21:28:13,709 ----------------
2023-03-29 21:28:15,636   14  =>  28   		Training 486 pattern with 99.79% 	Forward time: 	 1.62 sec
2023-03-29 21:28:15,636 			Loss:    9.686e-03    			Backward time: 	 0.30 sec 
2023-03-29 21:28:15,636 ADAM: Layer 0 -> dw_min:9.9784e-01  dw_max:1.0020e+00 lr:1.0000e-02
2023-03-29 21:28:15,636 ADAM: Layer 1 -> dw_min:9.8858e-01  dw_max:1.0112e+00 lr:1.0000e-02
2023-03-29 21:28:15,636 ADAM: Layer 2 -> dw_min:9.8676e-01  dw_max:1.0135e+00 lr:1.0000e-02
2023-03-29 21:28:15,637 ADAM: Layer 3 -> dw_min:9.9443e-01  dw_max:1.0092e+00 lr:1.0000e-02
2023-03-29 21:28:15,653 			Learning rate: weights:   1.000e-02    
2023-03-29 21:28:15,654 			Last test performance: 99.26%
2023-03-29 21:28:15,654 ----------------
2023-03-29 21:28:17,581   14  =>  29   		Training 486 pattern with 99.38% 	Forward time: 	 1.62 sec
2023-03-29 21:28:17,581 			Loss:    1.668e-02    			Backward time: 	 0.30 sec 
2023-03-29 21:28:17,581 ADAM: Layer 0 -> dw_min:9.9830e-01  dw_max:1.0020e+00 lr:1.0000e-02
2023-03-29 21:28:17,581 ADAM: Layer 1 -> dw_min:9.8588e-01  dw_max:1.0109e+00 lr:1.0000e-02
2023-03-29 21:28:17,582 ADAM: Layer 2 -> dw_min:9.8600e-01  dw_max:1.0144e+00 lr:1.0000e-02
2023-03-29 21:28:17,582 ADAM: Layer 3 -> dw_min:9.9498e-01  dw_max:1.0083e+00 lr:1.0000e-02
2023-03-29 21:28:17,601 			Learning rate: weights:   1.000e-02    
2023-03-29 21:28:17,601 			Last test performance: 99.26%
2023-03-29 21:28:17,601 ----------------
2023-03-29 21:28:19,522   14  =>  30   		Training 486 pattern with 98.96% 	Forward time: 	 1.61 sec
2023-03-29 21:28:19,522 			Loss:    3.962e-02    			Backward time: 	 0.30 sec 
2023-03-29 21:28:19,522 ADAM: Layer 0 -> dw_min:9.9785e-01  dw_max:1.0022e+00 lr:1.0000e-02
2023-03-29 21:28:19,522 ADAM: Layer 1 -> dw_min:9.8325e-01  dw_max:1.0111e+00 lr:1.0000e-02
2023-03-29 21:28:19,523 ADAM: Layer 2 -> dw_min:9.8401e-01  dw_max:1.0156e+00 lr:1.0000e-02
2023-03-29 21:28:19,523 ADAM: Layer 3 -> dw_min:9.9548e-01  dw_max:1.0074e+00 lr:1.0000e-02
2023-03-29 21:28:19,545 			Learning rate: weights:   1.000e-02    
2023-03-29 21:28:19,545 			Last test performance: 99.26%
2023-03-29 21:28:19,545 ----------------
2023-03-29 21:28:21,466   14  =>  31   		Training 486 pattern with 98.96% 	Forward time: 	 1.61 sec
2023-03-29 21:28:21,466 			Loss:    3.694e-02    			Backward time: 	 0.30 sec 
2023-03-29 21:28:21,466 ADAM: Layer 0 -> dw_min:9.9806e-01  dw_max:1.0017e+00 lr:1.0000e-02
2023-03-29 21:28:21,466 ADAM: Layer 1 -> dw_min:9.8370e-01  dw_max:1.0141e+00 lr:1.0000e-02
2023-03-29 21:28:21,466 ADAM: Layer 2 -> dw_min:9.8440e-01  dw_max:1.0141e+00 lr:1.0000e-02
2023-03-29 21:28:21,466 ADAM: Layer 3 -> dw_min:9.9540e-01  dw_max:1.0067e+00 lr:1.0000e-02
2023-03-29 21:28:21,485 			Learning rate: weights:   1.000e-02    
2023-03-29 21:28:21,485 			Last test performance: 99.26%
2023-03-29 21:28:21,485 ----------------
2023-03-29 21:28:23,434   14  =>  32   		Training 486 pattern with 98.96% 	Forward time: 	 1.64 sec
2023-03-29 21:28:23,434 			Loss:    3.871e-02    			Backward time: 	 0.30 sec 
2023-03-29 21:28:23,434 ADAM: Layer 0 -> dw_min:9.9825e-01  dw_max:1.0016e+00 lr:1.0000e-02
2023-03-29 21:28:23,434 ADAM: Layer 1 -> dw_min:9.8355e-01  dw_max:1.0108e+00 lr:1.0000e-02
2023-03-29 21:28:23,434 ADAM: Layer 2 -> dw_min:9.8503e-01  dw_max:1.0133e+00 lr:1.0000e-02
2023-03-29 21:28:23,435 ADAM: Layer 3 -> dw_min:9.9585e-01  dw_max:1.0060e+00 lr:1.0000e-02
2023-03-29 21:28:23,512 			Learning rate: weights:   1.000e-02    
2023-03-29 21:28:23,512 			Last test performance: 99.26%
2023-03-29 21:28:23,512 ----------------
2023-03-29 21:28:25,442   14  =>  33   		Training 486 pattern with 98.33% 	Forward time: 	 1.62 sec
2023-03-29 21:28:25,442 			Loss:    7.641e-02    			Backward time: 	 0.30 sec 
2023-03-29 21:28:25,443 ADAM: Layer 0 -> dw_min:9.9816e-01  dw_max:1.0022e+00 lr:1.0000e-02
2023-03-29 21:28:25,443 ADAM: Layer 1 -> dw_min:9.8073e-01  dw_max:1.0093e+00 lr:1.0000e-02
2023-03-29 21:28:25,443 ADAM: Layer 2 -> dw_min:9.8327e-01  dw_max:1.0180e+00 lr:1.0000e-02
2023-03-29 21:28:25,443 ADAM: Layer 3 -> dw_min:9.9200e-01  dw_max:1.0135e+00 lr:1.0000e-02
2023-03-29 21:28:25,461 			Learning rate: weights:   1.000e-02    
2023-03-29 21:28:25,461 			Last test performance: 99.26%
2023-03-29 21:28:25,461 ----------------
2023-03-29 21:28:27,424   14  =>  34   		Training 486 pattern with 98.96% 	Forward time: 	 1.66 sec
2023-03-29 21:28:27,424 			Loss:    2.661e-02    			Backward time: 	 0.30 sec 
2023-03-29 21:28:27,425 ADAM: Layer 0 -> dw_min:9.9825e-01  dw_max:1.0019e+00 lr:1.0000e-02
2023-03-29 21:28:27,425 ADAM: Layer 1 -> dw_min:9.8334e-01  dw_max:1.0107e+00 lr:1.0000e-02
2023-03-29 21:28:27,425 ADAM: Layer 2 -> dw_min:9.8518e-01  dw_max:1.0184e+00 lr:1.0000e-02
2023-03-29 21:28:27,425 ADAM: Layer 3 -> dw_min:9.9280e-01  dw_max:1.0121e+00 lr:1.0000e-02
2023-03-29 21:28:27,503 			Learning rate: weights:   1.000e-02    
2023-03-29 21:28:27,503 			Last test performance: 99.26%
2023-03-29 21:28:27,503 ----------------
2023-03-29 21:28:29,445   14  =>  35   		Training 486 pattern with 99.17% 	Forward time: 	 1.63 sec
2023-03-29 21:28:29,445 			Loss:    3.065e-02    			Backward time: 	 0.30 sec 
2023-03-29 21:28:29,445 ADAM: Layer 0 -> dw_min:9.9755e-01  dw_max:1.0020e+00 lr:1.0000e-02
2023-03-29 21:28:29,445 ADAM: Layer 1 -> dw_min:9.8416e-01  dw_max:1.0093e+00 lr:1.0000e-02
2023-03-29 21:28:29,445 ADAM: Layer 2 -> dw_min:9.8227e-01  dw_max:1.0178e+00 lr:1.0000e-02
2023-03-29 21:28:29,445 ADAM: Layer 3 -> dw_min:9.9351e-01  dw_max:1.0109e+00 lr:1.0000e-02
2023-03-29 21:28:29,565 			Learning rate: weights:   1.000e-02    
2023-03-29 21:28:29,565 			Last test performance: 99.26%
2023-03-29 21:28:29,565 ----------------
2023-03-29 21:28:31,506   14  =>  36   		Training 486 pattern with 99.38% 	Forward time: 	 1.63 sec
2023-03-29 21:28:31,506 			Loss:    2.905e-02    			Backward time: 	 0.30 sec 
2023-03-29 21:28:31,506 ADAM: Layer 0 -> dw_min:9.9758e-01  dw_max:1.0018e+00 lr:1.0000e-02
2023-03-29 21:28:31,506 ADAM: Layer 1 -> dw_min:9.8543e-01  dw_max:1.0106e+00 lr:1.0000e-02
2023-03-29 21:28:31,506 ADAM: Layer 2 -> dw_min:9.8211e-01  dw_max:1.0160e+00 lr:1.0000e-02
2023-03-29 21:28:31,506 ADAM: Layer 3 -> dw_min:9.9401e-01  dw_max:1.0098e+00 lr:1.0000e-02
2023-03-29 21:28:31,526 			Learning rate: weights:   1.000e-02    
2023-03-29 21:28:31,526 			Last test performance: 99.26%
2023-03-29 21:28:31,526 ----------------
2023-03-29 21:28:33,448   14  =>  37   		Training 486 pattern with 99.38% 	Forward time: 	 1.62 sec
2023-03-29 21:28:33,448 			Loss:    2.171e-02    			Backward time: 	 0.30 sec 
2023-03-29 21:28:33,449 ADAM: Layer 0 -> dw_min:9.9739e-01  dw_max:1.0015e+00 lr:1.0000e-02
2023-03-29 21:28:33,449 ADAM: Layer 1 -> dw_min:9.8667e-01  dw_max:1.0119e+00 lr:1.0000e-02
2023-03-29 21:28:33,449 ADAM: Layer 2 -> dw_min:9.8364e-01  dw_max:1.0144e+00 lr:1.0000e-02
2023-03-29 21:28:33,449 ADAM: Layer 3 -> dw_min:9.9461e-01  dw_max:1.0089e+00 lr:1.0000e-02
2023-03-29 21:28:33,484 			Learning rate: weights:   1.000e-02    
2023-03-29 21:28:33,484 			Last test performance: 99.26%
2023-03-29 21:28:33,484 ----------------
2023-03-29 21:28:35,408   14  =>  38   		Training 486 pattern with 98.33% 	Forward time: 	 1.62 sec
2023-03-29 21:28:35,408 			Loss:    3.113e-02    			Backward time: 	 0.30 sec 
2023-03-29 21:28:35,408 ADAM: Layer 0 -> dw_min:9.9658e-01  dw_max:1.0018e+00 lr:1.0000e-02
2023-03-29 21:28:35,408 ADAM: Layer 1 -> dw_min:9.8721e-01  dw_max:1.0124e+00 lr:1.0000e-02
2023-03-29 21:28:35,408 ADAM: Layer 2 -> dw_min:9.8034e-01  dw_max:1.0164e+00 lr:1.0000e-02
2023-03-29 21:28:35,408 ADAM: Layer 3 -> dw_min:9.9515e-01  dw_max:1.0080e+00 lr:1.0000e-02
2023-03-29 21:28:35,425 			Learning rate: weights:   1.000e-02    
2023-03-29 21:28:35,425 			Last test performance: 99.26%
2023-03-29 21:28:35,425 ----------------
2023-03-29 21:28:37,368   14  =>  39   		Training 486 pattern with 99.79% 	Forward time: 	 1.64 sec
2023-03-29 21:28:37,368 			Loss:    4.902e-03    			Backward time: 	 0.30 sec 
2023-03-29 21:28:37,368 ADAM: Layer 0 -> dw_min:9.9720e-01  dw_max:1.0015e+00 lr:1.0000e-02
2023-03-29 21:28:37,368 ADAM: Layer 1 -> dw_min:9.8855e-01  dw_max:1.0116e+00 lr:1.0000e-02
2023-03-29 21:28:37,368 ADAM: Layer 2 -> dw_min:9.8259e-01  dw_max:1.0144e+00 lr:1.0000e-02
2023-03-29 21:28:37,368 ADAM: Layer 3 -> dw_min:9.9563e-01  dw_max:1.0072e+00 lr:1.0000e-02
2023-03-29 21:28:37,386 			Learning rate: weights:   1.000e-02    
2023-03-29 21:28:37,386 			Last test performance: 99.26%
2023-03-29 21:28:37,386 ----------------
2023-03-29 21:28:39,285   14  =>  40   		Training 486 pattern with 98.54% 	Forward time: 	 1.59 sec
2023-03-29 21:28:39,285 			Loss:    2.916e-02    			Backward time: 	 0.30 sec 
2023-03-29 21:28:39,285 ADAM: Layer 0 -> dw_min:9.9716e-01  dw_max:1.0018e+00 lr:1.0000e-02
2023-03-29 21:28:39,286 ADAM: Layer 1 -> dw_min:9.8913e-01  dw_max:1.0118e+00 lr:1.0000e-02
2023-03-29 21:28:39,286 ADAM: Layer 2 -> dw_min:9.8355e-01  dw_max:1.0130e+00 lr:1.0000e-02
2023-03-29 21:28:39,286 ADAM: Layer 3 -> dw_min:9.9475e-01  dw_max:1.0065e+00 lr:1.0000e-02
2023-03-29 21:28:39,304 			Learning rate: weights:   1.000e-02    
2023-03-29 21:28:39,304 			Last test performance: 99.26%
2023-03-29 21:28:39,304 ----------------
2023-03-29 21:28:41,269   14  =>  41   		Training 486 pattern with 99.17% 	Forward time: 	 1.66 sec
2023-03-29 21:28:41,269 			Loss:    5.198e-02    			Backward time: 	 0.30 sec 
2023-03-29 21:28:41,269 ADAM: Layer 0 -> dw_min:9.9708e-01  dw_max:1.0022e+00 lr:1.0000e-02
2023-03-29 21:28:41,269 ADAM: Layer 1 -> dw_min:9.9010e-01  dw_max:1.0112e+00 lr:1.0000e-02
2023-03-29 21:28:41,269 ADAM: Layer 2 -> dw_min:9.8367e-01  dw_max:1.0182e+00 lr:1.0000e-02
2023-03-29 21:28:41,269 ADAM: Layer 3 -> dw_min:9.9512e-01  dw_max:1.0083e+00 lr:1.0000e-02
2023-03-29 21:28:41,288 			Learning rate: weights:   1.000e-02    
2023-03-29 21:28:41,288 			Last test performance: 99.26%
2023-03-29 21:28:41,288 ----------------
2023-03-29 21:28:43,236   14  =>  42   		Training 486 pattern with 99.38% 	Forward time: 	 1.64 sec
2023-03-29 21:28:43,236 			Loss:    2.379e-02    			Backward time: 	 0.30 sec 
2023-03-29 21:28:43,237 ADAM: Layer 0 -> dw_min:9.9744e-01  dw_max:1.0020e+00 lr:1.0000e-02
2023-03-29 21:28:43,237 ADAM: Layer 1 -> dw_min:9.9083e-01  dw_max:1.0107e+00 lr:1.0000e-02
2023-03-29 21:28:43,237 ADAM: Layer 2 -> dw_min:9.8424e-01  dw_max:1.0167e+00 lr:1.0000e-02
2023-03-29 21:28:43,237 ADAM: Layer 3 -> dw_min:9.9540e-01  dw_max:1.0075e+00 lr:1.0000e-02
2023-03-29 21:28:43,316 			Learning rate: weights:   1.000e-02    
2023-03-29 21:28:43,316 			Last test performance: 99.26%
2023-03-29 21:28:43,316 ----------------
2023-03-29 21:28:45,263   14  =>  43   		Training 486 pattern with 99.58% 	Forward time: 	 1.64 sec
2023-03-29 21:28:45,263 			Loss:    1.535e-02    			Backward time: 	 0.30 sec 
2023-03-29 21:28:45,264 ADAM: Layer 0 -> dw_min:9.9746e-01  dw_max:1.0019e+00 lr:1.0000e-02
2023-03-29 21:28:45,264 ADAM: Layer 1 -> dw_min:9.9050e-01  dw_max:1.0121e+00 lr:1.0000e-02
2023-03-29 21:28:45,264 ADAM: Layer 2 -> dw_min:9.7980e-01  dw_max:1.0207e+00 lr:1.0000e-02
2023-03-29 21:28:45,264 ADAM: Layer 3 -> dw_min:9.9584e-01  dw_max:1.0067e+00 lr:1.0000e-02
2023-03-29 21:28:45,315 			Learning rate: weights:   1.000e-02    
2023-03-29 21:28:45,315 			Last test performance: 99.26%
2023-03-29 21:28:45,315 ----------------
2023-03-29 21:28:47,266   14  =>  44   		Training 486 pattern with 99.38% 	Forward time: 	 1.64 sec
2023-03-29 21:28:47,266 			Loss:    2.391e-02    			Backward time: 	 0.30 sec 
2023-03-29 21:28:47,266 ADAM: Layer 0 -> dw_min:9.9855e-01  dw_max:1.0016e+00 lr:1.0000e-02
2023-03-29 21:28:47,267 ADAM: Layer 1 -> dw_min:9.8899e-01  dw_max:1.0145e+00 lr:1.0000e-02
2023-03-29 21:28:47,267 ADAM: Layer 2 -> dw_min:9.8180e-01  dw_max:1.0188e+00 lr:1.0000e-02
2023-03-29 21:28:47,267 ADAM: Layer 3 -> dw_min:9.9627e-01  dw_max:1.0061e+00 lr:1.0000e-02
2023-03-29 21:28:47,384 			Learning rate: weights:   1.000e-02    
2023-03-29 21:28:47,384 			Last test performance: 99.26%
2023-03-29 21:28:47,384 ----------------
2023-03-29 21:28:49,291   14  =>  45   		Training 486 pattern with 98.96% 	Forward time: 	 1.60 sec
2023-03-29 21:28:49,291 			Loss:    4.317e-02    			Backward time: 	 0.30 sec 
2023-03-29 21:28:49,291 ADAM: Layer 0 -> dw_min:9.9825e-01  dw_max:1.0018e+00 lr:1.0000e-02
2023-03-29 21:28:49,292 ADAM: Layer 1 -> dw_min:9.9056e-01  dw_max:1.0134e+00 lr:1.0000e-02
2023-03-29 21:28:49,292 ADAM: Layer 2 -> dw_min:9.8298e-01  dw_max:1.0168e+00 lr:1.0000e-02
2023-03-29 21:28:49,292 ADAM: Layer 3 -> dw_min:9.9664e-01  dw_max:1.0088e+00 lr:1.0000e-02
2023-03-29 21:28:49,370 			Learning rate: weights:   1.000e-02    
2023-03-29 21:28:49,370 			Last test performance: 99.26%
2023-03-29 21:28:49,370 ----------------
2023-03-29 21:28:51,325   14  =>  46   		Training 486 pattern with 99.58% 	Forward time: 	 1.65 sec
2023-03-29 21:28:51,325 			Loss:    9.906e-03    			Backward time: 	 0.30 sec 
2023-03-29 21:28:51,326 ADAM: Layer 0 -> dw_min:9.9764e-01  dw_max:1.0017e+00 lr:1.0000e-02
2023-03-29 21:28:51,326 ADAM: Layer 1 -> dw_min:9.8875e-01  dw_max:1.0120e+00 lr:1.0000e-02
2023-03-29 21:28:51,326 ADAM: Layer 2 -> dw_min:9.8467e-01  dw_max:1.0165e+00 lr:1.0000e-02
2023-03-29 21:28:51,326 ADAM: Layer 3 -> dw_min:9.9544e-01  dw_max:1.0079e+00 lr:1.0000e-02
2023-03-29 21:28:51,344 			Learning rate: weights:   1.000e-02    
2023-03-29 21:28:51,344 			Last test performance: 99.26%
2023-03-29 21:28:51,344 ----------------
2023-03-29 21:28:53,232   14  =>  47   		Training 486 pattern with 99.17% 	Forward time: 	 1.58 sec
2023-03-29 21:28:53,233 			Loss:    2.144e-02    			Backward time: 	 0.30 sec 
2023-03-29 21:28:53,233 ADAM: Layer 0 -> dw_min:9.9804e-01  dw_max:1.0017e+00 lr:1.0000e-02
2023-03-29 21:28:53,233 ADAM: Layer 1 -> dw_min:9.8744e-01  dw_max:1.0160e+00 lr:1.0000e-02
2023-03-29 21:28:53,233 ADAM: Layer 2 -> dw_min:9.8381e-01  dw_max:1.0179e+00 lr:1.0000e-02
2023-03-29 21:28:53,233 ADAM: Layer 3 -> dw_min:9.9492e-01  dw_max:1.0071e+00 lr:1.0000e-02
2023-03-29 21:28:53,253 			Learning rate: weights:   1.000e-02    
2023-03-29 21:28:53,253 			Last test performance: 99.26%
2023-03-29 21:28:53,253 ----------------
2023-03-29 21:28:55,165   14  =>  48   		Training 486 pattern with 98.96% 	Forward time: 	 1.60 sec
2023-03-29 21:28:55,165 			Loss:    5.533e-02    			Backward time: 	 0.30 sec 
2023-03-29 21:28:55,165 ADAM: Layer 0 -> dw_min:9.9793e-01  dw_max:1.0021e+00 lr:1.0000e-02
2023-03-29 21:28:55,166 ADAM: Layer 1 -> dw_min:9.8865e-01  dw_max:1.0174e+00 lr:1.0000e-02
2023-03-29 21:28:55,166 ADAM: Layer 2 -> dw_min:9.8298e-01  dw_max:1.0161e+00 lr:1.0000e-02
2023-03-29 21:28:55,166 ADAM: Layer 3 -> dw_min:9.9542e-01  dw_max:1.0064e+00 lr:1.0000e-02
2023-03-29 21:28:55,234 			Learning rate: weights:   1.000e-02    
2023-03-29 21:28:55,234 			Last test performance: 99.26%
2023-03-29 21:28:55,234 ----------------
2023-03-29 21:28:57,170   14  =>  49   		Training 486 pattern with 99.38% 	Forward time: 	 1.63 sec
2023-03-29 21:28:57,170 			Loss:    2.893e-02    			Backward time: 	 0.30 sec 
2023-03-29 21:28:57,171 ADAM: Layer 0 -> dw_min:9.9812e-01  dw_max:1.0018e+00 lr:1.0000e-02
2023-03-29 21:28:57,171 ADAM: Layer 1 -> dw_min:9.9003e-01  dw_max:1.0148e+00 lr:1.0000e-02
2023-03-29 21:28:57,171 ADAM: Layer 2 -> dw_min:9.8515e-01  dw_max:1.0145e+00 lr:1.0000e-02
2023-03-29 21:28:57,171 ADAM: Layer 3 -> dw_min:9.9587e-01  dw_max:1.0072e+00 lr:1.0000e-02
2023-03-29 21:28:57,195 			Learning rate: weights:   1.000e-02    
2023-03-29 21:28:57,195 			Last test performance: 99.26%
2023-03-29 21:28:57,195 ----------------
2023-03-29 21:28:59,159   14  =>  50   		Training 486 pattern with 99.38% 	Forward time: 	 1.66 sec
2023-03-29 21:28:59,159 			Loss:    1.926e-02    			Backward time: 	 0.30 sec 
2023-03-29 21:28:59,159 ADAM: Layer 0 -> dw_min:9.9823e-01  dw_max:1.0018e+00 lr:1.0000e-02
2023-03-29 21:28:59,159 ADAM: Layer 1 -> dw_min:9.9024e-01  dw_max:1.0120e+00 lr:1.0000e-02
2023-03-29 21:28:59,160 ADAM: Layer 2 -> dw_min:9.8250e-01  dw_max:1.0130e+00 lr:1.0000e-02
2023-03-29 21:28:59,160 ADAM: Layer 3 -> dw_min:9.9582e-01  dw_max:1.0065e+00 lr:1.0000e-02
2023-03-29 21:28:59,177 			Learning rate: weights:   1.000e-02    
2023-03-29 21:28:59,177 			Last test performance: 99.26%
2023-03-29 21:28:59,178 ----------------
2023-03-29 21:29:01,118   14  =>  51   		Training 486 pattern with 98.12% 	Forward time: 	 1.63 sec
2023-03-29 21:29:01,118 			Loss:    5.094e-02    			Backward time: 	 0.30 sec 
2023-03-29 21:29:01,118 ADAM: Layer 0 -> dw_min:9.9788e-01  dw_max:1.0020e+00 lr:1.0000e-02
2023-03-29 21:29:01,118 ADAM: Layer 1 -> dw_min:9.8906e-01  dw_max:1.0115e+00 lr:1.0000e-02
2023-03-29 21:29:01,119 ADAM: Layer 2 -> dw_min:9.8424e-01  dw_max:1.0142e+00 lr:1.0000e-02
2023-03-29 21:29:01,119 ADAM: Layer 3 -> dw_min:9.9468e-01  dw_max:1.0106e+00 lr:1.0000e-02
2023-03-29 21:29:01,137 			Learning rate: weights:   1.000e-02    
2023-03-29 21:29:01,137 			Last test performance: 99.26%
2023-03-29 21:29:01,137 ----------------
2023-03-29 21:29:03,094   14  =>  52   		Training 486 pattern with 99.38% 	Forward time: 	 1.65 sec
2023-03-29 21:29:03,094 			Loss:    1.868e-02    			Backward time: 	 0.30 sec 
2023-03-29 21:29:03,094 ADAM: Layer 0 -> dw_min:9.9793e-01  dw_max:1.0018e+00 lr:1.0000e-02
2023-03-29 21:29:03,094 ADAM: Layer 1 -> dw_min:9.8980e-01  dw_max:1.0104e+00 lr:1.0000e-02
2023-03-29 21:29:03,094 ADAM: Layer 2 -> dw_min:9.8581e-01  dw_max:1.0128e+00 lr:1.0000e-02
2023-03-29 21:29:03,094 ADAM: Layer 3 -> dw_min:9.9516e-01  dw_max:1.0095e+00 lr:1.0000e-02
2023-03-29 21:29:03,164 			Learning rate: weights:   1.000e-02    
2023-03-29 21:29:03,164 			Last test performance: 99.26%
2023-03-29 21:29:03,164 ----------------
2023-03-29 21:29:05,112   14  =>  53   		Training 486 pattern with 98.33% 	Forward time: 	 1.64 sec
2023-03-29 21:29:05,112 			Loss:    5.486e-02    			Backward time: 	 0.30 sec 
2023-03-29 21:29:05,113 ADAM: Layer 0 -> dw_min:9.9784e-01  dw_max:1.0021e+00 lr:1.0000e-02
2023-03-29 21:29:05,113 ADAM: Layer 1 -> dw_min:9.8815e-01  dw_max:1.0117e+00 lr:1.0000e-02
2023-03-29 21:29:05,113 ADAM: Layer 2 -> dw_min:9.8719e-01  dw_max:1.0129e+00 lr:1.0000e-02
2023-03-29 21:29:05,113 ADAM: Layer 3 -> dw_min:9.9564e-01  dw_max:1.0085e+00 lr:1.0000e-02
2023-03-29 21:29:05,155 			Learning rate: weights:   1.000e-02    
2023-03-29 21:29:05,155 			Last test performance: 99.26%
2023-03-29 21:29:05,155 ----------------
2023-03-29 21:29:07,069   14  =>  54   		Training 486 pattern with 98.96% 	Forward time: 	 1.61 sec
2023-03-29 21:29:07,069 			Loss:    1.798e-02    			Backward time: 	 0.30 sec 
2023-03-29 21:29:07,069 ADAM: Layer 0 -> dw_min:9.9795e-01  dw_max:1.0023e+00 lr:1.0000e-02
2023-03-29 21:29:07,069 ADAM: Layer 1 -> dw_min:9.8471e-01  dw_max:1.0095e+00 lr:1.0000e-02
2023-03-29 21:29:07,070 ADAM: Layer 2 -> dw_min:9.8484e-01  dw_max:1.0154e+00 lr:1.0000e-02
2023-03-29 21:29:07,070 ADAM: Layer 3 -> dw_min:9.9606e-01  dw_max:1.0077e+00 lr:1.0000e-02
2023-03-29 21:29:07,087 			Learning rate: weights:   1.000e-02    
2023-03-29 21:29:07,087 			Last test performance: 99.26%
2023-03-29 21:29:07,087 ----------------
2023-03-29 21:29:09,052   14  =>  55   		Training 486 pattern with 99.38% 	Forward time: 	 1.66 sec
2023-03-29 21:29:09,052 			Loss:    1.684e-02    			Backward time: 	 0.30 sec 
2023-03-29 21:29:09,052 ADAM: Layer 0 -> dw_min:9.9829e-01  dw_max:1.0018e+00 lr:1.0000e-02
2023-03-29 21:29:09,052 ADAM: Layer 1 -> dw_min:9.8534e-01  dw_max:1.0105e+00 lr:1.0000e-02
2023-03-29 21:29:09,052 ADAM: Layer 2 -> dw_min:9.8406e-01  dw_max:1.0155e+00 lr:1.0000e-02
2023-03-29 21:29:09,053 ADAM: Layer 3 -> dw_min:9.9495e-01  dw_max:1.0069e+00 lr:1.0000e-02
2023-03-29 21:29:09,073 			Learning rate: weights:   1.000e-02    
2023-03-29 21:29:09,073 			Last test performance: 99.26%
2023-03-29 21:29:09,073 ----------------
2023-03-29 21:29:10,984   14  =>  56   		Training 486 pattern with 99.38% 	Forward time: 	 1.60 sec
2023-03-29 21:29:10,984 			Loss:    2.056e-02    			Backward time: 	 0.30 sec 
2023-03-29 21:29:10,985 ADAM: Layer 0 -> dw_min:9.9845e-01  dw_max:1.0020e+00 lr:1.0000e-02
2023-03-29 21:29:10,985 ADAM: Layer 1 -> dw_min:9.8527e-01  dw_max:1.0101e+00 lr:1.0000e-02
2023-03-29 21:29:10,985 ADAM: Layer 2 -> dw_min:9.8564e-01  dw_max:1.0139e+00 lr:1.0000e-02
2023-03-29 21:29:10,985 ADAM: Layer 3 -> dw_min:9.9544e-01  dw_max:1.0062e+00 lr:1.0000e-02
2023-03-29 21:29:11,004 			Learning rate: weights:   1.000e-02    
2023-03-29 21:29:11,004 			Last test performance: 99.26%
2023-03-29 21:29:11,004 ----------------
2023-03-29 21:29:12,947   14  =>  57   		Training 486 pattern with 99.17% 	Forward time: 	 1.64 sec
2023-03-29 21:29:12,947 			Loss:    2.778e-02    			Backward time: 	 0.30 sec 
2023-03-29 21:29:12,948 ADAM: Layer 0 -> dw_min:9.9842e-01  dw_max:1.0017e+00 lr:1.0000e-02
2023-03-29 21:29:12,948 ADAM: Layer 1 -> dw_min:9.8718e-01  dw_max:1.0095e+00 lr:1.0000e-02
2023-03-29 21:29:12,948 ADAM: Layer 2 -> dw_min:9.8522e-01  dw_max:1.0142e+00 lr:1.0000e-02
2023-03-29 21:29:12,948 ADAM: Layer 3 -> dw_min:9.9589e-01  dw_max:1.0056e+00 lr:1.0000e-02
2023-03-29 21:29:12,966 			Learning rate: weights:   1.000e-02    
2023-03-29 21:29:12,966 			Last test performance: 99.26%
2023-03-29 21:29:12,966 ----------------
2023-03-29 21:29:14,910   14  =>  58   		Training 486 pattern with 99.17% 	Forward time: 	 1.64 sec
2023-03-29 21:29:14,910 			Loss:    4.176e-02    			Backward time: 	 0.30 sec 
2023-03-29 21:29:14,910 ADAM: Layer 0 -> dw_min:9.9852e-01  dw_max:1.0017e+00 lr:1.0000e-02
2023-03-29 21:29:14,910 ADAM: Layer 1 -> dw_min:9.8620e-01  dw_max:1.0093e+00 lr:1.0000e-02
2023-03-29 21:29:14,910 ADAM: Layer 2 -> dw_min:9.8611e-01  dw_max:1.0138e+00 lr:1.0000e-02
2023-03-29 21:29:14,910 ADAM: Layer 3 -> dw_min:9.9629e-01  dw_max:1.0054e+00 lr:1.0000e-02
2023-03-29 21:29:15,007 			Learning rate: weights:   1.000e-02    
2023-03-29 21:29:15,007 			Last test performance: 99.26%
2023-03-29 21:29:15,007 ----------------
2023-03-29 21:29:16,961   14  =>  59   		Training 486 pattern with 99.17% 	Forward time: 	 1.65 sec
2023-03-29 21:29:16,961 			Loss:    2.706e-02    			Backward time: 	 0.30 sec 
2023-03-29 21:29:16,961 ADAM: Layer 0 -> dw_min:9.9781e-01  dw_max:1.0017e+00 lr:1.0000e-02
2023-03-29 21:29:16,962 ADAM: Layer 1 -> dw_min:9.8753e-01  dw_max:1.0099e+00 lr:1.0000e-02
2023-03-29 21:29:16,962 ADAM: Layer 2 -> dw_min:9.8497e-01  dw_max:1.0138e+00 lr:1.0000e-02
2023-03-29 21:29:16,962 ADAM: Layer 3 -> dw_min:9.9631e-01  dw_max:1.0090e+00 lr:1.0000e-02
2023-03-29 21:29:16,980 			Learning rate: weights:   1.000e-02    
2023-03-29 21:29:16,980 			Last test performance: 99.26%
2023-03-29 21:29:16,980 ----------------
2023-03-29 21:29:18,920   14  =>  60   		Training 486 pattern with 99.17% 	Forward time: 	 1.63 sec
2023-03-29 21:29:18,920 			Loss:    3.605e-02    			Backward time: 	 0.30 sec 
2023-03-29 21:29:18,920 ADAM: Layer 0 -> dw_min:9.9775e-01  dw_max:1.0015e+00 lr:1.0000e-02
2023-03-29 21:29:18,921 ADAM: Layer 1 -> dw_min:9.8621e-01  dw_max:1.0090e+00 lr:1.0000e-02
2023-03-29 21:29:18,921 ADAM: Layer 2 -> dw_min:9.8654e-01  dw_max:1.0129e+00 lr:1.0000e-02
2023-03-29 21:29:18,921 ADAM: Layer 3 -> dw_min:9.9653e-01  dw_max:1.0081e+00 lr:1.0000e-02
2023-03-29 21:29:18,939 			Learning rate: weights:   1.000e-02    
2023-03-29 21:29:18,939 			Last test performance: 99.26%
2023-03-29 21:29:18,939 ----------------
2023-03-29 21:29:20,886   14  =>  61   		Training 486 pattern with 99.17% 	Forward time: 	 1.64 sec
2023-03-29 21:29:20,886 			Loss:    4.173e-02    			Backward time: 	 0.30 sec 
2023-03-29 21:29:20,886 ADAM: Layer 0 -> dw_min:9.9815e-01  dw_max:1.0019e+00 lr:1.0000e-02
2023-03-29 21:29:20,886 ADAM: Layer 1 -> dw_min:9.8756e-01  dw_max:1.0082e+00 lr:1.0000e-02
2023-03-29 21:29:20,886 ADAM: Layer 2 -> dw_min:9.8577e-01  dw_max:1.0143e+00 lr:1.0000e-02
2023-03-29 21:29:20,886 ADAM: Layer 3 -> dw_min:9.9493e-01  dw_max:1.0075e+00 lr:1.0000e-02
2023-03-29 21:29:20,905 			Learning rate: weights:   1.000e-02    
2023-03-29 21:29:20,905 			Last test performance: 99.26%
2023-03-29 21:29:20,905 ----------------
2023-03-29 21:29:22,875   14  =>  62   		Training 486 pattern with 99.38% 	Forward time: 	 1.66 sec
2023-03-29 21:29:22,875 			Loss:    2.127e-02    			Backward time: 	 0.30 sec 
2023-03-29 21:29:22,875 ADAM: Layer 0 -> dw_min:9.9801e-01  dw_max:1.0017e+00 lr:1.0000e-02
2023-03-29 21:29:22,875 ADAM: Layer 1 -> dw_min:9.8861e-01  dw_max:1.0097e+00 lr:1.0000e-02
2023-03-29 21:29:22,875 ADAM: Layer 2 -> dw_min:9.8572e-01  dw_max:1.0129e+00 lr:1.0000e-02
2023-03-29 21:29:22,875 ADAM: Layer 3 -> dw_min:9.9514e-01  dw_max:1.0065e+00 lr:1.0000e-02
2023-03-29 21:29:22,895 			Learning rate: weights:   1.000e-02    
2023-03-29 21:29:22,895 			Last test performance: 99.26%
2023-03-29 21:29:22,895 ----------------
2023-03-29 21:29:24,795   14  =>  63   		Training 486 pattern with 99.58% 	Forward time: 	 1.59 sec
2023-03-29 21:29:24,795 			Loss:    1.259e-02    			Backward time: 	 0.30 sec 
2023-03-29 21:29:24,795 ADAM: Layer 0 -> dw_min:9.9756e-01  dw_max:1.0018e+00 lr:1.0000e-02
2023-03-29 21:29:24,796 ADAM: Layer 1 -> dw_min:9.8969e-01  dw_max:1.0095e+00 lr:1.0000e-02
2023-03-29 21:29:24,796 ADAM: Layer 2 -> dw_min:9.8619e-01  dw_max:1.0141e+00 lr:1.0000e-02
2023-03-29 21:29:24,796 ADAM: Layer 3 -> dw_min:9.9562e-01  dw_max:1.0084e+00 lr:1.0000e-02
2023-03-29 21:29:24,826 			Learning rate: weights:   1.000e-02    
2023-03-29 21:29:24,826 			Last test performance: 99.26%
2023-03-29 21:29:24,826 ----------------
2023-03-29 21:29:26,793   14  =>  64   		Training 486 pattern with 98.54% 	Forward time: 	 1.66 sec
2023-03-29 21:29:26,794 			Loss:    4.184e-02    			Backward time: 	 0.30 sec 
2023-03-29 21:29:26,794 ADAM: Layer 0 -> dw_min:9.9779e-01  dw_max:1.0021e+00 lr:1.0000e-02
2023-03-29 21:29:26,794 ADAM: Layer 1 -> dw_min:9.8651e-01  dw_max:1.0087e+00 lr:1.0000e-02
2023-03-29 21:29:26,794 ADAM: Layer 2 -> dw_min:9.8464e-01  dw_max:1.0145e+00 lr:1.0000e-02
2023-03-29 21:29:26,794 ADAM: Layer 3 -> dw_min:9.9605e-01  dw_max:1.0076e+00 lr:1.0000e-02
2023-03-29 21:29:26,811 			Learning rate: weights:   1.000e-02    
2023-03-29 21:29:26,811 			Last test performance: 99.26%
2023-03-29 21:29:26,811 ----------------
2023-03-29 21:29:28,745   14  =>  65   		Training 486 pattern with 98.54% 	Forward time: 	 1.63 sec
2023-03-29 21:29:28,745 			Loss:    3.234e-02    			Backward time: 	 0.30 sec 
2023-03-29 21:29:28,746 ADAM: Layer 0 -> dw_min:9.9767e-01  dw_max:1.0015e+00 lr:1.0000e-02
2023-03-29 21:29:28,746 ADAM: Layer 1 -> dw_min:9.8752e-01  dw_max:1.0075e+00 lr:1.0000e-02
2023-03-29 21:29:28,746 ADAM: Layer 2 -> dw_min:9.8562e-01  dw_max:1.0134e+00 lr:1.0000e-02
2023-03-29 21:29:28,746 ADAM: Layer 3 -> dw_min:9.9580e-01  dw_max:1.0068e+00 lr:1.0000e-02
2023-03-29 21:29:28,764 			Learning rate: weights:   1.000e-02    
2023-03-29 21:29:28,764 			Last test performance: 99.26%
2023-03-29 21:29:28,764 ----------------
2023-03-29 21:29:30,674   14  =>  66   		Training 486 pattern with 98.54% 	Forward time: 	 1.60 sec
2023-03-29 21:29:30,674 			Loss:    3.996e-02    			Backward time: 	 0.30 sec 
2023-03-29 21:29:30,674 ADAM: Layer 0 -> dw_min:9.9763e-01  dw_max:1.0018e+00 lr:1.0000e-02
2023-03-29 21:29:30,674 ADAM: Layer 1 -> dw_min:9.8716e-01  dw_max:1.0110e+00 lr:1.0000e-02
2023-03-29 21:29:30,675 ADAM: Layer 2 -> dw_min:9.8653e-01  dw_max:1.0126e+00 lr:1.0000e-02
2023-03-29 21:29:30,675 ADAM: Layer 3 -> dw_min:9.9622e-01  dw_max:1.0062e+00 lr:1.0000e-02
2023-03-29 21:29:30,778 			Learning rate: weights:   1.000e-02    
2023-03-29 21:29:30,778 			Last test performance: 99.26%
2023-03-29 21:29:30,778 ----------------
2023-03-29 21:29:32,729   14  =>  67   		Training 486 pattern with 99.38% 	Forward time: 	 1.65 sec
2023-03-29 21:29:32,730 			Loss:    1.305e-02    			Backward time: 	 0.30 sec 
2023-03-29 21:29:32,730 ADAM: Layer 0 -> dw_min:9.9793e-01  dw_max:1.0021e+00 lr:1.0000e-02
2023-03-29 21:29:32,730 ADAM: Layer 1 -> dw_min:9.8835e-01  dw_max:1.0091e+00 lr:1.0000e-02
2023-03-29 21:29:32,730 ADAM: Layer 2 -> dw_min:9.8524e-01  dw_max:1.0156e+00 lr:1.0000e-02
2023-03-29 21:29:32,730 ADAM: Layer 3 -> dw_min:9.9659e-01  dw_max:1.0055e+00 lr:1.0000e-02
2023-03-29 21:29:32,824 			Learning rate: weights:   1.000e-02    
2023-03-29 21:29:32,824 			Last test performance: 99.26%
2023-03-29 21:29:32,824 ----------------
2023-03-29 21:29:34,754   14  =>  68   		Training 486 pattern with 98.96% 	Forward time: 	 1.62 sec
2023-03-29 21:29:34,754 			Loss:    3.949e-02    			Backward time: 	 0.30 sec 
2023-03-29 21:29:34,754 ADAM: Layer 0 -> dw_min:9.9771e-01  dw_max:1.0024e+00 lr:1.0000e-02
2023-03-29 21:29:34,754 ADAM: Layer 1 -> dw_min:9.8767e-01  dw_max:1.0092e+00 lr:1.0000e-02
2023-03-29 21:29:34,754 ADAM: Layer 2 -> dw_min:9.8588e-01  dw_max:1.0141e+00 lr:1.0000e-02
2023-03-29 21:29:34,754 ADAM: Layer 3 -> dw_min:9.9619e-01  dw_max:1.0061e+00 lr:1.0000e-02
2023-03-29 21:29:34,773 			Learning rate: weights:   1.000e-02    
2023-03-29 21:29:34,773 			Last test performance: 99.26%
2023-03-29 21:29:34,773 ----------------
2023-03-29 21:29:36,719   14  =>  69   		Training 486 pattern with 99.17% 	Forward time: 	 1.64 sec
2023-03-29 21:29:36,719 			Loss:    3.780e-02    			Backward time: 	 0.30 sec 
2023-03-29 21:29:36,720 ADAM: Layer 0 -> dw_min:9.9803e-01  dw_max:1.0025e+00 lr:1.0000e-02
2023-03-29 21:29:36,720 ADAM: Layer 1 -> dw_min:9.8887e-01  dw_max:1.0083e+00 lr:1.0000e-02
2023-03-29 21:29:36,720 ADAM: Layer 2 -> dw_min:9.8603e-01  dw_max:1.0135e+00 lr:1.0000e-02
2023-03-29 21:29:36,720 ADAM: Layer 3 -> dw_min:9.9656e-01  dw_max:1.0065e+00 lr:1.0000e-02
2023-03-29 21:29:36,738 			Learning rate: weights:   1.000e-02    
2023-03-29 21:29:36,738 			Last test performance: 99.26%
2023-03-29 21:29:36,738 ----------------
2023-03-29 21:29:38,720   14  =>  70   		Training 486 pattern with 99.38% 	Forward time: 	 1.67 sec
2023-03-29 21:29:38,720 			Loss:    1.429e-02    			Backward time: 	 0.30 sec 
2023-03-29 21:29:38,720 ADAM: Layer 0 -> dw_min:9.9741e-01  dw_max:1.0025e+00 lr:1.0000e-02
2023-03-29 21:29:38,720 ADAM: Layer 1 -> dw_min:9.8923e-01  dw_max:1.0089e+00 lr:1.0000e-02
2023-03-29 21:29:38,720 ADAM: Layer 2 -> dw_min:9.8278e-01  dw_max:1.0142e+00 lr:1.0000e-02
2023-03-29 21:29:38,721 ADAM: Layer 3 -> dw_min:9.9552e-01  dw_max:1.0059e+00 lr:1.0000e-02
2023-03-29 21:29:38,739 			Learning rate: weights:   1.000e-02    
2023-03-29 21:29:38,739 			Last test performance: 99.26%
2023-03-29 21:29:38,739 ----------------
2023-03-29 21:29:40,657   14  =>  71   		Training 486 pattern with 99.58% 	Forward time: 	 1.61 sec
2023-03-29 21:29:40,657 			Loss:    1.310e-02    			Backward time: 	 0.30 sec 
2023-03-29 21:29:40,657 ADAM: Layer 0 -> dw_min:9.9763e-01  dw_max:1.0022e+00 lr:1.0000e-02
2023-03-29 21:29:40,657 ADAM: Layer 1 -> dw_min:9.9014e-01  dw_max:1.0080e+00 lr:1.0000e-02
2023-03-29 21:29:40,658 ADAM: Layer 2 -> dw_min:9.8449e-01  dw_max:1.0128e+00 lr:1.0000e-02
2023-03-29 21:29:40,658 ADAM: Layer 3 -> dw_min:9.9090e-01  dw_max:1.0053e+00 lr:1.0000e-02
2023-03-29 21:29:40,676 			Learning rate: weights:   1.000e-02    
2023-03-29 21:29:40,676 			Last test performance: 99.26%
2023-03-29 21:29:40,676 ----------------
2023-03-29 21:29:42,636   14  =>  72   		Training 486 pattern with 99.38% 	Forward time: 	 1.65 sec
2023-03-29 21:29:42,636 			Loss:    1.842e-02    			Backward time: 	 0.30 sec 
2023-03-29 21:29:42,636 ADAM: Layer 0 -> dw_min:9.9828e-01  dw_max:1.0016e+00 lr:1.0000e-02
2023-03-29 21:29:42,636 ADAM: Layer 1 -> dw_min:9.9054e-01  dw_max:1.0075e+00 lr:1.0000e-02
2023-03-29 21:29:42,636 ADAM: Layer 2 -> dw_min:9.8593e-01  dw_max:1.0126e+00 lr:1.0000e-02
2023-03-29 21:29:42,637 ADAM: Layer 3 -> dw_min:9.9180e-01  dw_max:1.0048e+00 lr:1.0000e-02
2023-03-29 21:29:42,709 			Learning rate: weights:   1.000e-02    
2023-03-29 21:29:42,709 			Last test performance: 99.26%
2023-03-29 21:29:42,709 ----------------
2023-03-29 21:29:44,667   14  =>  73   		Training 486 pattern with 98.54% 	Forward time: 	 1.65 sec
2023-03-29 21:29:44,667 			Loss:    5.538e-02    			Backward time: 	 0.30 sec 
2023-03-29 21:29:44,667 ADAM: Layer 0 -> dw_min:9.9815e-01  dw_max:1.0016e+00 lr:1.0000e-02
2023-03-29 21:29:44,668 ADAM: Layer 1 -> dw_min:9.8686e-01  dw_max:1.0068e+00 lr:1.0000e-02
2023-03-29 21:29:44,668 ADAM: Layer 2 -> dw_min:9.8453e-01  dw_max:1.0148e+00 lr:1.0000e-02
2023-03-29 21:29:44,668 ADAM: Layer 3 -> dw_min:9.9261e-01  dw_max:1.0104e+00 lr:1.0000e-02
2023-03-29 21:29:44,686 			Learning rate: weights:   1.000e-02    
2023-03-29 21:29:44,686 			Last test performance: 99.26%
2023-03-29 21:29:44,686 ----------------
2023-03-29 21:29:46,624   14  =>  74   		Training 486 pattern with 98.96% 	Forward time: 	 1.63 sec
2023-03-29 21:29:46,624 			Loss:    1.398e-02    			Backward time: 	 0.30 sec 
2023-03-29 21:29:46,624 ADAM: Layer 0 -> dw_min:9.9755e-01  dw_max:1.0017e+00 lr:1.0000e-02
2023-03-29 21:29:46,624 ADAM: Layer 1 -> dw_min:9.8711e-01  dw_max:1.0089e+00 lr:1.0000e-02
2023-03-29 21:29:46,625 ADAM: Layer 2 -> dw_min:9.8350e-01  dw_max:1.0140e+00 lr:1.0000e-02
2023-03-29 21:29:46,625 ADAM: Layer 3 -> dw_min:9.9334e-01  dw_max:1.0094e+00 lr:1.0000e-02
2023-03-29 21:29:46,660 			Learning rate: weights:   1.000e-02    
2023-03-29 21:29:46,660 			Last test performance: 99.26%
2023-03-29 21:29:46,660 ----------------
2023-03-29 21:29:48,580   14  =>  75   		Training 486 pattern with 99.38% 	Forward time: 	 1.61 sec
2023-03-29 21:29:48,580 			Loss:    1.763e-02    			Backward time: 	 0.30 sec 
2023-03-29 21:29:48,580 ADAM: Layer 0 -> dw_min:9.9815e-01  dw_max:1.0017e+00 lr:1.0000e-02
2023-03-29 21:29:48,580 ADAM: Layer 1 -> dw_min:9.8856e-01  dw_max:1.0090e+00 lr:1.0000e-02
2023-03-29 21:29:48,580 ADAM: Layer 2 -> dw_min:9.8354e-01  dw_max:1.0126e+00 lr:1.0000e-02
2023-03-29 21:29:48,580 ADAM: Layer 3 -> dw_min:9.9401e-01  dw_max:1.0084e+00 lr:1.0000e-02
2023-03-29 21:29:48,639 			Learning rate: weights:   1.000e-02    
2023-03-29 21:29:48,639 			Last test performance: 99.26%
2023-03-29 21:29:48,639 ----------------
2023-03-29 21:29:50,600   14  =>  76   		Training 486 pattern with 98.96% 	Forward time: 	 1.65 sec
2023-03-29 21:29:50,600 			Loss:    2.591e-02    			Backward time: 	 0.30 sec 
2023-03-29 21:29:50,600 ADAM: Layer 0 -> dw_min:9.9783e-01  dw_max:1.0019e+00 lr:1.0000e-02
2023-03-29 21:29:50,600 ADAM: Layer 1 -> dw_min:9.8795e-01  dw_max:1.0084e+00 lr:1.0000e-02
2023-03-29 21:29:50,600 ADAM: Layer 2 -> dw_min:9.8514e-01  dw_max:1.0114e+00 lr:1.0000e-02
2023-03-29 21:29:50,600 ADAM: Layer 3 -> dw_min:9.9460e-01  dw_max:1.0076e+00 lr:1.0000e-02
2023-03-29 21:29:50,618 			Learning rate: weights:   1.000e-02    
2023-03-29 21:29:50,618 			Last test performance: 99.26%
2023-03-29 21:29:50,618 ----------------
2023-03-29 21:29:52,572   14  =>  77   		Training 486 pattern with 98.75% 	Forward time: 	 1.64 sec
2023-03-29 21:29:52,572 			Loss:    4.585e-02    			Backward time: 	 0.30 sec 
2023-03-29 21:29:52,572 ADAM: Layer 0 -> dw_min:9.9828e-01  dw_max:1.0019e+00 lr:1.0000e-02
2023-03-29 21:29:52,572 ADAM: Layer 1 -> dw_min:9.8914e-01  dw_max:1.0086e+00 lr:1.0000e-02
2023-03-29 21:29:52,572 ADAM: Layer 2 -> dw_min:9.8664e-01  dw_max:1.0117e+00 lr:1.0000e-02
2023-03-29 21:29:52,572 ADAM: Layer 3 -> dw_min:9.9511e-01  dw_max:1.0068e+00 lr:1.0000e-02
2023-03-29 21:29:52,589 			Learning rate: weights:   1.000e-02    
2023-03-29 21:29:52,589 			Last test performance: 99.26%
2023-03-29 21:29:52,589 ----------------
2023-03-29 21:29:54,514   14  =>  78   		Training 486 pattern with 98.96% 	Forward time: 	 1.62 sec
2023-03-29 21:29:54,515 			Loss:    2.590e-02    			Backward time: 	 0.30 sec 
2023-03-29 21:29:54,515 ADAM: Layer 0 -> dw_min:9.9727e-01  dw_max:1.0025e+00 lr:1.0000e-02
2023-03-29 21:29:54,515 ADAM: Layer 1 -> dw_min:9.8818e-01  dw_max:1.0092e+00 lr:1.0000e-02
2023-03-29 21:29:54,515 ADAM: Layer 2 -> dw_min:9.8466e-01  dw_max:1.0132e+00 lr:1.0000e-02
2023-03-29 21:29:54,515 ADAM: Layer 3 -> dw_min:9.9509e-01  dw_max:1.0084e+00 lr:1.0000e-02
2023-03-29 21:29:54,534 			Learning rate: weights:   1.000e-02    
2023-03-29 21:29:54,534 			Last test performance: 99.26%
2023-03-29 21:29:54,534 ----------------
2023-03-29 21:29:56,470   14  =>  79   		Training 486 pattern with 99.17% 	Forward time: 	 1.63 sec
2023-03-29 21:29:56,470 			Loss:    3.154e-02    			Backward time: 	 0.30 sec 
2023-03-29 21:29:56,471 ADAM: Layer 0 -> dw_min:9.9725e-01  dw_max:1.0028e+00 lr:1.0000e-02
2023-03-29 21:29:56,471 ADAM: Layer 1 -> dw_min:9.8659e-01  dw_max:1.0083e+00 lr:1.0000e-02
2023-03-29 21:29:56,471 ADAM: Layer 2 -> dw_min:9.8360e-01  dw_max:1.0135e+00 lr:1.0000e-02
2023-03-29 21:29:56,471 ADAM: Layer 3 -> dw_min:9.9467e-01  dw_max:1.0102e+00 lr:1.0000e-02
2023-03-29 21:29:56,492 			Learning rate: weights:   1.000e-02    
2023-03-29 21:29:56,493 			Last test performance: 99.26%
2023-03-29 21:29:56,493 ----------------
2023-03-29 21:29:58,446   14  =>  80   		Training 486 pattern with 99.38% 	Forward time: 	 1.65 sec
2023-03-29 21:29:58,446 			Loss:    2.041e-02    			Backward time: 	 0.30 sec 
2023-03-29 21:29:58,446 ADAM: Layer 0 -> dw_min:9.9730e-01  dw_max:1.0025e+00 lr:1.0000e-02
2023-03-29 21:29:58,446 ADAM: Layer 1 -> dw_min:9.8939e-01  dw_max:1.0085e+00 lr:1.0000e-02
2023-03-29 21:29:58,446 ADAM: Layer 2 -> dw_min:9.8523e-01  dw_max:1.0132e+00 lr:1.0000e-02
2023-03-29 21:29:58,446 ADAM: Layer 3 -> dw_min:9.9341e-01  dw_max:1.0092e+00 lr:1.0000e-02
2023-03-29 21:29:58,505 			Learning rate: weights:   1.000e-02    
2023-03-29 21:29:58,505 			Last test performance: 99.26%
2023-03-29 21:29:58,505 ----------------
2023-03-29 21:30:00,444   14  =>  81   		Training 486 pattern with 99.79% 	Forward time: 	 1.63 sec
2023-03-29 21:30:00,444 			Loss:    1.511e-02    			Backward time: 	 0.30 sec 
2023-03-29 21:30:00,444 ADAM: Layer 0 -> dw_min:9.9752e-01  dw_max:1.0021e+00 lr:1.0000e-02
2023-03-29 21:30:00,444 ADAM: Layer 1 -> dw_min:9.9043e-01  dw_max:1.0079e+00 lr:1.0000e-02
2023-03-29 21:30:00,445 ADAM: Layer 2 -> dw_min:9.8670e-01  dw_max:1.0119e+00 lr:1.0000e-02
2023-03-29 21:30:00,445 ADAM: Layer 3 -> dw_min:9.9407e-01  dw_max:1.0083e+00 lr:1.0000e-02
2023-03-29 21:30:00,537 			Learning rate: weights:   1.000e-02    
2023-03-29 21:30:00,537 			Last test performance: 99.26%
2023-03-29 21:30:00,537 ----------------
2023-03-29 21:30:02,500   14  =>  82   		Training 486 pattern with 98.96% 	Forward time: 	 1.66 sec
2023-03-29 21:30:02,500 			Loss:    2.813e-02    			Backward time: 	 0.30 sec 
2023-03-29 21:30:02,500 ADAM: Layer 0 -> dw_min:9.9780e-01  dw_max:1.0020e+00 lr:1.0000e-02
2023-03-29 21:30:02,500 ADAM: Layer 1 -> dw_min:9.9023e-01  dw_max:1.0080e+00 lr:1.0000e-02
2023-03-29 21:30:02,500 ADAM: Layer 2 -> dw_min:9.8653e-01  dw_max:1.0139e+00 lr:1.0000e-02
2023-03-29 21:30:02,501 ADAM: Layer 3 -> dw_min:9.9466e-01  dw_max:1.0075e+00 lr:1.0000e-02
2023-03-29 21:30:02,533 			Learning rate: weights:   1.000e-02    
2023-03-29 21:30:02,533 			Last test performance: 99.26%
2023-03-29 21:30:02,533 ----------------
2023-03-29 21:30:04,464   14  =>  83   		Training 486 pattern with 99.38% 	Forward time: 	 1.62 sec
2023-03-29 21:30:04,464 			Loss:    1.254e-02    			Backward time: 	 0.30 sec 
2023-03-29 21:30:04,464 ADAM: Layer 0 -> dw_min:9.9753e-01  dw_max:1.0018e+00 lr:1.0000e-02
2023-03-29 21:30:04,464 ADAM: Layer 1 -> dw_min:9.8720e-01  dw_max:1.0085e+00 lr:1.0000e-02
2023-03-29 21:30:04,464 ADAM: Layer 2 -> dw_min:9.8705e-01  dw_max:1.0131e+00 lr:1.0000e-02
2023-03-29 21:30:04,464 ADAM: Layer 3 -> dw_min:9.9519e-01  dw_max:1.0067e+00 lr:1.0000e-02
2023-03-29 21:30:04,481 			Learning rate: weights:   1.000e-02    
2023-03-29 21:30:04,481 			Last test performance: 99.26%
2023-03-29 21:30:04,481 ----------------
2023-03-29 21:30:06,437   14  =>  84   		Training 486 pattern with 98.54% 	Forward time: 	 1.65 sec
2023-03-29 21:30:06,437 			Loss:    4.177e-02    			Backward time: 	 0.30 sec 
2023-03-29 21:30:06,437 ADAM: Layer 0 -> dw_min:9.9794e-01  dw_max:1.0016e+00 lr:1.0000e-02
2023-03-29 21:30:06,437 ADAM: Layer 1 -> dw_min:9.8842e-01  dw_max:1.0076e+00 lr:1.0000e-02
2023-03-29 21:30:06,437 ADAM: Layer 2 -> dw_min:9.8782e-01  dw_max:1.0143e+00 lr:1.0000e-02
2023-03-29 21:30:06,437 ADAM: Layer 3 -> dw_min:9.9587e-01  dw_max:1.0060e+00 lr:1.0000e-02
2023-03-29 21:30:06,458 			Learning rate: weights:   1.000e-02    
2023-03-29 21:30:06,458 			Last test performance: 99.26%
2023-03-29 21:30:06,458 ----------------
2023-03-29 21:30:08,404   14  =>  85   		Training 486 pattern with 99.17% 	Forward time: 	 1.64 sec
2023-03-29 21:30:08,404 			Loss:    3.039e-02    			Backward time: 	 0.30 sec 
2023-03-29 21:30:08,404 ADAM: Layer 0 -> dw_min:9.9766e-01  dw_max:1.0019e+00 lr:1.0000e-02
2023-03-29 21:30:08,405 ADAM: Layer 1 -> dw_min:9.9016e-01  dw_max:1.0092e+00 lr:1.0000e-02
2023-03-29 21:30:08,405 ADAM: Layer 2 -> dw_min:9.8662e-01  dw_max:1.0129e+00 lr:1.0000e-02
2023-03-29 21:30:08,405 ADAM: Layer 3 -> dw_min:9.9628e-01  dw_max:1.0054e+00 lr:1.0000e-02
2023-03-29 21:30:08,463 			Learning rate: weights:   1.000e-02    
2023-03-29 21:30:08,463 			Last test performance: 99.26%
2023-03-29 21:30:08,463 ----------------
2023-03-29 21:30:10,419   14  =>  86   		Training 486 pattern with 99.38% 	Forward time: 	 1.65 sec
2023-03-29 21:30:10,419 			Loss:    2.001e-02    			Backward time: 	 0.30 sec 
2023-03-29 21:30:10,419 ADAM: Layer 0 -> dw_min:9.9761e-01  dw_max:1.0021e+00 lr:1.0000e-02
2023-03-29 21:30:10,419 ADAM: Layer 1 -> dw_min:9.9079e-01  dw_max:1.0084e+00 lr:1.0000e-02
2023-03-29 21:30:10,420 ADAM: Layer 2 -> dw_min:9.8777e-01  dw_max:1.0116e+00 lr:1.0000e-02
2023-03-29 21:30:10,420 ADAM: Layer 3 -> dw_min:9.9512e-01  dw_max:1.0049e+00 lr:1.0000e-02
2023-03-29 21:30:10,487 			Learning rate: weights:   1.000e-02    
2023-03-29 21:30:10,487 			Last test performance: 99.26%
2023-03-29 21:30:10,487 ----------------
2023-03-29 21:30:12,465   14  =>  87   		Training 486 pattern with 99.58% 	Forward time: 	 1.67 sec
2023-03-29 21:30:12,465 			Loss:    1.122e-02    			Backward time: 	 0.30 sec 
2023-03-29 21:30:12,465 ADAM: Layer 0 -> dw_min:9.9772e-01  dw_max:1.0018e+00 lr:1.0000e-02
2023-03-29 21:30:12,466 ADAM: Layer 1 -> dw_min:9.9088e-01  dw_max:1.0080e+00 lr:1.0000e-02
2023-03-29 21:30:12,466 ADAM: Layer 2 -> dw_min:9.8677e-01  dw_max:1.0104e+00 lr:1.0000e-02
2023-03-29 21:30:12,466 ADAM: Layer 3 -> dw_min:9.9521e-01  dw_max:1.0044e+00 lr:1.0000e-02
2023-03-29 21:30:12,546 			Learning rate: weights:   1.000e-02    
2023-03-29 21:30:12,546 			Last test performance: 99.26%
2023-03-29 21:30:12,546 ----------------
2023-03-29 21:30:14,486   14  =>  88   		Training 486 pattern with 99.17% 	Forward time: 	 1.63 sec
2023-03-29 21:30:14,486 			Loss:    1.905e-02    			Backward time: 	 0.30 sec 
2023-03-29 21:30:14,487 ADAM: Layer 0 -> dw_min:9.9670e-01  dw_max:1.0018e+00 lr:1.0000e-02
2023-03-29 21:30:14,487 ADAM: Layer 1 -> dw_min:9.8867e-01  dw_max:1.0083e+00 lr:1.0000e-02
2023-03-29 21:30:14,487 ADAM: Layer 2 -> dw_min:9.8808e-01  dw_max:1.0121e+00 lr:1.0000e-02
2023-03-29 21:30:14,487 ADAM: Layer 3 -> dw_min:9.9568e-01  dw_max:1.0040e+00 lr:1.0000e-02
2023-03-29 21:30:14,530 			Learning rate: weights:   1.000e-02    
2023-03-29 21:30:14,530 			Last test performance: 99.26%
2023-03-29 21:30:14,530 ----------------
2023-03-29 21:30:16,496   14  =>  89   		Training 486 pattern with 99.17% 	Forward time: 	 1.66 sec
2023-03-29 21:30:16,496 			Loss:    3.197e-02    			Backward time: 	 0.30 sec 
2023-03-29 21:30:16,496 ADAM: Layer 0 -> dw_min:9.9649e-01  dw_max:1.0023e+00 lr:1.0000e-02
2023-03-29 21:30:16,496 ADAM: Layer 1 -> dw_min:9.8736e-01  dw_max:1.0091e+00 lr:1.0000e-02
2023-03-29 21:30:16,496 ADAM: Layer 2 -> dw_min:9.8670e-01  dw_max:1.0135e+00 lr:1.0000e-02
2023-03-29 21:30:16,496 ADAM: Layer 3 -> dw_min:9.9610e-01  dw_max:1.0036e+00 lr:1.0000e-02
2023-03-29 21:30:16,515 			Learning rate: weights:   1.000e-02    
2023-03-29 21:30:16,515 			Last test performance: 99.26%
2023-03-29 21:30:16,515 ----------------
2023-03-29 21:30:18,456   14  =>  90   		Training 486 pattern with 99.17% 	Forward time: 	 1.63 sec
2023-03-29 21:30:18,456 			Loss:    2.013e-02    			Backward time: 	 0.30 sec 
2023-03-29 21:30:18,457 ADAM: Layer 0 -> dw_min:9.9685e-01  dw_max:1.0024e+00 lr:1.0000e-02
2023-03-29 21:30:18,457 ADAM: Layer 1 -> dw_min:9.8954e-01  dw_max:1.0105e+00 lr:1.0000e-02
2023-03-29 21:30:18,457 ADAM: Layer 2 -> dw_min:9.8802e-01  dw_max:1.0142e+00 lr:1.0000e-02
2023-03-29 21:30:18,457 ADAM: Layer 3 -> dw_min:9.9649e-01  dw_max:1.0032e+00 lr:1.0000e-02
2023-03-29 21:30:18,474 			Learning rate: weights:   1.000e-02    
2023-03-29 21:30:18,474 			Last test performance: 99.26%
2023-03-29 21:30:18,474 ----------------
2023-03-29 21:30:20,423   14  =>  91   		Training 486 pattern with 98.96% 	Forward time: 	 1.64 sec
2023-03-29 21:30:20,423 			Loss:    4.206e-02    			Backward time: 	 0.30 sec 
2023-03-29 21:30:20,424 ADAM: Layer 0 -> dw_min:9.9677e-01  dw_max:1.0023e+00 lr:1.0000e-02
2023-03-29 21:30:20,424 ADAM: Layer 1 -> dw_min:9.8997e-01  dw_max:1.0094e+00 lr:1.0000e-02
2023-03-29 21:30:20,424 ADAM: Layer 2 -> dw_min:9.8617e-01  dw_max:1.0128e+00 lr:1.0000e-02
2023-03-29 21:30:20,424 ADAM: Layer 3 -> dw_min:9.9635e-01  dw_max:1.0057e+00 lr:1.0000e-02
2023-03-29 21:30:20,442 			Learning rate: weights:   1.000e-02    
2023-03-29 21:30:20,442 			Last test performance: 99.26%
2023-03-29 21:30:20,442 ----------------
2023-03-29 21:30:22,424   14  =>  92   		Training 486 pattern with 99.17% 	Forward time: 	 1.67 sec
2023-03-29 21:30:22,424 			Loss:    3.122e-02    			Backward time: 	 0.30 sec 
2023-03-29 21:30:22,424 ADAM: Layer 0 -> dw_min:9.9682e-01  dw_max:1.0024e+00 lr:1.0000e-02
2023-03-29 21:30:22,424 ADAM: Layer 1 -> dw_min:9.9111e-01  dw_max:1.0083e+00 lr:1.0000e-02
2023-03-29 21:30:22,425 ADAM: Layer 2 -> dw_min:9.8464e-01  dw_max:1.0133e+00 lr:1.0000e-02
2023-03-29 21:30:22,425 ADAM: Layer 3 -> dw_min:9.9635e-01  dw_max:1.0073e+00 lr:1.0000e-02
2023-03-29 21:30:22,484 			Learning rate: weights:   1.000e-02    
2023-03-29 21:30:22,484 			Last test performance: 99.26%
2023-03-29 21:30:22,484 ----------------
2023-03-29 21:30:24,430   14  =>  93   		Training 486 pattern with 99.38% 	Forward time: 	 1.64 sec
2023-03-29 21:30:24,430 			Loss:    1.951e-02    			Backward time: 	 0.30 sec 
2023-03-29 21:30:24,430 ADAM: Layer 0 -> dw_min:9.9722e-01  dw_max:1.0027e+00 lr:1.0000e-02
2023-03-29 21:30:24,431 ADAM: Layer 1 -> dw_min:9.8899e-01  dw_max:1.0095e+00 lr:1.0000e-02
2023-03-29 21:30:24,431 ADAM: Layer 2 -> dw_min:9.8377e-01  dw_max:1.0176e+00 lr:1.0000e-02
2023-03-29 21:30:24,431 ADAM: Layer 3 -> dw_min:9.9195e-01  dw_max:1.0109e+00 lr:1.0000e-02
2023-03-29 21:30:24,448 			Learning rate: weights:   1.000e-02    
2023-03-29 21:30:24,448 			Last test performance: 99.26%
2023-03-29 21:30:24,448 ----------------
2023-03-29 21:30:26,424   14  =>  94   		Training 486 pattern with 99.58% 	Forward time: 	 1.67 sec
2023-03-29 21:30:26,424 			Loss:    1.629e-02    			Backward time: 	 0.30 sec 
2023-03-29 21:30:26,424 ADAM: Layer 0 -> dw_min:9.9737e-01  dw_max:1.0027e+00 lr:1.0000e-02
2023-03-29 21:30:26,424 ADAM: Layer 1 -> dw_min:9.8989e-01  dw_max:1.0083e+00 lr:1.0000e-02
2023-03-29 21:30:26,424 ADAM: Layer 2 -> dw_min:9.8539e-01  dw_max:1.0158e+00 lr:1.0000e-02
2023-03-29 21:30:26,424 ADAM: Layer 3 -> dw_min:9.9275e-01  dw_max:1.0098e+00 lr:1.0000e-02
2023-03-29 21:30:26,443 			Learning rate: weights:   1.000e-02    
2023-03-29 21:30:26,443 			Last test performance: 99.26%
2023-03-29 21:30:26,443 ----------------
2023-03-29 21:30:28,416   14  =>  95   		Training 486 pattern with 98.75% 	Forward time: 	 1.67 sec
2023-03-29 21:30:28,416 			Loss:    2.732e-02    			Backward time: 	 0.30 sec 
2023-03-29 21:30:28,416 ADAM: Layer 0 -> dw_min:9.9799e-01  dw_max:1.0027e+00 lr:1.0000e-02
2023-03-29 21:30:28,416 ADAM: Layer 1 -> dw_min:9.9035e-01  dw_max:1.0098e+00 lr:1.0000e-02
2023-03-29 21:30:28,417 ADAM: Layer 2 -> dw_min:9.8683e-01  dw_max:1.0141e+00 lr:1.0000e-02
2023-03-29 21:30:28,417 ADAM: Layer 3 -> dw_min:9.9342e-01  dw_max:1.0088e+00 lr:1.0000e-02
2023-03-29 21:30:28,435 			Learning rate: weights:   1.000e-02    
2023-03-29 21:30:28,435 			Last test performance: 99.26%
2023-03-29 21:30:28,435 ----------------
2023-03-29 21:30:30,397   14  =>  96   		Training 486 pattern with 99.58% 	Forward time: 	 1.65 sec
2023-03-29 21:30:30,397 			Loss:    8.292e-03    			Backward time: 	 0.30 sec 
2023-03-29 21:30:30,397 ADAM: Layer 0 -> dw_min:9.9803e-01  dw_max:1.0025e+00 lr:1.0000e-02
2023-03-29 21:30:30,398 ADAM: Layer 1 -> dw_min:9.9135e-01  dw_max:1.0089e+00 lr:1.0000e-02
2023-03-29 21:30:30,398 ADAM: Layer 2 -> dw_min:9.8814e-01  dw_max:1.0127e+00 lr:1.0000e-02
2023-03-29 21:30:30,398 ADAM: Layer 3 -> dw_min:9.9407e-01  dw_max:1.0079e+00 lr:1.0000e-02
2023-03-29 21:30:30,417 			Learning rate: weights:   1.000e-02    
2023-03-29 21:30:30,417 			Last test performance: 99.26%
2023-03-29 21:30:30,417 ----------------
2023-03-29 21:30:32,353   14  =>  97   		Training 486 pattern with 98.54% 	Forward time: 	 1.63 sec
2023-03-29 21:30:32,353 			Loss:    3.945e-02    			Backward time: 	 0.30 sec 
2023-03-29 21:30:32,353 ADAM: Layer 0 -> dw_min:9.9823e-01  dw_max:1.0024e+00 lr:1.0000e-02
2023-03-29 21:30:32,353 ADAM: Layer 1 -> dw_min:9.9112e-01  dw_max:1.0117e+00 lr:1.0000e-02
2023-03-29 21:30:32,353 ADAM: Layer 2 -> dw_min:9.8563e-01  dw_max:1.0124e+00 lr:1.0000e-02
2023-03-29 21:30:32,353 ADAM: Layer 3 -> dw_min:9.9467e-01  dw_max:1.0085e+00 lr:1.0000e-02
2023-03-29 21:30:32,372 			Learning rate: weights:   1.000e-02    
2023-03-29 21:30:32,372 			Last test performance: 99.26%
2023-03-29 21:30:32,372 ----------------
2023-03-29 21:30:34,259   14  =>  98   		Training 486 pattern with 99.38% 	Forward time: 	 1.58 sec
2023-03-29 21:30:34,259 			Loss:    3.074e-02    			Backward time: 	 0.30 sec 
2023-03-29 21:30:34,259 ADAM: Layer 0 -> dw_min:9.9832e-01  dw_max:1.0021e+00 lr:1.0000e-02
2023-03-29 21:30:34,259 ADAM: Layer 1 -> dw_min:9.9181e-01  dw_max:1.0102e+00 lr:1.0000e-02
2023-03-29 21:30:34,259 ADAM: Layer 2 -> dw_min:9.8643e-01  dw_max:1.0122e+00 lr:1.0000e-02
2023-03-29 21:30:34,259 ADAM: Layer 3 -> dw_min:9.9520e-01  dw_max:1.0076e+00 lr:1.0000e-02
2023-03-29 21:30:34,279 			Learning rate: weights:   1.000e-02    
2023-03-29 21:30:34,279 			Last test performance: 99.26%
2023-03-29 21:30:34,279 ----------------
2023-03-29 21:30:36,227   14  =>  99   		Training 486 pattern with 100.00% 	Forward time: 	 1.64 sec
2023-03-29 21:30:36,227 			Loss:    1.982e-03    			Backward time: 	 0.30 sec 
2023-03-29 21:30:36,227 ADAM: Layer 0 -> dw_min:9.9848e-01  dw_max:1.0018e+00 lr:1.0000e-02
2023-03-29 21:30:36,227 ADAM: Layer 1 -> dw_min:9.9263e-01  dw_max:1.0092e+00 lr:1.0000e-02
2023-03-29 21:30:36,228 ADAM: Layer 2 -> dw_min:9.8778e-01  dw_max:1.0109e+00 lr:1.0000e-02
2023-03-29 21:30:36,228 ADAM: Layer 3 -> dw_min:9.9567e-01  dw_max:1.0068e+00 lr:1.0000e-02
2023-03-29 21:30:36,246 			Learning rate: weights:   1.000e-02    
2023-03-29 21:30:36,246 			Last test performance: 99.26%
2023-03-29 21:30:36,246 ----------------
2023-03-29 21:30:38,213   14  => 100   		Training 486 pattern with 99.38% 	Forward time: 	 1.66 sec
2023-03-29 21:30:38,213 			Loss:    2.863e-02    			Backward time: 	 0.30 sec 
2023-03-29 21:30:38,213 ADAM: Layer 0 -> dw_min:9.9861e-01  dw_max:1.0015e+00 lr:1.0000e-02
2023-03-29 21:30:38,214 ADAM: Layer 1 -> dw_min:9.9206e-01  dw_max:1.0085e+00 lr:1.0000e-02
2023-03-29 21:30:38,214 ADAM: Layer 2 -> dw_min:9.8606e-01  dw_max:1.0124e+00 lr:1.0000e-02
2023-03-29 21:30:38,214 ADAM: Layer 3 -> dw_min:9.9610e-01  dw_max:1.0062e+00 lr:1.0000e-02
2023-03-29 21:30:38,266 			Learning rate: weights:   1.000e-02    
2023-03-29 21:30:38,266 			Last test performance: 99.26%
2023-03-29 21:30:38,266 ----------------
2023-03-29 21:30:40,223   14  => 101   		Training 486 pattern with 99.58% 	Forward time: 	 1.65 sec
2023-03-29 21:30:40,223 			Loss:    9.289e-03    			Backward time: 	 0.30 sec 
2023-03-29 21:30:40,224 ADAM: Layer 0 -> dw_min:9.9883e-01  dw_max:1.0016e+00 lr:1.0000e-02
2023-03-29 21:30:40,224 ADAM: Layer 1 -> dw_min:9.9199e-01  dw_max:1.0077e+00 lr:1.0000e-02
2023-03-29 21:30:40,224 ADAM: Layer 2 -> dw_min:9.8569e-01  dw_max:1.0138e+00 lr:1.0000e-02
2023-03-29 21:30:40,224 ADAM: Layer 3 -> dw_min:9.9649e-01  dw_max:1.0055e+00 lr:1.0000e-02
2023-03-29 21:30:40,241 			Learning rate: weights:   1.000e-02    
2023-03-29 21:30:40,242 			Last test performance: 99.26%
2023-03-29 21:30:40,242 ----------------
2023-03-29 21:30:42,223   14  => 102   		Training 486 pattern with 100.00% 	Forward time: 	 1.67 sec
2023-03-29 21:30:42,223 			Loss:    5.702e-03    			Backward time: 	 0.30 sec 
2023-03-29 21:30:42,224 ADAM: Layer 0 -> dw_min:9.9861e-01  dw_max:1.0015e+00 lr:1.0000e-02
2023-03-29 21:30:42,224 ADAM: Layer 1 -> dw_min:9.9008e-01  dw_max:1.0072e+00 lr:1.0000e-02
2023-03-29 21:30:42,224 ADAM: Layer 2 -> dw_min:9.8589e-01  dw_max:1.0135e+00 lr:1.0000e-02
2023-03-29 21:30:42,224 ADAM: Layer 3 -> dw_min:9.9680e-01  dw_max:1.0050e+00 lr:1.0000e-02
2023-03-29 21:30:42,241 			Learning rate: weights:   1.000e-02    
2023-03-29 21:30:42,241 			Last test performance: 99.26%
2023-03-29 21:30:42,241 ----------------
2023-03-29 21:30:44,178   14  => 103   		Training 486 pattern with 99.79% 	Forward time: 	 1.63 sec
2023-03-29 21:30:44,178 			Loss:    3.918e-03    			Backward time: 	 0.30 sec 
2023-03-29 21:30:44,178 ADAM: Layer 0 -> dw_min:9.9784e-01  dw_max:1.0017e+00 lr:1.0000e-02
2023-03-29 21:30:44,178 ADAM: Layer 1 -> dw_min:9.9020e-01  dw_max:1.0075e+00 lr:1.0000e-02
2023-03-29 21:30:44,178 ADAM: Layer 2 -> dw_min:9.8729e-01  dw_max:1.0122e+00 lr:1.0000e-02
2023-03-29 21:30:44,178 ADAM: Layer 3 -> dw_min:9.9712e-01  dw_max:1.0045e+00 lr:1.0000e-02
2023-03-29 21:30:44,196 			Learning rate: weights:   1.000e-02    
2023-03-29 21:30:44,196 			Last test performance: 99.26%
2023-03-29 21:30:44,196 ----------------
2023-03-29 21:30:46,135   14  => 104   		Training 486 pattern with 99.38% 	Forward time: 	 1.63 sec
2023-03-29 21:30:46,136 			Loss:    2.122e-02    			Backward time: 	 0.30 sec 
2023-03-29 21:30:46,136 ADAM: Layer 0 -> dw_min:9.9766e-01  dw_max:1.0018e+00 lr:1.0000e-02
2023-03-29 21:30:46,136 ADAM: Layer 1 -> dw_min:9.9096e-01  dw_max:1.0068e+00 lr:1.0000e-02
2023-03-29 21:30:46,136 ADAM: Layer 2 -> dw_min:9.8549e-01  dw_max:1.0110e+00 lr:1.0000e-02
2023-03-29 21:30:46,136 ADAM: Layer 3 -> dw_min:9.9740e-01  dw_max:1.0040e+00 lr:1.0000e-02
2023-03-29 21:30:46,154 			Learning rate: weights:   1.000e-02    
2023-03-29 21:30:46,154 			Last test performance: 99.26%
2023-03-29 21:30:46,154 ----------------
2023-03-29 21:30:48,100   14  => 105   		Training 486 pattern with 99.58% 	Forward time: 	 1.64 sec
2023-03-29 21:30:48,101 			Loss:    1.207e-02    			Backward time: 	 0.30 sec 
2023-03-29 21:30:48,101 ADAM: Layer 0 -> dw_min:9.9773e-01  dw_max:1.0021e+00 lr:1.0000e-02
2023-03-29 21:30:48,101 ADAM: Layer 1 -> dw_min:9.8997e-01  dw_max:1.0090e+00 lr:1.0000e-02
2023-03-29 21:30:48,101 ADAM: Layer 2 -> dw_min:9.8693e-01  dw_max:1.0123e+00 lr:1.0000e-02
2023-03-29 21:30:48,101 ADAM: Layer 3 -> dw_min:9.9705e-01  dw_max:1.0036e+00 lr:1.0000e-02
2023-03-29 21:30:48,226 			Learning rate: weights:   1.000e-02    
2023-03-29 21:30:48,226 			Last test performance: 99.26%
2023-03-29 21:30:48,226 ----------------
2023-03-29 21:30:50,176   14  => 106   		Training 486 pattern with 100.00% 	Forward time: 	 1.64 sec
2023-03-29 21:30:50,177 			Loss:    3.327e-03    			Backward time: 	 0.30 sec 
2023-03-29 21:30:50,177 ADAM: Layer 0 -> dw_min:9.9803e-01  dw_max:1.0017e+00 lr:1.0000e-02
2023-03-29 21:30:50,177 ADAM: Layer 1 -> dw_min:9.9123e-01  dw_max:1.0082e+00 lr:1.0000e-02
2023-03-29 21:30:50,177 ADAM: Layer 2 -> dw_min:9.8823e-01  dw_max:1.0111e+00 lr:1.0000e-02
2023-03-29 21:30:50,177 ADAM: Layer 3 -> dw_min:9.9733e-01  dw_max:1.0033e+00 lr:1.0000e-02
2023-03-29 21:30:50,213 			Learning rate: weights:   1.000e-02    
2023-03-29 21:30:50,213 			Last test performance: 99.26%
2023-03-29 21:30:50,213 ----------------
2023-03-29 21:30:52,092   14  => 107   		Training 486 pattern with 98.96% 	Forward time: 	 1.57 sec
2023-03-29 21:30:52,092 			Loss:    2.057e-02    			Backward time: 	 0.30 sec 
2023-03-29 21:30:52,092 ADAM: Layer 0 -> dw_min:9.9767e-01  dw_max:1.0017e+00 lr:1.0000e-02
2023-03-29 21:30:52,093 ADAM: Layer 1 -> dw_min:9.8948e-01  dw_max:1.0102e+00 lr:1.0000e-02
2023-03-29 21:30:52,093 ADAM: Layer 2 -> dw_min:9.8440e-01  dw_max:1.0137e+00 lr:1.0000e-02
2023-03-29 21:30:52,093 ADAM: Layer 3 -> dw_min:9.9751e-01  dw_max:1.0097e+00 lr:1.0000e-02
2023-03-29 21:30:52,151 			Learning rate: weights:   1.000e-02    
2023-03-29 21:30:52,151 			Last test performance: 99.26%
2023-03-29 21:30:52,151 ----------------
2023-03-29 21:30:54,070   14  => 108   		Training 486 pattern with 98.96% 	Forward time: 	 1.61 sec
2023-03-29 21:30:54,070 			Loss:    4.127e-02    			Backward time: 	 0.30 sec 
2023-03-29 21:30:54,071 ADAM: Layer 0 -> dw_min:9.9815e-01  dw_max:1.0022e+00 lr:1.0000e-02
2023-03-29 21:30:54,071 ADAM: Layer 1 -> dw_min:9.8828e-01  dw_max:1.0099e+00 lr:1.0000e-02
2023-03-29 21:30:54,071 ADAM: Layer 2 -> dw_min:9.8598e-01  dw_max:1.0117e+00 lr:1.0000e-02
2023-03-29 21:30:54,071 ADAM: Layer 3 -> dw_min:9.9753e-01  dw_max:1.0087e+00 lr:1.0000e-02
2023-03-29 21:30:54,090 			Learning rate: weights:   1.000e-02    
2023-03-29 21:30:54,090 			Last test performance: 99.26%
2023-03-29 21:30:54,090 ----------------
2023-03-29 21:30:56,049   14  => 109   		Training 486 pattern with 99.17% 	Forward time: 	 1.65 sec
2023-03-29 21:30:56,049 			Loss:    3.733e-02    			Backward time: 	 0.30 sec 
2023-03-29 21:30:56,049 ADAM: Layer 0 -> dw_min:9.9818e-01  dw_max:1.0019e+00 lr:1.0000e-02
2023-03-29 21:30:56,049 ADAM: Layer 1 -> dw_min:9.8940e-01  dw_max:1.0082e+00 lr:1.0000e-02
2023-03-29 21:30:56,049 ADAM: Layer 2 -> dw_min:9.8737e-01  dw_max:1.0136e+00 lr:1.0000e-02
2023-03-29 21:30:56,050 ADAM: Layer 3 -> dw_min:9.9670e-01  dw_max:1.0079e+00 lr:1.0000e-02
2023-03-29 21:30:56,108 			Learning rate: weights:   1.000e-02    
2023-03-29 21:30:56,109 			Last test performance: 99.26%
2023-03-29 21:30:56,109 ----------------
2023-03-29 21:30:58,028   14  => 110   		Training 486 pattern with 99.17% 	Forward time: 	 1.61 sec
2023-03-29 21:30:58,029 			Loss:    2.344e-02    			Backward time: 	 0.30 sec 
2023-03-29 21:30:58,029 ADAM: Layer 0 -> dw_min:9.9779e-01  dw_max:1.0020e+00 lr:1.0000e-02
2023-03-29 21:30:58,029 ADAM: Layer 1 -> dw_min:9.8835e-01  dw_max:1.0096e+00 lr:1.0000e-02
2023-03-29 21:30:58,029 ADAM: Layer 2 -> dw_min:9.8646e-01  dw_max:1.0123e+00 lr:1.0000e-02
2023-03-29 21:30:58,029 ADAM: Layer 3 -> dw_min:9.9688e-01  dw_max:1.0071e+00 lr:1.0000e-02
2023-03-29 21:30:58,046 			Learning rate: weights:   1.000e-02    
2023-03-29 21:30:58,046 			Last test performance: 99.26%
2023-03-29 21:30:58,046 ----------------
2023-03-29 21:30:59,982   14  => 111   		Training 486 pattern with 99.79% 	Forward time: 	 1.63 sec
2023-03-29 21:30:59,982 			Loss:    6.952e-03    			Backward time: 	 0.30 sec 
2023-03-29 21:30:59,982 ADAM: Layer 0 -> dw_min:9.9785e-01  dw_max:1.0016e+00 lr:1.0000e-02
2023-03-29 21:30:59,983 ADAM: Layer 1 -> dw_min:9.8810e-01  dw_max:1.0083e+00 lr:1.0000e-02
2023-03-29 21:30:59,983 ADAM: Layer 2 -> dw_min:9.8485e-01  dw_max:1.0144e+00 lr:1.0000e-02
2023-03-29 21:30:59,983 ADAM: Layer 3 -> dw_min:9.9721e-01  dw_max:1.0079e+00 lr:1.0000e-02
2023-03-29 21:31:00,001 			Learning rate: weights:   1.000e-02    
2023-03-29 21:31:00,001 			Last test performance: 99.26%
2023-03-29 21:31:00,001 ----------------
2023-03-29 21:31:01,980   14  => 112   		Training 486 pattern with 99.79% 	Forward time: 	 1.67 sec
2023-03-29 21:31:01,980 			Loss:    8.603e-03    			Backward time: 	 0.30 sec 
2023-03-29 21:31:01,981 ADAM: Layer 0 -> dw_min:9.9722e-01  dw_max:1.0018e+00 lr:1.0000e-02
2023-03-29 21:31:01,981 ADAM: Layer 1 -> dw_min:9.8933e-01  dw_max:1.0120e+00 lr:1.0000e-02
2023-03-29 21:31:01,981 ADAM: Layer 2 -> dw_min:9.8564e-01  dw_max:1.0136e+00 lr:1.0000e-02
2023-03-29 21:31:01,981 ADAM: Layer 3 -> dw_min:9.9692e-01  dw_max:1.0071e+00 lr:1.0000e-02
2023-03-29 21:31:02,002 			Learning rate: weights:   1.000e-02    
2023-03-29 21:31:02,002 			Last test performance: 99.26%
2023-03-29 21:31:02,002 ----------------
2023-03-29 21:31:03,962   14  => 113   		Training 486 pattern with 98.96% 	Forward time: 	 1.65 sec
2023-03-29 21:31:03,962 			Loss:    2.945e-02    			Backward time: 	 0.30 sec 
2023-03-29 21:31:03,963 ADAM: Layer 0 -> dw_min:9.9686e-01  dw_max:1.0018e+00 lr:1.0000e-02
2023-03-29 21:31:03,963 ADAM: Layer 1 -> dw_min:9.8747e-01  dw_max:1.0144e+00 lr:1.0000e-02
2023-03-29 21:31:03,963 ADAM: Layer 2 -> dw_min:9.8560e-01  dw_max:1.0123e+00 lr:1.0000e-02
2023-03-29 21:31:03,963 ADAM: Layer 3 -> dw_min:9.9350e-01  dw_max:1.0071e+00 lr:1.0000e-02
2023-03-29 21:31:03,980 			Learning rate: weights:   1.000e-02    
2023-03-29 21:31:03,981 			Last test performance: 99.26%
2023-03-29 21:31:03,981 ----------------
2023-03-29 21:31:05,944   14  => 114   		Training 486 pattern with 99.58% 	Forward time: 	 1.66 sec
2023-03-29 21:31:05,944 			Loss:    6.763e-03    			Backward time: 	 0.30 sec 
2023-03-29 21:31:05,944 ADAM: Layer 0 -> dw_min:9.9722e-01  dw_max:1.0024e+00 lr:1.0000e-02
2023-03-29 21:31:05,944 ADAM: Layer 1 -> dw_min:9.8651e-01  dw_max:1.0129e+00 lr:1.0000e-02
2023-03-29 21:31:05,944 ADAM: Layer 2 -> dw_min:9.8554e-01  dw_max:1.0170e+00 lr:1.0000e-02
2023-03-29 21:31:05,944 ADAM: Layer 3 -> dw_min:9.9413e-01  dw_max:1.0065e+00 lr:1.0000e-02
2023-03-29 21:31:05,962 			Learning rate: weights:   1.000e-02    
2023-03-29 21:31:05,962 			Last test performance: 99.26%
2023-03-29 21:31:05,962 ----------------
2023-03-29 21:31:07,887   14  => 115   		Training 486 pattern with 98.75% 	Forward time: 	 1.62 sec
2023-03-29 21:31:07,887 			Loss:    3.475e-02    			Backward time: 	 0.30 sec 
2023-03-29 21:31:07,888 ADAM: Layer 0 -> dw_min:9.9718e-01  dw_max:1.0023e+00 lr:1.0000e-02
2023-03-29 21:31:07,888 ADAM: Layer 1 -> dw_min:9.8411e-01  dw_max:1.0115e+00 lr:1.0000e-02
2023-03-29 21:31:07,888 ADAM: Layer 2 -> dw_min:9.8485e-01  dw_max:1.0158e+00 lr:1.0000e-02
2023-03-29 21:31:07,888 ADAM: Layer 3 -> dw_min:9.9172e-01  dw_max:1.0107e+00 lr:1.0000e-02
2023-03-29 21:31:07,982 			Learning rate: weights:   1.000e-02    
2023-03-29 21:31:07,982 			Last test performance: 99.26%
2023-03-29 21:31:07,982 ----------------
2023-03-29 21:31:09,897   14  => 116   		Training 486 pattern with 98.96% 	Forward time: 	 1.61 sec
2023-03-29 21:31:09,897 			Loss:    4.374e-02    			Backward time: 	 0.30 sec 
2023-03-29 21:31:09,897 ADAM: Layer 0 -> dw_min:9.9736e-01  dw_max:1.0022e+00 lr:1.0000e-02
2023-03-29 21:31:09,897 ADAM: Layer 1 -> dw_min:9.8617e-01  dw_max:1.0102e+00 lr:1.0000e-02
2023-03-29 21:31:09,898 ADAM: Layer 2 -> dw_min:9.8636e-01  dw_max:1.0142e+00 lr:1.0000e-02
2023-03-29 21:31:09,898 ADAM: Layer 3 -> dw_min:9.9254e-01  dw_max:1.0097e+00 lr:1.0000e-02
2023-03-29 21:31:09,915 			Learning rate: weights:   1.000e-02    
2023-03-29 21:31:09,915 			Last test performance: 99.26%
2023-03-29 21:31:09,915 ----------------
2023-03-29 21:31:11,926   14  => 117   		Training 486 pattern with 98.54% 	Forward time: 	 1.70 sec
2023-03-29 21:31:11,926 			Loss:    3.448e-02    			Backward time: 	 0.30 sec 
2023-03-29 21:31:11,926 ADAM: Layer 0 -> dw_min:9.9580e-01  dw_max:1.0040e+00 lr:1.0000e-02
2023-03-29 21:31:11,926 ADAM: Layer 1 -> dw_min:9.8655e-01  dw_max:1.0090e+00 lr:1.0000e-02
2023-03-29 21:31:11,926 ADAM: Layer 2 -> dw_min:9.8522e-01  dw_max:1.0145e+00 lr:1.0000e-02
2023-03-29 21:31:11,926 ADAM: Layer 3 -> dw_min:9.9254e-01  dw_max:1.0087e+00 lr:1.0000e-02
2023-03-29 21:31:11,944 			Learning rate: weights:   1.000e-02    
2023-03-29 21:31:11,944 			Last test performance: 99.26%
2023-03-29 21:31:11,944 ----------------
2023-03-29 21:31:13,883   14  => 118   		Training 486 pattern with 98.54% 	Forward time: 	 1.63 sec
2023-03-29 21:31:13,883 			Loss:    3.461e-02    			Backward time: 	 0.30 sec 
2023-03-29 21:31:13,884 ADAM: Layer 0 -> dw_min:9.9666e-01  dw_max:1.0026e+00 lr:1.0000e-02
2023-03-29 21:31:13,884 ADAM: Layer 1 -> dw_min:9.8745e-01  dw_max:1.0100e+00 lr:1.0000e-02
2023-03-29 21:31:13,884 ADAM: Layer 2 -> dw_min:9.8512e-01  dw_max:1.0139e+00 lr:1.0000e-02
2023-03-29 21:31:13,884 ADAM: Layer 3 -> dw_min:9.9328e-01  dw_max:1.0080e+00 lr:1.0000e-02
2023-03-29 21:31:13,935 			Learning rate: weights:   1.000e-02    
2023-03-29 21:31:13,935 			Last test performance: 99.26%
2023-03-29 21:31:13,935 ----------------
2023-03-29 21:31:15,853   14  => 119   		Training 486 pattern with 98.96% 	Forward time: 	 1.61 sec
2023-03-29 21:31:15,853 			Loss:    2.103e-02    			Backward time: 	 0.30 sec 
2023-03-29 21:31:15,853 ADAM: Layer 0 -> dw_min:9.9712e-01  dw_max:1.0024e+00 lr:1.0000e-02
2023-03-29 21:31:15,853 ADAM: Layer 1 -> dw_min:9.8914e-01  dw_max:1.0111e+00 lr:1.0000e-02
2023-03-29 21:31:15,854 ADAM: Layer 2 -> dw_min:9.8661e-01  dw_max:1.0134e+00 lr:1.0000e-02
2023-03-29 21:31:15,854 ADAM: Layer 3 -> dw_min:9.9394e-01  dw_max:1.0072e+00 lr:1.0000e-02
2023-03-29 21:31:15,924 			Learning rate: weights:   1.000e-02    
2023-03-29 21:31:15,924 			Last test performance: 99.26%
2023-03-29 21:31:15,924 ----------------
2023-03-29 21:31:17,840   14  => 120   		Training 486 pattern with 99.79% 	Forward time: 	 1.61 sec
2023-03-29 21:31:17,840 			Loss:    7.461e-03    			Backward time: 	 0.30 sec 
2023-03-29 21:31:17,840 ADAM: Layer 0 -> dw_min:9.9733e-01  dw_max:1.0020e+00 lr:1.0000e-02
2023-03-29 21:31:17,840 ADAM: Layer 1 -> dw_min:9.9022e-01  dw_max:1.0100e+00 lr:1.0000e-02
2023-03-29 21:31:17,840 ADAM: Layer 2 -> dw_min:9.8595e-01  dw_max:1.0146e+00 lr:1.0000e-02
2023-03-29 21:31:17,840 ADAM: Layer 3 -> dw_min:9.9454e-01  dw_max:1.0065e+00 lr:1.0000e-02
2023-03-29 21:31:17,931 			Learning rate: weights:   1.000e-02    
2023-03-29 21:31:17,931 			Last test performance: 99.26%
2023-03-29 21:31:17,931 ----------------
2023-03-29 21:31:19,884   14  => 121   		Training 486 pattern with 99.17% 	Forward time: 	 1.65 sec
2023-03-29 21:31:19,884 			Loss:    1.339e-02    			Backward time: 	 0.30 sec 
2023-03-29 21:31:19,884 ADAM: Layer 0 -> dw_min:9.9764e-01  dw_max:1.0024e+00 lr:1.0000e-02
2023-03-29 21:31:19,885 ADAM: Layer 1 -> dw_min:9.9063e-01  dw_max:1.0094e+00 lr:1.0000e-02
2023-03-29 21:31:19,885 ADAM: Layer 2 -> dw_min:9.8614e-01  dw_max:1.0131e+00 lr:1.0000e-02
2023-03-29 21:31:19,885 ADAM: Layer 3 -> dw_min:9.9508e-01  dw_max:1.0059e+00 lr:1.0000e-02
2023-03-29 21:31:19,903 			Learning rate: weights:   1.000e-02    
2023-03-29 21:31:19,903 			Last test performance: 99.26%
2023-03-29 21:31:19,903 ----------------
2023-03-29 21:31:21,805   14  => 122   		Training 486 pattern with 99.17% 	Forward time: 	 1.60 sec
2023-03-29 21:31:21,805 			Loss:    1.191e-02    			Backward time: 	 0.30 sec 
2023-03-29 21:31:21,805 ADAM: Layer 0 -> dw_min:9.9742e-01  dw_max:1.0017e+00 lr:1.0000e-02
2023-03-29 21:31:21,805 ADAM: Layer 1 -> dw_min:9.9177e-01  dw_max:1.0106e+00 lr:1.0000e-02
2023-03-29 21:31:21,805 ADAM: Layer 2 -> dw_min:9.8515e-01  dw_max:1.0118e+00 lr:1.0000e-02
2023-03-29 21:31:21,806 ADAM: Layer 3 -> dw_min:9.9557e-01  dw_max:1.0060e+00 lr:1.0000e-02
2023-03-29 21:31:21,823 			Learning rate: weights:   1.000e-02    
2023-03-29 21:31:21,823 			Last test performance: 99.26%
2023-03-29 21:31:21,823 ----------------
2023-03-29 21:31:23,753   14  => 123   		Training 486 pattern with 98.54% 	Forward time: 	 1.62 sec
2023-03-29 21:31:23,753 			Loss:    4.839e-02    			Backward time: 	 0.30 sec 
2023-03-29 21:31:23,753 ADAM: Layer 0 -> dw_min:9.9699e-01  dw_max:1.0026e+00 lr:1.0000e-02
2023-03-29 21:31:23,754 ADAM: Layer 1 -> dw_min:9.8922e-01  dw_max:1.0146e+00 lr:1.0000e-02
2023-03-29 21:31:23,754 ADAM: Layer 2 -> dw_min:9.8092e-01  dw_max:1.0165e+00 lr:1.0000e-02
2023-03-29 21:31:23,754 ADAM: Layer 3 -> dw_min:9.9374e-01  dw_max:1.0067e+00 lr:1.0000e-02
2023-03-29 21:31:23,813 			Learning rate: weights:   1.000e-02    
2023-03-29 21:31:23,813 			Last test performance: 99.26%
2023-03-29 21:31:23,813 ----------------
2023-03-29 21:31:25,750   14  => 124   		Training 486 pattern with 99.58% 	Forward time: 	 1.63 sec
2023-03-29 21:31:25,750 			Loss:    1.385e-02    			Backward time: 	 0.30 sec 
2023-03-29 21:31:25,750 ADAM: Layer 0 -> dw_min:9.9679e-01  dw_max:1.0026e+00 lr:1.0000e-02
2023-03-29 21:31:25,750 ADAM: Layer 1 -> dw_min:9.8694e-01  dw_max:1.0153e+00 lr:1.0000e-02
2023-03-29 21:31:25,750 ADAM: Layer 2 -> dw_min:9.8281e-01  dw_max:1.0150e+00 lr:1.0000e-02
2023-03-29 21:31:25,751 ADAM: Layer 3 -> dw_min:9.9437e-01  dw_max:1.0060e+00 lr:1.0000e-02
2023-03-29 21:31:25,783 
2023-03-29 21:31:25,783 Testing:
2023-03-29 21:31:25,915 		24 of 10000 with 100.00% 	 Time used:  0.13 sec
2023-03-29 21:31:25,989 		48 of 10000 with 100.00% 	 Time used:  0.07 sec
2023-03-29 21:31:26,073 		72 of 10000 with 100.00% 	 Time used:  0.08 sec
2023-03-29 21:31:26,158 		96 of 10000 with 100.00% 	 Time used:  0.09 sec
2023-03-29 21:31:26,242 		120 of 10000 with 100.00% 	 Time used:  0.08 sec
2023-03-29 21:31:26,311 		144 of 10000 with 100.00% 	 Time used:  0.07 sec
2023-03-29 21:31:26,381 		168 of 10000 with 99.40% 	 Time used:  0.07 sec
2023-03-29 21:31:26,463 		192 of 10000 with 99.48% 	 Time used:  0.08 sec
2023-03-29 21:31:26,542 		216 of 10000 with 99.54% 	 Time used:  0.08 sec
2023-03-29 21:31:26,614 		240 of 10000 with 99.58% 	 Time used:  0.07 sec
2023-03-29 21:31:26,693 		264 of 10000 with 99.24% 	 Time used:  0.08 sec
2023-03-29 21:31:26,771 		288 of 10000 with 99.31% 	 Time used:  0.08 sec
2023-03-29 21:31:26,851 		312 of 10000 with 99.36% 	 Time used:  0.08 sec
2023-03-29 21:31:26,924 		336 of 10000 with 99.11% 	 Time used:  0.07 sec
2023-03-29 21:31:26,994 		360 of 10000 with 99.17% 	 Time used:  0.07 sec
2023-03-29 21:31:27,074 		384 of 10000 with 99.22% 	 Time used:  0.08 sec
2023-03-29 21:31:27,161 		408 of 10000 with 99.26% 	 Time used:  0.09 sec
2023-03-29 21:31:27,243 		432 of 10000 with 99.31% 	 Time used:  0.08 sec
2023-03-29 21:31:27,315 		456 of 10000 with 98.68% 	 Time used:  0.07 sec
2023-03-29 21:31:27,401 		480 of 10000 with 98.75% 	 Time used:  0.09 sec
2023-03-29 21:31:27,488 		504 of 10000 with 98.81% 	 Time used:  0.09 sec
2023-03-29 21:31:27,569 		528 of 10000 with 98.86% 	 Time used:  0.08 sec
2023-03-29 21:31:27,654 		552 of 10000 with 98.91% 	 Time used:  0.08 sec
2023-03-29 21:31:27,735 		576 of 10000 with 98.96% 	 Time used:  0.08 sec
2023-03-29 21:31:27,822 		600 of 10000 with 98.50% 	 Time used:  0.09 sec
2023-03-29 21:31:27,903 		624 of 10000 with 98.56% 	 Time used:  0.08 sec
2023-03-29 21:31:27,985 		648 of 10000 with 98.61% 	 Time used:  0.08 sec
2023-03-29 21:31:28,067 		672 of 10000 with 98.66% 	 Time used:  0.08 sec
2023-03-29 21:31:28,149 		696 of 10000 with 98.56% 	 Time used:  0.08 sec
2023-03-29 21:31:28,231 		720 of 10000 with 98.61% 	 Time used:  0.08 sec
2023-03-29 21:31:28,310 		744 of 10000 with 98.52% 	 Time used:  0.08 sec
2023-03-29 21:31:28,380 		768 of 10000 with 98.57% 	 Time used:  0.07 sec
2023-03-29 21:31:28,468 		792 of 10000 with 98.61% 	 Time used:  0.09 sec
2023-03-29 21:31:28,555 		816 of 10000 with 98.65% 	 Time used:  0.09 sec
2023-03-29 21:31:28,628 		840 of 10000 with 98.69% 	 Time used:  0.07 sec
2023-03-29 21:31:28,710 		864 of 10000 with 98.73% 	 Time used:  0.08 sec
2023-03-29 21:31:28,782 		888 of 10000 with 98.76% 	 Time used:  0.07 sec
2023-03-29 21:31:28,862 		912 of 10000 with 98.79% 	 Time used:  0.08 sec
2023-03-29 21:31:28,932 		936 of 10000 with 98.72% 	 Time used:  0.07 sec
2023-03-29 21:31:29,009 		960 of 10000 with 98.54% 	 Time used:  0.08 sec
2023-03-29 21:31:29,087 		984 of 10000 with 98.58% 	 Time used:  0.08 sec
2023-03-29 21:31:29,161 		1008 of 10000 with 98.61% 	 Time used:  0.07 sec
2023-03-29 21:31:29,230 		1032 of 10000 with 98.55% 	 Time used:  0.07 sec
2023-03-29 21:31:29,316 		1056 of 10000 with 98.39% 	 Time used:  0.09 sec
2023-03-29 21:31:29,388 		1080 of 10000 with 98.43% 	 Time used:  0.07 sec
2023-03-29 21:31:29,469 		1104 of 10000 with 98.46% 	 Time used:  0.08 sec
2023-03-29 21:31:29,555 		1128 of 10000 with 98.49% 	 Time used:  0.09 sec
2023-03-29 21:31:29,635 		1152 of 10000 with 98.44% 	 Time used:  0.08 sec
2023-03-29 21:31:29,715 		1176 of 10000 with 98.47% 	 Time used:  0.08 sec
2023-03-29 21:31:29,796 		1200 of 10000 with 98.50% 	 Time used:  0.08 sec
2023-03-29 21:31:29,868 		1224 of 10000 with 98.53% 	 Time used:  0.07 sec
2023-03-29 21:31:29,950 		1248 of 10000 with 98.48% 	 Time used:  0.08 sec
2023-03-29 21:31:30,032 		1272 of 10000 with 98.43% 	 Time used:  0.08 sec
2023-03-29 21:31:30,101 		1296 of 10000 with 98.46% 	 Time used:  0.07 sec
2023-03-29 21:31:30,182 		1320 of 10000 with 98.41% 	 Time used:  0.08 sec
2023-03-29 21:31:30,255 		1344 of 10000 with 98.44% 	 Time used:  0.07 sec
2023-03-29 21:31:30,325 		1368 of 10000 with 98.46% 	 Time used:  0.07 sec
2023-03-29 21:31:30,404 		1392 of 10000 with 98.49% 	 Time used:  0.08 sec
2023-03-29 21:31:30,484 		1416 of 10000 with 98.52% 	 Time used:  0.08 sec
2023-03-29 21:31:30,563 		1440 of 10000 with 98.54% 	 Time used:  0.08 sec
2023-03-29 21:31:30,651 		1464 of 10000 with 98.57% 	 Time used:  0.09 sec
2023-03-29 21:31:30,739 		1488 of 10000 with 98.59% 	 Time used:  0.09 sec
2023-03-29 21:31:30,821 		1512 of 10000 with 98.61% 	 Time used:  0.08 sec
2023-03-29 21:31:30,901 		1536 of 10000 with 98.50% 	 Time used:  0.08 sec
2023-03-29 21:31:30,984 		1560 of 10000 with 98.53% 	 Time used:  0.08 sec
2023-03-29 21:31:31,073 		1584 of 10000 with 98.55% 	 Time used:  0.09 sec
2023-03-29 21:31:31,152 		1608 of 10000 with 98.57% 	 Time used:  0.08 sec
2023-03-29 21:31:31,224 		1632 of 10000 with 98.59% 	 Time used:  0.07 sec
2023-03-29 21:31:31,293 		1656 of 10000 with 98.61% 	 Time used:  0.07 sec
2023-03-29 21:31:31,377 		1680 of 10000 with 98.63% 	 Time used:  0.08 sec
2023-03-29 21:31:31,464 		1704 of 10000 with 98.65% 	 Time used:  0.09 sec
2023-03-29 21:31:31,548 		1728 of 10000 with 98.67% 	 Time used:  0.08 sec
2023-03-29 21:31:31,632 		1752 of 10000 with 98.57% 	 Time used:  0.08 sec
2023-03-29 21:31:31,701 		1776 of 10000 with 98.59% 	 Time used:  0.07 sec
2023-03-29 21:31:31,775 		1800 of 10000 with 98.61% 	 Time used:  0.07 sec
2023-03-29 21:31:31,862 		1824 of 10000 with 98.63% 	 Time used:  0.09 sec
2023-03-29 21:31:31,948 		1848 of 10000 with 98.65% 	 Time used:  0.09 sec
2023-03-29 21:31:32,029 		1872 of 10000 with 98.66% 	 Time used:  0.08 sec
2023-03-29 21:31:32,110 		1896 of 10000 with 98.68% 	 Time used:  0.08 sec
2023-03-29 21:31:32,187 		1920 of 10000 with 98.65% 	 Time used:  0.08 sec
2023-03-29 21:31:32,267 		1944 of 10000 with 98.66% 	 Time used:  0.08 sec
2023-03-29 21:31:32,350 		1968 of 10000 with 98.68% 	 Time used:  0.08 sec
2023-03-29 21:31:32,431 		1992 of 10000 with 98.69% 	 Time used:  0.08 sec
2023-03-29 21:31:32,511 		2016 of 10000 with 98.71% 	 Time used:  0.08 sec
2023-03-29 21:31:32,585 		2040 of 10000 with 98.68% 	 Time used:  0.07 sec
2023-03-29 21:31:32,666 		2064 of 10000 with 98.69% 	 Time used:  0.08 sec
2023-03-29 21:31:32,747 		2088 of 10000 with 98.66% 	 Time used:  0.08 sec
2023-03-29 21:31:32,820 		2112 of 10000 with 98.63% 	 Time used:  0.07 sec
2023-03-29 21:31:32,891 		2136 of 10000 with 98.55% 	 Time used:  0.07 sec
2023-03-29 21:31:32,973 		2160 of 10000 with 98.56% 	 Time used:  0.08 sec
2023-03-29 21:31:33,043 		2184 of 10000 with 98.53% 	 Time used:  0.07 sec
2023-03-29 21:31:33,124 		2208 of 10000 with 98.51% 	 Time used:  0.08 sec
2023-03-29 21:31:33,204 		2232 of 10000 with 98.52% 	 Time used:  0.08 sec
2023-03-29 21:31:33,284 		2256 of 10000 with 98.54% 	 Time used:  0.08 sec
2023-03-29 21:31:33,363 		2280 of 10000 with 98.55% 	 Time used:  0.08 sec
2023-03-29 21:31:33,444 		2304 of 10000 with 98.52% 	 Time used:  0.08 sec
2023-03-29 21:31:33,525 		2328 of 10000 with 98.54% 	 Time used:  0.08 sec
2023-03-29 21:31:33,605 		2352 of 10000 with 98.55% 	 Time used:  0.08 sec
2023-03-29 21:31:33,687 		2376 of 10000 with 98.57% 	 Time used:  0.08 sec
2023-03-29 21:31:33,765 		2400 of 10000 with 98.58% 	 Time used:  0.08 sec
2023-03-29 21:31:33,851 		2424 of 10000 with 98.51% 	 Time used:  0.09 sec
2023-03-29 21:31:33,932 		2448 of 10000 with 98.53% 	 Time used:  0.08 sec
2023-03-29 21:31:34,011 		2472 of 10000 with 98.54% 	 Time used:  0.08 sec
2023-03-29 21:31:34,092 		2496 of 10000 with 98.52% 	 Time used:  0.08 sec
2023-03-29 21:31:34,179 		2520 of 10000 with 98.53% 	 Time used:  0.09 sec
2023-03-29 21:31:34,260 		2544 of 10000 with 98.55% 	 Time used:  0.08 sec
2023-03-29 21:31:34,329 		2568 of 10000 with 98.56% 	 Time used:  0.07 sec
2023-03-29 21:31:34,417 		2592 of 10000 with 98.57% 	 Time used:  0.09 sec
2023-03-29 21:31:34,491 		2616 of 10000 with 98.59% 	 Time used:  0.07 sec
2023-03-29 21:31:34,561 		2640 of 10000 with 98.60% 	 Time used:  0.07 sec
2023-03-29 21:31:34,642 		2664 of 10000 with 98.57% 	 Time used:  0.08 sec
2023-03-29 21:31:34,721 		2688 of 10000 with 98.59% 	 Time used:  0.08 sec
2023-03-29 21:31:34,794 		2712 of 10000 with 98.60% 	 Time used:  0.07 sec
2023-03-29 21:31:34,865 		2736 of 10000 with 98.61% 	 Time used:  0.07 sec
2023-03-29 21:31:34,945 		2760 of 10000 with 98.62% 	 Time used:  0.08 sec
2023-03-29 21:31:35,027 		2784 of 10000 with 98.64% 	 Time used:  0.08 sec
2023-03-29 21:31:35,108 		2808 of 10000 with 98.65% 	 Time used:  0.08 sec
2023-03-29 21:31:35,190 		2832 of 10000 with 98.66% 	 Time used:  0.08 sec
2023-03-29 21:31:35,269 		2856 of 10000 with 98.67% 	 Time used:  0.08 sec
2023-03-29 21:31:35,350 		2880 of 10000 with 98.68% 	 Time used:  0.08 sec
2023-03-29 21:31:35,428 		2904 of 10000 with 98.69% 	 Time used:  0.08 sec
2023-03-29 21:31:35,515 		2928 of 10000 with 98.67% 	 Time used:  0.09 sec
2023-03-29 21:31:35,596 		2952 of 10000 with 98.64% 	 Time used:  0.08 sec
2023-03-29 21:31:35,676 		2976 of 10000 with 98.66% 	 Time used:  0.08 sec
2023-03-29 21:31:35,756 		3000 of 10000 with 98.67% 	 Time used:  0.08 sec
2023-03-29 21:31:35,838 		3024 of 10000 with 98.64% 	 Time used:  0.08 sec
2023-03-29 21:31:35,920 		3048 of 10000 with 98.65% 	 Time used:  0.08 sec
2023-03-29 21:31:36,001 		3072 of 10000 with 98.67% 	 Time used:  0.08 sec
2023-03-29 21:31:36,086 		3096 of 10000 with 98.68% 	 Time used:  0.08 sec
2023-03-29 21:31:36,171 		3120 of 10000 with 98.69% 	 Time used:  0.08 sec
2023-03-29 21:31:36,255 		3144 of 10000 with 98.70% 	 Time used:  0.08 sec
2023-03-29 21:31:36,337 		3168 of 10000 with 98.71% 	 Time used:  0.08 sec
2023-03-29 21:31:36,408 		3192 of 10000 with 98.72% 	 Time used:  0.07 sec
2023-03-29 21:31:36,488 		3216 of 10000 with 98.73% 	 Time used:  0.08 sec
2023-03-29 21:31:36,569 		3240 of 10000 with 98.73% 	 Time used:  0.08 sec
2023-03-29 21:31:36,642 		3264 of 10000 with 98.74% 	 Time used:  0.07 sec
2023-03-29 21:31:36,724 		3288 of 10000 with 98.75% 	 Time used:  0.08 sec
2023-03-29 21:31:36,803 		3312 of 10000 with 98.76% 	 Time used:  0.08 sec
2023-03-29 21:31:36,881 		3336 of 10000 with 98.77% 	 Time used:  0.08 sec
2023-03-29 21:31:36,953 		3360 of 10000 with 98.78% 	 Time used:  0.07 sec
2023-03-29 21:31:37,026 		3384 of 10000 with 98.76% 	 Time used:  0.07 sec
2023-03-29 21:31:37,108 		3408 of 10000 with 98.77% 	 Time used:  0.08 sec
2023-03-29 21:31:37,194 		3432 of 10000 with 98.75% 	 Time used:  0.09 sec
2023-03-29 21:31:37,264 		3456 of 10000 with 98.76% 	 Time used:  0.07 sec
2023-03-29 21:31:37,344 		3480 of 10000 with 98.76% 	 Time used:  0.08 sec
2023-03-29 21:31:37,426 		3504 of 10000 with 98.77% 	 Time used:  0.08 sec
2023-03-29 21:31:37,514 		3528 of 10000 with 98.75% 	 Time used:  0.09 sec
2023-03-29 21:31:37,600 		3552 of 10000 with 98.76% 	 Time used:  0.09 sec
2023-03-29 21:31:37,690 		3576 of 10000 with 98.74% 	 Time used:  0.09 sec
2023-03-29 21:31:37,773 		3600 of 10000 with 98.75% 	 Time used:  0.08 sec
2023-03-29 21:31:37,845 		3624 of 10000 with 98.76% 	 Time used:  0.07 sec
2023-03-29 21:31:37,925 		3648 of 10000 with 98.77% 	 Time used:  0.08 sec
2023-03-29 21:31:38,012 		3672 of 10000 with 98.77% 	 Time used:  0.09 sec
2023-03-29 21:31:38,084 		3696 of 10000 with 98.78% 	 Time used:  0.07 sec
2023-03-29 21:31:38,167 		3720 of 10000 with 98.79% 	 Time used:  0.08 sec
2023-03-29 21:31:38,248 		3744 of 10000 with 98.80% 	 Time used:  0.08 sec
2023-03-29 21:31:38,319 		3768 of 10000 with 98.78% 	 Time used:  0.07 sec
2023-03-29 21:31:38,395 		3792 of 10000 with 98.79% 	 Time used:  0.08 sec
2023-03-29 21:31:38,475 		3816 of 10000 with 98.79% 	 Time used:  0.08 sec
2023-03-29 21:31:38,556 		3840 of 10000 with 98.80% 	 Time used:  0.08 sec
2023-03-29 21:31:38,637 		3864 of 10000 with 98.78% 	 Time used:  0.08 sec
2023-03-29 21:31:38,706 		3888 of 10000 with 98.79% 	 Time used:  0.07 sec
2023-03-29 21:31:38,793 		3912 of 10000 with 98.80% 	 Time used:  0.09 sec
2023-03-29 21:31:38,877 		3936 of 10000 with 98.81% 	 Time used:  0.08 sec
2023-03-29 21:31:38,949 		3960 of 10000 with 98.81% 	 Time used:  0.07 sec
2023-03-29 21:31:39,020 		3984 of 10000 with 98.82% 	 Time used:  0.07 sec
2023-03-29 21:31:39,106 		4008 of 10000 with 98.83% 	 Time used:  0.09 sec
2023-03-29 21:31:39,198 		4032 of 10000 with 98.81% 	 Time used:  0.09 sec
2023-03-29 21:31:39,279 		4056 of 10000 with 98.82% 	 Time used:  0.08 sec
2023-03-29 21:31:39,364 		4080 of 10000 with 98.82% 	 Time used:  0.08 sec
2023-03-29 21:31:39,440 		4104 of 10000 with 98.83% 	 Time used:  0.07 sec
2023-03-29 21:31:39,510 		4128 of 10000 with 98.84% 	 Time used:  0.07 sec
2023-03-29 21:31:39,598 		4152 of 10000 with 98.84% 	 Time used:  0.09 sec
2023-03-29 21:31:39,674 		4176 of 10000 with 98.83% 	 Time used:  0.08 sec
2023-03-29 21:31:39,747 		4200 of 10000 with 98.81% 	 Time used:  0.07 sec
2023-03-29 21:31:39,821 		4224 of 10000 with 98.82% 	 Time used:  0.07 sec
2023-03-29 21:31:39,905 		4248 of 10000 with 98.82% 	 Time used:  0.08 sec
2023-03-29 21:31:39,976 		4272 of 10000 with 98.83% 	 Time used:  0.07 sec
2023-03-29 21:31:40,055 		4296 of 10000 with 98.81% 	 Time used:  0.08 sec
2023-03-29 21:31:40,136 		4320 of 10000 with 98.82% 	 Time used:  0.08 sec
2023-03-29 21:31:40,217 		4344 of 10000 with 98.83% 	 Time used:  0.08 sec
2023-03-29 21:31:40,296 		4368 of 10000 with 98.83% 	 Time used:  0.08 sec
2023-03-29 21:31:40,376 		4392 of 10000 with 98.84% 	 Time used:  0.08 sec
2023-03-29 21:31:40,461 		4416 of 10000 with 98.85% 	 Time used:  0.08 sec
2023-03-29 21:31:40,541 		4440 of 10000 with 98.85% 	 Time used:  0.08 sec
2023-03-29 21:31:40,622 		4464 of 10000 with 98.86% 	 Time used:  0.08 sec
2023-03-29 21:31:40,705 		4488 of 10000 with 98.86% 	 Time used:  0.08 sec
2023-03-29 21:31:40,784 		4512 of 10000 with 98.85% 	 Time used:  0.08 sec
2023-03-29 21:31:40,865 		4536 of 10000 with 98.85% 	 Time used:  0.08 sec
2023-03-29 21:31:40,943 		4560 of 10000 with 98.84% 	 Time used:  0.08 sec
2023-03-29 21:31:41,015 		4584 of 10000 with 98.82% 	 Time used:  0.07 sec
2023-03-29 21:31:41,096 		4608 of 10000 with 98.83% 	 Time used:  0.08 sec
2023-03-29 21:31:41,167 		4632 of 10000 with 98.81% 	 Time used:  0.07 sec
2023-03-29 21:31:41,246 		4656 of 10000 with 98.82% 	 Time used:  0.08 sec
2023-03-29 21:31:41,314 		4680 of 10000 with 98.82% 	 Time used:  0.07 sec
2023-03-29 21:31:41,393 		4704 of 10000 with 98.79% 	 Time used:  0.08 sec
2023-03-29 21:31:41,475 		4728 of 10000 with 98.79% 	 Time used:  0.08 sec
2023-03-29 21:31:41,550 		4752 of 10000 with 98.76% 	 Time used:  0.07 sec
2023-03-29 21:31:41,627 		4776 of 10000 with 98.76% 	 Time used:  0.08 sec
2023-03-29 21:31:41,704 		4800 of 10000 with 98.77% 	 Time used:  0.08 sec
2023-03-29 21:31:41,784 		4824 of 10000 with 98.78% 	 Time used:  0.08 sec
2023-03-29 21:31:41,862 		4848 of 10000 with 98.78% 	 Time used:  0.08 sec
2023-03-29 21:31:41,941 		4872 of 10000 with 98.79% 	 Time used:  0.08 sec
2023-03-29 21:31:42,015 		4896 of 10000 with 98.79% 	 Time used:  0.07 sec
2023-03-29 21:31:42,102 		4920 of 10000 with 98.80% 	 Time used:  0.09 sec
2023-03-29 21:31:42,181 		4944 of 10000 with 98.79% 	 Time used:  0.08 sec
2023-03-29 21:31:42,265 		4968 of 10000 with 98.79% 	 Time used:  0.08 sec
2023-03-29 21:31:42,345 		4992 of 10000 with 98.80% 	 Time used:  0.08 sec
2023-03-29 21:31:42,424 		5016 of 10000 with 98.80% 	 Time used:  0.08 sec
2023-03-29 21:31:42,503 		5040 of 10000 with 98.81% 	 Time used:  0.08 sec
2023-03-29 21:31:42,580 		5064 of 10000 with 98.82% 	 Time used:  0.08 sec
2023-03-29 21:31:42,667 		5088 of 10000 with 98.82% 	 Time used:  0.09 sec
2023-03-29 21:31:42,747 		5112 of 10000 with 98.83% 	 Time used:  0.08 sec
2023-03-29 21:31:42,816 		5136 of 10000 with 98.83% 	 Time used:  0.07 sec
2023-03-29 21:31:42,898 		5160 of 10000 with 98.84% 	 Time used:  0.08 sec
2023-03-29 21:31:42,977 		5184 of 10000 with 98.84% 	 Time used:  0.08 sec
2023-03-29 21:31:43,058 		5208 of 10000 with 98.85% 	 Time used:  0.08 sec
2023-03-29 21:31:43,129 		5232 of 10000 with 98.85% 	 Time used:  0.07 sec
2023-03-29 21:31:43,206 		5256 of 10000 with 98.86% 	 Time used:  0.08 sec
2023-03-29 21:31:43,293 		5280 of 10000 with 98.86% 	 Time used:  0.09 sec
2023-03-29 21:31:43,378 		5304 of 10000 with 98.87% 	 Time used:  0.08 sec
2023-03-29 21:31:43,456 		5328 of 10000 with 98.87% 	 Time used:  0.08 sec
2023-03-29 21:31:43,538 		5352 of 10000 with 98.88% 	 Time used:  0.08 sec
2023-03-29 21:31:43,620 		5376 of 10000 with 98.88% 	 Time used:  0.08 sec
2023-03-29 21:31:43,702 		5400 of 10000 with 98.89% 	 Time used:  0.08 sec
2023-03-29 21:31:43,781 		5424 of 10000 with 98.89% 	 Time used:  0.08 sec
2023-03-29 21:31:43,862 		5448 of 10000 with 98.90% 	 Time used:  0.08 sec
2023-03-29 21:31:43,946 		5472 of 10000 with 98.90% 	 Time used:  0.08 sec
2023-03-29 21:31:44,028 		5496 of 10000 with 98.91% 	 Time used:  0.08 sec
2023-03-29 21:31:44,098 		5520 of 10000 with 98.91% 	 Time used:  0.07 sec
2023-03-29 21:31:44,179 		5544 of 10000 with 98.92% 	 Time used:  0.08 sec
2023-03-29 21:31:44,260 		5568 of 10000 with 98.92% 	 Time used:  0.08 sec
2023-03-29 21:31:44,341 		5592 of 10000 with 98.93% 	 Time used:  0.08 sec
2023-03-29 21:31:44,412 		5616 of 10000 with 98.91% 	 Time used:  0.07 sec
2023-03-29 21:31:44,494 		5640 of 10000 with 98.90% 	 Time used:  0.08 sec
2023-03-29 21:31:44,574 		5664 of 10000 with 98.89% 	 Time used:  0.08 sec
2023-03-29 21:31:44,646 		5688 of 10000 with 98.89% 	 Time used:  0.07 sec
2023-03-29 21:31:44,721 		5712 of 10000 with 98.90% 	 Time used:  0.07 sec
2023-03-29 21:31:44,802 		5736 of 10000 with 98.90% 	 Time used:  0.08 sec
2023-03-29 21:31:44,892 		5760 of 10000 with 98.91% 	 Time used:  0.09 sec
2023-03-29 21:31:44,971 		5784 of 10000 with 98.91% 	 Time used:  0.08 sec
2023-03-29 21:31:45,053 		5808 of 10000 with 98.92% 	 Time used:  0.08 sec
2023-03-29 21:31:45,134 		5832 of 10000 with 98.92% 	 Time used:  0.08 sec
2023-03-29 21:31:45,206 		5856 of 10000 with 98.92% 	 Time used:  0.07 sec
2023-03-29 21:31:45,276 		5880 of 10000 with 98.93% 	 Time used:  0.07 sec
2023-03-29 21:31:45,360 		5904 of 10000 with 98.93% 	 Time used:  0.08 sec
2023-03-29 21:31:45,437 		5928 of 10000 with 98.94% 	 Time used:  0.08 sec
2023-03-29 21:31:45,520 		5952 of 10000 with 98.94% 	 Time used:  0.08 sec
2023-03-29 21:31:45,601 		5976 of 10000 with 98.93% 	 Time used:  0.08 sec
2023-03-29 21:31:45,672 		6000 of 10000 with 98.93% 	 Time used:  0.07 sec
2023-03-29 21:31:45,755 		6024 of 10000 with 98.94% 	 Time used:  0.08 sec
2023-03-29 21:31:45,827 		6048 of 10000 with 98.94% 	 Time used:  0.07 sec
2023-03-29 21:31:45,909 		6072 of 10000 with 98.95% 	 Time used:  0.08 sec
2023-03-29 21:31:45,990 		6096 of 10000 with 98.95% 	 Time used:  0.08 sec
2023-03-29 21:31:46,076 		6120 of 10000 with 98.95% 	 Time used:  0.09 sec
2023-03-29 21:31:46,155 		6144 of 10000 with 98.96% 	 Time used:  0.08 sec
2023-03-29 21:31:46,239 		6168 of 10000 with 98.96% 	 Time used:  0.08 sec
2023-03-29 21:31:46,319 		6192 of 10000 with 98.97% 	 Time used:  0.08 sec
2023-03-29 21:31:46,407 		6216 of 10000 with 98.97% 	 Time used:  0.09 sec
2023-03-29 21:31:46,486 		6240 of 10000 with 98.97% 	 Time used:  0.08 sec
2023-03-29 21:31:46,568 		6264 of 10000 with 98.98% 	 Time used:  0.08 sec
2023-03-29 21:31:46,651 		6288 of 10000 with 98.98% 	 Time used:  0.08 sec
2023-03-29 21:31:46,735 		6312 of 10000 with 98.99% 	 Time used:  0.08 sec
2023-03-29 21:31:46,806 		6336 of 10000 with 98.99% 	 Time used:  0.07 sec
2023-03-29 21:31:46,875 		6360 of 10000 with 98.99% 	 Time used:  0.07 sec
2023-03-29 21:31:46,946 		6384 of 10000 with 99.00% 	 Time used:  0.07 sec
2023-03-29 21:31:47,021 		6408 of 10000 with 99.00% 	 Time used:  0.07 sec
2023-03-29 21:31:47,100 		6432 of 10000 with 99.00% 	 Time used:  0.08 sec
2023-03-29 21:31:47,184 		6456 of 10000 with 99.01% 	 Time used:  0.08 sec
2023-03-29 21:31:47,253 		6480 of 10000 with 99.01% 	 Time used:  0.07 sec
2023-03-29 21:31:47,332 		6504 of 10000 with 99.02% 	 Time used:  0.08 sec
2023-03-29 21:31:47,419 		6528 of 10000 with 99.02% 	 Time used:  0.09 sec
2023-03-29 21:31:47,505 		6552 of 10000 with 99.02% 	 Time used:  0.09 sec
2023-03-29 21:31:47,585 		6576 of 10000 with 99.01% 	 Time used:  0.08 sec
2023-03-29 21:31:47,655 		6600 of 10000 with 98.98% 	 Time used:  0.07 sec
2023-03-29 21:31:47,736 		6624 of 10000 with 98.99% 	 Time used:  0.08 sec
2023-03-29 21:31:47,818 		6648 of 10000 with 98.98% 	 Time used:  0.08 sec
2023-03-29 21:31:47,899 		6672 of 10000 with 98.98% 	 Time used:  0.08 sec
2023-03-29 21:31:47,979 		6696 of 10000 with 98.98% 	 Time used:  0.08 sec
2023-03-29 21:31:48,056 		6720 of 10000 with 98.99% 	 Time used:  0.08 sec
2023-03-29 21:31:48,135 		6744 of 10000 with 98.99% 	 Time used:  0.08 sec
2023-03-29 21:31:48,222 		6768 of 10000 with 99.00% 	 Time used:  0.09 sec
2023-03-29 21:31:48,302 		6792 of 10000 with 99.00% 	 Time used:  0.08 sec
2023-03-29 21:31:48,388 		6816 of 10000 with 99.00% 	 Time used:  0.08 sec
2023-03-29 21:31:48,470 		6840 of 10000 with 99.01% 	 Time used:  0.08 sec
2023-03-29 21:31:48,551 		6864 of 10000 with 99.01% 	 Time used:  0.08 sec
2023-03-29 21:31:48,622 		6888 of 10000 with 99.01% 	 Time used:  0.07 sec
2023-03-29 21:31:48,708 		6912 of 10000 with 99.02% 	 Time used:  0.09 sec
2023-03-29 21:31:48,790 		6936 of 10000 with 99.02% 	 Time used:  0.08 sec
2023-03-29 21:31:48,862 		6960 of 10000 with 99.02% 	 Time used:  0.07 sec
2023-03-29 21:31:48,931 		6984 of 10000 with 99.03% 	 Time used:  0.07 sec
2023-03-29 21:31:49,005 		7008 of 10000 with 99.03% 	 Time used:  0.07 sec
2023-03-29 21:31:49,075 		7032 of 10000 with 99.03% 	 Time used:  0.07 sec
2023-03-29 21:31:49,146 		7056 of 10000 with 99.04% 	 Time used:  0.07 sec
2023-03-29 21:31:49,217 		7080 of 10000 with 99.04% 	 Time used:  0.07 sec
2023-03-29 21:31:49,298 		7104 of 10000 with 99.04% 	 Time used:  0.08 sec
2023-03-29 21:31:49,377 		7128 of 10000 with 99.05% 	 Time used:  0.08 sec
2023-03-29 21:31:49,446 		7152 of 10000 with 99.05% 	 Time used:  0.07 sec
2023-03-29 21:31:49,527 		7176 of 10000 with 99.05% 	 Time used:  0.08 sec
2023-03-29 21:31:49,608 		7200 of 10000 with 99.06% 	 Time used:  0.08 sec
2023-03-29 21:31:49,687 		7224 of 10000 with 99.06% 	 Time used:  0.08 sec
2023-03-29 21:31:49,768 		7248 of 10000 with 99.06% 	 Time used:  0.08 sec
2023-03-29 21:31:49,848 		7272 of 10000 with 99.06% 	 Time used:  0.08 sec
2023-03-29 21:31:49,930 		7296 of 10000 with 99.07% 	 Time used:  0.08 sec
2023-03-29 21:31:50,012 		7320 of 10000 with 99.07% 	 Time used:  0.08 sec
2023-03-29 21:31:50,091 		7344 of 10000 with 99.07% 	 Time used:  0.08 sec
2023-03-29 21:31:50,174 		7368 of 10000 with 99.08% 	 Time used:  0.08 sec
2023-03-29 21:31:50,256 		7392 of 10000 with 99.08% 	 Time used:  0.08 sec
2023-03-29 21:31:50,329 		7416 of 10000 with 99.08% 	 Time used:  0.07 sec
2023-03-29 21:31:50,412 		7440 of 10000 with 99.09% 	 Time used:  0.08 sec
2023-03-29 21:31:50,483 		7464 of 10000 with 99.09% 	 Time used:  0.07 sec
2023-03-29 21:31:50,563 		7488 of 10000 with 99.09% 	 Time used:  0.08 sec
2023-03-29 21:31:50,645 		7512 of 10000 with 99.09% 	 Time used:  0.08 sec
2023-03-29 21:31:50,725 		7536 of 10000 with 99.10% 	 Time used:  0.08 sec
2023-03-29 21:31:50,808 		7560 of 10000 with 99.10% 	 Time used:  0.08 sec
2023-03-29 21:31:50,879 		7584 of 10000 with 99.10% 	 Time used:  0.07 sec
2023-03-29 21:31:50,962 		7608 of 10000 with 99.11% 	 Time used:  0.08 sec
2023-03-29 21:31:51,045 		7632 of 10000 with 99.11% 	 Time used:  0.08 sec
2023-03-29 21:31:51,125 		7656 of 10000 with 99.11% 	 Time used:  0.08 sec
2023-03-29 21:31:51,197 		7680 of 10000 with 99.11% 	 Time used:  0.07 sec
2023-03-29 21:31:51,268 		7704 of 10000 with 99.12% 	 Time used:  0.07 sec
2023-03-29 21:31:51,349 		7728 of 10000 with 99.12% 	 Time used:  0.08 sec
2023-03-29 21:31:51,432 		7752 of 10000 with 99.12% 	 Time used:  0.08 sec
2023-03-29 21:31:51,513 		7776 of 10000 with 99.13% 	 Time used:  0.08 sec
2023-03-29 21:31:51,599 		7800 of 10000 with 99.13% 	 Time used:  0.09 sec
2023-03-29 21:31:51,683 		7824 of 10000 with 99.13% 	 Time used:  0.08 sec
2023-03-29 21:31:51,763 		7848 of 10000 with 99.13% 	 Time used:  0.08 sec
2023-03-29 21:31:51,833 		7872 of 10000 with 99.14% 	 Time used:  0.07 sec
2023-03-29 21:31:51,912 		7896 of 10000 with 99.14% 	 Time used:  0.08 sec
2023-03-29 21:31:51,994 		7920 of 10000 with 99.14% 	 Time used:  0.08 sec
2023-03-29 21:31:52,074 		7944 of 10000 with 99.14% 	 Time used:  0.08 sec
2023-03-29 21:31:52,144 		7968 of 10000 with 99.15% 	 Time used:  0.07 sec
2023-03-29 21:31:52,228 		7992 of 10000 with 99.15% 	 Time used:  0.08 sec
2023-03-29 21:31:52,299 		8016 of 10000 with 99.15% 	 Time used:  0.07 sec
2023-03-29 21:31:52,379 		8040 of 10000 with 99.15% 	 Time used:  0.08 sec
2023-03-29 21:31:52,459 		8064 of 10000 with 99.16% 	 Time used:  0.08 sec
2023-03-29 21:31:52,535 		8088 of 10000 with 99.15% 	 Time used:  0.08 sec
2023-03-29 21:31:52,615 		8112 of 10000 with 99.12% 	 Time used:  0.08 sec
2023-03-29 21:31:52,694 		8136 of 10000 with 99.13% 	 Time used:  0.08 sec
2023-03-29 21:31:52,763 		8160 of 10000 with 99.13% 	 Time used:  0.07 sec
2023-03-29 21:31:52,836 		8184 of 10000 with 99.13% 	 Time used:  0.07 sec
2023-03-29 21:31:52,915 		8208 of 10000 with 99.13% 	 Time used:  0.08 sec
2023-03-29 21:31:52,999 		8232 of 10000 with 99.14% 	 Time used:  0.08 sec
2023-03-29 21:31:53,085 		8256 of 10000 with 99.14% 	 Time used:  0.09 sec
2023-03-29 21:31:53,163 		8280 of 10000 with 99.14% 	 Time used:  0.08 sec
2023-03-29 21:31:53,245 		8304 of 10000 with 99.14% 	 Time used:  0.08 sec
2023-03-29 21:31:53,314 		8328 of 10000 with 99.12% 	 Time used:  0.07 sec
2023-03-29 21:31:53,395 		8352 of 10000 with 99.13% 	 Time used:  0.08 sec
2023-03-29 21:31:53,477 		8376 of 10000 with 99.13% 	 Time used:  0.08 sec
2023-03-29 21:31:53,556 		8400 of 10000 with 99.13% 	 Time used:  0.08 sec
2023-03-29 21:31:53,625 		8424 of 10000 with 99.12% 	 Time used:  0.07 sec
2023-03-29 21:31:53,703 		8448 of 10000 with 99.12% 	 Time used:  0.08 sec
2023-03-29 21:31:53,787 		8472 of 10000 with 99.13% 	 Time used:  0.08 sec
2023-03-29 21:31:53,856 		8496 of 10000 with 99.13% 	 Time used:  0.07 sec
2023-03-29 21:31:53,925 		8520 of 10000 with 99.13% 	 Time used:  0.07 sec
2023-03-29 21:31:54,004 		8544 of 10000 with 99.13% 	 Time used:  0.08 sec
2023-03-29 21:31:54,075 		8568 of 10000 with 99.14% 	 Time used:  0.07 sec
2023-03-29 21:31:54,156 		8592 of 10000 with 99.14% 	 Time used:  0.08 sec
2023-03-29 21:31:54,238 		8616 of 10000 with 99.13% 	 Time used:  0.08 sec
2023-03-29 21:31:54,317 		8640 of 10000 with 99.13% 	 Time used:  0.08 sec
2023-03-29 21:31:54,395 		8664 of 10000 with 99.13% 	 Time used:  0.08 sec
2023-03-29 21:31:54,464 		8688 of 10000 with 99.14% 	 Time used:  0.07 sec
2023-03-29 21:31:54,546 		8712 of 10000 with 99.14% 	 Time used:  0.08 sec
2023-03-29 21:31:54,639 		8736 of 10000 with 99.14% 	 Time used:  0.09 sec
2023-03-29 21:31:54,723 		8760 of 10000 with 99.14% 	 Time used:  0.08 sec
2023-03-29 21:31:54,803 		8784 of 10000 with 99.15% 	 Time used:  0.08 sec
2023-03-29 21:31:54,885 		8808 of 10000 with 99.15% 	 Time used:  0.08 sec
2023-03-29 21:31:54,971 		8832 of 10000 with 99.15% 	 Time used:  0.09 sec
2023-03-29 21:31:55,043 		8856 of 10000 with 99.15% 	 Time used:  0.07 sec
2023-03-29 21:31:55,114 		8880 of 10000 with 99.16% 	 Time used:  0.07 sec
2023-03-29 21:31:55,187 		8904 of 10000 with 99.16% 	 Time used:  0.07 sec
2023-03-29 21:31:55,269 		8928 of 10000 with 99.16% 	 Time used:  0.08 sec
2023-03-29 21:31:55,347 		8952 of 10000 with 99.16% 	 Time used:  0.08 sec
2023-03-29 21:31:55,429 		8976 of 10000 with 99.16% 	 Time used:  0.08 sec
2023-03-29 21:31:55,510 		9000 of 10000 with 99.17% 	 Time used:  0.08 sec
2023-03-29 21:31:55,590 		9024 of 10000 with 99.17% 	 Time used:  0.08 sec
2023-03-29 21:31:55,671 		9048 of 10000 with 99.17% 	 Time used:  0.08 sec
2023-03-29 21:31:55,740 		9072 of 10000 with 99.17% 	 Time used:  0.07 sec
2023-03-29 21:31:55,819 		9096 of 10000 with 99.18% 	 Time used:  0.08 sec
2023-03-29 21:31:55,898 		9120 of 10000 with 99.18% 	 Time used:  0.08 sec
2023-03-29 21:31:55,968 		9144 of 10000 with 99.18% 	 Time used:  0.07 sec
2023-03-29 21:31:56,058 		9168 of 10000 with 99.18% 	 Time used:  0.09 sec
2023-03-29 21:31:56,141 		9192 of 10000 with 99.18% 	 Time used:  0.08 sec
2023-03-29 21:31:56,223 		9216 of 10000 with 99.19% 	 Time used:  0.08 sec
2023-03-29 21:31:56,310 		9240 of 10000 with 99.19% 	 Time used:  0.09 sec
2023-03-29 21:31:56,379 		9264 of 10000 with 99.19% 	 Time used:  0.07 sec
2023-03-29 21:31:56,462 		9288 of 10000 with 99.19% 	 Time used:  0.08 sec
2023-03-29 21:31:56,543 		9312 of 10000 with 99.19% 	 Time used:  0.08 sec
2023-03-29 21:31:56,628 		9336 of 10000 with 99.20% 	 Time used:  0.09 sec
2023-03-29 21:31:56,710 		9360 of 10000 with 99.20% 	 Time used:  0.08 sec
2023-03-29 21:31:56,790 		9384 of 10000 with 99.20% 	 Time used:  0.08 sec
2023-03-29 21:31:56,875 		9408 of 10000 with 99.20% 	 Time used:  0.08 sec
2023-03-29 21:31:56,952 		9432 of 10000 with 99.20% 	 Time used:  0.08 sec
2023-03-29 21:31:57,028 		9456 of 10000 with 99.21% 	 Time used:  0.08 sec
2023-03-29 21:31:57,113 		9480 of 10000 with 99.21% 	 Time used:  0.08 sec
2023-03-29 21:31:57,191 		9504 of 10000 with 99.21% 	 Time used:  0.08 sec
2023-03-29 21:31:57,271 		9528 of 10000 with 99.21% 	 Time used:  0.08 sec
2023-03-29 21:31:57,350 		9552 of 10000 with 99.20% 	 Time used:  0.08 sec
2023-03-29 21:31:57,435 		9576 of 10000 with 99.21% 	 Time used:  0.08 sec
2023-03-29 21:31:57,516 		9600 of 10000 with 99.21% 	 Time used:  0.08 sec
2023-03-29 21:31:57,598 		9624 of 10000 with 99.21% 	 Time used:  0.08 sec
2023-03-29 21:31:57,681 		9648 of 10000 with 99.20% 	 Time used:  0.08 sec
2023-03-29 21:31:57,765 		9672 of 10000 with 99.18% 	 Time used:  0.08 sec
2023-03-29 21:31:57,856 		9696 of 10000 with 99.19% 	 Time used:  0.09 sec
2023-03-29 21:31:57,928 		9720 of 10000 with 99.19% 	 Time used:  0.07 sec
2023-03-29 21:31:58,008 		9744 of 10000 with 99.18% 	 Time used:  0.08 sec
2023-03-29 21:31:58,093 		9768 of 10000 with 99.18% 	 Time used:  0.08 sec
2023-03-29 21:31:58,176 		9792 of 10000 with 99.18% 	 Time used:  0.08 sec
2023-03-29 21:31:58,254 		9816 of 10000 with 99.17% 	 Time used:  0.08 sec
2023-03-29 21:31:58,335 		9840 of 10000 with 99.17% 	 Time used:  0.08 sec
2023-03-29 21:31:58,422 		9864 of 10000 with 99.15% 	 Time used:  0.09 sec
2023-03-29 21:31:58,503 		9888 of 10000 with 99.15% 	 Time used:  0.08 sec
2023-03-29 21:31:58,585 		9912 of 10000 with 99.14% 	 Time used:  0.08 sec
2023-03-29 21:31:58,667 		9936 of 10000 with 99.14% 	 Time used:  0.08 sec
2023-03-29 21:31:58,751 		9960 of 10000 with 99.15% 	 Time used:  0.08 sec
2023-03-29 21:31:58,839 		9984 of 10000 with 99.15% 	 Time used:  0.09 sec
2023-03-29 21:31:58,904 		10000 of 10000 with 99.15% 	 Time used:  0.07 sec
2023-03-29 21:31:58,904 
2023-03-29 21:31:58,905 			Learning rate: weights:   1.000e-02    
2023-03-29 21:31:58,905 			Last test performance: 99.15%
2023-03-29 21:31:58,905 ----------------
2023-03-29 21:32:00,802   15  =>  0    		Training 486 pattern with 99.79% 	Forward time: 	 1.59 sec
2023-03-29 21:32:00,802 			Loss:    4.326e-03    			Backward time: 	 0.30 sec 
2023-03-29 21:32:00,803 ADAM: Layer 0 -> dw_min:9.9712e-01  dw_max:1.0024e+00 lr:1.0000e-02
2023-03-29 21:32:00,803 ADAM: Layer 1 -> dw_min:9.8824e-01  dw_max:1.0138e+00 lr:1.0000e-02
2023-03-29 21:32:00,803 ADAM: Layer 2 -> dw_min:9.8452e-01  dw_max:1.0135e+00 lr:1.0000e-02
2023-03-29 21:32:00,803 ADAM: Layer 3 -> dw_min:9.9493e-01  dw_max:1.0054e+00 lr:1.0000e-02
2023-03-29 21:32:00,821 			Learning rate: weights:   1.000e-02    
2023-03-29 21:32:00,821 			Last test performance: 99.15%
2023-03-29 21:32:00,821 ----------------
2023-03-29 21:32:02,779   15  =>  1    		Training 486 pattern with 99.38% 	Forward time: 	 1.65 sec
2023-03-29 21:32:02,779 			Loss:    9.293e-03    			Backward time: 	 0.30 sec 
2023-03-29 21:32:02,779 ADAM: Layer 0 -> dw_min:9.9725e-01  dw_max:1.0024e+00 lr:1.0000e-02
2023-03-29 21:32:02,779 ADAM: Layer 1 -> dw_min:9.8713e-01  dw_max:1.0130e+00 lr:1.0000e-02
2023-03-29 21:32:02,780 ADAM: Layer 2 -> dw_min:9.8606e-01  dw_max:1.0132e+00 lr:1.0000e-02
2023-03-29 21:32:02,780 ADAM: Layer 3 -> dw_min:9.9254e-01  dw_max:1.0090e+00 lr:1.0000e-02
2023-03-29 21:32:02,799 			Learning rate: weights:   1.000e-02    
2023-03-29 21:32:02,799 			Last test performance: 99.15%
2023-03-29 21:32:02,799 ----------------
2023-03-29 21:32:04,741   15  =>  2    		Training 486 pattern with 99.79% 	Forward time: 	 1.64 sec
2023-03-29 21:32:04,741 			Loss:    1.838e-02    			Backward time: 	 0.30 sec 
2023-03-29 21:32:04,741 ADAM: Layer 0 -> dw_min:9.9755e-01  dw_max:1.0024e+00 lr:1.0000e-02
2023-03-29 21:32:04,742 ADAM: Layer 1 -> dw_min:9.8818e-01  dw_max:1.0121e+00 lr:1.0000e-02
2023-03-29 21:32:04,742 ADAM: Layer 2 -> dw_min:9.8745e-01  dw_max:1.0148e+00 lr:1.0000e-02
2023-03-29 21:32:04,742 ADAM: Layer 3 -> dw_min:9.9328e-01  dw_max:1.0081e+00 lr:1.0000e-02
2023-03-29 21:32:04,769 			Learning rate: weights:   1.000e-02    
2023-03-29 21:32:04,769 			Last test performance: 99.15%
2023-03-29 21:32:04,769 ----------------
2023-03-29 21:32:06,709   15  =>  3    		Training 486 pattern with 98.96% 	Forward time: 	 1.63 sec
2023-03-29 21:32:06,709 			Loss:    3.162e-02    			Backward time: 	 0.30 sec 
2023-03-29 21:32:06,709 ADAM: Layer 0 -> dw_min:9.9812e-01  dw_max:1.0024e+00 lr:1.0000e-02
2023-03-29 21:32:06,709 ADAM: Layer 1 -> dw_min:9.8811e-01  dw_max:1.0112e+00 lr:1.0000e-02
2023-03-29 21:32:06,709 ADAM: Layer 2 -> dw_min:9.8399e-01  dw_max:1.0166e+00 lr:1.0000e-02
2023-03-29 21:32:06,709 ADAM: Layer 3 -> dw_min:9.9395e-01  dw_max:1.0073e+00 lr:1.0000e-02
2023-03-29 21:32:06,727 			Learning rate: weights:   1.000e-02    
2023-03-29 21:32:06,727 			Last test performance: 99.15%
2023-03-29 21:32:06,727 ----------------
2023-03-29 21:32:08,668   15  =>  4    		Training 486 pattern with 98.75% 	Forward time: 	 1.63 sec
2023-03-29 21:32:08,668 			Loss:    3.848e-02    			Backward time: 	 0.30 sec 
2023-03-29 21:32:08,669 ADAM: Layer 0 -> dw_min:9.9739e-01  dw_max:1.0016e+00 lr:1.0000e-02
2023-03-29 21:32:08,669 ADAM: Layer 1 -> dw_min:9.8841e-01  dw_max:1.0087e+00 lr:1.0000e-02
2023-03-29 21:32:08,669 ADAM: Layer 2 -> dw_min:9.8460e-01  dw_max:1.0150e+00 lr:1.0000e-02
2023-03-29 21:32:08,669 ADAM: Layer 3 -> dw_min:9.9173e-01  dw_max:1.0066e+00 lr:1.0000e-02
2023-03-29 21:32:08,688 			Learning rate: weights:   1.000e-02    
2023-03-29 21:32:08,688 			Last test performance: 99.15%
2023-03-29 21:32:08,688 ----------------
2023-03-29 21:32:10,635   15  =>  5    		Training 486 pattern with 99.58% 	Forward time: 	 1.64 sec
2023-03-29 21:32:10,635 			Loss:    1.039e-02    			Backward time: 	 0.30 sec 
2023-03-29 21:32:10,635 ADAM: Layer 0 -> dw_min:9.9773e-01  dw_max:1.0015e+00 lr:1.0000e-02
2023-03-29 21:32:10,635 ADAM: Layer 1 -> dw_min:9.8946e-01  dw_max:1.0092e+00 lr:1.0000e-02
2023-03-29 21:32:10,635 ADAM: Layer 2 -> dw_min:9.8696e-01  dw_max:1.0172e+00 lr:1.0000e-02
2023-03-29 21:32:10,636 ADAM: Layer 3 -> dw_min:9.9255e-01  dw_max:1.0059e+00 lr:1.0000e-02
2023-03-29 21:32:10,653 			Learning rate: weights:   1.000e-02    
2023-03-29 21:32:10,653 			Last test performance: 99.15%
2023-03-29 21:32:10,653 ----------------
2023-03-29 21:32:12,611   15  =>  6    		Training 486 pattern with 99.79% 	Forward time: 	 1.65 sec
2023-03-29 21:32:12,611 			Loss:    4.908e-03    			Backward time: 	 0.30 sec 
2023-03-29 21:32:12,612 ADAM: Layer 0 -> dw_min:9.9790e-01  dw_max:1.0013e+00 lr:1.0000e-02
2023-03-29 21:32:12,612 ADAM: Layer 1 -> dw_min:9.9053e-01  dw_max:1.0083e+00 lr:1.0000e-02
2023-03-29 21:32:12,612 ADAM: Layer 2 -> dw_min:9.8808e-01  dw_max:1.0155e+00 lr:1.0000e-02
2023-03-29 21:32:12,612 ADAM: Layer 3 -> dw_min:9.9329e-01  dw_max:1.0053e+00 lr:1.0000e-02
2023-03-29 21:32:12,631 			Learning rate: weights:   1.000e-02    
2023-03-29 21:32:12,631 			Last test performance: 99.15%
2023-03-29 21:32:12,631 ----------------
2023-03-29 21:32:14,588   15  =>  7    		Training 486 pattern with 99.17% 	Forward time: 	 1.65 sec
2023-03-29 21:32:14,588 			Loss:    2.458e-02    			Backward time: 	 0.30 sec 
2023-03-29 21:32:14,589 ADAM: Layer 0 -> dw_min:9.9743e-01  dw_max:1.0021e+00 lr:1.0000e-02
2023-03-29 21:32:14,589 ADAM: Layer 1 -> dw_min:9.9156e-01  dw_max:1.0126e+00 lr:1.0000e-02
2023-03-29 21:32:14,589 ADAM: Layer 2 -> dw_min:9.8288e-01  dw_max:1.0198e+00 lr:1.0000e-02
2023-03-29 21:32:14,589 ADAM: Layer 3 -> dw_min:9.9396e-01  dw_max:1.0048e+00 lr:1.0000e-02
2023-03-29 21:32:14,632 			Learning rate: weights:   1.000e-02    
2023-03-29 21:32:14,632 			Last test performance: 99.15%
2023-03-29 21:32:14,632 ----------------
2023-03-29 21:32:16,548   15  =>  8    		Training 486 pattern with 98.54% 	Forward time: 	 1.61 sec
2023-03-29 21:32:16,548 			Loss:    4.433e-02    			Backward time: 	 0.30 sec 
2023-03-29 21:32:16,548 ADAM: Layer 0 -> dw_min:9.9785e-01  dw_max:1.0023e+00 lr:1.0000e-02
2023-03-29 21:32:16,548 ADAM: Layer 1 -> dw_min:9.9207e-01  dw_max:1.0107e+00 lr:1.0000e-02
2023-03-29 21:32:16,549 ADAM: Layer 2 -> dw_min:9.8398e-01  dw_max:1.0169e+00 lr:1.0000e-02
2023-03-29 21:32:16,549 ADAM: Layer 3 -> dw_min:9.9456e-01  dw_max:1.0043e+00 lr:1.0000e-02
2023-03-29 21:32:16,569 			Learning rate: weights:   1.000e-02    
2023-03-29 21:32:16,569 			Last test performance: 99.15%
2023-03-29 21:32:16,569 ----------------
2023-03-29 21:32:18,499   15  =>  9    		Training 486 pattern with 99.38% 	Forward time: 	 1.62 sec
2023-03-29 21:32:18,499 			Loss:    1.879e-02    			Backward time: 	 0.30 sec 
2023-03-29 21:32:18,499 ADAM: Layer 0 -> dw_min:9.9750e-01  dw_max:1.0023e+00 lr:1.0000e-02
2023-03-29 21:32:18,499 ADAM: Layer 1 -> dw_min:9.9235e-01  dw_max:1.0100e+00 lr:1.0000e-02
2023-03-29 21:32:18,499 ADAM: Layer 2 -> dw_min:9.8357e-01  dw_max:1.0155e+00 lr:1.0000e-02
2023-03-29 21:32:18,499 ADAM: Layer 3 -> dw_min:9.9452e-01  dw_max:1.0070e+00 lr:1.0000e-02
2023-03-29 21:32:18,579 			Learning rate: weights:   1.000e-02    
2023-03-29 21:32:18,579 			Last test performance: 99.15%
2023-03-29 21:32:18,579 ----------------
2023-03-29 21:32:20,541   15  =>  10   		Training 486 pattern with 99.58% 	Forward time: 	 1.66 sec
2023-03-29 21:32:20,541 			Loss:    1.019e-02    			Backward time: 	 0.30 sec 
2023-03-29 21:32:20,541 ADAM: Layer 0 -> dw_min:9.9726e-01  dw_max:1.0021e+00 lr:1.0000e-02
2023-03-29 21:32:20,541 ADAM: Layer 1 -> dw_min:9.9120e-01  dw_max:1.0153e+00 lr:1.0000e-02
2023-03-29 21:32:20,542 ADAM: Layer 2 -> dw_min:9.8244e-01  dw_max:1.0141e+00 lr:1.0000e-02
2023-03-29 21:32:20,542 ADAM: Layer 3 -> dw_min:9.9507e-01  dw_max:1.0063e+00 lr:1.0000e-02
2023-03-29 21:32:20,620 			Learning rate: weights:   1.000e-02    
2023-03-29 21:32:20,620 			Last test performance: 99.15%
2023-03-29 21:32:20,620 ----------------
2023-03-29 21:32:22,535   15  =>  11   		Training 486 pattern with 99.38% 	Forward time: 	 1.61 sec
2023-03-29 21:32:22,535 			Loss:    1.985e-02    			Backward time: 	 0.30 sec 
2023-03-29 21:32:22,535 ADAM: Layer 0 -> dw_min:9.9700e-01  dw_max:1.0023e+00 lr:1.0000e-02
2023-03-29 21:32:22,535 ADAM: Layer 1 -> dw_min:9.9075e-01  dw_max:1.0156e+00 lr:1.0000e-02
2023-03-29 21:32:22,536 ADAM: Layer 2 -> dw_min:9.8383e-01  dw_max:1.0147e+00 lr:1.0000e-02
2023-03-29 21:32:22,536 ADAM: Layer 3 -> dw_min:9.9556e-01  dw_max:1.0057e+00 lr:1.0000e-02
2023-03-29 21:32:22,554 			Learning rate: weights:   1.000e-02    
2023-03-29 21:32:22,554 			Last test performance: 99.15%
2023-03-29 21:32:22,554 ----------------
2023-03-29 21:32:24,464   15  =>  12   		Training 486 pattern with 99.17% 	Forward time: 	 1.60 sec
2023-03-29 21:32:24,464 			Loss:    2.343e-02    			Backward time: 	 0.30 sec 
2023-03-29 21:32:24,464 ADAM: Layer 0 -> dw_min:9.9768e-01  dw_max:1.0019e+00 lr:1.0000e-02
2023-03-29 21:32:24,464 ADAM: Layer 1 -> dw_min:9.8808e-01  dw_max:1.0115e+00 lr:1.0000e-02
2023-03-29 21:32:24,464 ADAM: Layer 2 -> dw_min:9.8544e-01  dw_max:1.0142e+00 lr:1.0000e-02
2023-03-29 21:32:24,464 ADAM: Layer 3 -> dw_min:9.9600e-01  dw_max:1.0051e+00 lr:1.0000e-02
2023-03-29 21:32:24,484 			Learning rate: weights:   1.000e-02    
2023-03-29 21:32:24,484 			Last test performance: 99.15%
2023-03-29 21:32:24,484 ----------------
2023-03-29 21:32:26,423   15  =>  13   		Training 486 pattern with 99.79% 	Forward time: 	 1.63 sec
2023-03-29 21:32:26,423 			Loss:    1.728e-02    			Backward time: 	 0.30 sec 
2023-03-29 21:32:26,424 ADAM: Layer 0 -> dw_min:9.9786e-01  dw_max:1.0016e+00 lr:1.0000e-02
2023-03-29 21:32:26,424 ADAM: Layer 1 -> dw_min:9.8988e-01  dw_max:1.0100e+00 lr:1.0000e-02
2023-03-29 21:32:26,424 ADAM: Layer 2 -> dw_min:9.8664e-01  dw_max:1.0135e+00 lr:1.0000e-02
2023-03-29 21:32:26,424 ADAM: Layer 3 -> dw_min:9.9640e-01  dw_max:1.0046e+00 lr:1.0000e-02
2023-03-29 21:32:26,525 			Learning rate: weights:   1.000e-02    
2023-03-29 21:32:26,525 			Last test performance: 99.15%
2023-03-29 21:32:26,525 ----------------
2023-03-29 21:32:28,445   15  =>  14   		Training 486 pattern with 99.17% 	Forward time: 	 1.61 sec
2023-03-29 21:32:28,445 			Loss:    1.922e-02    			Backward time: 	 0.30 sec 
2023-03-29 21:32:28,446 ADAM: Layer 0 -> dw_min:9.9799e-01  dw_max:1.0017e+00 lr:1.0000e-02
2023-03-29 21:32:28,446 ADAM: Layer 1 -> dw_min:9.9096e-01  dw_max:1.0086e+00 lr:1.0000e-02
2023-03-29 21:32:28,446 ADAM: Layer 2 -> dw_min:9.8140e-01  dw_max:1.0143e+00 lr:1.0000e-02
2023-03-29 21:32:28,446 ADAM: Layer 3 -> dw_min:9.9530e-01  dw_max:1.0049e+00 lr:1.0000e-02
2023-03-29 21:32:28,463 			Learning rate: weights:   1.000e-02    
2023-03-29 21:32:28,463 			Last test performance: 99.15%
2023-03-29 21:32:28,463 ----------------
2023-03-29 21:32:30,412   15  =>  15   		Training 486 pattern with 98.75% 	Forward time: 	 1.64 sec
2023-03-29 21:32:30,412 			Loss:    4.066e-02    			Backward time: 	 0.30 sec 
2023-03-29 21:32:30,412 ADAM: Layer 0 -> dw_min:9.9808e-01  dw_max:1.0020e+00 lr:1.0000e-02
2023-03-29 21:32:30,412 ADAM: Layer 1 -> dw_min:9.9125e-01  dw_max:1.0101e+00 lr:1.0000e-02
2023-03-29 21:32:30,412 ADAM: Layer 2 -> dw_min:9.8411e-01  dw_max:1.0162e+00 lr:1.0000e-02
2023-03-29 21:32:30,412 ADAM: Layer 3 -> dw_min:9.9492e-01  dw_max:1.0069e+00 lr:1.0000e-02
2023-03-29 21:32:30,431 			Learning rate: weights:   1.000e-02    
2023-03-29 21:32:30,431 			Last test performance: 99.15%
2023-03-29 21:32:30,431 ----------------
2023-03-29 21:32:32,359   15  =>  16   		Training 486 pattern with 99.17% 	Forward time: 	 1.62 sec
2023-03-29 21:32:32,360 			Loss:    2.718e-02    			Backward time: 	 0.30 sec 
2023-03-29 21:32:32,360 ADAM: Layer 0 -> dw_min:9.9792e-01  dw_max:1.0013e+00 lr:1.0000e-02
2023-03-29 21:32:32,360 ADAM: Layer 1 -> dw_min:9.9136e-01  dw_max:1.0140e+00 lr:1.0000e-02
2023-03-29 21:32:32,360 ADAM: Layer 2 -> dw_min:9.8564e-01  dw_max:1.0146e+00 lr:1.0000e-02
2023-03-29 21:32:32,360 ADAM: Layer 3 -> dw_min:9.9542e-01  dw_max:1.0062e+00 lr:1.0000e-02
2023-03-29 21:32:32,379 			Learning rate: weights:   1.000e-02    
2023-03-29 21:32:32,379 			Last test performance: 99.15%
2023-03-29 21:32:32,379 ----------------
2023-03-29 21:32:34,353   15  =>  17   		Training 486 pattern with 98.54% 	Forward time: 	 1.67 sec
2023-03-29 21:32:34,353 			Loss:    4.577e-02    			Backward time: 	 0.30 sec 
2023-03-29 21:32:34,353 ADAM: Layer 0 -> dw_min:9.9827e-01  dw_max:1.0018e+00 lr:1.0000e-02
2023-03-29 21:32:34,353 ADAM: Layer 1 -> dw_min:9.8399e-01  dw_max:1.0111e+00 lr:1.0000e-02
2023-03-29 21:32:34,353 ADAM: Layer 2 -> dw_min:9.8547e-01  dw_max:1.0153e+00 lr:1.0000e-02
2023-03-29 21:32:34,353 ADAM: Layer 3 -> dw_min:9.9325e-01  dw_max:1.0078e+00 lr:1.0000e-02
2023-03-29 21:32:34,371 			Learning rate: weights:   1.000e-02    
2023-03-29 21:32:34,372 			Last test performance: 99.15%
2023-03-29 21:32:34,372 ----------------
2023-03-29 21:32:36,302   15  =>  18   		Training 486 pattern with 99.58% 	Forward time: 	 1.62 sec
2023-03-29 21:32:36,302 			Loss:    1.113e-02    			Backward time: 	 0.30 sec 
2023-03-29 21:32:36,303 ADAM: Layer 0 -> dw_min:9.9828e-01  dw_max:1.0018e+00 lr:1.0000e-02
2023-03-29 21:32:36,303 ADAM: Layer 1 -> dw_min:9.8539e-01  dw_max:1.0099e+00 lr:1.0000e-02
2023-03-29 21:32:36,303 ADAM: Layer 2 -> dw_min:9.8542e-01  dw_max:1.0143e+00 lr:1.0000e-02
2023-03-29 21:32:36,303 ADAM: Layer 3 -> dw_min:9.9353e-01  dw_max:1.0070e+00 lr:1.0000e-02
2023-03-29 21:32:36,364 			Learning rate: weights:   1.000e-02    
2023-03-29 21:32:36,364 			Last test performance: 99.15%
2023-03-29 21:32:36,364 ----------------
2023-03-29 21:32:38,317   15  =>  19   		Training 486 pattern with 99.38% 	Forward time: 	 1.65 sec
2023-03-29 21:32:38,317 			Loss:    2.289e-02    			Backward time: 	 0.30 sec 
2023-03-29 21:32:38,317 ADAM: Layer 0 -> dw_min:9.9843e-01  dw_max:1.0018e+00 lr:1.0000e-02
2023-03-29 21:32:38,317 ADAM: Layer 1 -> dw_min:9.8684e-01  dw_max:1.0089e+00 lr:1.0000e-02
2023-03-29 21:32:38,318 ADAM: Layer 2 -> dw_min:9.8687e-01  dw_max:1.0129e+00 lr:1.0000e-02
2023-03-29 21:32:38,318 ADAM: Layer 3 -> dw_min:9.9417e-01  dw_max:1.0063e+00 lr:1.0000e-02
2023-03-29 21:32:38,378 			Learning rate: weights:   1.000e-02    
2023-03-29 21:32:38,378 			Last test performance: 99.15%
2023-03-29 21:32:38,378 ----------------
2023-03-29 21:32:40,319   15  =>  20   		Training 486 pattern with 98.75% 	Forward time: 	 1.64 sec
2023-03-29 21:32:40,320 			Loss:    2.758e-02    			Backward time: 	 0.30 sec 
2023-03-29 21:32:40,320 ADAM: Layer 0 -> dw_min:9.9819e-01  dw_max:1.0017e+00 lr:1.0000e-02
2023-03-29 21:32:40,320 ADAM: Layer 1 -> dw_min:9.8810e-01  dw_max:1.0101e+00 lr:1.0000e-02
2023-03-29 21:32:40,320 ADAM: Layer 2 -> dw_min:9.8604e-01  dw_max:1.0159e+00 lr:1.0000e-02
2023-03-29 21:32:40,320 ADAM: Layer 3 -> dw_min:9.9474e-01  dw_max:1.0057e+00 lr:1.0000e-02
2023-03-29 21:32:40,338 			Learning rate: weights:   1.000e-02    
2023-03-29 21:32:40,338 			Last test performance: 99.15%
2023-03-29 21:32:40,338 ----------------
2023-03-29 21:32:42,263   15  =>  21   		Training 486 pattern with 99.17% 	Forward time: 	 1.62 sec
2023-03-29 21:32:42,263 			Loss:    1.317e-02    			Backward time: 	 0.30 sec 
2023-03-29 21:32:42,263 ADAM: Layer 0 -> dw_min:9.9832e-01  dw_max:1.0018e+00 lr:1.0000e-02
2023-03-29 21:32:42,263 ADAM: Layer 1 -> dw_min:9.8744e-01  dw_max:1.0086e+00 lr:1.0000e-02
2023-03-29 21:32:42,264 ADAM: Layer 2 -> dw_min:9.8685e-01  dw_max:1.0143e+00 lr:1.0000e-02
2023-03-29 21:32:42,264 ADAM: Layer 3 -> dw_min:9.9526e-01  dw_max:1.0051e+00 lr:1.0000e-02
2023-03-29 21:32:42,302 			Learning rate: weights:   1.000e-02    
2023-03-29 21:32:42,302 			Last test performance: 99.15%
2023-03-29 21:32:42,302 ----------------
2023-03-29 21:32:44,226   15  =>  22   		Training 486 pattern with 99.38% 	Forward time: 	 1.62 sec
2023-03-29 21:32:44,226 			Loss:    1.582e-02    			Backward time: 	 0.30 sec 
2023-03-29 21:32:44,227 ADAM: Layer 0 -> dw_min:9.9838e-01  dw_max:1.0017e+00 lr:1.0000e-02
2023-03-29 21:32:44,227 ADAM: Layer 1 -> dw_min:9.8532e-01  dw_max:1.0103e+00 lr:1.0000e-02
2023-03-29 21:32:44,227 ADAM: Layer 2 -> dw_min:9.8536e-01  dw_max:1.0130e+00 lr:1.0000e-02
2023-03-29 21:32:44,227 ADAM: Layer 3 -> dw_min:9.9573e-01  dw_max:1.0049e+00 lr:1.0000e-02
2023-03-29 21:32:44,244 			Learning rate: weights:   1.000e-02    
2023-03-29 21:32:44,244 			Last test performance: 99.15%
2023-03-29 21:32:44,244 ----------------
2023-03-29 21:32:46,174   15  =>  23   		Training 486 pattern with 98.12% 	Forward time: 	 1.62 sec
2023-03-29 21:32:46,174 			Loss:    6.374e-02    			Backward time: 	 0.30 sec 
2023-03-29 21:32:46,174 ADAM: Layer 0 -> dw_min:9.9843e-01  dw_max:1.0018e+00 lr:1.0000e-02
2023-03-29 21:32:46,174 ADAM: Layer 1 -> dw_min:9.8684e-01  dw_max:1.0093e+00 lr:1.0000e-02
2023-03-29 21:32:46,174 ADAM: Layer 2 -> dw_min:9.8586e-01  dw_max:1.0137e+00 lr:1.0000e-02
2023-03-29 21:32:46,174 ADAM: Layer 3 -> dw_min:9.9616e-01  dw_max:1.0057e+00 lr:1.0000e-02
2023-03-29 21:32:46,227 			Learning rate: weights:   1.000e-02    
2023-03-29 21:32:46,227 			Last test performance: 99.15%
2023-03-29 21:32:46,227 ----------------
2023-03-29 21:32:48,125   15  =>  24   		Training 486 pattern with 98.75% 	Forward time: 	 1.59 sec
2023-03-29 21:32:48,125 			Loss:    3.485e-02    			Backward time: 	 0.30 sec 
2023-03-29 21:32:48,126 ADAM: Layer 0 -> dw_min:9.9726e-01  dw_max:1.0023e+00 lr:1.0000e-02
2023-03-29 21:32:48,126 ADAM: Layer 1 -> dw_min:9.8445e-01  dw_max:1.0114e+00 lr:1.0000e-02
2023-03-29 21:32:48,126 ADAM: Layer 2 -> dw_min:9.8580e-01  dw_max:1.0144e+00 lr:1.0000e-02
2023-03-29 21:32:48,126 ADAM: Layer 3 -> dw_min:9.8912e-01  dw_max:1.0056e+00 lr:1.0000e-02
2023-03-29 21:32:48,147 			Learning rate: weights:   1.000e-02    
2023-03-29 21:32:48,147 			Last test performance: 99.15%
2023-03-29 21:32:48,147 ----------------
2023-03-29 21:32:50,100   15  =>  25   		Training 486 pattern with 99.17% 	Forward time: 	 1.65 sec
2023-03-29 21:32:50,100 			Loss:    3.666e-02    			Backward time: 	 0.30 sec 
2023-03-29 21:32:50,100 ADAM: Layer 0 -> dw_min:9.9671e-01  dw_max:1.0025e+00 lr:1.0000e-02
2023-03-29 21:32:50,100 ADAM: Layer 1 -> dw_min:9.8581e-01  dw_max:1.0103e+00 lr:1.0000e-02
2023-03-29 21:32:50,101 ADAM: Layer 2 -> dw_min:9.8548e-01  dw_max:1.0130e+00 lr:1.0000e-02
2023-03-29 21:32:50,101 ADAM: Layer 3 -> dw_min:9.9020e-01  dw_max:1.0103e+00 lr:1.0000e-02
2023-03-29 21:32:50,129 			Learning rate: weights:   1.000e-02    
2023-03-29 21:32:50,129 			Last test performance: 99.15%
2023-03-29 21:32:50,129 ----------------
2023-03-29 21:32:52,034   15  =>  26   		Training 486 pattern with 98.75% 	Forward time: 	 1.59 sec
2023-03-29 21:32:52,035 			Loss:    2.646e-02    			Backward time: 	 0.31 sec 
2023-03-29 21:32:52,035 ADAM: Layer 0 -> dw_min:9.9702e-01  dw_max:1.0030e+00 lr:1.0000e-02
2023-03-29 21:32:52,035 ADAM: Layer 1 -> dw_min:9.8775e-01  dw_max:1.0105e+00 lr:1.0000e-02
2023-03-29 21:32:52,035 ADAM: Layer 2 -> dw_min:9.8549e-01  dw_max:1.0148e+00 lr:1.0000e-02
2023-03-29 21:32:52,035 ADAM: Layer 3 -> dw_min:9.9118e-01  dw_max:1.0092e+00 lr:1.0000e-02
2023-03-29 21:32:52,062 			Learning rate: weights:   1.000e-02    
2023-03-29 21:32:52,062 			Last test performance: 99.15%
2023-03-29 21:32:52,062 ----------------
2023-03-29 21:32:54,017   15  =>  27   		Training 486 pattern with 99.38% 	Forward time: 	 1.65 sec
2023-03-29 21:32:54,017 			Loss:    1.768e-02    			Backward time: 	 0.30 sec 
2023-03-29 21:32:54,017 ADAM: Layer 0 -> dw_min:9.9786e-01  dw_max:1.0030e+00 lr:1.0000e-02
2023-03-29 21:32:54,018 ADAM: Layer 1 -> dw_min:9.8604e-01  dw_max:1.0094e+00 lr:1.0000e-02
2023-03-29 21:32:54,018 ADAM: Layer 2 -> dw_min:9.8633e-01  dw_max:1.0134e+00 lr:1.0000e-02
2023-03-29 21:32:54,018 ADAM: Layer 3 -> dw_min:9.9205e-01  dw_max:1.0083e+00 lr:1.0000e-02
2023-03-29 21:32:54,156 			Learning rate: weights:   1.000e-02    
2023-03-29 21:32:54,156 			Last test performance: 99.15%
2023-03-29 21:32:54,156 ----------------
2023-03-29 21:32:56,158   15  =>  28   		Training 486 pattern with 99.17% 	Forward time: 	 1.69 sec
2023-03-29 21:32:56,158 			Loss:    3.797e-02    			Backward time: 	 0.30 sec 
2023-03-29 21:32:56,159 ADAM: Layer 0 -> dw_min:9.9793e-01  dw_max:1.0028e+00 lr:1.0000e-02
2023-03-29 21:32:56,159 ADAM: Layer 1 -> dw_min:9.8617e-01  dw_max:1.0107e+00 lr:1.0000e-02
2023-03-29 21:32:56,159 ADAM: Layer 2 -> dw_min:9.8584e-01  dw_max:1.0140e+00 lr:1.0000e-02
2023-03-29 21:32:56,159 ADAM: Layer 3 -> dw_min:9.9284e-01  dw_max:1.0079e+00 lr:1.0000e-02
2023-03-29 21:32:56,177 			Learning rate: weights:   1.000e-02    
2023-03-29 21:32:56,177 			Last test performance: 99.15%
2023-03-29 21:32:56,177 ----------------
2023-03-29 21:32:58,153   15  =>  29   		Training 486 pattern with 99.58% 	Forward time: 	 1.67 sec
2023-03-29 21:32:58,153 			Loss:    1.548e-02    			Backward time: 	 0.30 sec 
2023-03-29 21:32:58,153 ADAM: Layer 0 -> dw_min:9.9802e-01  dw_max:1.0024e+00 lr:1.0000e-02
2023-03-29 21:32:58,153 ADAM: Layer 1 -> dw_min:9.8757e-01  dw_max:1.0099e+00 lr:1.0000e-02
2023-03-29 21:32:58,154 ADAM: Layer 2 -> dw_min:9.8712e-01  dw_max:1.0126e+00 lr:1.0000e-02
2023-03-29 21:32:58,154 ADAM: Layer 3 -> dw_min:9.9355e-01  dw_max:1.0071e+00 lr:1.0000e-02
2023-03-29 21:32:58,172 			Learning rate: weights:   1.000e-02    
2023-03-29 21:32:58,172 			Last test performance: 99.15%
2023-03-29 21:32:58,172 ----------------
2023-03-29 21:33:00,151   15  =>  30   		Training 486 pattern with 99.17% 	Forward time: 	 1.67 sec
2023-03-29 21:33:00,151 			Loss:    2.268e-02    			Backward time: 	 0.30 sec 
2023-03-29 21:33:00,151 ADAM: Layer 0 -> dw_min:9.9828e-01  dw_max:1.0026e+00 lr:1.0000e-02
2023-03-29 21:33:00,151 ADAM: Layer 1 -> dw_min:9.9054e-01  dw_max:1.0092e+00 lr:1.0000e-02
2023-03-29 21:33:00,152 ADAM: Layer 2 -> dw_min:9.8813e-01  dw_max:1.0133e+00 lr:1.0000e-02
2023-03-29 21:33:00,152 ADAM: Layer 3 -> dw_min:9.9419e-01  dw_max:1.0064e+00 lr:1.0000e-02
2023-03-29 21:33:00,169 			Learning rate: weights:   1.000e-02    
2023-03-29 21:33:00,169 			Last test performance: 99.15%
2023-03-29 21:33:00,169 ----------------
2023-03-29 21:33:02,184   15  =>  31   		Training 486 pattern with 98.96% 	Forward time: 	 1.71 sec
2023-03-29 21:33:02,184 			Loss:    3.586e-02    			Backward time: 	 0.30 sec 
2023-03-29 21:33:02,184 ADAM: Layer 0 -> dw_min:9.9828e-01  dw_max:1.0029e+00 lr:1.0000e-02
2023-03-29 21:33:02,185 ADAM: Layer 1 -> dw_min:9.9067e-01  dw_max:1.0122e+00 lr:1.0000e-02
2023-03-29 21:33:02,185 ADAM: Layer 2 -> dw_min:9.8742e-01  dw_max:1.0138e+00 lr:1.0000e-02
2023-03-29 21:33:02,185 ADAM: Layer 3 -> dw_min:9.9474e-01  dw_max:1.0110e+00 lr:1.0000e-02
2023-03-29 21:33:02,252 			Learning rate: weights:   1.000e-02    
2023-03-29 21:33:02,252 			Last test performance: 99.15%
2023-03-29 21:33:02,252 ----------------
2023-03-29 21:33:04,176   15  =>  32   		Training 486 pattern with 98.33% 	Forward time: 	 1.62 sec
2023-03-29 21:33:04,177 			Loss:    4.114e-02    			Backward time: 	 0.30 sec 
2023-03-29 21:33:04,177 ADAM: Layer 0 -> dw_min:9.9751e-01  dw_max:1.0030e+00 lr:1.0000e-02
2023-03-29 21:33:04,177 ADAM: Layer 1 -> dw_min:9.8657e-01  dw_max:1.0119e+00 lr:1.0000e-02
2023-03-29 21:33:04,177 ADAM: Layer 2 -> dw_min:9.8593e-01  dw_max:1.0125e+00 lr:1.0000e-02
2023-03-29 21:33:04,177 ADAM: Layer 3 -> dw_min:9.9394e-01  dw_max:1.0099e+00 lr:1.0000e-02
2023-03-29 21:33:04,271 			Learning rate: weights:   1.000e-02    
2023-03-29 21:33:04,271 			Last test performance: 99.15%
2023-03-29 21:33:04,271 ----------------
2023-03-29 21:33:06,219   15  =>  33   		Training 486 pattern with 99.38% 	Forward time: 	 1.64 sec
2023-03-29 21:33:06,219 			Loss:    2.520e-02    			Backward time: 	 0.30 sec 
2023-03-29 21:33:06,220 ADAM: Layer 0 -> dw_min:9.9793e-01  dw_max:1.0028e+00 lr:1.0000e-02
2023-03-29 21:33:06,220 ADAM: Layer 1 -> dw_min:9.8760e-01  dw_max:1.0106e+00 lr:1.0000e-02
2023-03-29 21:33:06,220 ADAM: Layer 2 -> dw_min:9.8733e-01  dw_max:1.0112e+00 lr:1.0000e-02
2023-03-29 21:33:06,220 ADAM: Layer 3 -> dw_min:9.9455e-01  dw_max:1.0089e+00 lr:1.0000e-02
2023-03-29 21:33:06,238 			Learning rate: weights:   1.000e-02    
2023-03-29 21:33:06,238 			Last test performance: 99.15%
2023-03-29 21:33:06,238 ----------------
2023-03-29 21:33:08,176   15  =>  34   		Training 486 pattern with 99.79% 	Forward time: 	 1.63 sec
2023-03-29 21:33:08,176 			Loss:    4.733e-03    			Backward time: 	 0.30 sec 
2023-03-29 21:33:08,176 ADAM: Layer 0 -> dw_min:9.9821e-01  dw_max:1.0023e+00 lr:1.0000e-02
2023-03-29 21:33:08,176 ADAM: Layer 1 -> dw_min:9.8885e-01  dw_max:1.0095e+00 lr:1.0000e-02
2023-03-29 21:33:08,177 ADAM: Layer 2 -> dw_min:9.8859e-01  dw_max:1.0104e+00 lr:1.0000e-02
2023-03-29 21:33:08,177 ADAM: Layer 3 -> dw_min:9.9509e-01  dw_max:1.0080e+00 lr:1.0000e-02
2023-03-29 21:33:08,205 			Learning rate: weights:   1.000e-02    
2023-03-29 21:33:08,205 			Last test performance: 99.15%
2023-03-29 21:33:08,205 ----------------
2023-03-29 21:33:10,179   15  =>  35   		Training 486 pattern with 99.38% 	Forward time: 	 1.67 sec
2023-03-29 21:33:10,180 			Loss:    1.466e-02    			Backward time: 	 0.30 sec 
2023-03-29 21:33:10,180 ADAM: Layer 0 -> dw_min:9.9833e-01  dw_max:1.0020e+00 lr:1.0000e-02
2023-03-29 21:33:10,180 ADAM: Layer 1 -> dw_min:9.9025e-01  dw_max:1.0088e+00 lr:1.0000e-02
2023-03-29 21:33:10,180 ADAM: Layer 2 -> dw_min:9.8598e-01  dw_max:1.0132e+00 lr:1.0000e-02
2023-03-29 21:33:10,180 ADAM: Layer 3 -> dw_min:9.9558e-01  dw_max:1.0072e+00 lr:1.0000e-02
2023-03-29 21:33:10,198 			Learning rate: weights:   1.000e-02    
2023-03-29 21:33:10,198 			Last test performance: 99.15%
2023-03-29 21:33:10,198 ----------------
2023-03-29 21:33:12,104   15  =>  36   		Training 486 pattern with 98.75% 	Forward time: 	 1.60 sec
2023-03-29 21:33:12,104 			Loss:    3.149e-02    			Backward time: 	 0.30 sec 
2023-03-29 21:33:12,104 ADAM: Layer 0 -> dw_min:9.9855e-01  dw_max:1.0021e+00 lr:1.0000e-02
2023-03-29 21:33:12,104 ADAM: Layer 1 -> dw_min:9.9020e-01  dw_max:1.0089e+00 lr:1.0000e-02
2023-03-29 21:33:12,104 ADAM: Layer 2 -> dw_min:9.8693e-01  dw_max:1.0139e+00 lr:1.0000e-02
2023-03-29 21:33:12,105 ADAM: Layer 3 -> dw_min:9.9602e-01  dw_max:1.0065e+00 lr:1.0000e-02
2023-03-29 21:33:12,185 			Learning rate: weights:   1.000e-02    
2023-03-29 21:33:12,186 			Last test performance: 99.15%
2023-03-29 21:33:12,186 ----------------
2023-03-29 21:33:14,123   15  =>  37   		Training 486 pattern with 99.38% 	Forward time: 	 1.63 sec
2023-03-29 21:33:14,124 			Loss:    2.524e-02    			Backward time: 	 0.30 sec 
2023-03-29 21:33:14,124 ADAM: Layer 0 -> dw_min:9.9863e-01  dw_max:1.0021e+00 lr:1.0000e-02
2023-03-29 21:33:14,124 ADAM: Layer 1 -> dw_min:9.9085e-01  dw_max:1.0107e+00 lr:1.0000e-02
2023-03-29 21:33:14,124 ADAM: Layer 2 -> dw_min:9.8822e-01  dw_max:1.0130e+00 lr:1.0000e-02
2023-03-29 21:33:14,124 ADAM: Layer 3 -> dw_min:9.9526e-01  dw_max:1.0069e+00 lr:1.0000e-02
2023-03-29 21:33:14,200 			Learning rate: weights:   1.000e-02    
2023-03-29 21:33:14,200 			Last test performance: 99.15%
2023-03-29 21:33:14,200 ----------------
2023-03-29 21:33:16,097   15  =>  38   		Training 486 pattern with 99.38% 	Forward time: 	 1.59 sec
2023-03-29 21:33:16,097 			Loss:    1.097e-02    			Backward time: 	 0.30 sec 
2023-03-29 21:33:16,098 ADAM: Layer 0 -> dw_min:9.9835e-01  dw_max:1.0021e+00 lr:1.0000e-02
2023-03-29 21:33:16,098 ADAM: Layer 1 -> dw_min:9.8908e-01  dw_max:1.0087e+00 lr:1.0000e-02
2023-03-29 21:33:16,098 ADAM: Layer 2 -> dw_min:9.8635e-01  dw_max:1.0143e+00 lr:1.0000e-02
2023-03-29 21:33:16,098 ADAM: Layer 3 -> dw_min:9.9521e-01  dw_max:1.0062e+00 lr:1.0000e-02
2023-03-29 21:33:16,118 			Learning rate: weights:   1.000e-02    
2023-03-29 21:33:16,118 			Last test performance: 99.15%
2023-03-29 21:33:16,118 ----------------
2023-03-29 21:33:18,057   15  =>  39   		Training 486 pattern with 98.54% 	Forward time: 	 1.63 sec
2023-03-29 21:33:18,057 			Loss:    2.971e-02    			Backward time: 	 0.30 sec 
2023-03-29 21:33:18,057 ADAM: Layer 0 -> dw_min:9.9800e-01  dw_max:1.0019e+00 lr:1.0000e-02
2023-03-29 21:33:18,057 ADAM: Layer 1 -> dw_min:9.8917e-01  dw_max:1.0089e+00 lr:1.0000e-02
2023-03-29 21:33:18,057 ADAM: Layer 2 -> dw_min:9.8520e-01  dw_max:1.0133e+00 lr:1.0000e-02
2023-03-29 21:33:18,057 ADAM: Layer 3 -> dw_min:9.9567e-01  dw_max:1.0104e+00 lr:1.0000e-02
2023-03-29 21:33:18,098 			Learning rate: weights:   1.000e-02    
2023-03-29 21:33:18,098 			Last test performance: 99.15%
2023-03-29 21:33:18,098 ----------------
2023-03-29 21:33:20,055   15  =>  40   		Training 486 pattern with 99.79% 	Forward time: 	 1.65 sec
2023-03-29 21:33:20,055 			Loss:    6.693e-03    			Backward time: 	 0.30 sec 
2023-03-29 21:33:20,056 ADAM: Layer 0 -> dw_min:9.9766e-01  dw_max:1.0023e+00 lr:1.0000e-02
2023-03-29 21:33:20,056 ADAM: Layer 1 -> dw_min:9.9035e-01  dw_max:1.0103e+00 lr:1.0000e-02
2023-03-29 21:33:20,056 ADAM: Layer 2 -> dw_min:9.8667e-01  dw_max:1.0120e+00 lr:1.0000e-02
2023-03-29 21:33:20,056 ADAM: Layer 3 -> dw_min:9.9651e-01  dw_max:1.0093e+00 lr:1.0000e-02
2023-03-29 21:33:20,130 			Learning rate: weights:   1.000e-02    
2023-03-29 21:33:20,130 			Last test performance: 99.15%
2023-03-29 21:33:20,130 ----------------
2023-03-29 21:33:22,031   15  =>  41   		Training 486 pattern with 98.96% 	Forward time: 	 1.59 sec
2023-03-29 21:33:22,031 			Loss:    3.462e-02    			Backward time: 	 0.30 sec 
2023-03-29 21:33:22,032 ADAM: Layer 0 -> dw_min:9.9751e-01  dw_max:1.0020e+00 lr:1.0000e-02
2023-03-29 21:33:22,032 ADAM: Layer 1 -> dw_min:9.8621e-01  dw_max:1.0094e+00 lr:1.0000e-02
2023-03-29 21:33:22,032 ADAM: Layer 2 -> dw_min:9.8329e-01  dw_max:1.0167e+00 lr:1.0000e-02
2023-03-29 21:33:22,032 ADAM: Layer 3 -> dw_min:9.9571e-01  dw_max:1.0084e+00 lr:1.0000e-02
2023-03-29 21:33:22,055 			Learning rate: weights:   1.000e-02    
2023-03-29 21:33:22,055 			Last test performance: 99.15%
2023-03-29 21:33:22,055 ----------------
2023-03-29 21:33:23,982   15  =>  42   		Training 486 pattern with 99.58% 	Forward time: 	 1.62 sec
2023-03-29 21:33:23,982 			Loss:    1.089e-02    			Backward time: 	 0.30 sec 
2023-03-29 21:33:23,982 ADAM: Layer 0 -> dw_min:9.9806e-01  dw_max:1.0018e+00 lr:1.0000e-02
2023-03-29 21:33:23,982 ADAM: Layer 1 -> dw_min:9.8591e-01  dw_max:1.0122e+00 lr:1.0000e-02
2023-03-29 21:33:23,983 ADAM: Layer 2 -> dw_min:9.8494e-01  dw_max:1.0152e+00 lr:1.0000e-02
2023-03-29 21:33:23,983 ADAM: Layer 3 -> dw_min:9.9365e-01  dw_max:1.0075e+00 lr:1.0000e-02
2023-03-29 21:33:24,013 			Learning rate: weights:   1.000e-02    
2023-03-29 21:33:24,013 			Last test performance: 99.15%
2023-03-29 21:33:24,013 ----------------
2023-03-29 21:33:25,923   15  =>  43   		Training 486 pattern with 99.17% 	Forward time: 	 1.60 sec
2023-03-29 21:33:25,923 			Loss:    1.791e-02    			Backward time: 	 0.30 sec 
2023-03-29 21:33:25,923 ADAM: Layer 0 -> dw_min:9.9786e-01  dw_max:1.0016e+00 lr:1.0000e-02
2023-03-29 21:33:25,923 ADAM: Layer 1 -> dw_min:9.8559e-01  dw_max:1.0110e+00 lr:1.0000e-02
2023-03-29 21:33:25,923 ADAM: Layer 2 -> dw_min:9.8462e-01  dw_max:1.0137e+00 lr:1.0000e-02
2023-03-29 21:33:25,923 ADAM: Layer 3 -> dw_min:9.9428e-01  dw_max:1.0068e+00 lr:1.0000e-02
2023-03-29 21:33:25,941 			Learning rate: weights:   1.000e-02    
2023-03-29 21:33:25,941 			Last test performance: 99.15%
2023-03-29 21:33:25,941 ----------------
2023-03-29 21:33:27,840   15  =>  44   		Training 486 pattern with 99.38% 	Forward time: 	 1.59 sec
2023-03-29 21:33:27,840 			Loss:    1.799e-02    			Backward time: 	 0.30 sec 
2023-03-29 21:33:27,840 ADAM: Layer 0 -> dw_min:9.9747e-01  dw_max:1.0017e+00 lr:1.0000e-02
2023-03-29 21:33:27,840 ADAM: Layer 1 -> dw_min:9.8643e-01  dw_max:1.0102e+00 lr:1.0000e-02
2023-03-29 21:33:27,840 ADAM: Layer 2 -> dw_min:9.8604e-01  dw_max:1.0125e+00 lr:1.0000e-02
2023-03-29 21:33:27,841 ADAM: Layer 3 -> dw_min:9.9485e-01  dw_max:1.0067e+00 lr:1.0000e-02
2023-03-29 21:33:27,859 			Learning rate: weights:   1.000e-02    
2023-03-29 21:33:27,859 			Last test performance: 99.15%
2023-03-29 21:33:27,859 ----------------
2023-03-29 21:33:29,784   15  =>  45   		Training 486 pattern with 99.38% 	Forward time: 	 1.62 sec
2023-03-29 21:33:29,784 			Loss:    3.337e-02    			Backward time: 	 0.30 sec 
2023-03-29 21:33:29,784 ADAM: Layer 0 -> dw_min:9.9750e-01  dw_max:1.0026e+00 lr:1.0000e-02
2023-03-29 21:33:29,784 ADAM: Layer 1 -> dw_min:9.8399e-01  dw_max:1.0109e+00 lr:1.0000e-02
2023-03-29 21:33:29,785 ADAM: Layer 2 -> dw_min:9.8636e-01  dw_max:1.0120e+00 lr:1.0000e-02
2023-03-29 21:33:29,785 ADAM: Layer 3 -> dw_min:9.9538e-01  dw_max:1.0061e+00 lr:1.0000e-02
2023-03-29 21:33:29,802 			Learning rate: weights:   1.000e-02    
2023-03-29 21:33:29,802 			Last test performance: 99.15%
2023-03-29 21:33:29,802 ----------------
2023-03-29 21:33:31,783   15  =>  46   		Training 486 pattern with 99.38% 	Forward time: 	 1.67 sec
2023-03-29 21:33:31,783 			Loss:    2.869e-02    			Backward time: 	 0.30 sec 
2023-03-29 21:33:31,783 ADAM: Layer 0 -> dw_min:9.9789e-01  dw_max:1.0028e+00 lr:1.0000e-02
2023-03-29 21:33:31,784 ADAM: Layer 1 -> dw_min:9.8558e-01  dw_max:1.0099e+00 lr:1.0000e-02
2023-03-29 21:33:31,784 ADAM: Layer 2 -> dw_min:9.8772e-01  dw_max:1.0108e+00 lr:1.0000e-02
2023-03-29 21:33:31,784 ADAM: Layer 3 -> dw_min:9.9615e-01  dw_max:1.0055e+00 lr:1.0000e-02
2023-03-29 21:33:31,874 			Learning rate: weights:   1.000e-02    
2023-03-29 21:33:31,874 			Last test performance: 99.15%
2023-03-29 21:33:31,874 ----------------
2023-03-29 21:33:33,793   15  =>  47   		Training 486 pattern with 99.38% 	Forward time: 	 1.61 sec
2023-03-29 21:33:33,793 			Loss:    2.006e-02    			Backward time: 	 0.30 sec 
2023-03-29 21:33:33,793 ADAM: Layer 0 -> dw_min:9.9802e-01  dw_max:1.0025e+00 lr:1.0000e-02
2023-03-29 21:33:33,793 ADAM: Layer 1 -> dw_min:9.8753e-01  dw_max:1.0095e+00 lr:1.0000e-02
2023-03-29 21:33:33,793 ADAM: Layer 2 -> dw_min:9.8714e-01  dw_max:1.0135e+00 lr:1.0000e-02
2023-03-29 21:33:33,793 ADAM: Layer 3 -> dw_min:9.9571e-01  dw_max:1.0049e+00 lr:1.0000e-02
2023-03-29 21:33:33,811 			Learning rate: weights:   1.000e-02    
2023-03-29 21:33:33,811 			Last test performance: 99.15%
2023-03-29 21:33:33,811 ----------------
2023-03-29 21:33:35,710   15  =>  48   		Training 486 pattern with 99.38% 	Forward time: 	 1.59 sec
2023-03-29 21:33:35,710 			Loss:    3.001e-02    			Backward time: 	 0.30 sec 
2023-03-29 21:33:35,710 ADAM: Layer 0 -> dw_min:9.9833e-01  dw_max:1.0023e+00 lr:1.0000e-02
2023-03-29 21:33:35,710 ADAM: Layer 1 -> dw_min:9.8907e-01  dw_max:1.0085e+00 lr:1.0000e-02
2023-03-29 21:33:35,710 ADAM: Layer 2 -> dw_min:9.8636e-01  dw_max:1.0125e+00 lr:1.0000e-02
2023-03-29 21:33:35,711 ADAM: Layer 3 -> dw_min:9.9607e-01  dw_max:1.0071e+00 lr:1.0000e-02
2023-03-29 21:33:35,746 			Learning rate: weights:   1.000e-02    
2023-03-29 21:33:35,746 			Last test performance: 99.15%
2023-03-29 21:33:35,746 ----------------
2023-03-29 21:33:37,687   15  =>  49   		Training 486 pattern with 99.38% 	Forward time: 	 1.63 sec
2023-03-29 21:33:37,687 			Loss:    2.359e-02    			Backward time: 	 0.30 sec 
2023-03-29 21:33:37,687 ADAM: Layer 0 -> dw_min:9.9799e-01  dw_max:1.0029e+00 lr:1.0000e-02
2023-03-29 21:33:37,687 ADAM: Layer 1 -> dw_min:9.8938e-01  dw_max:1.0127e+00 lr:1.0000e-02
2023-03-29 21:33:37,687 ADAM: Layer 2 -> dw_min:9.8659e-01  dw_max:1.0117e+00 lr:1.0000e-02
2023-03-29 21:33:37,688 ADAM: Layer 3 -> dw_min:9.9646e-01  dw_max:1.0064e+00 lr:1.0000e-02
2023-03-29 21:33:37,704 			Learning rate: weights:   1.000e-02    
2023-03-29 21:33:37,705 			Last test performance: 99.15%
2023-03-29 21:33:37,705 ----------------
2023-03-29 21:33:39,646   15  =>  50   		Training 486 pattern with 98.75% 	Forward time: 	 1.63 sec
2023-03-29 21:33:39,646 			Loss:    4.625e-02    			Backward time: 	 0.30 sec 
2023-03-29 21:33:39,646 ADAM: Layer 0 -> dw_min:9.9844e-01  dw_max:1.0018e+00 lr:1.0000e-02
2023-03-29 21:33:39,646 ADAM: Layer 1 -> dw_min:9.8853e-01  dw_max:1.0111e+00 lr:1.0000e-02
2023-03-29 21:33:39,646 ADAM: Layer 2 -> dw_min:9.8716e-01  dw_max:1.0135e+00 lr:1.0000e-02
2023-03-29 21:33:39,647 ADAM: Layer 3 -> dw_min:9.9687e-01  dw_max:1.0064e+00 lr:1.0000e-02
2023-03-29 21:33:39,663 			Learning rate: weights:   1.000e-02    
2023-03-29 21:33:39,663 			Last test performance: 99.15%
2023-03-29 21:33:39,663 ----------------
2023-03-29 21:33:41,591   15  =>  51   		Training 486 pattern with 98.33% 	Forward time: 	 1.62 sec
2023-03-29 21:33:41,591 			Loss:    4.994e-02    			Backward time: 	 0.30 sec 
2023-03-29 21:33:41,591 ADAM: Layer 0 -> dw_min:9.9774e-01  dw_max:1.0017e+00 lr:1.0000e-02
2023-03-29 21:33:41,591 ADAM: Layer 1 -> dw_min:9.8844e-01  dw_max:1.0102e+00 lr:1.0000e-02
2023-03-29 21:33:41,591 ADAM: Layer 2 -> dw_min:9.8248e-01  dw_max:1.0146e+00 lr:1.0000e-02
2023-03-29 21:33:41,592 ADAM: Layer 3 -> dw_min:9.9555e-01  dw_max:1.0078e+00 lr:1.0000e-02
2023-03-29 21:33:41,629 			Learning rate: weights:   1.000e-02    
2023-03-29 21:33:41,629 			Last test performance: 99.15%
2023-03-29 21:33:41,629 ----------------
2023-03-29 21:33:43,569   15  =>  52   		Training 486 pattern with 99.58% 	Forward time: 	 1.63 sec
2023-03-29 21:33:43,569 			Loss:    2.154e-02    			Backward time: 	 0.30 sec 
2023-03-29 21:33:43,569 ADAM: Layer 0 -> dw_min:9.9801e-01  dw_max:1.0015e+00 lr:1.0000e-02
2023-03-29 21:33:43,570 ADAM: Layer 1 -> dw_min:9.8849e-01  dw_max:1.0091e+00 lr:1.0000e-02
2023-03-29 21:33:43,570 ADAM: Layer 2 -> dw_min:9.8422e-01  dw_max:1.0131e+00 lr:1.0000e-02
2023-03-29 21:33:43,570 ADAM: Layer 3 -> dw_min:9.9598e-01  dw_max:1.0070e+00 lr:1.0000e-02
2023-03-29 21:33:43,588 			Learning rate: weights:   1.000e-02    
2023-03-29 21:33:43,588 			Last test performance: 99.15%
2023-03-29 21:33:43,588 ----------------
2023-03-29 21:33:45,516   15  =>  53   		Training 486 pattern with 98.96% 	Forward time: 	 1.62 sec
2023-03-29 21:33:45,516 			Loss:    4.649e-02    			Backward time: 	 0.30 sec 
2023-03-29 21:33:45,517 ADAM: Layer 0 -> dw_min:9.9776e-01  dw_max:1.0016e+00 lr:1.0000e-02
2023-03-29 21:33:45,517 ADAM: Layer 1 -> dw_min:9.9011e-01  dw_max:1.0090e+00 lr:1.0000e-02
2023-03-29 21:33:45,517 ADAM: Layer 2 -> dw_min:9.8487e-01  dw_max:1.0140e+00 lr:1.0000e-02
2023-03-29 21:33:45,517 ADAM: Layer 3 -> dw_min:9.9499e-01  dw_max:1.0083e+00 lr:1.0000e-02
2023-03-29 21:33:45,534 			Learning rate: weights:   1.000e-02    
2023-03-29 21:33:45,534 			Last test performance: 99.15%
2023-03-29 21:33:45,534 ----------------
2023-03-29 21:33:47,488   15  =>  54   		Training 486 pattern with 99.38% 	Forward time: 	 1.65 sec
2023-03-29 21:33:47,488 			Loss:    1.835e-02    			Backward time: 	 0.30 sec 
2023-03-29 21:33:47,489 ADAM: Layer 0 -> dw_min:9.9776e-01  dw_max:1.0016e+00 lr:1.0000e-02
2023-03-29 21:33:47,489 ADAM: Layer 1 -> dw_min:9.9050e-01  dw_max:1.0081e+00 lr:1.0000e-02
2023-03-29 21:33:47,489 ADAM: Layer 2 -> dw_min:9.8602e-01  dw_max:1.0128e+00 lr:1.0000e-02
2023-03-29 21:33:47,489 ADAM: Layer 3 -> dw_min:9.9549e-01  dw_max:1.0075e+00 lr:1.0000e-02
2023-03-29 21:33:47,506 			Learning rate: weights:   1.000e-02    
2023-03-29 21:33:47,506 			Last test performance: 99.15%
2023-03-29 21:33:47,506 ----------------
2023-03-29 21:33:49,442   15  =>  55   		Training 486 pattern with 99.17% 	Forward time: 	 1.63 sec
2023-03-29 21:33:49,442 			Loss:    3.102e-02    			Backward time: 	 0.30 sec 
2023-03-29 21:33:49,442 ADAM: Layer 0 -> dw_min:9.9776e-01  dw_max:1.0018e+00 lr:1.0000e-02
2023-03-29 21:33:49,442 ADAM: Layer 1 -> dw_min:9.9001e-01  dw_max:1.0084e+00 lr:1.0000e-02
2023-03-29 21:33:49,442 ADAM: Layer 2 -> dw_min:9.8571e-01  dw_max:1.0133e+00 lr:1.0000e-02
2023-03-29 21:33:49,442 ADAM: Layer 3 -> dw_min:9.9542e-01  dw_max:1.0069e+00 lr:1.0000e-02
2023-03-29 21:33:49,542 			Learning rate: weights:   1.000e-02    
2023-03-29 21:33:49,542 			Last test performance: 99.15%
2023-03-29 21:33:49,542 ----------------
2023-03-29 21:33:51,455   15  =>  56   		Training 486 pattern with 98.54% 	Forward time: 	 1.61 sec
2023-03-29 21:33:51,455 			Loss:    4.712e-02    			Backward time: 	 0.30 sec 
2023-03-29 21:33:51,456 ADAM: Layer 0 -> dw_min:9.9781e-01  dw_max:1.0017e+00 lr:1.0000e-02
2023-03-29 21:33:51,456 ADAM: Layer 1 -> dw_min:9.9051e-01  dw_max:1.0095e+00 lr:1.0000e-02
2023-03-29 21:33:51,456 ADAM: Layer 2 -> dw_min:9.8629e-01  dw_max:1.0168e+00 lr:1.0000e-02
2023-03-29 21:33:51,456 ADAM: Layer 3 -> dw_min:9.9493e-01  dw_max:1.0081e+00 lr:1.0000e-02
2023-03-29 21:33:51,474 			Learning rate: weights:   1.000e-02    
2023-03-29 21:33:51,474 			Last test performance: 99.15%
2023-03-29 21:33:51,474 ----------------
2023-03-29 21:33:53,402   15  =>  57   		Training 486 pattern with 99.58% 	Forward time: 	 1.62 sec
2023-03-29 21:33:53,402 			Loss:    1.329e-02    			Backward time: 	 0.30 sec 
2023-03-29 21:33:53,402 ADAM: Layer 0 -> dw_min:9.9804e-01  dw_max:1.0016e+00 lr:1.0000e-02
2023-03-29 21:33:53,402 ADAM: Layer 1 -> dw_min:9.9139e-01  dw_max:1.0086e+00 lr:1.0000e-02
2023-03-29 21:33:53,402 ADAM: Layer 2 -> dw_min:9.8709e-01  dw_max:1.0152e+00 lr:1.0000e-02
2023-03-29 21:33:53,403 ADAM: Layer 3 -> dw_min:9.9544e-01  dw_max:1.0073e+00 lr:1.0000e-02
2023-03-29 21:33:53,421 			Learning rate: weights:   1.000e-02    
2023-03-29 21:33:53,421 			Last test performance: 99.15%
2023-03-29 21:33:53,421 ----------------
2023-03-29 21:33:55,398   15  =>  58   		Training 486 pattern with 99.58% 	Forward time: 	 1.67 sec
2023-03-29 21:33:55,398 			Loss:    1.488e-02    			Backward time: 	 0.30 sec 
2023-03-29 21:33:55,398 ADAM: Layer 0 -> dw_min:9.9792e-01  dw_max:1.0030e+00 lr:1.0000e-02
2023-03-29 21:33:55,398 ADAM: Layer 1 -> dw_min:9.9142e-01  dw_max:1.0094e+00 lr:1.0000e-02
2023-03-29 21:33:55,398 ADAM: Layer 2 -> dw_min:9.8509e-01  dw_max:1.0137e+00 lr:1.0000e-02
2023-03-29 21:33:55,398 ADAM: Layer 3 -> dw_min:9.9589e-01  dw_max:1.0066e+00 lr:1.0000e-02
2023-03-29 21:33:55,417 			Learning rate: weights:   1.000e-02    
2023-03-29 21:33:55,417 			Last test performance: 99.15%
2023-03-29 21:33:55,417 ----------------
2023-03-29 21:33:57,350   15  =>  59   		Training 486 pattern with 98.54% 	Forward time: 	 1.63 sec
2023-03-29 21:33:57,351 			Loss:    5.973e-02    			Backward time: 	 0.30 sec 
2023-03-29 21:33:57,351 ADAM: Layer 0 -> dw_min:9.9793e-01  dw_max:1.0029e+00 lr:1.0000e-02
2023-03-29 21:33:57,351 ADAM: Layer 1 -> dw_min:9.8915e-01  dw_max:1.0099e+00 lr:1.0000e-02
2023-03-29 21:33:57,351 ADAM: Layer 2 -> dw_min:9.8660e-01  dw_max:1.0131e+00 lr:1.0000e-02
2023-03-29 21:33:57,351 ADAM: Layer 3 -> dw_min:9.9590e-01  dw_max:1.0066e+00 lr:1.0000e-02
2023-03-29 21:33:57,422 			Learning rate: weights:   1.000e-02    
2023-03-29 21:33:57,422 			Last test performance: 99.15%
2023-03-29 21:33:57,422 ----------------
2023-03-29 21:33:59,396   15  =>  60   		Training 486 pattern with 99.79% 	Forward time: 	 1.66 sec
2023-03-29 21:33:59,396 			Loss:    7.977e-03    			Backward time: 	 0.30 sec 
2023-03-29 21:33:59,397 ADAM: Layer 0 -> dw_min:9.9825e-01  dw_max:1.0027e+00 lr:1.0000e-02
2023-03-29 21:33:59,397 ADAM: Layer 1 -> dw_min:9.9030e-01  dw_max:1.0089e+00 lr:1.0000e-02
2023-03-29 21:33:59,397 ADAM: Layer 2 -> dw_min:9.8793e-01  dw_max:1.0118e+00 lr:1.0000e-02
2023-03-29 21:33:59,397 ADAM: Layer 3 -> dw_min:9.9641e-01  dw_max:1.0059e+00 lr:1.0000e-02
2023-03-29 21:33:59,454 			Learning rate: weights:   1.000e-02    
2023-03-29 21:33:59,454 			Last test performance: 99.15%
2023-03-29 21:33:59,454 ----------------
2023-03-29 21:34:01,448   15  =>  61   		Training 486 pattern with 99.38% 	Forward time: 	 1.69 sec
2023-03-29 21:34:01,448 			Loss:    2.539e-02    			Backward time: 	 0.30 sec 
2023-03-29 21:34:01,449 ADAM: Layer 0 -> dw_min:9.9813e-01  dw_max:1.0024e+00 lr:1.0000e-02
2023-03-29 21:34:01,449 ADAM: Layer 1 -> dw_min:9.9125e-01  dw_max:1.0080e+00 lr:1.0000e-02
2023-03-29 21:34:01,449 ADAM: Layer 2 -> dw_min:9.8894e-01  dw_max:1.0133e+00 lr:1.0000e-02
2023-03-29 21:34:01,449 ADAM: Layer 3 -> dw_min:9.9649e-01  dw_max:1.0053e+00 lr:1.0000e-02
2023-03-29 21:34:01,466 			Learning rate: weights:   1.000e-02    
2023-03-29 21:34:01,466 			Last test performance: 99.15%
2023-03-29 21:34:01,466 ----------------
2023-03-29 21:34:03,428   15  =>  62   		Training 486 pattern with 99.58% 	Forward time: 	 1.65 sec
2023-03-29 21:34:03,428 			Loss:    1.800e-02    			Backward time: 	 0.30 sec 
2023-03-29 21:34:03,428 ADAM: Layer 0 -> dw_min:9.9805e-01  dw_max:1.0023e+00 lr:1.0000e-02
2023-03-29 21:34:03,428 ADAM: Layer 1 -> dw_min:9.9217e-01  dw_max:1.0103e+00 lr:1.0000e-02
2023-03-29 21:34:03,429 ADAM: Layer 2 -> dw_min:9.8903e-01  dw_max:1.0120e+00 lr:1.0000e-02
2023-03-29 21:34:03,429 ADAM: Layer 3 -> dw_min:9.9684e-01  dw_max:1.0048e+00 lr:1.0000e-02
2023-03-29 21:34:03,447 			Learning rate: weights:   1.000e-02    
2023-03-29 21:34:03,447 			Last test performance: 99.15%
2023-03-29 21:34:03,447 ----------------
2023-03-29 21:34:05,424   15  =>  63   		Training 486 pattern with 98.75% 	Forward time: 	 1.67 sec
2023-03-29 21:34:05,425 			Loss:    2.490e-02    			Backward time: 	 0.30 sec 
2023-03-29 21:34:05,425 ADAM: Layer 0 -> dw_min:9.9783e-01  dw_max:1.0014e+00 lr:1.0000e-02
2023-03-29 21:34:05,425 ADAM: Layer 1 -> dw_min:9.9020e-01  dw_max:1.0093e+00 lr:1.0000e-02
2023-03-29 21:34:05,425 ADAM: Layer 2 -> dw_min:9.8538e-01  dw_max:1.0145e+00 lr:1.0000e-02
2023-03-29 21:34:05,425 ADAM: Layer 3 -> dw_min:9.9442e-01  dw_max:1.0117e+00 lr:1.0000e-02
2023-03-29 21:34:05,463 			Learning rate: weights:   1.000e-02    
2023-03-29 21:34:05,463 			Last test performance: 99.15%
2023-03-29 21:34:05,463 ----------------
2023-03-29 21:34:07,384   15  =>  64   		Training 486 pattern with 99.17% 	Forward time: 	 1.61 sec
2023-03-29 21:34:07,384 			Loss:    2.755e-02    			Backward time: 	 0.30 sec 
2023-03-29 21:34:07,384 ADAM: Layer 0 -> dw_min:9.9750e-01  dw_max:1.0014e+00 lr:1.0000e-02
2023-03-29 21:34:07,384 ADAM: Layer 1 -> dw_min:9.8798e-01  dw_max:1.0092e+00 lr:1.0000e-02
2023-03-29 21:34:07,385 ADAM: Layer 2 -> dw_min:9.8684e-01  dw_max:1.0130e+00 lr:1.0000e-02
2023-03-29 21:34:07,385 ADAM: Layer 3 -> dw_min:9.9497e-01  dw_max:1.0105e+00 lr:1.0000e-02
2023-03-29 21:34:07,407 			Learning rate: weights:   1.000e-02    
2023-03-29 21:34:07,407 			Last test performance: 99.15%
2023-03-29 21:34:07,407 ----------------
2023-03-29 21:34:09,366   15  =>  65   		Training 486 pattern with 99.58% 	Forward time: 	 1.65 sec
2023-03-29 21:34:09,367 			Loss:    1.707e-02    			Backward time: 	 0.30 sec 
2023-03-29 21:34:09,367 ADAM: Layer 0 -> dw_min:9.9786e-01  dw_max:1.0015e+00 lr:1.0000e-02
2023-03-29 21:34:09,367 ADAM: Layer 1 -> dw_min:9.8910e-01  dw_max:1.0089e+00 lr:1.0000e-02
2023-03-29 21:34:09,367 ADAM: Layer 2 -> dw_min:9.8736e-01  dw_max:1.0118e+00 lr:1.0000e-02
2023-03-29 21:34:09,367 ADAM: Layer 3 -> dw_min:9.9547e-01  dw_max:1.0095e+00 lr:1.0000e-02
2023-03-29 21:34:09,404 			Learning rate: weights:   1.000e-02    
2023-03-29 21:34:09,404 			Last test performance: 99.15%
2023-03-29 21:34:09,404 ----------------
2023-03-29 21:34:11,312   15  =>  66   		Training 486 pattern with 99.38% 	Forward time: 	 1.60 sec
2023-03-29 21:34:11,312 			Loss:    2.490e-02    			Backward time: 	 0.30 sec 
2023-03-29 21:34:11,312 ADAM: Layer 0 -> dw_min:9.9832e-01  dw_max:1.0016e+00 lr:1.0000e-02
2023-03-29 21:34:11,312 ADAM: Layer 1 -> dw_min:9.9019e-01  dw_max:1.0081e+00 lr:1.0000e-02
2023-03-29 21:34:11,312 ADAM: Layer 2 -> dw_min:9.8861e-01  dw_max:1.0106e+00 lr:1.0000e-02
2023-03-29 21:34:11,312 ADAM: Layer 3 -> dw_min:9.9592e-01  dw_max:1.0086e+00 lr:1.0000e-02
2023-03-29 21:34:11,330 			Learning rate: weights:   1.000e-02    
2023-03-29 21:34:11,330 			Last test performance: 99.15%
2023-03-29 21:34:11,330 ----------------
2023-03-29 21:34:13,240   15  =>  67   		Training 486 pattern with 99.79% 	Forward time: 	 1.60 sec
2023-03-29 21:34:13,240 			Loss:    7.855e-03    			Backward time: 	 0.30 sec 
2023-03-29 21:34:13,240 ADAM: Layer 0 -> dw_min:9.9805e-01  dw_max:1.0015e+00 lr:1.0000e-02
2023-03-29 21:34:13,240 ADAM: Layer 1 -> dw_min:9.8962e-01  dw_max:1.0078e+00 lr:1.0000e-02
2023-03-29 21:34:13,240 ADAM: Layer 2 -> dw_min:9.8864e-01  dw_max:1.0121e+00 lr:1.0000e-02
2023-03-29 21:34:13,240 ADAM: Layer 3 -> dw_min:9.9379e-01  dw_max:1.0077e+00 lr:1.0000e-02
2023-03-29 21:34:13,359 			Learning rate: weights:   1.000e-02    
2023-03-29 21:34:13,359 			Last test performance: 99.15%
2023-03-29 21:34:13,359 ----------------
2023-03-29 21:34:15,284   15  =>  68   		Training 486 pattern with 99.38% 	Forward time: 	 1.62 sec
2023-03-29 21:34:15,284 			Loss:    1.823e-02    			Backward time: 	 0.30 sec 
2023-03-29 21:34:15,285 ADAM: Layer 0 -> dw_min:9.9827e-01  dw_max:1.0018e+00 lr:1.0000e-02
2023-03-29 21:34:15,285 ADAM: Layer 1 -> dw_min:9.9057e-01  dw_max:1.0098e+00 lr:1.0000e-02
2023-03-29 21:34:15,285 ADAM: Layer 2 -> dw_min:9.8658e-01  dw_max:1.0109e+00 lr:1.0000e-02
2023-03-29 21:34:15,285 ADAM: Layer 3 -> dw_min:9.9441e-01  dw_max:1.0069e+00 lr:1.0000e-02
2023-03-29 21:34:15,347 			Learning rate: weights:   1.000e-02    
2023-03-29 21:34:15,347 			Last test performance: 99.15%
2023-03-29 21:34:15,347 ----------------
2023-03-29 21:34:17,270   15  =>  69   		Training 486 pattern with 99.38% 	Forward time: 	 1.62 sec
2023-03-29 21:34:17,270 			Loss:    2.555e-02    			Backward time: 	 0.30 sec 
2023-03-29 21:34:17,270 ADAM: Layer 0 -> dw_min:9.9603e-01  dw_max:1.0019e+00 lr:1.0000e-02
2023-03-29 21:34:17,270 ADAM: Layer 1 -> dw_min:9.8602e-01  dw_max:1.0108e+00 lr:1.0000e-02
2023-03-29 21:34:17,270 ADAM: Layer 2 -> dw_min:9.8751e-01  dw_max:1.0157e+00 lr:1.0000e-02
2023-03-29 21:34:17,271 ADAM: Layer 3 -> dw_min:9.9364e-01  dw_max:1.0062e+00 lr:1.0000e-02
2023-03-29 21:34:17,302 			Learning rate: weights:   1.000e-02    
2023-03-29 21:34:17,303 			Last test performance: 99.15%
2023-03-29 21:34:17,303 ----------------
2023-03-29 21:34:19,243   15  =>  70   		Training 486 pattern with 98.12% 	Forward time: 	 1.63 sec
2023-03-29 21:34:19,243 			Loss:    5.561e-02    			Backward time: 	 0.30 sec 
2023-03-29 21:34:19,243 ADAM: Layer 0 -> dw_min:9.9633e-01  dw_max:1.0021e+00 lr:1.0000e-02
2023-03-29 21:34:19,244 ADAM: Layer 1 -> dw_min:9.8752e-01  dw_max:1.0098e+00 lr:1.0000e-02
2023-03-29 21:34:19,244 ADAM: Layer 2 -> dw_min:9.8540e-01  dw_max:1.0141e+00 lr:1.0000e-02
2023-03-29 21:34:19,244 ADAM: Layer 3 -> dw_min:9.9427e-01  dw_max:1.0077e+00 lr:1.0000e-02
2023-03-29 21:34:19,312 			Learning rate: weights:   1.000e-02    
2023-03-29 21:34:19,312 			Last test performance: 99.15%
2023-03-29 21:34:19,312 ----------------
2023-03-29 21:34:21,233   15  =>  71   		Training 486 pattern with 99.38% 	Forward time: 	 1.61 sec
2023-03-29 21:34:21,233 			Loss:    1.675e-02    			Backward time: 	 0.30 sec 
2023-03-29 21:34:21,233 ADAM: Layer 0 -> dw_min:9.9671e-01  dw_max:1.0024e+00 lr:1.0000e-02
2023-03-29 21:34:21,234 ADAM: Layer 1 -> dw_min:9.8874e-01  dw_max:1.0088e+00 lr:1.0000e-02
2023-03-29 21:34:21,234 ADAM: Layer 2 -> dw_min:9.8686e-01  dw_max:1.0136e+00 lr:1.0000e-02
2023-03-29 21:34:21,234 ADAM: Layer 3 -> dw_min:9.9483e-01  dw_max:1.0062e+00 lr:1.0000e-02
2023-03-29 21:34:21,251 			Learning rate: weights:   1.000e-02    
2023-03-29 21:34:21,251 			Last test performance: 99.15%
2023-03-29 21:34:21,251 ----------------
2023-03-29 21:34:23,178   15  =>  72   		Training 486 pattern with 99.17% 	Forward time: 	 1.62 sec
2023-03-29 21:34:23,178 			Loss:    3.145e-02    			Backward time: 	 0.30 sec 
2023-03-29 21:34:23,178 ADAM: Layer 0 -> dw_min:9.9707e-01  dw_max:1.0026e+00 lr:1.0000e-02
2023-03-29 21:34:23,178 ADAM: Layer 1 -> dw_min:9.8705e-01  dw_max:1.0106e+00 lr:1.0000e-02
2023-03-29 21:34:23,179 ADAM: Layer 2 -> dw_min:9.8816e-01  dw_max:1.0122e+00 lr:1.0000e-02
2023-03-29 21:34:23,179 ADAM: Layer 3 -> dw_min:9.9534e-01  dw_max:1.0056e+00 lr:1.0000e-02
2023-03-29 21:34:23,198 			Learning rate: weights:   1.000e-02    
2023-03-29 21:34:23,198 			Last test performance: 99.15%
2023-03-29 21:34:23,198 ----------------
2023-03-29 21:34:25,150   15  =>  73   		Training 486 pattern with 99.17% 	Forward time: 	 1.64 sec
2023-03-29 21:34:25,150 			Loss:    1.213e-02    			Backward time: 	 0.30 sec 
2023-03-29 21:34:25,150 ADAM: Layer 0 -> dw_min:9.9767e-01  dw_max:1.0020e+00 lr:1.0000e-02
2023-03-29 21:34:25,150 ADAM: Layer 1 -> dw_min:9.8814e-01  dw_max:1.0125e+00 lr:1.0000e-02
2023-03-29 21:34:25,150 ADAM: Layer 2 -> dw_min:9.8665e-01  dw_max:1.0134e+00 lr:1.0000e-02
2023-03-29 21:34:25,150 ADAM: Layer 3 -> dw_min:9.9472e-01  dw_max:1.0080e+00 lr:1.0000e-02
2023-03-29 21:34:25,177 			Learning rate: weights:   1.000e-02    
2023-03-29 21:34:25,177 			Last test performance: 99.15%
2023-03-29 21:34:25,177 ----------------
2023-03-29 21:34:27,101   15  =>  74   		Training 486 pattern with 99.79% 	Forward time: 	 1.62 sec
2023-03-29 21:34:27,101 			Loss:    8.572e-03    			Backward time: 	 0.30 sec 
2023-03-29 21:34:27,101 ADAM: Layer 0 -> dw_min:9.9801e-01  dw_max:1.0020e+00 lr:1.0000e-02
2023-03-29 21:34:27,101 ADAM: Layer 1 -> dw_min:9.8921e-01  dw_max:1.0114e+00 lr:1.0000e-02
2023-03-29 21:34:27,101 ADAM: Layer 2 -> dw_min:9.8559e-01  dw_max:1.0120e+00 lr:1.0000e-02
2023-03-29 21:34:27,102 ADAM: Layer 3 -> dw_min:9.9525e-01  dw_max:1.0072e+00 lr:1.0000e-02
2023-03-29 21:34:27,123 			Learning rate: weights:   1.000e-02    
2023-03-29 21:34:27,123 			Last test performance: 99.15%
2023-03-29 21:34:27,123 ----------------
2023-03-29 21:34:29,040   15  =>  75   		Training 486 pattern with 98.96% 	Forward time: 	 1.61 sec
2023-03-29 21:34:29,040 			Loss:    3.642e-02    			Backward time: 	 0.30 sec 
2023-03-29 21:34:29,040 ADAM: Layer 0 -> dw_min:9.9788e-01  dw_max:1.0018e+00 lr:1.0000e-02
2023-03-29 21:34:29,040 ADAM: Layer 1 -> dw_min:9.8732e-01  dw_max:1.0121e+00 lr:1.0000e-02
2023-03-29 21:34:29,040 ADAM: Layer 2 -> dw_min:9.8287e-01  dw_max:1.0122e+00 lr:1.0000e-02
2023-03-29 21:34:29,040 ADAM: Layer 3 -> dw_min:9.9536e-01  dw_max:1.0070e+00 lr:1.0000e-02
2023-03-29 21:34:29,059 			Learning rate: weights:   1.000e-02    
2023-03-29 21:34:29,059 			Last test performance: 99.15%
2023-03-29 21:34:29,059 ----------------
2023-03-29 21:34:30,971   15  =>  76   		Training 486 pattern with 98.75% 	Forward time: 	 1.61 sec
2023-03-29 21:34:30,971 			Loss:    3.347e-02    			Backward time: 	 0.30 sec 
2023-03-29 21:34:30,971 ADAM: Layer 0 -> dw_min:9.9803e-01  dw_max:1.0018e+00 lr:1.0000e-02
2023-03-29 21:34:30,972 ADAM: Layer 1 -> dw_min:9.8842e-01  dw_max:1.0115e+00 lr:1.0000e-02
2023-03-29 21:34:30,972 ADAM: Layer 2 -> dw_min:9.8458e-01  dw_max:1.0144e+00 lr:1.0000e-02
2023-03-29 21:34:30,972 ADAM: Layer 3 -> dw_min:9.9571e-01  dw_max:1.0063e+00 lr:1.0000e-02
2023-03-29 21:34:30,992 			Learning rate: weights:   1.000e-02    
2023-03-29 21:34:30,992 			Last test performance: 99.15%
2023-03-29 21:34:30,992 ----------------
2023-03-29 21:34:32,901   15  =>  77   		Training 486 pattern with 99.38% 	Forward time: 	 1.60 sec
2023-03-29 21:34:32,901 			Loss:    2.652e-02    			Backward time: 	 0.30 sec 
2023-03-29 21:34:32,901 ADAM: Layer 0 -> dw_min:9.9802e-01  dw_max:1.0019e+00 lr:1.0000e-02
2023-03-29 21:34:32,901 ADAM: Layer 1 -> dw_min:9.8988e-01  dw_max:1.0108e+00 lr:1.0000e-02
2023-03-29 21:34:32,901 ADAM: Layer 2 -> dw_min:9.8612e-01  dw_max:1.0134e+00 lr:1.0000e-02
2023-03-29 21:34:32,901 ADAM: Layer 3 -> dw_min:9.9613e-01  dw_max:1.0061e+00 lr:1.0000e-02
2023-03-29 21:34:32,920 			Learning rate: weights:   1.000e-02    
2023-03-29 21:34:32,920 			Last test performance: 99.15%
2023-03-29 21:34:32,920 ----------------
2023-03-29 21:34:34,845   15  =>  78   		Training 486 pattern with 99.79% 	Forward time: 	 1.62 sec
2023-03-29 21:34:34,846 			Loss:    1.028e-02    			Backward time: 	 0.30 sec 
2023-03-29 21:34:34,846 ADAM: Layer 0 -> dw_min:9.9824e-01  dw_max:1.0017e+00 lr:1.0000e-02
2023-03-29 21:34:34,846 ADAM: Layer 1 -> dw_min:9.9089e-01  dw_max:1.0112e+00 lr:1.0000e-02
2023-03-29 21:34:34,846 ADAM: Layer 2 -> dw_min:9.8750e-01  dw_max:1.0120e+00 lr:1.0000e-02
2023-03-29 21:34:34,846 ADAM: Layer 3 -> dw_min:9.9652e-01  dw_max:1.0055e+00 lr:1.0000e-02
2023-03-29 21:34:34,864 			Learning rate: weights:   1.000e-02    
2023-03-29 21:34:34,864 			Last test performance: 99.15%
2023-03-29 21:34:34,864 ----------------
2023-03-29 21:34:36,848   15  =>  79   		Training 486 pattern with 99.58% 	Forward time: 	 1.68 sec
2023-03-29 21:34:36,848 			Loss:    1.578e-02    			Backward time: 	 0.30 sec 
2023-03-29 21:34:36,849 ADAM: Layer 0 -> dw_min:9.9757e-01  dw_max:1.0015e+00 lr:1.0000e-02
2023-03-29 21:34:36,849 ADAM: Layer 1 -> dw_min:9.9020e-01  dw_max:1.0124e+00 lr:1.0000e-02
2023-03-29 21:34:36,849 ADAM: Layer 2 -> dw_min:9.8755e-01  dw_max:1.0126e+00 lr:1.0000e-02
2023-03-29 21:34:36,849 ADAM: Layer 3 -> dw_min:9.9509e-01  dw_max:1.0062e+00 lr:1.0000e-02
2023-03-29 21:34:36,868 			Learning rate: weights:   1.000e-02    
2023-03-29 21:34:36,868 			Last test performance: 99.15%
2023-03-29 21:34:36,868 ----------------
2023-03-29 21:34:38,797   15  =>  80   		Training 486 pattern with 99.17% 	Forward time: 	 1.62 sec
2023-03-29 21:34:38,797 			Loss:    3.426e-02    			Backward time: 	 0.30 sec 
2023-03-29 21:34:38,797 ADAM: Layer 0 -> dw_min:9.9795e-01  dw_max:1.0015e+00 lr:1.0000e-02
2023-03-29 21:34:38,797 ADAM: Layer 1 -> dw_min:9.9096e-01  dw_max:1.0106e+00 lr:1.0000e-02
2023-03-29 21:34:38,797 ADAM: Layer 2 -> dw_min:9.8698e-01  dw_max:1.0130e+00 lr:1.0000e-02
2023-03-29 21:34:38,797 ADAM: Layer 3 -> dw_min:9.9557e-01  dw_max:1.0056e+00 lr:1.0000e-02
2023-03-29 21:34:38,817 			Learning rate: weights:   1.000e-02    
2023-03-29 21:34:38,817 			Last test performance: 99.15%
2023-03-29 21:34:38,817 ----------------
2023-03-29 21:34:40,799   15  =>  81   		Training 486 pattern with 99.38% 	Forward time: 	 1.68 sec
2023-03-29 21:34:40,799 			Loss:    1.808e-02    			Backward time: 	 0.30 sec 
2023-03-29 21:34:40,799 ADAM: Layer 0 -> dw_min:9.9811e-01  dw_max:1.0015e+00 lr:1.0000e-02
2023-03-29 21:34:40,799 ADAM: Layer 1 -> dw_min:9.9188e-01  dw_max:1.0095e+00 lr:1.0000e-02
2023-03-29 21:34:40,799 ADAM: Layer 2 -> dw_min:9.8606e-01  dw_max:1.0117e+00 lr:1.0000e-02
2023-03-29 21:34:40,800 ADAM: Layer 3 -> dw_min:9.9617e-01  dw_max:1.0071e+00 lr:1.0000e-02
2023-03-29 21:34:40,817 			Learning rate: weights:   1.000e-02    
2023-03-29 21:34:40,817 			Last test performance: 99.15%
2023-03-29 21:34:40,817 ----------------
2023-03-29 21:34:42,745   15  =>  82   		Training 486 pattern with 99.79% 	Forward time: 	 1.62 sec
2023-03-29 21:34:42,745 			Loss:    1.358e-02    			Backward time: 	 0.30 sec 
2023-03-29 21:34:42,746 ADAM: Layer 0 -> dw_min:9.9821e-01  dw_max:1.0013e+00 lr:1.0000e-02
2023-03-29 21:34:42,746 ADAM: Layer 1 -> dw_min:9.9234e-01  dw_max:1.0085e+00 lr:1.0000e-02
2023-03-29 21:34:42,746 ADAM: Layer 2 -> dw_min:9.8744e-01  dw_max:1.0105e+00 lr:1.0000e-02
2023-03-29 21:34:42,746 ADAM: Layer 3 -> dw_min:9.9654e-01  dw_max:1.0064e+00 lr:1.0000e-02
2023-03-29 21:34:42,764 			Learning rate: weights:   1.000e-02    
2023-03-29 21:34:42,764 			Last test performance: 99.15%
2023-03-29 21:34:42,764 ----------------
2023-03-29 21:34:44,703   15  =>  83   		Training 486 pattern with 99.38% 	Forward time: 	 1.63 sec
2023-03-29 21:34:44,703 			Loss:    2.362e-02    			Backward time: 	 0.30 sec 
2023-03-29 21:34:44,704 ADAM: Layer 0 -> dw_min:9.9792e-01  dw_max:1.0021e+00 lr:1.0000e-02
2023-03-29 21:34:44,704 ADAM: Layer 1 -> dw_min:9.8755e-01  dw_max:1.0078e+00 lr:1.0000e-02
2023-03-29 21:34:44,704 ADAM: Layer 2 -> dw_min:9.8844e-01  dw_max:1.0125e+00 lr:1.0000e-02
2023-03-29 21:34:44,705 ADAM: Layer 3 -> dw_min:9.9677e-01  dw_max:1.0086e+00 lr:1.0000e-02
2023-03-29 21:34:44,726 			Learning rate: weights:   1.000e-02    
2023-03-29 21:34:44,726 			Last test performance: 99.15%
2023-03-29 21:34:44,726 ----------------
2023-03-29 21:34:46,655   15  =>  84   		Training 486 pattern with 98.75% 	Forward time: 	 1.62 sec
2023-03-29 21:34:46,656 			Loss:    2.319e-02    			Backward time: 	 0.30 sec 
2023-03-29 21:34:46,656 ADAM: Layer 0 -> dw_min:9.9790e-01  dw_max:1.0021e+00 lr:1.0000e-02
2023-03-29 21:34:46,656 ADAM: Layer 1 -> dw_min:9.8873e-01  dw_max:1.0079e+00 lr:1.0000e-02
2023-03-29 21:34:46,656 ADAM: Layer 2 -> dw_min:9.8702e-01  dw_max:1.0126e+00 lr:1.0000e-02
2023-03-29 21:34:46,656 ADAM: Layer 3 -> dw_min:9.9683e-01  dw_max:1.0077e+00 lr:1.0000e-02
2023-03-29 21:34:46,675 			Learning rate: weights:   1.000e-02    
2023-03-29 21:34:46,675 			Last test performance: 99.15%
2023-03-29 21:34:46,675 ----------------
2023-03-29 21:34:48,615   15  =>  85   		Training 486 pattern with 99.38% 	Forward time: 	 1.63 sec
2023-03-29 21:34:48,615 			Loss:    2.397e-02    			Backward time: 	 0.30 sec 
2023-03-29 21:34:48,615 ADAM: Layer 0 -> dw_min:9.9781e-01  dw_max:1.0020e+00 lr:1.0000e-02
2023-03-29 21:34:48,615 ADAM: Layer 1 -> dw_min:9.8986e-01  dw_max:1.0097e+00 lr:1.0000e-02
2023-03-29 21:34:48,615 ADAM: Layer 2 -> dw_min:9.8653e-01  dw_max:1.0115e+00 lr:1.0000e-02
2023-03-29 21:34:48,615 ADAM: Layer 3 -> dw_min:9.9714e-01  dw_max:1.0069e+00 lr:1.0000e-02
2023-03-29 21:34:48,632 			Learning rate: weights:   1.000e-02    
2023-03-29 21:34:48,633 			Last test performance: 99.15%
2023-03-29 21:34:48,633 ----------------
2023-03-29 21:34:50,569   15  =>  86   		Training 486 pattern with 99.38% 	Forward time: 	 1.63 sec
2023-03-29 21:34:50,569 			Loss:    1.196e-02    			Backward time: 	 0.30 sec 
2023-03-29 21:34:50,569 ADAM: Layer 0 -> dw_min:9.9826e-01  dw_max:1.0017e+00 lr:1.0000e-02
2023-03-29 21:34:50,569 ADAM: Layer 1 -> dw_min:9.8856e-01  dw_max:1.0085e+00 lr:1.0000e-02
2023-03-29 21:34:50,569 ADAM: Layer 2 -> dw_min:9.8578e-01  dw_max:1.0129e+00 lr:1.0000e-02
2023-03-29 21:34:50,569 ADAM: Layer 3 -> dw_min:9.9739e-01  dw_max:1.0062e+00 lr:1.0000e-02
2023-03-29 21:34:50,603 			Learning rate: weights:   1.000e-02    
2023-03-29 21:34:50,603 			Last test performance: 99.15%
2023-03-29 21:34:50,603 ----------------
2023-03-29 21:34:52,477   15  =>  87   		Training 486 pattern with 98.96% 	Forward time: 	 1.57 sec
2023-03-29 21:34:52,477 			Loss:    2.772e-02    			Backward time: 	 0.30 sec 
2023-03-29 21:34:52,477 ADAM: Layer 0 -> dw_min:9.9845e-01  dw_max:1.0020e+00 lr:1.0000e-02
2023-03-29 21:34:52,477 ADAM: Layer 1 -> dw_min:9.8948e-01  dw_max:1.0091e+00 lr:1.0000e-02
2023-03-29 21:34:52,477 ADAM: Layer 2 -> dw_min:9.8653e-01  dw_max:1.0116e+00 lr:1.0000e-02
2023-03-29 21:34:52,477 ADAM: Layer 3 -> dw_min:9.9579e-01  dw_max:1.0075e+00 lr:1.0000e-02
2023-03-29 21:34:52,496 			Learning rate: weights:   1.000e-02    
2023-03-29 21:34:52,496 			Last test performance: 99.15%
2023-03-29 21:34:52,496 ----------------
2023-03-29 21:34:54,469   15  =>  88   		Training 486 pattern with 98.96% 	Forward time: 	 1.67 sec
2023-03-29 21:34:54,469 			Loss:    4.997e-02    			Backward time: 	 0.30 sec 
2023-03-29 21:34:54,469 ADAM: Layer 0 -> dw_min:9.9878e-01  dw_max:1.0024e+00 lr:1.0000e-02
2023-03-29 21:34:54,469 ADAM: Layer 1 -> dw_min:9.9054e-01  dw_max:1.0085e+00 lr:1.0000e-02
2023-03-29 21:34:54,470 ADAM: Layer 2 -> dw_min:9.8759e-01  dw_max:1.0146e+00 lr:1.0000e-02
2023-03-29 21:34:54,470 ADAM: Layer 3 -> dw_min:9.9626e-01  dw_max:1.0068e+00 lr:1.0000e-02
2023-03-29 21:34:54,490 			Learning rate: weights:   1.000e-02    
2023-03-29 21:34:54,490 			Last test performance: 99.15%
2023-03-29 21:34:54,490 ----------------
2023-03-29 21:34:56,432   15  =>  89   		Training 486 pattern with 98.96% 	Forward time: 	 1.64 sec
2023-03-29 21:34:56,432 			Loss:    3.920e-02    			Backward time: 	 0.30 sec 
2023-03-29 21:34:56,432 ADAM: Layer 0 -> dw_min:9.9886e-01  dw_max:1.0020e+00 lr:1.0000e-02
2023-03-29 21:34:56,432 ADAM: Layer 1 -> dw_min:9.8938e-01  dw_max:1.0096e+00 lr:1.0000e-02
2023-03-29 21:34:56,433 ADAM: Layer 2 -> dw_min:9.8677e-01  dw_max:1.0131e+00 lr:1.0000e-02
2023-03-29 21:34:56,433 ADAM: Layer 3 -> dw_min:9.9665e-01  dw_max:1.0061e+00 lr:1.0000e-02
2023-03-29 21:34:56,451 			Learning rate: weights:   1.000e-02    
2023-03-29 21:34:56,451 			Last test performance: 99.15%
2023-03-29 21:34:56,451 ----------------
2023-03-29 21:34:58,401   15  =>  90   		Training 486 pattern with 99.58% 	Forward time: 	 1.64 sec
2023-03-29 21:34:58,401 			Loss:    1.664e-02    			Backward time: 	 0.30 sec 
2023-03-29 21:34:58,401 ADAM: Layer 0 -> dw_min:9.9873e-01  dw_max:1.0016e+00 lr:1.0000e-02
2023-03-29 21:34:58,401 ADAM: Layer 1 -> dw_min:9.9039e-01  dw_max:1.0135e+00 lr:1.0000e-02
2023-03-29 21:34:58,401 ADAM: Layer 2 -> dw_min:9.8559e-01  dw_max:1.0139e+00 lr:1.0000e-02
2023-03-29 21:34:58,401 ADAM: Layer 3 -> dw_min:9.9047e-01  dw_max:1.0055e+00 lr:1.0000e-02
2023-03-29 21:34:58,420 			Learning rate: weights:   1.000e-02    
2023-03-29 21:34:58,420 			Last test performance: 99.15%
2023-03-29 21:34:58,420 ----------------
2023-03-29 21:35:00,384   15  =>  91   		Training 486 pattern with 99.38% 	Forward time: 	 1.66 sec
2023-03-29 21:35:00,384 			Loss:    2.188e-02    			Backward time: 	 0.30 sec 
2023-03-29 21:35:00,384 ADAM: Layer 0 -> dw_min:9.9847e-01  dw_max:1.0020e+00 lr:1.0000e-02
2023-03-29 21:35:00,384 ADAM: Layer 1 -> dw_min:9.9130e-01  dw_max:1.0123e+00 lr:1.0000e-02
2023-03-29 21:35:00,384 ADAM: Layer 2 -> dw_min:9.8580e-01  dw_max:1.0139e+00 lr:1.0000e-02
2023-03-29 21:35:00,384 ADAM: Layer 3 -> dw_min:9.9140e-01  dw_max:1.0098e+00 lr:1.0000e-02
2023-03-29 21:35:00,435 			Learning rate: weights:   1.000e-02    
2023-03-29 21:35:00,436 			Last test performance: 99.15%
2023-03-29 21:35:00,436 ----------------
2023-03-29 21:35:02,420   15  =>  92   		Training 486 pattern with 99.17% 	Forward time: 	 1.68 sec
2023-03-29 21:35:02,420 			Loss:    2.423e-02    			Backward time: 	 0.30 sec 
2023-03-29 21:35:02,421 ADAM: Layer 0 -> dw_min:9.9852e-01  dw_max:1.0022e+00 lr:1.0000e-02
2023-03-29 21:35:02,421 ADAM: Layer 1 -> dw_min:9.9127e-01  dw_max:1.0114e+00 lr:1.0000e-02
2023-03-29 21:35:02,421 ADAM: Layer 2 -> dw_min:9.8557e-01  dw_max:1.0143e+00 lr:1.0000e-02
2023-03-29 21:35:02,421 ADAM: Layer 3 -> dw_min:9.9224e-01  dw_max:1.0085e+00 lr:1.0000e-02
2023-03-29 21:35:02,560 			Learning rate: weights:   1.000e-02    
2023-03-29 21:35:02,560 			Last test performance: 99.15%
2023-03-29 21:35:02,560 ----------------
2023-03-29 21:35:04,483   15  =>  93   		Training 486 pattern with 99.38% 	Forward time: 	 1.62 sec
2023-03-29 21:35:04,483 			Loss:    1.939e-02    			Backward time: 	 0.30 sec 
2023-03-29 21:35:04,484 ADAM: Layer 0 -> dw_min:9.9844e-01  dw_max:1.0022e+00 lr:1.0000e-02
2023-03-29 21:35:04,484 ADAM: Layer 1 -> dw_min:9.9212e-01  dw_max:1.0102e+00 lr:1.0000e-02
2023-03-29 21:35:04,484 ADAM: Layer 2 -> dw_min:9.8701e-01  dw_max:1.0132e+00 lr:1.0000e-02
2023-03-29 21:35:04,484 ADAM: Layer 3 -> dw_min:9.9301e-01  dw_max:1.0076e+00 lr:1.0000e-02
2023-03-29 21:35:04,504 			Learning rate: weights:   1.000e-02    
2023-03-29 21:35:04,504 			Last test performance: 99.15%
2023-03-29 21:35:04,505 ----------------
2023-03-29 21:35:06,367   15  =>  94   		Training 486 pattern with 99.79% 	Forward time: 	 1.56 sec
2023-03-29 21:35:06,367 			Loss:    1.424e-02    			Backward time: 	 0.30 sec 
2023-03-29 21:35:06,367 ADAM: Layer 0 -> dw_min:9.9856e-01  dw_max:1.0022e+00 lr:1.0000e-02
2023-03-29 21:35:06,368 ADAM: Layer 1 -> dw_min:9.9301e-01  dw_max:1.0092e+00 lr:1.0000e-02
2023-03-29 21:35:06,368 ADAM: Layer 2 -> dw_min:9.8830e-01  dw_max:1.0119e+00 lr:1.0000e-02
2023-03-29 21:35:06,368 ADAM: Layer 3 -> dw_min:9.9371e-01  dw_max:1.0069e+00 lr:1.0000e-02
2023-03-29 21:35:06,386 			Learning rate: weights:   1.000e-02    
2023-03-29 21:35:06,386 			Last test performance: 99.15%
2023-03-29 21:35:06,386 ----------------
2023-03-29 21:35:08,335   15  =>  95   		Training 486 pattern with 98.75% 	Forward time: 	 1.64 sec
2023-03-29 21:35:08,335 			Loss:    3.442e-02    			Backward time: 	 0.30 sec 
2023-03-29 21:35:08,336 ADAM: Layer 0 -> dw_min:9.9837e-01  dw_max:1.0025e+00 lr:1.0000e-02
2023-03-29 21:35:08,336 ADAM: Layer 1 -> dw_min:9.9147e-01  dw_max:1.0123e+00 lr:1.0000e-02
2023-03-29 21:35:08,336 ADAM: Layer 2 -> dw_min:9.8592e-01  dw_max:1.0143e+00 lr:1.0000e-02
2023-03-29 21:35:08,336 ADAM: Layer 3 -> dw_min:9.9433e-01  dw_max:1.0062e+00 lr:1.0000e-02
2023-03-29 21:35:08,403 			Learning rate: weights:   1.000e-02    
2023-03-29 21:35:08,403 			Last test performance: 99.15%
2023-03-29 21:35:08,403 ----------------
2023-03-29 21:35:10,322   15  =>  96   		Training 486 pattern with 99.58% 	Forward time: 	 1.61 sec
2023-03-29 21:35:10,323 			Loss:    9.778e-03    			Backward time: 	 0.30 sec 
2023-03-29 21:35:10,323 ADAM: Layer 0 -> dw_min:9.9855e-01  dw_max:1.0023e+00 lr:1.0000e-02
2023-03-29 21:35:10,323 ADAM: Layer 1 -> dw_min:9.8894e-01  dw_max:1.0111e+00 lr:1.0000e-02
2023-03-29 21:35:10,323 ADAM: Layer 2 -> dw_min:9.8732e-01  dw_max:1.0131e+00 lr:1.0000e-02
2023-03-29 21:35:10,323 ADAM: Layer 3 -> dw_min:9.9489e-01  dw_max:1.0056e+00 lr:1.0000e-02
2023-03-29 21:35:10,383 			Learning rate: weights:   1.000e-02    
2023-03-29 21:35:10,383 			Last test performance: 99.15%
2023-03-29 21:35:10,383 ----------------
2023-03-29 21:35:12,306   15  =>  97   		Training 486 pattern with 98.75% 	Forward time: 	 1.62 sec
2023-03-29 21:35:12,306 			Loss:    3.633e-02    			Backward time: 	 0.30 sec 
2023-03-29 21:35:12,306 ADAM: Layer 0 -> dw_min:9.9850e-01  dw_max:1.0025e+00 lr:1.0000e-02
2023-03-29 21:35:12,307 ADAM: Layer 1 -> dw_min:9.8883e-01  dw_max:1.0124e+00 lr:1.0000e-02
2023-03-29 21:35:12,307 ADAM: Layer 2 -> dw_min:9.8550e-01  dw_max:1.0145e+00 lr:1.0000e-02
2023-03-29 21:35:12,307 ADAM: Layer 3 -> dw_min:9.9113e-01  dw_max:1.0067e+00 lr:1.0000e-02
2023-03-29 21:35:12,379 			Learning rate: weights:   1.000e-02    
2023-03-29 21:35:12,380 			Last test performance: 99.15%
2023-03-29 21:35:12,380 ----------------
2023-03-29 21:35:14,290   15  =>  98   		Training 486 pattern with 98.75% 	Forward time: 	 1.60 sec
2023-03-29 21:35:14,290 			Loss:    4.906e-02    			Backward time: 	 0.30 sec 
2023-03-29 21:35:14,291 ADAM: Layer 0 -> dw_min:9.9795e-01  dw_max:1.0027e+00 lr:1.0000e-02
2023-03-29 21:35:14,291 ADAM: Layer 1 -> dw_min:9.9004e-01  dw_max:1.0121e+00 lr:1.0000e-02
2023-03-29 21:35:14,291 ADAM: Layer 2 -> dw_min:9.8677e-01  dw_max:1.0176e+00 lr:1.0000e-02
2023-03-29 21:35:14,291 ADAM: Layer 3 -> dw_min:9.9023e-01  dw_max:1.0105e+00 lr:1.0000e-02
2023-03-29 21:35:14,309 			Learning rate: weights:   1.000e-02    
2023-03-29 21:35:14,309 			Last test performance: 99.15%
2023-03-29 21:35:14,309 ----------------
2023-03-29 21:35:16,240   15  =>  99   		Training 486 pattern with 99.17% 	Forward time: 	 1.62 sec
2023-03-29 21:35:16,240 			Loss:    3.145e-02    			Backward time: 	 0.30 sec 
2023-03-29 21:35:16,240 ADAM: Layer 0 -> dw_min:9.9800e-01  dw_max:1.0025e+00 lr:1.0000e-02
2023-03-29 21:35:16,240 ADAM: Layer 1 -> dw_min:9.8765e-01  dw_max:1.0135e+00 lr:1.0000e-02
2023-03-29 21:35:16,241 ADAM: Layer 2 -> dw_min:9.8538e-01  dw_max:1.0158e+00 lr:1.0000e-02
2023-03-29 21:35:16,241 ADAM: Layer 3 -> dw_min:9.9101e-01  dw_max:1.0097e+00 lr:1.0000e-02
2023-03-29 21:35:16,261 			Learning rate: weights:   1.000e-02    
2023-03-29 21:35:16,262 			Last test performance: 99.15%
2023-03-29 21:35:16,262 ----------------
2023-03-29 21:35:18,182   15  => 100   		Training 486 pattern with 99.58% 	Forward time: 	 1.61 sec
2023-03-29 21:35:18,182 			Loss:    7.745e-03    			Backward time: 	 0.30 sec 
2023-03-29 21:35:18,183 ADAM: Layer 0 -> dw_min:9.9778e-01  dw_max:1.0022e+00 lr:1.0000e-02
2023-03-29 21:35:18,183 ADAM: Layer 1 -> dw_min:9.8814e-01  dw_max:1.0118e+00 lr:1.0000e-02
2023-03-29 21:35:18,183 ADAM: Layer 2 -> dw_min:9.8176e-01  dw_max:1.0142e+00 lr:1.0000e-02
2023-03-29 21:35:18,183 ADAM: Layer 3 -> dw_min:9.9190e-01  dw_max:1.0087e+00 lr:1.0000e-02
2023-03-29 21:35:18,241 			Learning rate: weights:   1.000e-02    
2023-03-29 21:35:18,241 			Last test performance: 99.15%
2023-03-29 21:35:18,241 ----------------
2023-03-29 21:35:20,153   15  => 101   		Training 486 pattern with 99.38% 	Forward time: 	 1.61 sec
2023-03-29 21:35:20,153 			Loss:    2.633e-02    			Backward time: 	 0.30 sec 
2023-03-29 21:35:20,153 ADAM: Layer 0 -> dw_min:9.9812e-01  dw_max:1.0022e+00 lr:1.0000e-02
2023-03-29 21:35:20,154 ADAM: Layer 1 -> dw_min:9.8768e-01  dw_max:1.0125e+00 lr:1.0000e-02
2023-03-29 21:35:20,154 ADAM: Layer 2 -> dw_min:9.8325e-01  dw_max:1.0134e+00 lr:1.0000e-02
2023-03-29 21:35:20,154 ADAM: Layer 3 -> dw_min:9.9289e-01  dw_max:1.0083e+00 lr:1.0000e-02
2023-03-29 21:35:20,196 			Learning rate: weights:   1.000e-02    
2023-03-29 21:35:20,196 			Last test performance: 99.15%
2023-03-29 21:35:20,196 ----------------
2023-03-29 21:35:22,128   15  => 102   		Training 486 pattern with 99.38% 	Forward time: 	 1.62 sec
2023-03-29 21:35:22,128 			Loss:    1.668e-02    			Backward time: 	 0.30 sec 
2023-03-29 21:35:22,128 ADAM: Layer 0 -> dw_min:9.9766e-01  dw_max:1.0019e+00 lr:1.0000e-02
2023-03-29 21:35:22,128 ADAM: Layer 1 -> dw_min:9.8891e-01  dw_max:1.0115e+00 lr:1.0000e-02
2023-03-29 21:35:22,128 ADAM: Layer 2 -> dw_min:9.8489e-01  dw_max:1.0121e+00 lr:1.0000e-02
2023-03-29 21:35:22,128 ADAM: Layer 3 -> dw_min:9.9360e-01  dw_max:1.0075e+00 lr:1.0000e-02
2023-03-29 21:35:22,187 			Learning rate: weights:   1.000e-02    
2023-03-29 21:35:22,187 			Last test performance: 99.15%
2023-03-29 21:35:22,187 ----------------
2023-03-29 21:35:24,145   15  => 103   		Training 486 pattern with 99.58% 	Forward time: 	 1.65 sec
2023-03-29 21:35:24,145 			Loss:    9.056e-03    			Backward time: 	 0.30 sec 
2023-03-29 21:35:24,145 ADAM: Layer 0 -> dw_min:9.9783e-01  dw_max:1.0021e+00 lr:1.0000e-02
2023-03-29 21:35:24,145 ADAM: Layer 1 -> dw_min:9.8990e-01  dw_max:1.0103e+00 lr:1.0000e-02
2023-03-29 21:35:24,145 ADAM: Layer 2 -> dw_min:9.8640e-01  dw_max:1.0118e+00 lr:1.0000e-02
2023-03-29 21:35:24,145 ADAM: Layer 3 -> dw_min:9.9424e-01  dw_max:1.0067e+00 lr:1.0000e-02
2023-03-29 21:35:24,224 			Learning rate: weights:   1.000e-02    
2023-03-29 21:35:24,224 			Last test performance: 99.15%
2023-03-29 21:35:24,224 ----------------
2023-03-29 21:35:26,139   15  => 104   		Training 486 pattern with 98.75% 	Forward time: 	 1.61 sec
2023-03-29 21:35:26,140 			Loss:    3.723e-02    			Backward time: 	 0.30 sec 
2023-03-29 21:35:26,140 ADAM: Layer 0 -> dw_min:9.9720e-01  dw_max:1.0020e+00 lr:1.0000e-02
2023-03-29 21:35:26,140 ADAM: Layer 1 -> dw_min:9.8911e-01  dw_max:1.0128e+00 lr:1.0000e-02
2023-03-29 21:35:26,140 ADAM: Layer 2 -> dw_min:9.8210e-01  dw_max:1.0138e+00 lr:1.0000e-02
2023-03-29 21:35:26,140 ADAM: Layer 3 -> dw_min:9.9486e-01  dw_max:1.0060e+00 lr:1.0000e-02
2023-03-29 21:35:26,202 			Learning rate: weights:   1.000e-02    
2023-03-29 21:35:26,202 			Last test performance: 99.15%
2023-03-29 21:35:26,202 ----------------
2023-03-29 21:35:28,124   15  => 105   		Training 486 pattern with 98.96% 	Forward time: 	 1.61 sec
2023-03-29 21:35:28,124 			Loss:    3.410e-02    			Backward time: 	 0.30 sec 
2023-03-29 21:35:28,124 ADAM: Layer 0 -> dw_min:9.9720e-01  dw_max:1.0019e+00 lr:1.0000e-02
2023-03-29 21:35:28,124 ADAM: Layer 1 -> dw_min:9.8925e-01  dw_max:1.0115e+00 lr:1.0000e-02
2023-03-29 21:35:28,124 ADAM: Layer 2 -> dw_min:9.8387e-01  dw_max:1.0124e+00 lr:1.0000e-02
2023-03-29 21:35:28,124 ADAM: Layer 3 -> dw_min:9.9538e-01  dw_max:1.0054e+00 lr:1.0000e-02
2023-03-29 21:35:28,142 			Learning rate: weights:   1.000e-02    
2023-03-29 21:35:28,142 			Last test performance: 99.15%
2023-03-29 21:35:28,142 ----------------
2023-03-29 21:35:30,080   15  => 106   		Training 486 pattern with 98.96% 	Forward time: 	 1.63 sec
2023-03-29 21:35:30,081 			Loss:    3.563e-02    			Backward time: 	 0.30 sec 
2023-03-29 21:35:30,081 ADAM: Layer 0 -> dw_min:9.9716e-01  dw_max:1.0022e+00 lr:1.0000e-02
2023-03-29 21:35:30,081 ADAM: Layer 1 -> dw_min:9.9010e-01  dw_max:1.0128e+00 lr:1.0000e-02
2023-03-29 21:35:30,081 ADAM: Layer 2 -> dw_min:9.8252e-01  dw_max:1.0141e+00 lr:1.0000e-02
2023-03-29 21:35:30,081 ADAM: Layer 3 -> dw_min:9.9510e-01  dw_max:1.0101e+00 lr:1.0000e-02
2023-03-29 21:35:30,098 			Learning rate: weights:   1.000e-02    
2023-03-29 21:35:30,098 			Last test performance: 99.15%
2023-03-29 21:35:30,098 ----------------
2023-03-29 21:35:32,049   15  => 107   		Training 486 pattern with 98.96% 	Forward time: 	 1.64 sec
2023-03-29 21:35:32,049 			Loss:    4.034e-02    			Backward time: 	 0.30 sec 
2023-03-29 21:35:32,050 ADAM: Layer 0 -> dw_min:9.9718e-01  dw_max:1.0024e+00 lr:1.0000e-02
2023-03-29 21:35:32,050 ADAM: Layer 1 -> dw_min:9.8671e-01  dw_max:1.0128e+00 lr:1.0000e-02
2023-03-29 21:35:32,050 ADAM: Layer 2 -> dw_min:9.8407e-01  dw_max:1.0127e+00 lr:1.0000e-02
2023-03-29 21:35:32,050 ADAM: Layer 3 -> dw_min:9.9558e-01  dw_max:1.0091e+00 lr:1.0000e-02
2023-03-29 21:35:32,122 			Learning rate: weights:   1.000e-02    
2023-03-29 21:35:32,122 			Last test performance: 99.15%
2023-03-29 21:35:32,122 ----------------
2023-03-29 21:35:34,014   15  => 108   		Training 486 pattern with 99.58% 	Forward time: 	 1.58 sec
2023-03-29 21:35:34,014 			Loss:    2.178e-02    			Backward time: 	 0.30 sec 
2023-03-29 21:35:34,014 ADAM: Layer 0 -> dw_min:9.9764e-01  dw_max:1.0021e+00 lr:1.0000e-02
2023-03-29 21:35:34,015 ADAM: Layer 1 -> dw_min:9.8630e-01  dw_max:1.0116e+00 lr:1.0000e-02
2023-03-29 21:35:34,015 ADAM: Layer 2 -> dw_min:9.8565e-01  dw_max:1.0122e+00 lr:1.0000e-02
2023-03-29 21:35:34,015 ADAM: Layer 3 -> dw_min:9.9604e-01  dw_max:1.0082e+00 lr:1.0000e-02
2023-03-29 21:35:34,128 			Learning rate: weights:   1.000e-02    
2023-03-29 21:35:34,128 			Last test performance: 99.15%
2023-03-29 21:35:34,128 ----------------
2023-03-29 21:35:36,047   15  => 109   		Training 486 pattern with 99.58% 	Forward time: 	 1.61 sec
2023-03-29 21:35:36,047 			Loss:    8.520e-03    			Backward time: 	 0.30 sec 
2023-03-29 21:35:36,048 ADAM: Layer 0 -> dw_min:9.9785e-01  dw_max:1.0017e+00 lr:1.0000e-02
2023-03-29 21:35:36,048 ADAM: Layer 1 -> dw_min:9.8639e-01  dw_max:1.0120e+00 lr:1.0000e-02
2023-03-29 21:35:36,048 ADAM: Layer 2 -> dw_min:9.8707e-01  dw_max:1.0110e+00 lr:1.0000e-02
2023-03-29 21:35:36,048 ADAM: Layer 3 -> dw_min:9.9644e-01  dw_max:1.0074e+00 lr:1.0000e-02
2023-03-29 21:35:36,110 			Learning rate: weights:   1.000e-02    
2023-03-29 21:35:36,110 			Last test performance: 99.15%
2023-03-29 21:35:36,110 ----------------
2023-03-29 21:35:38,078   15  => 110   		Training 486 pattern with 99.38% 	Forward time: 	 1.66 sec
2023-03-29 21:35:38,078 			Loss:    1.450e-02    			Backward time: 	 0.30 sec 
2023-03-29 21:35:38,078 ADAM: Layer 0 -> dw_min:9.9760e-01  dw_max:1.0018e+00 lr:1.0000e-02
2023-03-29 21:35:38,078 ADAM: Layer 1 -> dw_min:9.8689e-01  dw_max:1.0108e+00 lr:1.0000e-02
2023-03-29 21:35:38,078 ADAM: Layer 2 -> dw_min:9.8559e-01  dw_max:1.0099e+00 lr:1.0000e-02
2023-03-29 21:35:38,078 ADAM: Layer 3 -> dw_min:9.9681e-01  dw_max:1.0066e+00 lr:1.0000e-02
2023-03-29 21:35:38,098 			Learning rate: weights:   1.000e-02    
2023-03-29 21:35:38,098 			Last test performance: 99.15%
2023-03-29 21:35:38,098 ----------------
2023-03-29 21:35:40,029   15  => 111   		Training 486 pattern with 99.17% 	Forward time: 	 1.62 sec
2023-03-29 21:35:40,029 			Loss:    1.487e-02    			Backward time: 	 0.30 sec 
2023-03-29 21:35:40,029 ADAM: Layer 0 -> dw_min:9.9769e-01  dw_max:1.0019e+00 lr:1.0000e-02
2023-03-29 21:35:40,029 ADAM: Layer 1 -> dw_min:9.8621e-01  dw_max:1.0095e+00 lr:1.0000e-02
2023-03-29 21:35:40,030 ADAM: Layer 2 -> dw_min:9.8533e-01  dw_max:1.0142e+00 lr:1.0000e-02
2023-03-29 21:35:40,030 ADAM: Layer 3 -> dw_min:9.9599e-01  dw_max:1.0060e+00 lr:1.0000e-02
2023-03-29 21:35:40,096 			Learning rate: weights:   1.000e-02    
2023-03-29 21:35:40,096 			Last test performance: 99.15%
2023-03-29 21:35:40,097 ----------------
2023-03-29 21:35:42,033   15  => 112   		Training 486 pattern with 99.38% 	Forward time: 	 1.63 sec
2023-03-29 21:35:42,033 			Loss:    1.158e-02    			Backward time: 	 0.30 sec 
2023-03-29 21:35:42,034 ADAM: Layer 0 -> dw_min:9.9737e-01  dw_max:1.0017e+00 lr:1.0000e-02
2023-03-29 21:35:42,034 ADAM: Layer 1 -> dw_min:9.8631e-01  dw_max:1.0086e+00 lr:1.0000e-02
2023-03-29 21:35:42,034 ADAM: Layer 2 -> dw_min:9.8626e-01  dw_max:1.0128e+00 lr:1.0000e-02
2023-03-29 21:35:42,034 ADAM: Layer 3 -> dw_min:9.9457e-01  dw_max:1.0052e+00 lr:1.0000e-02
2023-03-29 21:35:42,093 			Learning rate: weights:   1.000e-02    
2023-03-29 21:35:42,093 			Last test performance: 99.15%
2023-03-29 21:35:42,093 ----------------
2023-03-29 21:35:44,045   15  => 113   		Training 486 pattern with 100.00% 	Forward time: 	 1.64 sec
2023-03-29 21:35:44,045 			Loss:    4.550e-03    			Backward time: 	 0.30 sec 
2023-03-29 21:35:44,045 ADAM: Layer 0 -> dw_min:9.9752e-01  dw_max:1.0015e+00 lr:1.0000e-02
2023-03-29 21:35:44,045 ADAM: Layer 1 -> dw_min:9.8767e-01  dw_max:1.0077e+00 lr:1.0000e-02
2023-03-29 21:35:44,045 ADAM: Layer 2 -> dw_min:9.8577e-01  dw_max:1.0115e+00 lr:1.0000e-02
2023-03-29 21:35:44,045 ADAM: Layer 3 -> dw_min:9.9511e-01  dw_max:1.0047e+00 lr:1.0000e-02
2023-03-29 21:35:44,063 			Learning rate: weights:   1.000e-02    
2023-03-29 21:35:44,063 			Last test performance: 99.15%
2023-03-29 21:35:44,063 ----------------
2023-03-29 21:35:45,996   15  => 114   		Training 486 pattern with 99.17% 	Forward time: 	 1.62 sec
2023-03-29 21:35:45,996 			Loss:    2.770e-02    			Backward time: 	 0.30 sec 
2023-03-29 21:35:45,996 ADAM: Layer 0 -> dw_min:9.9800e-01  dw_max:1.0016e+00 lr:1.0000e-02
2023-03-29 21:35:45,996 ADAM: Layer 1 -> dw_min:9.8943e-01  dw_max:1.0089e+00 lr:1.0000e-02
2023-03-29 21:35:45,997 ADAM: Layer 2 -> dw_min:9.8574e-01  dw_max:1.0142e+00 lr:1.0000e-02
2023-03-29 21:35:45,997 ADAM: Layer 3 -> dw_min:9.9559e-01  dw_max:1.0051e+00 lr:1.0000e-02
2023-03-29 21:35:46,015 			Learning rate: weights:   1.000e-02    
2023-03-29 21:35:46,015 			Last test performance: 99.15%
2023-03-29 21:35:46,015 ----------------
2023-03-29 21:35:47,980   15  => 115   		Training 486 pattern with 99.79% 	Forward time: 	 1.66 sec
2023-03-29 21:35:47,980 			Loss:    5.791e-03    			Backward time: 	 0.30 sec 
2023-03-29 21:35:47,981 ADAM: Layer 0 -> dw_min:9.9788e-01  dw_max:1.0017e+00 lr:1.0000e-02
2023-03-29 21:35:47,981 ADAM: Layer 1 -> dw_min:9.9053e-01  dw_max:1.0080e+00 lr:1.0000e-02
2023-03-29 21:35:47,981 ADAM: Layer 2 -> dw_min:9.8716e-01  dw_max:1.0128e+00 lr:1.0000e-02
2023-03-29 21:35:47,981 ADAM: Layer 3 -> dw_min:9.9602e-01  dw_max:1.0046e+00 lr:1.0000e-02
2023-03-29 21:35:48,040 			Learning rate: weights:   1.000e-02    
2023-03-29 21:35:48,041 			Last test performance: 99.15%
2023-03-29 21:35:48,041 ----------------
2023-03-29 21:35:49,971   15  => 116   		Training 486 pattern with 99.38% 	Forward time: 	 1.62 sec
2023-03-29 21:35:49,972 			Loss:    3.075e-02    			Backward time: 	 0.30 sec 
2023-03-29 21:35:49,972 ADAM: Layer 0 -> dw_min:9.9761e-01  dw_max:1.0016e+00 lr:1.0000e-02
2023-03-29 21:35:49,972 ADAM: Layer 1 -> dw_min:9.9014e-01  dw_max:1.0086e+00 lr:1.0000e-02
2023-03-29 21:35:49,972 ADAM: Layer 2 -> dw_min:9.8803e-01  dw_max:1.0124e+00 lr:1.0000e-02
2023-03-29 21:35:49,972 ADAM: Layer 3 -> dw_min:9.9642e-01  dw_max:1.0041e+00 lr:1.0000e-02
2023-03-29 21:35:49,992 			Learning rate: weights:   1.000e-02    
2023-03-29 21:35:49,992 			Last test performance: 99.15%
2023-03-29 21:35:49,992 ----------------
2023-03-29 21:35:51,908   15  => 117   		Training 486 pattern with 99.38% 	Forward time: 	 1.61 sec
2023-03-29 21:35:51,908 			Loss:    1.637e-02    			Backward time: 	 0.30 sec 
2023-03-29 21:35:51,909 ADAM: Layer 0 -> dw_min:9.9715e-01  dw_max:1.0022e+00 lr:1.0000e-02
2023-03-29 21:35:51,909 ADAM: Layer 1 -> dw_min:9.9111e-01  dw_max:1.0076e+00 lr:1.0000e-02
2023-03-29 21:35:51,909 ADAM: Layer 2 -> dw_min:9.8759e-01  dw_max:1.0120e+00 lr:1.0000e-02
2023-03-29 21:35:51,909 ADAM: Layer 3 -> dw_min:9.9678e-01  dw_max:1.0037e+00 lr:1.0000e-02
2023-03-29 21:35:51,927 			Learning rate: weights:   1.000e-02    
2023-03-29 21:35:51,927 			Last test performance: 99.15%
2023-03-29 21:35:51,927 ----------------
2023-03-29 21:35:53,889   15  => 118   		Training 486 pattern with 99.38% 	Forward time: 	 1.65 sec
2023-03-29 21:35:53,889 			Loss:    1.879e-02    			Backward time: 	 0.30 sec 
2023-03-29 21:35:53,889 ADAM: Layer 0 -> dw_min:9.9749e-01  dw_max:1.0017e+00 lr:1.0000e-02
2023-03-29 21:35:53,889 ADAM: Layer 1 -> dw_min:9.9195e-01  dw_max:1.0087e+00 lr:1.0000e-02
2023-03-29 21:35:53,889 ADAM: Layer 2 -> dw_min:9.8568e-01  dw_max:1.0142e+00 lr:1.0000e-02
2023-03-29 21:35:53,889 ADAM: Layer 3 -> dw_min:9.9566e-01  dw_max:1.0040e+00 lr:1.0000e-02
2023-03-29 21:35:53,908 			Learning rate: weights:   1.000e-02    
2023-03-29 21:35:53,908 			Last test performance: 99.15%
2023-03-29 21:35:53,908 ----------------
2023-03-29 21:35:55,877   15  => 119   		Training 486 pattern with 99.38% 	Forward time: 	 1.66 sec
2023-03-29 21:35:55,878 			Loss:    2.168e-02    			Backward time: 	 0.30 sec 
2023-03-29 21:35:55,878 ADAM: Layer 0 -> dw_min:9.9728e-01  dw_max:1.0023e+00 lr:1.0000e-02
2023-03-29 21:35:55,878 ADAM: Layer 1 -> dw_min:9.9047e-01  dw_max:1.0087e+00 lr:1.0000e-02
2023-03-29 21:35:55,878 ADAM: Layer 2 -> dw_min:9.8711e-01  dw_max:1.0153e+00 lr:1.0000e-02
2023-03-29 21:35:55,878 ADAM: Layer 3 -> dw_min:9.9404e-01  dw_max:1.0037e+00 lr:1.0000e-02
2023-03-29 21:35:55,896 			Learning rate: weights:   1.000e-02    
2023-03-29 21:35:55,896 			Last test performance: 99.15%
2023-03-29 21:35:55,896 ----------------
2023-03-29 21:35:57,834   15  => 120   		Training 486 pattern with 97.29% 	Forward time: 	 1.63 sec
2023-03-29 21:35:57,834 			Loss:    6.244e-02    			Backward time: 	 0.30 sec 
2023-03-29 21:35:57,834 ADAM: Layer 0 -> dw_min:9.9656e-01  dw_max:1.0023e+00 lr:1.0000e-02
2023-03-29 21:35:57,834 ADAM: Layer 1 -> dw_min:9.8917e-01  dw_max:1.0100e+00 lr:1.0000e-02
2023-03-29 21:35:57,835 ADAM: Layer 2 -> dw_min:9.8404e-01  dw_max:1.0161e+00 lr:1.0000e-02
2023-03-29 21:35:57,835 ADAM: Layer 3 -> dw_min:9.9334e-01  dw_max:1.0106e+00 lr:1.0000e-02
2023-03-29 21:35:57,865 			Learning rate: weights:   1.000e-02    
2023-03-29 21:35:57,865 			Last test performance: 99.15%
2023-03-29 21:35:57,865 ----------------
2023-03-29 21:35:59,800   15  => 121   		Training 486 pattern with 98.96% 	Forward time: 	 1.63 sec
2023-03-29 21:35:59,800 			Loss:    2.901e-02    			Backward time: 	 0.30 sec 
2023-03-29 21:35:59,800 ADAM: Layer 0 -> dw_min:9.9709e-01  dw_max:1.0028e+00 lr:1.0000e-02
2023-03-29 21:35:59,801 ADAM: Layer 1 -> dw_min:9.8840e-01  dw_max:1.0094e+00 lr:1.0000e-02
2023-03-29 21:35:59,801 ADAM: Layer 2 -> dw_min:9.8346e-01  dw_max:1.0145e+00 lr:1.0000e-02
2023-03-29 21:35:59,801 ADAM: Layer 3 -> dw_min:9.9400e-01  dw_max:1.0110e+00 lr:1.0000e-02
2023-03-29 21:35:59,857 			Learning rate: weights:   1.000e-02    
2023-03-29 21:35:59,857 			Last test performance: 99.15%
2023-03-29 21:35:59,857 ----------------
2023-03-29 21:36:01,811   15  => 122   		Training 486 pattern with 98.96% 	Forward time: 	 1.65 sec
2023-03-29 21:36:01,812 			Loss:    3.785e-02    			Backward time: 	 0.30 sec 
2023-03-29 21:36:01,812 ADAM: Layer 0 -> dw_min:9.9763e-01  dw_max:1.0027e+00 lr:1.0000e-02
2023-03-29 21:36:01,812 ADAM: Layer 1 -> dw_min:9.8902e-01  dw_max:1.0089e+00 lr:1.0000e-02
2023-03-29 21:36:01,812 ADAM: Layer 2 -> dw_min:9.8511e-01  dw_max:1.0131e+00 lr:1.0000e-02
2023-03-29 21:36:01,812 ADAM: Layer 3 -> dw_min:9.9460e-01  dw_max:1.0098e+00 lr:1.0000e-02
2023-03-29 21:36:01,911 			Learning rate: weights:   1.000e-02    
2023-03-29 21:36:01,911 			Last test performance: 99.15%
2023-03-29 21:36:01,911 ----------------
2023-03-29 21:36:03,866   15  => 123   		Training 486 pattern with 98.75% 	Forward time: 	 1.65 sec
2023-03-29 21:36:03,866 			Loss:    3.212e-02    			Backward time: 	 0.30 sec 
2023-03-29 21:36:03,867 ADAM: Layer 0 -> dw_min:9.9726e-01  dw_max:1.0034e+00 lr:1.0000e-02
2023-03-29 21:36:03,867 ADAM: Layer 1 -> dw_min:9.8635e-01  dw_max:1.0101e+00 lr:1.0000e-02
2023-03-29 21:36:03,867 ADAM: Layer 2 -> dw_min:9.8461e-01  dw_max:1.0143e+00 lr:1.0000e-02
2023-03-29 21:36:03,867 ADAM: Layer 3 -> dw_min:9.9314e-01  dw_max:1.0088e+00 lr:1.0000e-02
2023-03-29 21:36:04,002 			Learning rate: weights:   1.000e-02    
2023-03-29 21:36:04,002 			Last test performance: 99.15%
2023-03-29 21:36:04,002 ----------------
2023-03-29 21:36:05,947   15  => 124   		Training 486 pattern with 99.38% 	Forward time: 	 1.64 sec
2023-03-29 21:36:05,947 			Loss:    1.524e-02    			Backward time: 	 0.30 sec 
2023-03-29 21:36:05,947 ADAM: Layer 0 -> dw_min:9.9772e-01  dw_max:1.0027e+00 lr:1.0000e-02
2023-03-29 21:36:05,948 ADAM: Layer 1 -> dw_min:9.8780e-01  dw_max:1.0093e+00 lr:1.0000e-02
2023-03-29 21:36:05,948 ADAM: Layer 2 -> dw_min:9.8593e-01  dw_max:1.0138e+00 lr:1.0000e-02
2023-03-29 21:36:05,948 ADAM: Layer 3 -> dw_min:9.9206e-01  dw_max:1.0079e+00 lr:1.0000e-02
2023-03-29 21:36:06,018 
2023-03-29 21:36:06,018 Testing:
2023-03-29 21:36:06,136 		24 of 10000 with 100.00% 	 Time used:  0.12 sec
2023-03-29 21:36:06,217 		48 of 10000 with 100.00% 	 Time used:  0.08 sec
2023-03-29 21:36:06,307 		72 of 10000 with 100.00% 	 Time used:  0.09 sec
2023-03-29 21:36:06,390 		96 of 10000 with 100.00% 	 Time used:  0.08 sec
2023-03-29 21:36:06,472 		120 of 10000 with 100.00% 	 Time used:  0.08 sec
2023-03-29 21:36:06,551 		144 of 10000 with 100.00% 	 Time used:  0.08 sec
2023-03-29 21:36:06,624 		168 of 10000 with 100.00% 	 Time used:  0.07 sec
2023-03-29 21:36:06,697 		192 of 10000 with 100.00% 	 Time used:  0.07 sec
2023-03-29 21:36:06,782 		216 of 10000 with 100.00% 	 Time used:  0.08 sec
2023-03-29 21:36:06,866 		240 of 10000 with 100.00% 	 Time used:  0.08 sec
2023-03-29 21:36:06,935 		264 of 10000 with 100.00% 	 Time used:  0.07 sec
2023-03-29 21:36:07,018 		288 of 10000 with 100.00% 	 Time used:  0.08 sec
2023-03-29 21:36:07,100 		312 of 10000 with 100.00% 	 Time used:  0.08 sec
2023-03-29 21:36:07,183 		336 of 10000 with 99.70% 	 Time used:  0.08 sec
2023-03-29 21:36:07,255 		360 of 10000 with 99.44% 	 Time used:  0.07 sec
2023-03-29 21:36:07,340 		384 of 10000 with 99.48% 	 Time used:  0.09 sec
2023-03-29 21:36:07,427 		408 of 10000 with 99.51% 	 Time used:  0.09 sec
2023-03-29 21:36:07,511 		432 of 10000 with 99.54% 	 Time used:  0.08 sec
2023-03-29 21:36:07,591 		456 of 10000 with 98.68% 	 Time used:  0.08 sec
2023-03-29 21:36:07,672 		480 of 10000 with 98.75% 	 Time used:  0.08 sec
2023-03-29 21:36:07,754 		504 of 10000 with 98.81% 	 Time used:  0.08 sec
2023-03-29 21:36:07,833 		528 of 10000 with 98.86% 	 Time used:  0.08 sec
2023-03-29 21:36:07,903 		552 of 10000 with 98.91% 	 Time used:  0.07 sec
2023-03-29 21:36:07,982 		576 of 10000 with 98.96% 	 Time used:  0.08 sec
2023-03-29 21:36:08,062 		600 of 10000 with 98.83% 	 Time used:  0.08 sec
2023-03-29 21:36:08,133 		624 of 10000 with 98.88% 	 Time used:  0.07 sec
2023-03-29 21:36:08,217 		648 of 10000 with 98.92% 	 Time used:  0.08 sec
2023-03-29 21:36:08,300 		672 of 10000 with 98.96% 	 Time used:  0.08 sec
2023-03-29 21:36:08,380 		696 of 10000 with 98.71% 	 Time used:  0.08 sec
2023-03-29 21:36:08,460 		720 of 10000 with 98.75% 	 Time used:  0.08 sec
2023-03-29 21:36:08,539 		744 of 10000 with 98.66% 	 Time used:  0.08 sec
2023-03-29 21:36:08,619 		768 of 10000 with 98.70% 	 Time used:  0.08 sec
2023-03-29 21:36:08,696 		792 of 10000 with 98.74% 	 Time used:  0.08 sec
2023-03-29 21:36:08,775 		816 of 10000 with 98.77% 	 Time used:  0.08 sec
2023-03-29 21:36:08,852 		840 of 10000 with 98.81% 	 Time used:  0.08 sec
2023-03-29 21:36:08,932 		864 of 10000 with 98.84% 	 Time used:  0.08 sec
2023-03-29 21:36:09,007 		888 of 10000 with 98.76% 	 Time used:  0.07 sec
2023-03-29 21:36:09,098 		912 of 10000 with 98.79% 	 Time used:  0.09 sec
2023-03-29 21:36:09,175 		936 of 10000 with 98.82% 	 Time used:  0.08 sec
2023-03-29 21:36:09,255 		960 of 10000 with 98.44% 	 Time used:  0.08 sec
2023-03-29 21:36:09,340 		984 of 10000 with 98.48% 	 Time used:  0.09 sec
2023-03-29 21:36:09,421 		1008 of 10000 with 98.51% 	 Time used:  0.08 sec
2023-03-29 21:36:09,493 		1032 of 10000 with 98.45% 	 Time used:  0.07 sec
2023-03-29 21:36:09,566 		1056 of 10000 with 98.39% 	 Time used:  0.07 sec
2023-03-29 21:36:09,646 		1080 of 10000 with 98.43% 	 Time used:  0.08 sec
2023-03-29 21:36:09,725 		1104 of 10000 with 98.46% 	 Time used:  0.08 sec
2023-03-29 21:36:09,795 		1128 of 10000 with 98.49% 	 Time used:  0.07 sec
2023-03-29 21:36:09,877 		1152 of 10000 with 98.52% 	 Time used:  0.08 sec
2023-03-29 21:36:09,958 		1176 of 10000 with 98.55% 	 Time used:  0.08 sec
2023-03-29 21:36:10,038 		1200 of 10000 with 98.58% 	 Time used:  0.08 sec
2023-03-29 21:36:10,122 		1224 of 10000 with 98.61% 	 Time used:  0.08 sec
2023-03-29 21:36:10,207 		1248 of 10000 with 98.56% 	 Time used:  0.08 sec
2023-03-29 21:36:10,288 		1272 of 10000 with 98.51% 	 Time used:  0.08 sec
2023-03-29 21:36:10,373 		1296 of 10000 with 98.53% 	 Time used:  0.08 sec
2023-03-29 21:36:10,456 		1320 of 10000 with 98.48% 	 Time used:  0.08 sec
2023-03-29 21:36:10,539 		1344 of 10000 with 98.51% 	 Time used:  0.08 sec
2023-03-29 21:36:10,621 		1368 of 10000 with 98.54% 	 Time used:  0.08 sec
2023-03-29 21:36:10,702 		1392 of 10000 with 98.56% 	 Time used:  0.08 sec
2023-03-29 21:36:10,771 		1416 of 10000 with 98.45% 	 Time used:  0.07 sec
2023-03-29 21:36:10,851 		1440 of 10000 with 98.47% 	 Time used:  0.08 sec
2023-03-29 21:36:10,931 		1464 of 10000 with 98.50% 	 Time used:  0.08 sec
2023-03-29 21:36:11,010 		1488 of 10000 with 98.52% 	 Time used:  0.08 sec
2023-03-29 21:36:11,093 		1512 of 10000 with 98.54% 	 Time used:  0.08 sec
2023-03-29 21:36:11,173 		1536 of 10000 with 98.44% 	 Time used:  0.08 sec
2023-03-29 21:36:11,257 		1560 of 10000 with 98.46% 	 Time used:  0.08 sec
2023-03-29 21:36:11,337 		1584 of 10000 with 98.48% 	 Time used:  0.08 sec
2023-03-29 21:36:11,418 		1608 of 10000 with 98.51% 	 Time used:  0.08 sec
2023-03-29 21:36:11,500 		1632 of 10000 with 98.53% 	 Time used:  0.08 sec
2023-03-29 21:36:11,582 		1656 of 10000 with 98.49% 	 Time used:  0.08 sec
2023-03-29 21:36:11,661 		1680 of 10000 with 98.51% 	 Time used:  0.08 sec
2023-03-29 21:36:11,742 		1704 of 10000 with 98.53% 	 Time used:  0.08 sec
2023-03-29 21:36:11,821 		1728 of 10000 with 98.50% 	 Time used:  0.08 sec
2023-03-29 21:36:11,899 		1752 of 10000 with 98.46% 	 Time used:  0.08 sec
2023-03-29 21:36:11,980 		1776 of 10000 with 98.48% 	 Time used:  0.08 sec
2023-03-29 21:36:12,060 		1800 of 10000 with 98.50% 	 Time used:  0.08 sec
2023-03-29 21:36:12,133 		1824 of 10000 with 98.46% 	 Time used:  0.07 sec
2023-03-29 21:36:12,216 		1848 of 10000 with 98.48% 	 Time used:  0.08 sec
2023-03-29 21:36:12,298 		1872 of 10000 with 98.50% 	 Time used:  0.08 sec
2023-03-29 21:36:12,380 		1896 of 10000 with 98.52% 	 Time used:  0.08 sec
2023-03-29 21:36:12,459 		1920 of 10000 with 98.49% 	 Time used:  0.08 sec
2023-03-29 21:36:12,548 		1944 of 10000 with 98.51% 	 Time used:  0.09 sec
2023-03-29 21:36:12,617 		1968 of 10000 with 98.53% 	 Time used:  0.07 sec
2023-03-29 21:36:12,705 		1992 of 10000 with 98.54% 	 Time used:  0.09 sec
2023-03-29 21:36:12,785 		2016 of 10000 with 98.56% 	 Time used:  0.08 sec
2023-03-29 21:36:12,872 		2040 of 10000 with 98.53% 	 Time used:  0.09 sec
2023-03-29 21:36:12,952 		2064 of 10000 with 98.55% 	 Time used:  0.08 sec
2023-03-29 21:36:13,034 		2088 of 10000 with 98.56% 	 Time used:  0.08 sec
2023-03-29 21:36:13,116 		2112 of 10000 with 98.58% 	 Time used:  0.08 sec
2023-03-29 21:36:13,203 		2136 of 10000 with 98.50% 	 Time used:  0.09 sec
2023-03-29 21:36:13,285 		2160 of 10000 with 98.52% 	 Time used:  0.08 sec
2023-03-29 21:36:13,365 		2184 of 10000 with 98.49% 	 Time used:  0.08 sec
2023-03-29 21:36:13,435 		2208 of 10000 with 98.51% 	 Time used:  0.07 sec
2023-03-29 21:36:13,515 		2232 of 10000 with 98.48% 	 Time used:  0.08 sec
2023-03-29 21:36:13,598 		2256 of 10000 with 98.49% 	 Time used:  0.08 sec
2023-03-29 21:36:13,674 		2280 of 10000 with 98.51% 	 Time used:  0.07 sec
2023-03-29 21:36:13,758 		2304 of 10000 with 98.52% 	 Time used:  0.08 sec
2023-03-29 21:36:13,837 		2328 of 10000 with 98.54% 	 Time used:  0.08 sec
2023-03-29 21:36:13,916 		2352 of 10000 with 98.55% 	 Time used:  0.08 sec
2023-03-29 21:36:13,998 		2376 of 10000 with 98.57% 	 Time used:  0.08 sec
2023-03-29 21:36:14,082 		2400 of 10000 with 98.58% 	 Time used:  0.08 sec
2023-03-29 21:36:14,164 		2424 of 10000 with 98.60% 	 Time used:  0.08 sec
2023-03-29 21:36:14,248 		2448 of 10000 with 98.61% 	 Time used:  0.08 sec
2023-03-29 21:36:14,319 		2472 of 10000 with 98.62% 	 Time used:  0.07 sec
2023-03-29 21:36:14,392 		2496 of 10000 with 98.60% 	 Time used:  0.07 sec
2023-03-29 21:36:14,474 		2520 of 10000 with 98.61% 	 Time used:  0.08 sec
2023-03-29 21:36:14,544 		2544 of 10000 with 98.62% 	 Time used:  0.07 sec
2023-03-29 21:36:14,621 		2568 of 10000 with 98.64% 	 Time used:  0.08 sec
2023-03-29 21:36:14,701 		2592 of 10000 with 98.65% 	 Time used:  0.08 sec
2023-03-29 21:36:14,780 		2616 of 10000 with 98.62% 	 Time used:  0.08 sec
2023-03-29 21:36:14,864 		2640 of 10000 with 98.64% 	 Time used:  0.08 sec
2023-03-29 21:36:14,938 		2664 of 10000 with 98.61% 	 Time used:  0.07 sec
2023-03-29 21:36:15,018 		2688 of 10000 with 98.62% 	 Time used:  0.08 sec
2023-03-29 21:36:15,089 		2712 of 10000 with 98.64% 	 Time used:  0.07 sec
2023-03-29 21:36:15,169 		2736 of 10000 with 98.65% 	 Time used:  0.08 sec
2023-03-29 21:36:15,252 		2760 of 10000 with 98.66% 	 Time used:  0.08 sec
2023-03-29 21:36:15,330 		2784 of 10000 with 98.67% 	 Time used:  0.08 sec
2023-03-29 21:36:15,417 		2808 of 10000 with 98.68% 	 Time used:  0.09 sec
2023-03-29 21:36:15,500 		2832 of 10000 with 98.69% 	 Time used:  0.08 sec
2023-03-29 21:36:15,579 		2856 of 10000 with 98.70% 	 Time used:  0.08 sec
2023-03-29 21:36:15,648 		2880 of 10000 with 98.72% 	 Time used:  0.07 sec
2023-03-29 21:36:15,730 		2904 of 10000 with 98.69% 	 Time used:  0.08 sec
2023-03-29 21:36:15,809 		2928 of 10000 with 98.70% 	 Time used:  0.08 sec
2023-03-29 21:36:15,883 		2952 of 10000 with 98.68% 	 Time used:  0.07 sec
2023-03-29 21:36:15,962 		2976 of 10000 with 98.69% 	 Time used:  0.08 sec
2023-03-29 21:36:16,043 		3000 of 10000 with 98.70% 	 Time used:  0.08 sec
2023-03-29 21:36:16,128 		3024 of 10000 with 98.71% 	 Time used:  0.08 sec
2023-03-29 21:36:16,208 		3048 of 10000 with 98.72% 	 Time used:  0.08 sec
2023-03-29 21:36:16,293 		3072 of 10000 with 98.73% 	 Time used:  0.09 sec
2023-03-29 21:36:16,364 		3096 of 10000 with 98.74% 	 Time used:  0.07 sec
2023-03-29 21:36:16,447 		3120 of 10000 with 98.75% 	 Time used:  0.08 sec
2023-03-29 21:36:16,525 		3144 of 10000 with 98.76% 	 Time used:  0.08 sec
2023-03-29 21:36:16,611 		3168 of 10000 with 98.77% 	 Time used:  0.09 sec
2023-03-29 21:36:16,693 		3192 of 10000 with 98.78% 	 Time used:  0.08 sec
2023-03-29 21:36:16,772 		3216 of 10000 with 98.79% 	 Time used:  0.08 sec
2023-03-29 21:36:16,855 		3240 of 10000 with 98.77% 	 Time used:  0.08 sec
2023-03-29 21:36:16,938 		3264 of 10000 with 98.77% 	 Time used:  0.08 sec
2023-03-29 21:36:17,018 		3288 of 10000 with 98.78% 	 Time used:  0.08 sec
2023-03-29 21:36:17,086 		3312 of 10000 with 98.79% 	 Time used:  0.07 sec
2023-03-29 21:36:17,168 		3336 of 10000 with 98.80% 	 Time used:  0.08 sec
2023-03-29 21:36:17,250 		3360 of 10000 with 98.81% 	 Time used:  0.08 sec
2023-03-29 21:36:17,330 		3384 of 10000 with 98.82% 	 Time used:  0.08 sec
2023-03-29 21:36:17,411 		3408 of 10000 with 98.83% 	 Time used:  0.08 sec
2023-03-29 21:36:17,481 		3432 of 10000 with 98.81% 	 Time used:  0.07 sec
2023-03-29 21:36:17,552 		3456 of 10000 with 98.81% 	 Time used:  0.07 sec
2023-03-29 21:36:17,623 		3480 of 10000 with 98.82% 	 Time used:  0.07 sec
2023-03-29 21:36:17,701 		3504 of 10000 with 98.83% 	 Time used:  0.08 sec
2023-03-29 21:36:17,785 		3528 of 10000 with 98.84% 	 Time used:  0.08 sec
2023-03-29 21:36:17,865 		3552 of 10000 with 98.85% 	 Time used:  0.08 sec
2023-03-29 21:36:17,935 		3576 of 10000 with 98.83% 	 Time used:  0.07 sec
2023-03-29 21:36:18,018 		3600 of 10000 with 98.83% 	 Time used:  0.08 sec
2023-03-29 21:36:18,099 		3624 of 10000 with 98.84% 	 Time used:  0.08 sec
2023-03-29 21:36:18,179 		3648 of 10000 with 98.85% 	 Time used:  0.08 sec
2023-03-29 21:36:18,260 		3672 of 10000 with 98.86% 	 Time used:  0.08 sec
2023-03-29 21:36:18,340 		3696 of 10000 with 98.86% 	 Time used:  0.08 sec
2023-03-29 21:36:18,425 		3720 of 10000 with 98.87% 	 Time used:  0.08 sec
2023-03-29 21:36:18,506 		3744 of 10000 with 98.85% 	 Time used:  0.08 sec
2023-03-29 21:36:18,587 		3768 of 10000 with 98.83% 	 Time used:  0.08 sec
2023-03-29 21:36:18,666 		3792 of 10000 with 98.84% 	 Time used:  0.08 sec
2023-03-29 21:36:18,747 		3816 of 10000 with 98.85% 	 Time used:  0.08 sec
2023-03-29 21:36:18,830 		3840 of 10000 with 98.85% 	 Time used:  0.08 sec
2023-03-29 21:36:18,908 		3864 of 10000 with 98.86% 	 Time used:  0.08 sec
2023-03-29 21:36:18,987 		3888 of 10000 with 98.84% 	 Time used:  0.08 sec
2023-03-29 21:36:19,068 		3912 of 10000 with 98.85% 	 Time used:  0.08 sec
2023-03-29 21:36:19,150 		3936 of 10000 with 98.86% 	 Time used:  0.08 sec
2023-03-29 21:36:19,233 		3960 of 10000 with 98.86% 	 Time used:  0.08 sec
2023-03-29 21:36:19,320 		3984 of 10000 with 98.87% 	 Time used:  0.09 sec
2023-03-29 21:36:19,407 		4008 of 10000 with 98.85% 	 Time used:  0.09 sec
2023-03-29 21:36:19,490 		4032 of 10000 with 98.83% 	 Time used:  0.08 sec
2023-03-29 21:36:19,571 		4056 of 10000 with 98.84% 	 Time used:  0.08 sec
2023-03-29 21:36:19,657 		4080 of 10000 with 98.85% 	 Time used:  0.09 sec
2023-03-29 21:36:19,736 		4104 of 10000 with 98.85% 	 Time used:  0.08 sec
2023-03-29 21:36:19,815 		4128 of 10000 with 98.86% 	 Time used:  0.08 sec
2023-03-29 21:36:19,897 		4152 of 10000 with 98.87% 	 Time used:  0.08 sec
2023-03-29 21:36:19,968 		4176 of 10000 with 98.85% 	 Time used:  0.07 sec
2023-03-29 21:36:20,043 		4200 of 10000 with 98.83% 	 Time used:  0.08 sec
2023-03-29 21:36:20,124 		4224 of 10000 with 98.82% 	 Time used:  0.08 sec
2023-03-29 21:36:20,211 		4248 of 10000 with 98.82% 	 Time used:  0.09 sec
2023-03-29 21:36:20,293 		4272 of 10000 with 98.83% 	 Time used:  0.08 sec
2023-03-29 21:36:20,375 		4296 of 10000 with 98.84% 	 Time used:  0.08 sec
2023-03-29 21:36:20,457 		4320 of 10000 with 98.84% 	 Time used:  0.08 sec
2023-03-29 21:36:20,529 		4344 of 10000 with 98.85% 	 Time used:  0.07 sec
2023-03-29 21:36:20,615 		4368 of 10000 with 98.86% 	 Time used:  0.09 sec
2023-03-29 21:36:20,704 		4392 of 10000 with 98.86% 	 Time used:  0.09 sec
2023-03-29 21:36:20,774 		4416 of 10000 with 98.87% 	 Time used:  0.07 sec
2023-03-29 21:36:20,854 		4440 of 10000 with 98.87% 	 Time used:  0.08 sec
2023-03-29 21:36:20,938 		4464 of 10000 with 98.88% 	 Time used:  0.08 sec
2023-03-29 21:36:21,023 		4488 of 10000 with 98.89% 	 Time used:  0.09 sec
2023-03-29 21:36:21,112 		4512 of 10000 with 98.89% 	 Time used:  0.09 sec
2023-03-29 21:36:21,192 		4536 of 10000 with 98.90% 	 Time used:  0.08 sec
2023-03-29 21:36:21,274 		4560 of 10000 with 98.88% 	 Time used:  0.08 sec
2023-03-29 21:36:21,353 		4584 of 10000 with 98.84% 	 Time used:  0.08 sec
2023-03-29 21:36:21,426 		4608 of 10000 with 98.85% 	 Time used:  0.07 sec
2023-03-29 21:36:21,506 		4632 of 10000 with 98.83% 	 Time used:  0.08 sec
2023-03-29 21:36:21,576 		4656 of 10000 with 98.84% 	 Time used:  0.07 sec
2023-03-29 21:36:21,656 		4680 of 10000 with 98.85% 	 Time used:  0.08 sec
2023-03-29 21:36:21,737 		4704 of 10000 with 98.85% 	 Time used:  0.08 sec
2023-03-29 21:36:21,813 		4728 of 10000 with 98.86% 	 Time used:  0.08 sec
2023-03-29 21:36:21,889 		4752 of 10000 with 98.84% 	 Time used:  0.08 sec
2023-03-29 21:36:21,971 		4776 of 10000 with 98.85% 	 Time used:  0.08 sec
2023-03-29 21:36:22,056 		4800 of 10000 with 98.85% 	 Time used:  0.09 sec
2023-03-29 21:36:22,138 		4824 of 10000 with 98.84% 	 Time used:  0.08 sec
2023-03-29 21:36:22,210 		4848 of 10000 with 98.82% 	 Time used:  0.07 sec
2023-03-29 21:36:22,298 		4872 of 10000 with 98.83% 	 Time used:  0.09 sec
2023-03-29 21:36:22,379 		4896 of 10000 with 98.84% 	 Time used:  0.08 sec
2023-03-29 21:36:22,448 		4920 of 10000 with 98.84% 	 Time used:  0.07 sec
2023-03-29 21:36:22,521 		4944 of 10000 with 98.83% 	 Time used:  0.07 sec
2023-03-29 21:36:22,591 		4968 of 10000 with 98.83% 	 Time used:  0.07 sec
2023-03-29 21:36:22,672 		4992 of 10000 with 98.84% 	 Time used:  0.08 sec
2023-03-29 21:36:22,751 		5016 of 10000 with 98.84% 	 Time used:  0.08 sec
2023-03-29 21:36:22,832 		5040 of 10000 with 98.85% 	 Time used:  0.08 sec
2023-03-29 21:36:22,905 		5064 of 10000 with 98.85% 	 Time used:  0.07 sec
2023-03-29 21:36:22,986 		5088 of 10000 with 98.86% 	 Time used:  0.08 sec
2023-03-29 21:36:23,070 		5112 of 10000 with 98.87% 	 Time used:  0.08 sec
2023-03-29 21:36:23,153 		5136 of 10000 with 98.87% 	 Time used:  0.08 sec
2023-03-29 21:36:23,225 		5160 of 10000 with 98.88% 	 Time used:  0.07 sec
2023-03-29 21:36:23,294 		5184 of 10000 with 98.88% 	 Time used:  0.07 sec
2023-03-29 21:36:23,362 		5208 of 10000 with 98.89% 	 Time used:  0.07 sec
2023-03-29 21:36:23,444 		5232 of 10000 with 98.89% 	 Time used:  0.08 sec
2023-03-29 21:36:23,528 		5256 of 10000 with 98.90% 	 Time used:  0.08 sec
2023-03-29 21:36:23,611 		5280 of 10000 with 98.90% 	 Time used:  0.08 sec
2023-03-29 21:36:23,693 		5304 of 10000 with 98.91% 	 Time used:  0.08 sec
2023-03-29 21:36:23,773 		5328 of 10000 with 98.91% 	 Time used:  0.08 sec
2023-03-29 21:36:23,853 		5352 of 10000 with 98.92% 	 Time used:  0.08 sec
2023-03-29 21:36:23,926 		5376 of 10000 with 98.92% 	 Time used:  0.07 sec
2023-03-29 21:36:24,005 		5400 of 10000 with 98.93% 	 Time used:  0.08 sec
2023-03-29 21:36:24,087 		5424 of 10000 with 98.93% 	 Time used:  0.08 sec
2023-03-29 21:36:24,170 		5448 of 10000 with 98.94% 	 Time used:  0.08 sec
2023-03-29 21:36:24,241 		5472 of 10000 with 98.94% 	 Time used:  0.07 sec
2023-03-29 21:36:24,322 		5496 of 10000 with 98.94% 	 Time used:  0.08 sec
2023-03-29 21:36:24,403 		5520 of 10000 with 98.95% 	 Time used:  0.08 sec
2023-03-29 21:36:24,483 		5544 of 10000 with 98.95% 	 Time used:  0.08 sec
2023-03-29 21:36:24,570 		5568 of 10000 with 98.96% 	 Time used:  0.09 sec
2023-03-29 21:36:24,652 		5592 of 10000 with 98.96% 	 Time used:  0.08 sec
2023-03-29 21:36:24,741 		5616 of 10000 with 98.97% 	 Time used:  0.09 sec
2023-03-29 21:36:24,818 		5640 of 10000 with 98.97% 	 Time used:  0.08 sec
2023-03-29 21:36:24,902 		5664 of 10000 with 98.98% 	 Time used:  0.08 sec
2023-03-29 21:36:24,984 		5688 of 10000 with 98.98% 	 Time used:  0.08 sec
2023-03-29 21:36:25,063 		5712 of 10000 with 98.98% 	 Time used:  0.08 sec
2023-03-29 21:36:25,142 		5736 of 10000 with 98.99% 	 Time used:  0.08 sec
2023-03-29 21:36:25,223 		5760 of 10000 with 98.99% 	 Time used:  0.08 sec
2023-03-29 21:36:25,301 		5784 of 10000 with 99.00% 	 Time used:  0.08 sec
2023-03-29 21:36:25,389 		5808 of 10000 with 99.00% 	 Time used:  0.09 sec
2023-03-29 21:36:25,473 		5832 of 10000 with 99.01% 	 Time used:  0.08 sec
2023-03-29 21:36:25,548 		5856 of 10000 with 99.01% 	 Time used:  0.07 sec
2023-03-29 21:36:25,636 		5880 of 10000 with 99.01% 	 Time used:  0.09 sec
2023-03-29 21:36:25,720 		5904 of 10000 with 99.02% 	 Time used:  0.08 sec
2023-03-29 21:36:25,795 		5928 of 10000 with 99.02% 	 Time used:  0.08 sec
2023-03-29 21:36:25,875 		5952 of 10000 with 99.03% 	 Time used:  0.08 sec
2023-03-29 21:36:25,946 		5976 of 10000 with 99.01% 	 Time used:  0.07 sec
2023-03-29 21:36:26,031 		6000 of 10000 with 99.02% 	 Time used:  0.08 sec
2023-03-29 21:36:26,117 		6024 of 10000 with 99.02% 	 Time used:  0.09 sec
2023-03-29 21:36:26,196 		6048 of 10000 with 99.02% 	 Time used:  0.08 sec
2023-03-29 21:36:26,276 		6072 of 10000 with 99.03% 	 Time used:  0.08 sec
2023-03-29 21:36:26,357 		6096 of 10000 with 99.03% 	 Time used:  0.08 sec
2023-03-29 21:36:26,438 		6120 of 10000 with 99.04% 	 Time used:  0.08 sec
2023-03-29 21:36:26,513 		6144 of 10000 with 99.04% 	 Time used:  0.07 sec
2023-03-29 21:36:26,603 		6168 of 10000 with 99.04% 	 Time used:  0.09 sec
2023-03-29 21:36:26,686 		6192 of 10000 with 99.03% 	 Time used:  0.08 sec
2023-03-29 21:36:26,777 		6216 of 10000 with 99.03% 	 Time used:  0.09 sec
2023-03-29 21:36:26,860 		6240 of 10000 with 99.04% 	 Time used:  0.08 sec
2023-03-29 21:36:26,945 		6264 of 10000 with 99.04% 	 Time used:  0.08 sec
2023-03-29 21:36:27,028 		6288 of 10000 with 99.05% 	 Time used:  0.08 sec
2023-03-29 21:36:27,098 		6312 of 10000 with 99.05% 	 Time used:  0.07 sec
2023-03-29 21:36:27,177 		6336 of 10000 with 99.05% 	 Time used:  0.08 sec
2023-03-29 21:36:27,255 		6360 of 10000 with 99.06% 	 Time used:  0.08 sec
2023-03-29 21:36:27,337 		6384 of 10000 with 99.06% 	 Time used:  0.08 sec
2023-03-29 21:36:27,419 		6408 of 10000 with 99.06% 	 Time used:  0.08 sec
2023-03-29 21:36:27,501 		6432 of 10000 with 99.07% 	 Time used:  0.08 sec
2023-03-29 21:36:27,583 		6456 of 10000 with 99.07% 	 Time used:  0.08 sec
2023-03-29 21:36:27,654 		6480 of 10000 with 99.07% 	 Time used:  0.07 sec
2023-03-29 21:36:27,736 		6504 of 10000 with 99.08% 	 Time used:  0.08 sec
2023-03-29 21:36:27,808 		6528 of 10000 with 99.08% 	 Time used:  0.07 sec
2023-03-29 21:36:27,888 		6552 of 10000 with 99.08% 	 Time used:  0.08 sec
2023-03-29 21:36:27,959 		6576 of 10000 with 99.06% 	 Time used:  0.07 sec
2023-03-29 21:36:28,042 		6600 of 10000 with 99.03% 	 Time used:  0.08 sec
2023-03-29 21:36:28,126 		6624 of 10000 with 99.03% 	 Time used:  0.08 sec
2023-03-29 21:36:28,205 		6648 of 10000 with 99.02% 	 Time used:  0.08 sec
2023-03-29 21:36:28,288 		6672 of 10000 with 99.01% 	 Time used:  0.08 sec
2023-03-29 21:36:28,370 		6696 of 10000 with 99.01% 	 Time used:  0.08 sec
2023-03-29 21:36:28,453 		6720 of 10000 with 99.02% 	 Time used:  0.08 sec
2023-03-29 21:36:28,524 		6744 of 10000 with 99.02% 	 Time used:  0.07 sec
2023-03-29 21:36:28,606 		6768 of 10000 with 99.02% 	 Time used:  0.08 sec
2023-03-29 21:36:28,694 		6792 of 10000 with 99.01% 	 Time used:  0.09 sec
2023-03-29 21:36:28,765 		6816 of 10000 with 99.02% 	 Time used:  0.07 sec
2023-03-29 21:36:28,854 		6840 of 10000 with 99.02% 	 Time used:  0.09 sec
2023-03-29 21:36:28,943 		6864 of 10000 with 99.02% 	 Time used:  0.09 sec
2023-03-29 21:36:29,032 		6888 of 10000 with 99.03% 	 Time used:  0.09 sec
2023-03-29 21:36:29,105 		6912 of 10000 with 99.03% 	 Time used:  0.07 sec
2023-03-29 21:36:29,188 		6936 of 10000 with 99.03% 	 Time used:  0.08 sec
2023-03-29 21:36:29,269 		6960 of 10000 with 99.04% 	 Time used:  0.08 sec
2023-03-29 21:36:29,339 		6984 of 10000 with 99.04% 	 Time used:  0.07 sec
2023-03-29 21:36:29,425 		7008 of 10000 with 99.04% 	 Time used:  0.09 sec
2023-03-29 21:36:29,509 		7032 of 10000 with 99.05% 	 Time used:  0.08 sec
2023-03-29 21:36:29,591 		7056 of 10000 with 99.05% 	 Time used:  0.08 sec
2023-03-29 21:36:29,678 		7080 of 10000 with 99.05% 	 Time used:  0.09 sec
2023-03-29 21:36:29,750 		7104 of 10000 with 99.06% 	 Time used:  0.07 sec
2023-03-29 21:36:29,830 		7128 of 10000 with 99.06% 	 Time used:  0.08 sec
2023-03-29 21:36:29,911 		7152 of 10000 with 99.06% 	 Time used:  0.08 sec
2023-03-29 21:36:29,985 		7176 of 10000 with 99.07% 	 Time used:  0.07 sec
2023-03-29 21:36:30,064 		7200 of 10000 with 99.07% 	 Time used:  0.08 sec
2023-03-29 21:36:30,143 		7224 of 10000 with 99.06% 	 Time used:  0.08 sec
2023-03-29 21:36:30,227 		7248 of 10000 with 99.06% 	 Time used:  0.08 sec
2023-03-29 21:36:30,313 		7272 of 10000 with 99.06% 	 Time used:  0.09 sec
2023-03-29 21:36:30,391 		7296 of 10000 with 99.07% 	 Time used:  0.08 sec
2023-03-29 21:36:30,459 		7320 of 10000 with 99.07% 	 Time used:  0.07 sec
2023-03-29 21:36:30,538 		7344 of 10000 with 99.07% 	 Time used:  0.08 sec
2023-03-29 21:36:30,618 		7368 of 10000 with 99.08% 	 Time used:  0.08 sec
2023-03-29 21:36:30,694 		7392 of 10000 with 99.08% 	 Time used:  0.07 sec
2023-03-29 21:36:30,771 		7416 of 10000 with 99.08% 	 Time used:  0.08 sec
2023-03-29 21:36:30,851 		7440 of 10000 with 99.09% 	 Time used:  0.08 sec
2023-03-29 21:36:30,923 		7464 of 10000 with 99.08% 	 Time used:  0.07 sec
2023-03-29 21:36:31,004 		7488 of 10000 with 99.08% 	 Time used:  0.08 sec
2023-03-29 21:36:31,078 		7512 of 10000 with 99.08% 	 Time used:  0.07 sec
2023-03-29 21:36:31,159 		7536 of 10000 with 99.08% 	 Time used:  0.08 sec
2023-03-29 21:36:31,240 		7560 of 10000 with 99.07% 	 Time used:  0.08 sec
2023-03-29 21:36:31,322 		7584 of 10000 with 99.08% 	 Time used:  0.08 sec
2023-03-29 21:36:31,405 		7608 of 10000 with 99.08% 	 Time used:  0.08 sec
2023-03-29 21:36:31,488 		7632 of 10000 with 99.08% 	 Time used:  0.08 sec
2023-03-29 21:36:31,571 		7656 of 10000 with 99.09% 	 Time used:  0.08 sec
2023-03-29 21:36:31,646 		7680 of 10000 with 99.09% 	 Time used:  0.07 sec
2023-03-29 21:36:31,728 		7704 of 10000 with 99.09% 	 Time used:  0.08 sec
2023-03-29 21:36:31,807 		7728 of 10000 with 99.09% 	 Time used:  0.08 sec
2023-03-29 21:36:31,888 		7752 of 10000 with 99.10% 	 Time used:  0.08 sec
2023-03-29 21:36:31,960 		7776 of 10000 with 99.10% 	 Time used:  0.07 sec
2023-03-29 21:36:32,040 		7800 of 10000 with 99.10% 	 Time used:  0.08 sec
2023-03-29 21:36:32,120 		7824 of 10000 with 99.11% 	 Time used:  0.08 sec
2023-03-29 21:36:32,199 		7848 of 10000 with 99.10% 	 Time used:  0.08 sec
2023-03-29 21:36:32,275 		7872 of 10000 with 99.10% 	 Time used:  0.08 sec
2023-03-29 21:36:32,357 		7896 of 10000 with 99.10% 	 Time used:  0.08 sec
2023-03-29 21:36:32,441 		7920 of 10000 with 99.10% 	 Time used:  0.08 sec
2023-03-29 21:36:32,514 		7944 of 10000 with 99.09% 	 Time used:  0.07 sec
2023-03-29 21:36:32,597 		7968 of 10000 with 99.10% 	 Time used:  0.08 sec
2023-03-29 21:36:32,669 		7992 of 10000 with 99.10% 	 Time used:  0.07 sec
2023-03-29 21:36:32,739 		8016 of 10000 with 99.10% 	 Time used:  0.07 sec
2023-03-29 21:36:32,818 		8040 of 10000 with 99.10% 	 Time used:  0.08 sec
2023-03-29 21:36:32,898 		8064 of 10000 with 99.11% 	 Time used:  0.08 sec
2023-03-29 21:36:32,979 		8088 of 10000 with 99.11% 	 Time used:  0.08 sec
2023-03-29 21:36:33,049 		8112 of 10000 with 99.11% 	 Time used:  0.07 sec
2023-03-29 21:36:33,130 		8136 of 10000 with 99.12% 	 Time used:  0.08 sec
2023-03-29 21:36:33,207 		8160 of 10000 with 99.12% 	 Time used:  0.08 sec
2023-03-29 21:36:33,285 		8184 of 10000 with 99.12% 	 Time used:  0.08 sec
2023-03-29 21:36:33,367 		8208 of 10000 with 99.12% 	 Time used:  0.08 sec
2023-03-29 21:36:33,448 		8232 of 10000 with 99.13% 	 Time used:  0.08 sec
2023-03-29 21:36:33,529 		8256 of 10000 with 99.13% 	 Time used:  0.08 sec
2023-03-29 21:36:33,610 		8280 of 10000 with 99.13% 	 Time used:  0.08 sec
2023-03-29 21:36:33,686 		8304 of 10000 with 99.13% 	 Time used:  0.08 sec
2023-03-29 21:36:33,756 		8328 of 10000 with 99.11% 	 Time used:  0.07 sec
2023-03-29 21:36:33,836 		8352 of 10000 with 99.10% 	 Time used:  0.08 sec
2023-03-29 21:36:33,918 		8376 of 10000 with 99.10% 	 Time used:  0.08 sec
2023-03-29 21:36:34,004 		8400 of 10000 with 99.11% 	 Time used:  0.09 sec
2023-03-29 21:36:34,081 		8424 of 10000 with 99.10% 	 Time used:  0.08 sec
2023-03-29 21:36:34,162 		8448 of 10000 with 99.10% 	 Time used:  0.08 sec
2023-03-29 21:36:34,234 		8472 of 10000 with 99.10% 	 Time used:  0.07 sec
2023-03-29 21:36:34,312 		8496 of 10000 with 99.11% 	 Time used:  0.08 sec
2023-03-29 21:36:34,394 		8520 of 10000 with 99.10% 	 Time used:  0.08 sec
2023-03-29 21:36:34,469 		8544 of 10000 with 99.10% 	 Time used:  0.07 sec
2023-03-29 21:36:34,539 		8568 of 10000 with 99.10% 	 Time used:  0.07 sec
2023-03-29 21:36:34,620 		8592 of 10000 with 99.10% 	 Time used:  0.08 sec
2023-03-29 21:36:34,692 		8616 of 10000 with 99.11% 	 Time used:  0.07 sec
2023-03-29 21:36:34,772 		8640 of 10000 with 99.11% 	 Time used:  0.08 sec
2023-03-29 21:36:34,858 		8664 of 10000 with 99.11% 	 Time used:  0.09 sec
2023-03-29 21:36:34,929 		8688 of 10000 with 99.11% 	 Time used:  0.07 sec
2023-03-29 21:36:35,010 		8712 of 10000 with 99.12% 	 Time used:  0.08 sec
2023-03-29 21:36:35,087 		8736 of 10000 with 99.12% 	 Time used:  0.08 sec
2023-03-29 21:36:35,164 		8760 of 10000 with 99.12% 	 Time used:  0.08 sec
2023-03-29 21:36:35,252 		8784 of 10000 with 99.12% 	 Time used:  0.09 sec
2023-03-29 21:36:35,335 		8808 of 10000 with 99.13% 	 Time used:  0.08 sec
2023-03-29 21:36:35,404 		8832 of 10000 with 99.13% 	 Time used:  0.07 sec
2023-03-29 21:36:35,476 		8856 of 10000 with 99.13% 	 Time used:  0.07 sec
2023-03-29 21:36:35,563 		8880 of 10000 with 99.13% 	 Time used:  0.09 sec
2023-03-29 21:36:35,647 		8904 of 10000 with 99.14% 	 Time used:  0.08 sec
2023-03-29 21:36:35,726 		8928 of 10000 with 99.14% 	 Time used:  0.08 sec
2023-03-29 21:36:35,799 		8952 of 10000 with 99.14% 	 Time used:  0.07 sec
2023-03-29 21:36:35,883 		8976 of 10000 with 99.14% 	 Time used:  0.08 sec
2023-03-29 21:36:35,959 		9000 of 10000 with 99.14% 	 Time used:  0.08 sec
2023-03-29 21:36:36,040 		9024 of 10000 with 99.15% 	 Time used:  0.08 sec
2023-03-29 21:36:36,122 		9048 of 10000 with 99.15% 	 Time used:  0.08 sec
2023-03-29 21:36:36,204 		9072 of 10000 with 99.15% 	 Time used:  0.08 sec
2023-03-29 21:36:36,290 		9096 of 10000 with 99.15% 	 Time used:  0.09 sec
2023-03-29 21:36:36,371 		9120 of 10000 with 99.16% 	 Time used:  0.08 sec
2023-03-29 21:36:36,453 		9144 of 10000 with 99.16% 	 Time used:  0.08 sec
2023-03-29 21:36:36,524 		9168 of 10000 with 99.16% 	 Time used:  0.07 sec
2023-03-29 21:36:36,603 		9192 of 10000 with 99.16% 	 Time used:  0.08 sec
2023-03-29 21:36:36,691 		9216 of 10000 with 99.16% 	 Time used:  0.09 sec
2023-03-29 21:36:36,772 		9240 of 10000 with 99.17% 	 Time used:  0.08 sec
2023-03-29 21:36:36,850 		9264 of 10000 with 99.17% 	 Time used:  0.08 sec
2023-03-29 21:36:36,929 		9288 of 10000 with 99.17% 	 Time used:  0.08 sec
2023-03-29 21:36:37,008 		9312 of 10000 with 99.17% 	 Time used:  0.08 sec
2023-03-29 21:36:37,079 		9336 of 10000 with 99.18% 	 Time used:  0.07 sec
2023-03-29 21:36:37,165 		9360 of 10000 with 99.18% 	 Time used:  0.09 sec
2023-03-29 21:36:37,246 		9384 of 10000 with 99.18% 	 Time used:  0.08 sec
2023-03-29 21:36:37,332 		9408 of 10000 with 99.18% 	 Time used:  0.09 sec
2023-03-29 21:36:37,408 		9432 of 10000 with 99.18% 	 Time used:  0.08 sec
2023-03-29 21:36:37,481 		9456 of 10000 with 99.19% 	 Time used:  0.07 sec
2023-03-29 21:36:37,562 		9480 of 10000 with 99.19% 	 Time used:  0.08 sec
2023-03-29 21:36:37,643 		9504 of 10000 with 99.19% 	 Time used:  0.08 sec
2023-03-29 21:36:37,721 		9528 of 10000 with 99.19% 	 Time used:  0.08 sec
2023-03-29 21:36:37,790 		9552 of 10000 with 99.19% 	 Time used:  0.07 sec
2023-03-29 21:36:37,869 		9576 of 10000 with 99.20% 	 Time used:  0.08 sec
2023-03-29 21:36:37,951 		9600 of 10000 with 99.20% 	 Time used:  0.08 sec
2023-03-29 21:36:38,033 		9624 of 10000 with 99.20% 	 Time used:  0.08 sec
2023-03-29 21:36:38,108 		9648 of 10000 with 99.19% 	 Time used:  0.07 sec
2023-03-29 21:36:38,191 		9672 of 10000 with 99.18% 	 Time used:  0.08 sec
2023-03-29 21:36:38,265 		9696 of 10000 with 99.19% 	 Time used:  0.07 sec
2023-03-29 21:36:38,344 		9720 of 10000 with 99.19% 	 Time used:  0.08 sec
2023-03-29 21:36:38,424 		9744 of 10000 with 99.18% 	 Time used:  0.08 sec
2023-03-29 21:36:38,499 		9768 of 10000 with 99.18% 	 Time used:  0.07 sec
2023-03-29 21:36:38,580 		9792 of 10000 with 99.18% 	 Time used:  0.08 sec
2023-03-29 21:36:38,659 		9816 of 10000 with 99.17% 	 Time used:  0.08 sec
2023-03-29 21:36:38,745 		9840 of 10000 with 99.17% 	 Time used:  0.09 sec
2023-03-29 21:36:38,825 		9864 of 10000 with 99.17% 	 Time used:  0.08 sec
2023-03-29 21:36:38,896 		9888 of 10000 with 99.17% 	 Time used:  0.07 sec
2023-03-29 21:36:38,977 		9912 of 10000 with 99.16% 	 Time used:  0.08 sec
2023-03-29 21:36:39,056 		9936 of 10000 with 99.16% 	 Time used:  0.08 sec
2023-03-29 21:36:39,139 		9960 of 10000 with 99.17% 	 Time used:  0.08 sec
2023-03-29 21:36:39,219 		9984 of 10000 with 99.17% 	 Time used:  0.08 sec
2023-03-29 21:36:39,288 		10000 of 10000 with 99.17% 	 Time used:  0.07 sec
2023-03-29 21:36:39,288 
2023-03-29 21:36:39,289 			Learning rate: weights:   1.000e-02    
2023-03-29 21:36:39,289 			Last test performance: 99.17%
2023-03-29 21:36:39,289 ----------------
2023-03-29 21:36:41,189   16  =>  0    		Training 486 pattern with 99.38% 	Forward time: 	 1.59 sec
2023-03-29 21:36:41,189 			Loss:    2.015e-02    			Backward time: 	 0.30 sec 
2023-03-29 21:36:41,189 ADAM: Layer 0 -> dw_min:9.9794e-01  dw_max:1.0024e+00 lr:1.0000e-02
2023-03-29 21:36:41,189 ADAM: Layer 1 -> dw_min:9.8901e-01  dw_max:1.0084e+00 lr:1.0000e-02
2023-03-29 21:36:41,189 ADAM: Layer 2 -> dw_min:9.8733e-01  dw_max:1.0125e+00 lr:1.0000e-02
2023-03-29 21:36:41,189 ADAM: Layer 3 -> dw_min:9.9285e-01  dw_max:1.0071e+00 lr:1.0000e-02
2023-03-29 21:36:41,207 			Learning rate: weights:   1.000e-02    
2023-03-29 21:36:41,207 			Last test performance: 99.17%
2023-03-29 21:36:41,207 ----------------
2023-03-29 21:36:43,097   16  =>  1    		Training 486 pattern with 99.79% 	Forward time: 	 1.58 sec
2023-03-29 21:36:43,097 			Loss:    1.200e-02    			Backward time: 	 0.30 sec 
2023-03-29 21:36:43,097 ADAM: Layer 0 -> dw_min:9.9797e-01  dw_max:1.0025e+00 lr:1.0000e-02
2023-03-29 21:36:43,098 ADAM: Layer 1 -> dw_min:9.9013e-01  dw_max:1.0073e+00 lr:1.0000e-02
2023-03-29 21:36:43,098 ADAM: Layer 2 -> dw_min:9.8534e-01  dw_max:1.0147e+00 lr:1.0000e-02
2023-03-29 21:36:43,098 ADAM: Layer 3 -> dw_min:9.9356e-01  dw_max:1.0080e+00 lr:1.0000e-02
2023-03-29 21:36:43,117 			Learning rate: weights:   1.000e-02    
2023-03-29 21:36:43,117 			Last test performance: 99.17%
2023-03-29 21:36:43,117 ----------------
2023-03-29 21:36:45,093   16  =>  2    		Training 486 pattern with 98.96% 	Forward time: 	 1.67 sec
2023-03-29 21:36:45,094 			Loss:    3.565e-02    			Backward time: 	 0.30 sec 
2023-03-29 21:36:45,094 ADAM: Layer 0 -> dw_min:9.9763e-01  dw_max:1.0023e+00 lr:1.0000e-02
2023-03-29 21:36:45,094 ADAM: Layer 1 -> dw_min:9.8748e-01  dw_max:1.0130e+00 lr:1.0000e-02
2023-03-29 21:36:45,094 ADAM: Layer 2 -> dw_min:9.8536e-01  dw_max:1.0132e+00 lr:1.0000e-02
2023-03-29 21:36:45,094 ADAM: Layer 3 -> dw_min:9.9420e-01  dw_max:1.0072e+00 lr:1.0000e-02
2023-03-29 21:36:45,165 			Learning rate: weights:   1.000e-02    
2023-03-29 21:36:45,165 			Last test performance: 99.17%
2023-03-29 21:36:45,165 ----------------
2023-03-29 21:36:47,124   16  =>  3    		Training 486 pattern with 99.17% 	Forward time: 	 1.65 sec
2023-03-29 21:36:47,124 			Loss:    2.365e-02    			Backward time: 	 0.30 sec 
2023-03-29 21:36:47,125 ADAM: Layer 0 -> dw_min:9.9755e-01  dw_max:1.0020e+00 lr:1.0000e-02
2023-03-29 21:36:47,125 ADAM: Layer 1 -> dw_min:9.8818e-01  dw_max:1.0141e+00 lr:1.0000e-02
2023-03-29 21:36:47,125 ADAM: Layer 2 -> dw_min:9.8681e-01  dw_max:1.0171e+00 lr:1.0000e-02
2023-03-29 21:36:47,125 ADAM: Layer 3 -> dw_min:9.9477e-01  dw_max:1.0066e+00 lr:1.0000e-02
2023-03-29 21:36:47,144 			Learning rate: weights:   1.000e-02    
2023-03-29 21:36:47,144 			Last test performance: 99.17%
2023-03-29 21:36:47,144 ----------------
2023-03-29 21:36:49,123   16  =>  4    		Training 486 pattern with 99.58% 	Forward time: 	 1.67 sec
2023-03-29 21:36:49,123 			Loss:    7.169e-03    			Backward time: 	 0.30 sec 
2023-03-29 21:36:49,123 ADAM: Layer 0 -> dw_min:9.9765e-01  dw_max:1.0019e+00 lr:1.0000e-02
2023-03-29 21:36:49,123 ADAM: Layer 1 -> dw_min:9.8927e-01  dw_max:1.0127e+00 lr:1.0000e-02
2023-03-29 21:36:49,123 ADAM: Layer 2 -> dw_min:9.8812e-01  dw_max:1.0154e+00 lr:1.0000e-02
2023-03-29 21:36:49,123 ADAM: Layer 3 -> dw_min:9.9529e-01  dw_max:1.0060e+00 lr:1.0000e-02
2023-03-29 21:36:49,144 			Learning rate: weights:   1.000e-02    
2023-03-29 21:36:49,144 			Last test performance: 99.17%
2023-03-29 21:36:49,144 ----------------
2023-03-29 21:36:51,063   16  =>  5    		Training 486 pattern with 99.17% 	Forward time: 	 1.61 sec
2023-03-29 21:36:51,063 			Loss:    3.496e-02    			Backward time: 	 0.30 sec 
2023-03-29 21:36:51,063 ADAM: Layer 0 -> dw_min:9.9811e-01  dw_max:1.0019e+00 lr:1.0000e-02
2023-03-29 21:36:51,063 ADAM: Layer 1 -> dw_min:9.8995e-01  dw_max:1.0117e+00 lr:1.0000e-02
2023-03-29 21:36:51,063 ADAM: Layer 2 -> dw_min:9.8779e-01  dw_max:1.0138e+00 lr:1.0000e-02
2023-03-29 21:36:51,064 ADAM: Layer 3 -> dw_min:9.9375e-01  dw_max:1.0058e+00 lr:1.0000e-02
2023-03-29 21:36:51,136 			Learning rate: weights:   1.000e-02    
2023-03-29 21:36:51,136 			Last test performance: 99.17%
2023-03-29 21:36:51,136 ----------------
2023-03-29 21:36:53,066   16  =>  6    		Training 486 pattern with 100.00% 	Forward time: 	 1.62 sec
2023-03-29 21:36:53,066 			Loss:    2.095e-03    			Backward time: 	 0.30 sec 
2023-03-29 21:36:53,067 ADAM: Layer 0 -> dw_min:9.9836e-01  dw_max:1.0015e+00 lr:1.0000e-02
2023-03-29 21:36:53,067 ADAM: Layer 1 -> dw_min:9.9088e-01  dw_max:1.0104e+00 lr:1.0000e-02
2023-03-29 21:36:53,067 ADAM: Layer 2 -> dw_min:9.8900e-01  dw_max:1.0125e+00 lr:1.0000e-02
2023-03-29 21:36:53,067 ADAM: Layer 3 -> dw_min:9.9436e-01  dw_max:1.0052e+00 lr:1.0000e-02
2023-03-29 21:36:53,103 			Learning rate: weights:   1.000e-02    
2023-03-29 21:36:53,103 			Last test performance: 99.17%
2023-03-29 21:36:53,103 ----------------
2023-03-29 21:36:55,028   16  =>  7    		Training 486 pattern with 99.79% 	Forward time: 	 1.62 sec
2023-03-29 21:36:55,028 			Loss:    8.139e-03    			Backward time: 	 0.30 sec 
2023-03-29 21:36:55,029 ADAM: Layer 0 -> dw_min:9.9859e-01  dw_max:1.0012e+00 lr:1.0000e-02
2023-03-29 21:36:55,029 ADAM: Layer 1 -> dw_min:9.9200e-01  dw_max:1.0108e+00 lr:1.0000e-02
2023-03-29 21:36:55,029 ADAM: Layer 2 -> dw_min:9.9010e-01  dw_max:1.0112e+00 lr:1.0000e-02
2023-03-29 21:36:55,029 ADAM: Layer 3 -> dw_min:9.9491e-01  dw_max:1.0047e+00 lr:1.0000e-02
2023-03-29 21:36:55,079 			Learning rate: weights:   1.000e-02    
2023-03-29 21:36:55,079 			Last test performance: 99.17%
2023-03-29 21:36:55,079 ----------------
2023-03-29 21:36:57,002   16  =>  8    		Training 486 pattern with 99.58% 	Forward time: 	 1.61 sec
2023-03-29 21:36:57,002 			Loss:    2.252e-02    			Backward time: 	 0.30 sec 
2023-03-29 21:36:57,002 ADAM: Layer 0 -> dw_min:9.9849e-01  dw_max:1.0016e+00 lr:1.0000e-02
2023-03-29 21:36:57,002 ADAM: Layer 1 -> dw_min:9.9194e-01  dw_max:1.0096e+00 lr:1.0000e-02
2023-03-29 21:36:57,002 ADAM: Layer 2 -> dw_min:9.8568e-01  dw_max:1.0122e+00 lr:1.0000e-02
2023-03-29 21:36:57,003 ADAM: Layer 3 -> dw_min:9.9541e-01  dw_max:1.0042e+00 lr:1.0000e-02
2023-03-29 21:36:57,109 			Learning rate: weights:   1.000e-02    
2023-03-29 21:36:57,109 			Last test performance: 99.17%
2023-03-29 21:36:57,109 ----------------
2023-03-29 21:36:59,078   16  =>  9    		Training 486 pattern with 99.79% 	Forward time: 	 1.66 sec
2023-03-29 21:36:59,078 			Loss:    4.512e-03    			Backward time: 	 0.30 sec 
2023-03-29 21:36:59,078 ADAM: Layer 0 -> dw_min:9.9858e-01  dw_max:1.0014e+00 lr:1.0000e-02
2023-03-29 21:36:59,078 ADAM: Layer 1 -> dw_min:9.9282e-01  dw_max:1.0088e+00 lr:1.0000e-02
2023-03-29 21:36:59,078 ADAM: Layer 2 -> dw_min:9.8711e-01  dw_max:1.0113e+00 lr:1.0000e-02
2023-03-29 21:36:59,078 ADAM: Layer 3 -> dw_min:9.9586e-01  dw_max:1.0038e+00 lr:1.0000e-02
2023-03-29 21:36:59,177 			Learning rate: weights:   1.000e-02    
2023-03-29 21:36:59,177 			Last test performance: 99.17%
2023-03-29 21:36:59,177 ----------------
2023-03-29 21:37:01,108   16  =>  10   		Training 486 pattern with 98.96% 	Forward time: 	 1.62 sec
2023-03-29 21:37:01,108 			Loss:    2.145e-02    			Backward time: 	 0.30 sec 
2023-03-29 21:37:01,109 ADAM: Layer 0 -> dw_min:9.9845e-01  dw_max:1.0013e+00 lr:1.0000e-02
2023-03-29 21:37:01,109 ADAM: Layer 1 -> dw_min:9.9169e-01  dw_max:1.0081e+00 lr:1.0000e-02
2023-03-29 21:37:01,109 ADAM: Layer 2 -> dw_min:9.8582e-01  dw_max:1.0121e+00 lr:1.0000e-02
2023-03-29 21:37:01,109 ADAM: Layer 3 -> dw_min:9.9532e-01  dw_max:1.0070e+00 lr:1.0000e-02
2023-03-29 21:37:01,225 			Learning rate: weights:   1.000e-02    
2023-03-29 21:37:01,225 			Last test performance: 99.17%
2023-03-29 21:37:01,225 ----------------
2023-03-29 21:37:03,182   16  =>  11   		Training 486 pattern with 99.38% 	Forward time: 	 1.65 sec
2023-03-29 21:37:03,183 			Loss:    2.235e-02    			Backward time: 	 0.30 sec 
2023-03-29 21:37:03,183 ADAM: Layer 0 -> dw_min:9.9855e-01  dw_max:1.0014e+00 lr:1.0000e-02
2023-03-29 21:37:03,183 ADAM: Layer 1 -> dw_min:9.9091e-01  dw_max:1.0093e+00 lr:1.0000e-02
2023-03-29 21:37:03,183 ADAM: Layer 2 -> dw_min:9.8566e-01  dw_max:1.0112e+00 lr:1.0000e-02
2023-03-29 21:37:03,183 ADAM: Layer 3 -> dw_min:9.9558e-01  dw_max:1.0109e+00 lr:1.0000e-02
2023-03-29 21:37:03,218 			Learning rate: weights:   1.000e-02    
2023-03-29 21:37:03,218 			Last test performance: 99.17%
2023-03-29 21:37:03,218 ----------------
2023-03-29 21:37:05,131   16  =>  12   		Training 486 pattern with 99.38% 	Forward time: 	 1.61 sec
2023-03-29 21:37:05,132 			Loss:    2.394e-02    			Backward time: 	 0.30 sec 
2023-03-29 21:37:05,132 ADAM: Layer 0 -> dw_min:9.9856e-01  dw_max:1.0012e+00 lr:1.0000e-02
2023-03-29 21:37:05,132 ADAM: Layer 1 -> dw_min:9.9150e-01  dw_max:1.0090e+00 lr:1.0000e-02
2023-03-29 21:37:05,132 ADAM: Layer 2 -> dw_min:9.8551e-01  dw_max:1.0132e+00 lr:1.0000e-02
2023-03-29 21:37:05,132 ADAM: Layer 3 -> dw_min:9.9602e-01  dw_max:1.0098e+00 lr:1.0000e-02
2023-03-29 21:37:05,192 			Learning rate: weights:   1.000e-02    
2023-03-29 21:37:05,193 			Last test performance: 99.17%
2023-03-29 21:37:05,193 ----------------
2023-03-29 21:37:07,109   16  =>  13   		Training 486 pattern with 100.00% 	Forward time: 	 1.61 sec
2023-03-29 21:37:07,110 			Loss:    3.889e-03    			Backward time: 	 0.30 sec 
2023-03-29 21:37:07,110 ADAM: Layer 0 -> dw_min:9.9882e-01  dw_max:1.0014e+00 lr:1.0000e-02
2023-03-29 21:37:07,110 ADAM: Layer 1 -> dw_min:9.9237e-01  dw_max:1.0083e+00 lr:1.0000e-02
2023-03-29 21:37:07,110 ADAM: Layer 2 -> dw_min:9.8695e-01  dw_max:1.0122e+00 lr:1.0000e-02
2023-03-29 21:37:07,110 ADAM: Layer 3 -> dw_min:9.9624e-01  dw_max:1.0089e+00 lr:1.0000e-02
2023-03-29 21:37:07,140 			Learning rate: weights:   1.000e-02    
2023-03-29 21:37:07,140 			Last test performance: 99.17%
2023-03-29 21:37:07,140 ----------------
2023-03-29 21:37:09,068   16  =>  14   		Training 486 pattern with 98.75% 	Forward time: 	 1.62 sec
2023-03-29 21:37:09,068 			Loss:    3.585e-02    			Backward time: 	 0.30 sec 
2023-03-29 21:37:09,069 ADAM: Layer 0 -> dw_min:9.9842e-01  dw_max:1.0018e+00 lr:1.0000e-02
2023-03-29 21:37:09,069 ADAM: Layer 1 -> dw_min:9.9124e-01  dw_max:1.0090e+00 lr:1.0000e-02
2023-03-29 21:37:09,069 ADAM: Layer 2 -> dw_min:9.8560e-01  dw_max:1.0146e+00 lr:1.0000e-02
2023-03-29 21:37:09,069 ADAM: Layer 3 -> dw_min:9.9335e-01  dw_max:1.0080e+00 lr:1.0000e-02
2023-03-29 21:37:09,112 			Learning rate: weights:   1.000e-02    
2023-03-29 21:37:09,112 			Last test performance: 99.17%
2023-03-29 21:37:09,112 ----------------
2023-03-29 21:37:11,059   16  =>  15   		Training 486 pattern with 99.38% 	Forward time: 	 1.64 sec
2023-03-29 21:37:11,059 			Loss:    1.502e-02    			Backward time: 	 0.30 sec 
2023-03-29 21:37:11,059 ADAM: Layer 0 -> dw_min:9.9778e-01  dw_max:1.0024e+00 lr:1.0000e-02
2023-03-29 21:37:11,059 ADAM: Layer 1 -> dw_min:9.8863e-01  dw_max:1.0082e+00 lr:1.0000e-02
2023-03-29 21:37:11,059 ADAM: Layer 2 -> dw_min:9.8195e-01  dw_max:1.0132e+00 lr:1.0000e-02
2023-03-29 21:37:11,059 ADAM: Layer 3 -> dw_min:9.9402e-01  dw_max:1.0074e+00 lr:1.0000e-02
2023-03-29 21:37:11,079 			Learning rate: weights:   1.000e-02    
2023-03-29 21:37:11,079 			Last test performance: 99.17%
2023-03-29 21:37:11,079 ----------------
2023-03-29 21:37:13,028   16  =>  16   		Training 486 pattern with 99.17% 	Forward time: 	 1.64 sec
2023-03-29 21:37:13,028 			Loss:    1.859e-02    			Backward time: 	 0.30 sec 
2023-03-29 21:37:13,028 ADAM: Layer 0 -> dw_min:9.9727e-01  dw_max:1.0030e+00 lr:1.0000e-02
2023-03-29 21:37:13,028 ADAM: Layer 1 -> dw_min:9.8547e-01  dw_max:1.0086e+00 lr:1.0000e-02
2023-03-29 21:37:13,028 ADAM: Layer 2 -> dw_min:9.8356e-01  dw_max:1.0138e+00 lr:1.0000e-02
2023-03-29 21:37:13,028 ADAM: Layer 3 -> dw_min:9.9462e-01  dw_max:1.0067e+00 lr:1.0000e-02
2023-03-29 21:37:13,140 			Learning rate: weights:   1.000e-02    
2023-03-29 21:37:13,140 			Last test performance: 99.17%
2023-03-29 21:37:13,140 ----------------
2023-03-29 21:37:15,096   16  =>  17   		Training 486 pattern with 99.79% 	Forward time: 	 1.65 sec
2023-03-29 21:37:15,096 			Loss:    2.802e-03    			Backward time: 	 0.30 sec 
2023-03-29 21:37:15,096 ADAM: Layer 0 -> dw_min:9.9708e-01  dw_max:1.0025e+00 lr:1.0000e-02
2023-03-29 21:37:15,096 ADAM: Layer 1 -> dw_min:9.8680e-01  dw_max:1.0080e+00 lr:1.0000e-02
2023-03-29 21:37:15,096 ADAM: Layer 2 -> dw_min:9.8516e-01  dw_max:1.0124e+00 lr:1.0000e-02
2023-03-29 21:37:15,096 ADAM: Layer 3 -> dw_min:9.9515e-01  dw_max:1.0060e+00 lr:1.0000e-02
2023-03-29 21:37:15,197 			Learning rate: weights:   1.000e-02    
2023-03-29 21:37:15,197 			Last test performance: 99.17%
2023-03-29 21:37:15,197 ----------------
2023-03-29 21:37:17,129   16  =>  18   		Training 486 pattern with 99.58% 	Forward time: 	 1.62 sec
2023-03-29 21:37:17,129 			Loss:    1.696e-02    			Backward time: 	 0.30 sec 
2023-03-29 21:37:17,129 ADAM: Layer 0 -> dw_min:9.9721e-01  dw_max:1.0020e+00 lr:1.0000e-02
2023-03-29 21:37:17,129 ADAM: Layer 1 -> dw_min:9.8813e-01  dw_max:1.0077e+00 lr:1.0000e-02
2023-03-29 21:37:17,129 ADAM: Layer 2 -> dw_min:9.8628e-01  dw_max:1.0130e+00 lr:1.0000e-02
2023-03-29 21:37:17,130 ADAM: Layer 3 -> dw_min:9.9562e-01  dw_max:1.0061e+00 lr:1.0000e-02
2023-03-29 21:37:17,169 			Learning rate: weights:   1.000e-02    
2023-03-29 21:37:17,169 			Last test performance: 99.17%
2023-03-29 21:37:17,169 ----------------
2023-03-29 21:37:19,152   16  =>  19   		Training 486 pattern with 99.58% 	Forward time: 	 1.68 sec
2023-03-29 21:37:19,152 			Loss:    1.093e-02    			Backward time: 	 0.30 sec 
2023-03-29 21:37:19,153 ADAM: Layer 0 -> dw_min:9.9750e-01  dw_max:1.0017e+00 lr:1.0000e-02
2023-03-29 21:37:19,153 ADAM: Layer 1 -> dw_min:9.8923e-01  dw_max:1.0073e+00 lr:1.0000e-02
2023-03-29 21:37:19,153 ADAM: Layer 2 -> dw_min:9.8664e-01  dw_max:1.0140e+00 lr:1.0000e-02
2023-03-29 21:37:19,153 ADAM: Layer 3 -> dw_min:9.9565e-01  dw_max:1.0070e+00 lr:1.0000e-02
2023-03-29 21:37:19,312 			Learning rate: weights:   1.000e-02    
2023-03-29 21:37:19,312 			Last test performance: 99.17%
2023-03-29 21:37:19,312 ----------------
2023-03-29 21:37:21,272   16  =>  20   		Training 486 pattern with 99.79% 	Forward time: 	 1.65 sec
2023-03-29 21:37:21,272 			Loss:    1.299e-02    			Backward time: 	 0.30 sec 
2023-03-29 21:37:21,272 ADAM: Layer 0 -> dw_min:9.9767e-01  dw_max:1.0016e+00 lr:1.0000e-02
2023-03-29 21:37:21,272 ADAM: Layer 1 -> dw_min:9.9029e-01  dw_max:1.0069e+00 lr:1.0000e-02
2023-03-29 21:37:21,272 ADAM: Layer 2 -> dw_min:9.8523e-01  dw_max:1.0126e+00 lr:1.0000e-02
2023-03-29 21:37:21,272 ADAM: Layer 3 -> dw_min:9.9557e-01  dw_max:1.0062e+00 lr:1.0000e-02
2023-03-29 21:37:21,345 			Learning rate: weights:   1.000e-02    
2023-03-29 21:37:21,345 			Last test performance: 99.17%
2023-03-29 21:37:21,345 ----------------
2023-03-29 21:37:23,328   16  =>  21   		Training 486 pattern with 99.58% 	Forward time: 	 1.68 sec
2023-03-29 21:37:23,328 			Loss:    1.254e-02    			Backward time: 	 0.30 sec 
2023-03-29 21:37:23,328 ADAM: Layer 0 -> dw_min:9.9805e-01  dw_max:1.0016e+00 lr:1.0000e-02
2023-03-29 21:37:23,328 ADAM: Layer 1 -> dw_min:9.9096e-01  dw_max:1.0077e+00 lr:1.0000e-02
2023-03-29 21:37:23,328 ADAM: Layer 2 -> dw_min:9.8670e-01  dw_max:1.0135e+00 lr:1.0000e-02
2023-03-29 21:37:23,328 ADAM: Layer 3 -> dw_min:9.9606e-01  dw_max:1.0055e+00 lr:1.0000e-02
2023-03-29 21:37:23,400 			Learning rate: weights:   1.000e-02    
2023-03-29 21:37:23,400 			Last test performance: 99.17%
2023-03-29 21:37:23,400 ----------------
2023-03-29 21:37:25,350   16  =>  22   		Training 486 pattern with 98.75% 	Forward time: 	 1.64 sec
2023-03-29 21:37:25,350 			Loss:    3.582e-02    			Backward time: 	 0.30 sec 
2023-03-29 21:37:25,350 ADAM: Layer 0 -> dw_min:9.9687e-01  dw_max:1.0028e+00 lr:1.0000e-02
2023-03-29 21:37:25,350 ADAM: Layer 1 -> dw_min:9.8695e-01  dw_max:1.0113e+00 lr:1.0000e-02
2023-03-29 21:37:25,350 ADAM: Layer 2 -> dw_min:9.8493e-01  dw_max:1.0147e+00 lr:1.0000e-02
2023-03-29 21:37:25,350 ADAM: Layer 3 -> dw_min:9.9021e-01  dw_max:1.0092e+00 lr:1.0000e-02
2023-03-29 21:37:25,369 			Learning rate: weights:   1.000e-02    
2023-03-29 21:37:25,369 			Last test performance: 99.17%
2023-03-29 21:37:25,369 ----------------
2023-03-29 21:37:27,315   16  =>  23   		Training 486 pattern with 98.33% 	Forward time: 	 1.64 sec
2023-03-29 21:37:27,315 			Loss:    4.136e-02    			Backward time: 	 0.30 sec 
2023-03-29 21:37:27,315 ADAM: Layer 0 -> dw_min:9.9708e-01  dw_max:1.0031e+00 lr:1.0000e-02
2023-03-29 21:37:27,315 ADAM: Layer 1 -> dw_min:9.8820e-01  dw_max:1.0103e+00 lr:1.0000e-02
2023-03-29 21:37:27,315 ADAM: Layer 2 -> dw_min:9.8642e-01  dw_max:1.0133e+00 lr:1.0000e-02
2023-03-29 21:37:27,315 ADAM: Layer 3 -> dw_min:9.9118e-01  dw_max:1.0083e+00 lr:1.0000e-02
2023-03-29 21:37:27,408 			Learning rate: weights:   1.000e-02    
2023-03-29 21:37:27,408 			Last test performance: 99.17%
2023-03-29 21:37:27,408 ----------------
2023-03-29 21:37:29,382   16  =>  24   		Training 486 pattern with 98.75% 	Forward time: 	 1.66 sec
2023-03-29 21:37:29,382 			Loss:    4.517e-02    			Backward time: 	 0.30 sec 
2023-03-29 21:37:29,382 ADAM: Layer 0 -> dw_min:9.9711e-01  dw_max:1.0027e+00 lr:1.0000e-02
2023-03-29 21:37:29,382 ADAM: Layer 1 -> dw_min:9.8883e-01  dw_max:1.0095e+00 lr:1.0000e-02
2023-03-29 21:37:29,382 ADAM: Layer 2 -> dw_min:9.8493e-01  dw_max:1.0142e+00 lr:1.0000e-02
2023-03-29 21:37:29,383 ADAM: Layer 3 -> dw_min:9.9206e-01  dw_max:1.0075e+00 lr:1.0000e-02
2023-03-29 21:37:29,401 			Learning rate: weights:   1.000e-02    
2023-03-29 21:37:29,401 			Last test performance: 99.17%
2023-03-29 21:37:29,401 ----------------
2023-03-29 21:37:31,311   16  =>  25   		Training 486 pattern with 99.17% 	Forward time: 	 1.60 sec
2023-03-29 21:37:31,311 			Loss:    4.055e-02    			Backward time: 	 0.30 sec 
2023-03-29 21:37:31,311 ADAM: Layer 0 -> dw_min:9.9716e-01  dw_max:1.0027e+00 lr:1.0000e-02
2023-03-29 21:37:31,311 ADAM: Layer 1 -> dw_min:9.8963e-01  dw_max:1.0086e+00 lr:1.0000e-02
2023-03-29 21:37:31,311 ADAM: Layer 2 -> dw_min:9.8657e-01  dw_max:1.0135e+00 lr:1.0000e-02
2023-03-29 21:37:31,312 ADAM: Layer 3 -> dw_min:9.9284e-01  dw_max:1.0067e+00 lr:1.0000e-02
2023-03-29 21:37:31,330 			Learning rate: weights:   1.000e-02    
2023-03-29 21:37:31,330 			Last test performance: 99.17%
2023-03-29 21:37:31,331 ----------------
2023-03-29 21:37:33,270   16  =>  26   		Training 486 pattern with 99.17% 	Forward time: 	 1.63 sec
2023-03-29 21:37:33,270 			Loss:    1.734e-02    			Backward time: 	 0.30 sec 
2023-03-29 21:37:33,270 ADAM: Layer 0 -> dw_min:9.9625e-01  dw_max:1.0045e+00 lr:1.0000e-02
2023-03-29 21:37:33,270 ADAM: Layer 1 -> dw_min:9.8383e-01  dw_max:1.0118e+00 lr:1.0000e-02
2023-03-29 21:37:33,270 ADAM: Layer 2 -> dw_min:9.8533e-01  dw_max:1.0161e+00 lr:1.0000e-02
2023-03-29 21:37:33,270 ADAM: Layer 3 -> dw_min:9.9356e-01  dw_max:1.0069e+00 lr:1.0000e-02
2023-03-29 21:37:33,290 			Learning rate: weights:   1.000e-02    
2023-03-29 21:37:33,290 			Last test performance: 99.17%
2023-03-29 21:37:33,290 ----------------
2023-03-29 21:37:35,277   16  =>  27   		Training 486 pattern with 98.96% 	Forward time: 	 1.68 sec
2023-03-29 21:37:35,277 			Loss:    2.843e-02    			Backward time: 	 0.30 sec 
2023-03-29 21:37:35,278 ADAM: Layer 0 -> dw_min:9.9626e-01  dw_max:1.0051e+00 lr:1.0000e-02
2023-03-29 21:37:35,278 ADAM: Layer 1 -> dw_min:9.8517e-01  dw_max:1.0107e+00 lr:1.0000e-02
2023-03-29 21:37:35,278 ADAM: Layer 2 -> dw_min:9.8489e-01  dw_max:1.0145e+00 lr:1.0000e-02
2023-03-29 21:37:35,278 ADAM: Layer 3 -> dw_min:9.9420e-01  dw_max:1.0064e+00 lr:1.0000e-02
2023-03-29 21:37:35,372 			Learning rate: weights:   1.000e-02    
2023-03-29 21:37:35,372 			Last test performance: 99.17%
2023-03-29 21:37:35,372 ----------------
2023-03-29 21:37:37,330   16  =>  28   		Training 486 pattern with 99.38% 	Forward time: 	 1.65 sec
2023-03-29 21:37:37,331 			Loss:    2.435e-02    			Backward time: 	 0.30 sec 
2023-03-29 21:37:37,331 ADAM: Layer 0 -> dw_min:9.9627e-01  dw_max:1.0047e+00 lr:1.0000e-02
2023-03-29 21:37:37,331 ADAM: Layer 1 -> dw_min:9.8602e-01  dw_max:1.0116e+00 lr:1.0000e-02
2023-03-29 21:37:37,331 ADAM: Layer 2 -> dw_min:9.8639e-01  dw_max:1.0146e+00 lr:1.0000e-02
2023-03-29 21:37:37,331 ADAM: Layer 3 -> dw_min:9.9477e-01  dw_max:1.0057e+00 lr:1.0000e-02
2023-03-29 21:37:37,351 			Learning rate: weights:   1.000e-02    
2023-03-29 21:37:37,351 			Last test performance: 99.17%
2023-03-29 21:37:37,351 ----------------
2023-03-29 21:37:39,301   16  =>  29   		Training 486 pattern with 99.17% 	Forward time: 	 1.64 sec
2023-03-29 21:37:39,301 			Loss:    2.171e-02    			Backward time: 	 0.30 sec 
2023-03-29 21:37:39,301 ADAM: Layer 0 -> dw_min:9.9647e-01  dw_max:1.0040e+00 lr:1.0000e-02
2023-03-29 21:37:39,301 ADAM: Layer 1 -> dw_min:9.8512e-01  dw_max:1.0108e+00 lr:1.0000e-02
2023-03-29 21:37:39,301 ADAM: Layer 2 -> dw_min:9.8543e-01  dw_max:1.0145e+00 lr:1.0000e-02
2023-03-29 21:37:39,301 ADAM: Layer 3 -> dw_min:9.9243e-01  dw_max:1.0072e+00 lr:1.0000e-02
2023-03-29 21:37:39,318 			Learning rate: weights:   1.000e-02    
2023-03-29 21:37:39,318 			Last test performance: 99.17%
2023-03-29 21:37:39,318 ----------------
2023-03-29 21:37:41,272   16  =>  30   		Training 486 pattern with 99.38% 	Forward time: 	 1.65 sec
2023-03-29 21:37:41,273 			Loss:    1.580e-02    			Backward time: 	 0.30 sec 
2023-03-29 21:37:41,273 ADAM: Layer 0 -> dw_min:9.9678e-01  dw_max:1.0038e+00 lr:1.0000e-02
2023-03-29 21:37:41,273 ADAM: Layer 1 -> dw_min:9.8634e-01  dw_max:1.0100e+00 lr:1.0000e-02
2023-03-29 21:37:41,273 ADAM: Layer 2 -> dw_min:9.8557e-01  dw_max:1.0131e+00 lr:1.0000e-02
2023-03-29 21:37:41,273 ADAM: Layer 3 -> dw_min:9.9318e-01  dw_max:1.0077e+00 lr:1.0000e-02
2023-03-29 21:37:41,290 			Learning rate: weights:   1.000e-02    
2023-03-29 21:37:41,290 			Last test performance: 99.17%
2023-03-29 21:37:41,290 ----------------
2023-03-29 21:37:43,212   16  =>  31   		Training 486 pattern with 99.17% 	Forward time: 	 1.61 sec
2023-03-29 21:37:43,212 			Loss:    1.864e-02    			Backward time: 	 0.30 sec 
2023-03-29 21:37:43,212 ADAM: Layer 0 -> dw_min:9.9708e-01  dw_max:1.0035e+00 lr:1.0000e-02
2023-03-29 21:37:43,213 ADAM: Layer 1 -> dw_min:9.8647e-01  dw_max:1.0111e+00 lr:1.0000e-02
2023-03-29 21:37:43,213 ADAM: Layer 2 -> dw_min:9.8563e-01  dw_max:1.0140e+00 lr:1.0000e-02
2023-03-29 21:37:43,213 ADAM: Layer 3 -> dw_min:9.9135e-01  dw_max:1.0071e+00 lr:1.0000e-02
2023-03-29 21:37:43,305 			Learning rate: weights:   1.000e-02    
2023-03-29 21:37:43,305 			Last test performance: 99.17%
2023-03-29 21:37:43,305 ----------------
2023-03-29 21:37:45,228   16  =>  32   		Training 486 pattern with 99.17% 	Forward time: 	 1.62 sec
2023-03-29 21:37:45,228 			Loss:    2.348e-02    			Backward time: 	 0.30 sec 
2023-03-29 21:37:45,228 ADAM: Layer 0 -> dw_min:9.9647e-01  dw_max:1.0032e+00 lr:1.0000e-02
2023-03-29 21:37:45,228 ADAM: Layer 1 -> dw_min:9.8513e-01  dw_max:1.0102e+00 lr:1.0000e-02
2023-03-29 21:37:45,228 ADAM: Layer 2 -> dw_min:9.8600e-01  dw_max:1.0126e+00 lr:1.0000e-02
2023-03-29 21:37:45,228 ADAM: Layer 3 -> dw_min:9.9220e-01  dw_max:1.0064e+00 lr:1.0000e-02
2023-03-29 21:37:45,247 			Learning rate: weights:   1.000e-02    
2023-03-29 21:37:45,247 			Last test performance: 99.17%
2023-03-29 21:37:45,247 ----------------
2023-03-29 21:37:47,185   16  =>  33   		Training 486 pattern with 99.79% 	Forward time: 	 1.63 sec
2023-03-29 21:37:47,185 			Loss:    8.007e-03    			Backward time: 	 0.30 sec 
2023-03-29 21:37:47,185 ADAM: Layer 0 -> dw_min:9.9704e-01  dw_max:1.0025e+00 lr:1.0000e-02
2023-03-29 21:37:47,185 ADAM: Layer 1 -> dw_min:9.8722e-01  dw_max:1.0088e+00 lr:1.0000e-02
2023-03-29 21:37:47,186 ADAM: Layer 2 -> dw_min:9.8708e-01  dw_max:1.0113e+00 lr:1.0000e-02
2023-03-29 21:37:47,186 ADAM: Layer 3 -> dw_min:9.9293e-01  dw_max:1.0057e+00 lr:1.0000e-02
2023-03-29 21:37:47,204 			Learning rate: weights:   1.000e-02    
2023-03-29 21:37:47,204 			Last test performance: 99.17%
2023-03-29 21:37:47,204 ----------------
2023-03-29 21:37:49,084   16  =>  34   		Training 486 pattern with 98.96% 	Forward time: 	 1.57 sec
2023-03-29 21:37:49,084 			Loss:    2.016e-02    			Backward time: 	 0.30 sec 
2023-03-29 21:37:49,084 ADAM: Layer 0 -> dw_min:9.9701e-01  dw_max:1.0026e+00 lr:1.0000e-02
2023-03-29 21:37:49,084 ADAM: Layer 1 -> dw_min:9.8819e-01  dw_max:1.0080e+00 lr:1.0000e-02
2023-03-29 21:37:49,084 ADAM: Layer 2 -> dw_min:9.8572e-01  dw_max:1.0134e+00 lr:1.0000e-02
2023-03-29 21:37:49,084 ADAM: Layer 3 -> dw_min:9.9327e-01  dw_max:1.0069e+00 lr:1.0000e-02
2023-03-29 21:37:49,103 			Learning rate: weights:   1.000e-02    
2023-03-29 21:37:49,103 			Last test performance: 99.17%
2023-03-29 21:37:49,103 ----------------
2023-03-29 21:37:51,025   16  =>  35   		Training 486 pattern with 98.54% 	Forward time: 	 1.62 sec
2023-03-29 21:37:51,026 			Loss:    4.940e-02    			Backward time: 	 0.30 sec 
2023-03-29 21:37:51,026 ADAM: Layer 0 -> dw_min:9.9768e-01  dw_max:1.0025e+00 lr:1.0000e-02
2023-03-29 21:37:51,026 ADAM: Layer 1 -> dw_min:9.8798e-01  dw_max:1.0108e+00 lr:1.0000e-02
2023-03-29 21:37:51,026 ADAM: Layer 2 -> dw_min:9.8179e-01  dw_max:1.0133e+00 lr:1.0000e-02
2023-03-29 21:37:51,026 ADAM: Layer 3 -> dw_min:9.9381e-01  dw_max:1.0086e+00 lr:1.0000e-02
2023-03-29 21:37:51,044 			Learning rate: weights:   1.000e-02    
2023-03-29 21:37:51,044 			Last test performance: 99.17%
2023-03-29 21:37:51,044 ----------------
2023-03-29 21:37:52,967   16  =>  36   		Training 486 pattern with 98.96% 	Forward time: 	 1.62 sec
2023-03-29 21:37:52,967 			Loss:    3.158e-02    			Backward time: 	 0.30 sec 
2023-03-29 21:37:52,967 ADAM: Layer 0 -> dw_min:9.9717e-01  dw_max:1.0026e+00 lr:1.0000e-02
2023-03-29 21:37:52,967 ADAM: Layer 1 -> dw_min:9.8933e-01  dw_max:1.0120e+00 lr:1.0000e-02
2023-03-29 21:37:52,967 ADAM: Layer 2 -> dw_min:9.8456e-01  dw_max:1.0143e+00 lr:1.0000e-02
2023-03-29 21:37:52,968 ADAM: Layer 3 -> dw_min:9.9091e-01  dw_max:1.0087e+00 lr:1.0000e-02
2023-03-29 21:37:52,984 			Learning rate: weights:   1.000e-02    
2023-03-29 21:37:52,984 			Last test performance: 99.17%
2023-03-29 21:37:52,984 ----------------
2023-03-29 21:37:54,865   16  =>  37   		Training 486 pattern with 99.58% 	Forward time: 	 1.57 sec
2023-03-29 21:37:54,865 			Loss:    1.329e-02    			Backward time: 	 0.30 sec 
2023-03-29 21:37:54,866 ADAM: Layer 0 -> dw_min:9.9664e-01  dw_max:1.0022e+00 lr:1.0000e-02
2023-03-29 21:37:54,866 ADAM: Layer 1 -> dw_min:9.8821e-01  dw_max:1.0107e+00 lr:1.0000e-02
2023-03-29 21:37:54,866 ADAM: Layer 2 -> dw_min:9.8586e-01  dw_max:1.0138e+00 lr:1.0000e-02
2023-03-29 21:37:54,866 ADAM: Layer 3 -> dw_min:9.9181e-01  dw_max:1.0099e+00 lr:1.0000e-02
2023-03-29 21:37:54,884 			Learning rate: weights:   1.000e-02    
2023-03-29 21:37:54,884 			Last test performance: 99.17%
2023-03-29 21:37:54,884 ----------------
2023-03-29 21:37:56,817   16  =>  38   		Training 486 pattern with 98.75% 	Forward time: 	 1.63 sec
2023-03-29 21:37:56,817 			Loss:    3.869e-02    			Backward time: 	 0.30 sec 
2023-03-29 21:37:56,817 ADAM: Layer 0 -> dw_min:9.9647e-01  dw_max:1.0030e+00 lr:1.0000e-02
2023-03-29 21:37:56,817 ADAM: Layer 1 -> dw_min:9.8866e-01  dw_max:1.0093e+00 lr:1.0000e-02
2023-03-29 21:37:56,817 ADAM: Layer 2 -> dw_min:9.8596e-01  dw_max:1.0134e+00 lr:1.0000e-02
2023-03-29 21:37:56,817 ADAM: Layer 3 -> dw_min:9.9263e-01  dw_max:1.0090e+00 lr:1.0000e-02
2023-03-29 21:37:56,877 			Learning rate: weights:   1.000e-02    
2023-03-29 21:37:56,877 			Last test performance: 99.17%
2023-03-29 21:37:56,877 ----------------
2023-03-29 21:37:58,794   16  =>  39   		Training 486 pattern with 98.96% 	Forward time: 	 1.61 sec
2023-03-29 21:37:58,794 			Loss:    4.694e-02    			Backward time: 	 0.30 sec 
2023-03-29 21:37:58,794 ADAM: Layer 0 -> dw_min:9.9669e-01  dw_max:1.0029e+00 lr:1.0000e-02
2023-03-29 21:37:58,794 ADAM: Layer 1 -> dw_min:9.8975e-01  dw_max:1.0097e+00 lr:1.0000e-02
2023-03-29 21:37:58,794 ADAM: Layer 2 -> dw_min:9.8676e-01  dw_max:1.0124e+00 lr:1.0000e-02
2023-03-29 21:37:58,794 ADAM: Layer 3 -> dw_min:9.9336e-01  dw_max:1.0081e+00 lr:1.0000e-02
2023-03-29 21:37:58,813 			Learning rate: weights:   1.000e-02    
2023-03-29 21:37:58,813 			Last test performance: 99.17%
2023-03-29 21:37:58,813 ----------------
2023-03-29 21:38:00,762   16  =>  40   		Training 486 pattern with 98.75% 	Forward time: 	 1.64 sec
2023-03-29 21:38:00,762 			Loss:    3.381e-02    			Backward time: 	 0.30 sec 
2023-03-29 21:38:00,762 ADAM: Layer 0 -> dw_min:9.9663e-01  dw_max:1.0025e+00 lr:1.0000e-02
2023-03-29 21:38:00,763 ADAM: Layer 1 -> dw_min:9.8889e-01  dw_max:1.0129e+00 lr:1.0000e-02
2023-03-29 21:38:00,763 ADAM: Layer 2 -> dw_min:9.8576e-01  dw_max:1.0152e+00 lr:1.0000e-02
2023-03-29 21:38:00,763 ADAM: Layer 3 -> dw_min:9.9403e-01  dw_max:1.0073e+00 lr:1.0000e-02
2023-03-29 21:38:00,781 			Learning rate: weights:   1.000e-02    
2023-03-29 21:38:00,781 			Last test performance: 99.17%
2023-03-29 21:38:00,781 ----------------
2023-03-29 21:38:02,727   16  =>  41   		Training 486 pattern with 99.38% 	Forward time: 	 1.64 sec
2023-03-29 21:38:02,727 			Loss:    1.591e-02    			Backward time: 	 0.30 sec 
2023-03-29 21:38:02,727 ADAM: Layer 0 -> dw_min:9.9639e-01  dw_max:1.0029e+00 lr:1.0000e-02
2023-03-29 21:38:02,727 ADAM: Layer 1 -> dw_min:9.8781e-01  dw_max:1.0116e+00 lr:1.0000e-02
2023-03-29 21:38:02,727 ADAM: Layer 2 -> dw_min:9.8653e-01  dw_max:1.0137e+00 lr:1.0000e-02
2023-03-29 21:38:02,728 ADAM: Layer 3 -> dw_min:9.9465e-01  dw_max:1.0065e+00 lr:1.0000e-02
2023-03-29 21:38:02,747 			Learning rate: weights:   1.000e-02    
2023-03-29 21:38:02,747 			Last test performance: 99.17%
2023-03-29 21:38:02,747 ----------------
2023-03-29 21:38:04,727   16  =>  42   		Training 486 pattern with 98.96% 	Forward time: 	 1.67 sec
2023-03-29 21:38:04,727 			Loss:    3.229e-02    			Backward time: 	 0.30 sec 
2023-03-29 21:38:04,727 ADAM: Layer 0 -> dw_min:9.9684e-01  dw_max:1.0026e+00 lr:1.0000e-02
2023-03-29 21:38:04,727 ADAM: Layer 1 -> dw_min:9.8723e-01  dw_max:1.0136e+00 lr:1.0000e-02
2023-03-29 21:38:04,727 ADAM: Layer 2 -> dw_min:9.8446e-01  dw_max:1.0142e+00 lr:1.0000e-02
2023-03-29 21:38:04,727 ADAM: Layer 3 -> dw_min:9.9260e-01  dw_max:1.0113e+00 lr:1.0000e-02
2023-03-29 21:38:04,746 			Learning rate: weights:   1.000e-02    
2023-03-29 21:38:04,746 			Last test performance: 99.17%
2023-03-29 21:38:04,746 ----------------
2023-03-29 21:38:06,674   16  =>  43   		Training 486 pattern with 98.96% 	Forward time: 	 1.62 sec
2023-03-29 21:38:06,674 			Loss:    2.410e-02    			Backward time: 	 0.30 sec 
2023-03-29 21:38:06,674 ADAM: Layer 0 -> dw_min:9.9754e-01  dw_max:1.0023e+00 lr:1.0000e-02
2023-03-29 21:38:06,674 ADAM: Layer 1 -> dw_min:9.8814e-01  dw_max:1.0151e+00 lr:1.0000e-02
2023-03-29 21:38:06,675 ADAM: Layer 2 -> dw_min:9.8570e-01  dw_max:1.0135e+00 lr:1.0000e-02
2023-03-29 21:38:06,675 ADAM: Layer 3 -> dw_min:9.9332e-01  dw_max:1.0116e+00 lr:1.0000e-02
2023-03-29 21:38:06,791 			Learning rate: weights:   1.000e-02    
2023-03-29 21:38:06,791 			Last test performance: 99.17%
2023-03-29 21:38:06,792 ----------------
2023-03-29 21:38:08,753   16  =>  44   		Training 486 pattern with 98.54% 	Forward time: 	 1.65 sec
2023-03-29 21:38:08,753 			Loss:    3.351e-02    			Backward time: 	 0.30 sec 
2023-03-29 21:38:08,753 ADAM: Layer 0 -> dw_min:9.9720e-01  dw_max:1.0025e+00 lr:1.0000e-02
2023-03-29 21:38:08,753 ADAM: Layer 1 -> dw_min:9.8914e-01  dw_max:1.0133e+00 lr:1.0000e-02
2023-03-29 21:38:08,753 ADAM: Layer 2 -> dw_min:9.8332e-01  dw_max:1.0166e+00 lr:1.0000e-02
2023-03-29 21:38:08,753 ADAM: Layer 3 -> dw_min:9.9398e-01  dw_max:1.0104e+00 lr:1.0000e-02
2023-03-29 21:38:08,882 			Learning rate: weights:   1.000e-02    
2023-03-29 21:38:08,882 			Last test performance: 99.17%
2023-03-29 21:38:08,883 ----------------
2023-03-29 21:38:10,830   16  =>  45   		Training 486 pattern with 99.38% 	Forward time: 	 1.64 sec
2023-03-29 21:38:10,830 			Loss:    1.814e-02    			Backward time: 	 0.30 sec 
2023-03-29 21:38:10,831 ADAM: Layer 0 -> dw_min:9.9737e-01  dw_max:1.0023e+00 lr:1.0000e-02
2023-03-29 21:38:10,831 ADAM: Layer 1 -> dw_min:9.8994e-01  dw_max:1.0119e+00 lr:1.0000e-02
2023-03-29 21:38:10,831 ADAM: Layer 2 -> dw_min:9.8499e-01  dw_max:1.0150e+00 lr:1.0000e-02
2023-03-29 21:38:10,831 ADAM: Layer 3 -> dw_min:9.9190e-01  dw_max:1.0094e+00 lr:1.0000e-02
2023-03-29 21:38:10,850 			Learning rate: weights:   1.000e-02    
2023-03-29 21:38:10,850 			Last test performance: 99.17%
2023-03-29 21:38:10,850 ----------------
2023-03-29 21:38:12,806   16  =>  46   		Training 486 pattern with 99.17% 	Forward time: 	 1.65 sec
2023-03-29 21:38:12,806 			Loss:    3.269e-02    			Backward time: 	 0.30 sec 
2023-03-29 21:38:12,806 ADAM: Layer 0 -> dw_min:9.9774e-01  dw_max:1.0024e+00 lr:1.0000e-02
2023-03-29 21:38:12,807 ADAM: Layer 1 -> dw_min:9.8899e-01  dw_max:1.0105e+00 lr:1.0000e-02
2023-03-29 21:38:12,807 ADAM: Layer 2 -> dw_min:9.8648e-01  dw_max:1.0147e+00 lr:1.0000e-02
2023-03-29 21:38:12,807 ADAM: Layer 3 -> dw_min:9.9271e-01  dw_max:1.0085e+00 lr:1.0000e-02
2023-03-29 21:38:12,826 			Learning rate: weights:   1.000e-02    
2023-03-29 21:38:12,826 			Last test performance: 99.17%
2023-03-29 21:38:12,826 ----------------
2023-03-29 21:38:14,801   16  =>  47   		Training 486 pattern with 98.96% 	Forward time: 	 1.67 sec
2023-03-29 21:38:14,801 			Loss:    2.183e-02    			Backward time: 	 0.30 sec 
2023-03-29 21:38:14,801 ADAM: Layer 0 -> dw_min:9.9808e-01  dw_max:1.0026e+00 lr:1.0000e-02
2023-03-29 21:38:14,801 ADAM: Layer 1 -> dw_min:9.9050e-01  dw_max:1.0105e+00 lr:1.0000e-02
2023-03-29 21:38:14,802 ADAM: Layer 2 -> dw_min:9.8539e-01  dw_max:1.0144e+00 lr:1.0000e-02
2023-03-29 21:38:14,802 ADAM: Layer 3 -> dw_min:9.9343e-01  dw_max:1.0076e+00 lr:1.0000e-02
2023-03-29 21:38:14,819 			Learning rate: weights:   1.000e-02    
2023-03-29 21:38:14,819 			Last test performance: 99.17%
2023-03-29 21:38:14,819 ----------------
2023-03-29 21:38:16,812   16  =>  48   		Training 486 pattern with 99.79% 	Forward time: 	 1.69 sec
2023-03-29 21:38:16,812 			Loss:    8.333e-03    			Backward time: 	 0.30 sec 
2023-03-29 21:38:16,812 ADAM: Layer 0 -> dw_min:9.9822e-01  dw_max:1.0025e+00 lr:1.0000e-02
2023-03-29 21:38:16,812 ADAM: Layer 1 -> dw_min:9.8825e-01  dw_max:1.0103e+00 lr:1.0000e-02
2023-03-29 21:38:16,812 ADAM: Layer 2 -> dw_min:9.8679e-01  dw_max:1.0130e+00 lr:1.0000e-02
2023-03-29 21:38:16,813 ADAM: Layer 3 -> dw_min:9.9408e-01  dw_max:1.0062e+00 lr:1.0000e-02
2023-03-29 21:38:16,964 			Learning rate: weights:   1.000e-02    
2023-03-29 21:38:16,964 			Last test performance: 99.17%
2023-03-29 21:38:16,964 ----------------
2023-03-29 21:38:18,915   16  =>  49   		Training 486 pattern with 99.38% 	Forward time: 	 1.64 sec
2023-03-29 21:38:18,915 			Loss:    2.395e-02    			Backward time: 	 0.30 sec 
2023-03-29 21:38:18,916 ADAM: Layer 0 -> dw_min:9.9827e-01  dw_max:1.0023e+00 lr:1.0000e-02
2023-03-29 21:38:18,916 ADAM: Layer 1 -> dw_min:9.8844e-01  dw_max:1.0096e+00 lr:1.0000e-02
2023-03-29 21:38:18,916 ADAM: Layer 2 -> dw_min:9.8658e-01  dw_max:1.0117e+00 lr:1.0000e-02
2023-03-29 21:38:18,916 ADAM: Layer 3 -> dw_min:9.9467e-01  dw_max:1.0056e+00 lr:1.0000e-02
2023-03-29 21:38:19,019 			Learning rate: weights:   1.000e-02    
2023-03-29 21:38:19,019 			Last test performance: 99.17%
2023-03-29 21:38:19,019 ----------------
2023-03-29 21:38:20,965   16  =>  50   		Training 486 pattern with 98.54% 	Forward time: 	 1.64 sec
2023-03-29 21:38:20,965 			Loss:    2.124e-02    			Backward time: 	 0.30 sec 
2023-03-29 21:38:20,965 ADAM: Layer 0 -> dw_min:9.9774e-01  dw_max:1.0023e+00 lr:1.0000e-02
2023-03-29 21:38:20,965 ADAM: Layer 1 -> dw_min:9.8834e-01  dw_max:1.0120e+00 lr:1.0000e-02
2023-03-29 21:38:20,966 ADAM: Layer 2 -> dw_min:9.8590e-01  dw_max:1.0130e+00 lr:1.0000e-02
2023-03-29 21:38:20,966 ADAM: Layer 3 -> dw_min:9.9519e-01  dw_max:1.0050e+00 lr:1.0000e-02
2023-03-29 21:38:21,003 			Learning rate: weights:   1.000e-02    
2023-03-29 21:38:21,003 			Last test performance: 99.17%
2023-03-29 21:38:21,003 ----------------
2023-03-29 21:38:22,949   16  =>  51   		Training 486 pattern with 99.58% 	Forward time: 	 1.64 sec
2023-03-29 21:38:22,949 			Loss:    8.696e-03    			Backward time: 	 0.30 sec 
2023-03-29 21:38:22,949 ADAM: Layer 0 -> dw_min:9.9786e-01  dw_max:1.0021e+00 lr:1.0000e-02
2023-03-29 21:38:22,949 ADAM: Layer 1 -> dw_min:9.8950e-01  dw_max:1.0117e+00 lr:1.0000e-02
2023-03-29 21:38:22,950 ADAM: Layer 2 -> dw_min:9.8730e-01  dw_max:1.0117e+00 lr:1.0000e-02
2023-03-29 21:38:22,950 ADAM: Layer 3 -> dw_min:9.9566e-01  dw_max:1.0045e+00 lr:1.0000e-02
2023-03-29 21:38:22,967 			Learning rate: weights:   1.000e-02    
2023-03-29 21:38:22,967 			Last test performance: 99.17%
2023-03-29 21:38:22,967 ----------------
2023-03-29 21:38:24,886   16  =>  52   		Training 486 pattern with 98.96% 	Forward time: 	 1.61 sec
2023-03-29 21:38:24,886 			Loss:    2.820e-02    			Backward time: 	 0.30 sec 
2023-03-29 21:38:24,887 ADAM: Layer 0 -> dw_min:9.9849e-01  dw_max:1.0021e+00 lr:1.0000e-02
2023-03-29 21:38:24,887 ADAM: Layer 1 -> dw_min:9.8915e-01  dw_max:1.0104e+00 lr:1.0000e-02
2023-03-29 21:38:24,887 ADAM: Layer 2 -> dw_min:9.8389e-01  dw_max:1.0117e+00 lr:1.0000e-02
2023-03-29 21:38:24,887 ADAM: Layer 3 -> dw_min:9.9570e-01  dw_max:1.0059e+00 lr:1.0000e-02
2023-03-29 21:38:24,906 			Learning rate: weights:   1.000e-02    
2023-03-29 21:38:24,906 			Last test performance: 99.17%
2023-03-29 21:38:24,906 ----------------
2023-03-29 21:38:26,892   16  =>  53   		Training 486 pattern with 99.38% 	Forward time: 	 1.68 sec
2023-03-29 21:38:26,892 			Loss:    2.035e-02    			Backward time: 	 0.30 sec 
2023-03-29 21:38:26,892 ADAM: Layer 0 -> dw_min:9.9803e-01  dw_max:1.0020e+00 lr:1.0000e-02
2023-03-29 21:38:26,893 ADAM: Layer 1 -> dw_min:9.8847e-01  dw_max:1.0096e+00 lr:1.0000e-02
2023-03-29 21:38:26,893 ADAM: Layer 2 -> dw_min:9.8550e-01  dw_max:1.0147e+00 lr:1.0000e-02
2023-03-29 21:38:26,893 ADAM: Layer 3 -> dw_min:9.9407e-01  dw_max:1.0061e+00 lr:1.0000e-02
2023-03-29 21:38:26,952 			Learning rate: weights:   1.000e-02    
2023-03-29 21:38:26,952 			Last test performance: 99.17%
2023-03-29 21:38:26,952 ----------------
2023-03-29 21:38:28,871   16  =>  54   		Training 486 pattern with 99.58% 	Forward time: 	 1.61 sec
2023-03-29 21:38:28,871 			Loss:    1.653e-02    			Backward time: 	 0.30 sec 
2023-03-29 21:38:28,871 ADAM: Layer 0 -> dw_min:9.9829e-01  dw_max:1.0015e+00 lr:1.0000e-02
2023-03-29 21:38:28,871 ADAM: Layer 1 -> dw_min:9.8680e-01  dw_max:1.0094e+00 lr:1.0000e-02
2023-03-29 21:38:28,871 ADAM: Layer 2 -> dw_min:9.8702e-01  dw_max:1.0132e+00 lr:1.0000e-02
2023-03-29 21:38:28,871 ADAM: Layer 3 -> dw_min:9.9464e-01  dw_max:1.0055e+00 lr:1.0000e-02
2023-03-29 21:38:28,889 			Learning rate: weights:   1.000e-02    
2023-03-29 21:38:28,889 			Last test performance: 99.17%
2023-03-29 21:38:28,889 ----------------
2023-03-29 21:38:30,831   16  =>  55   		Training 486 pattern with 99.38% 	Forward time: 	 1.63 sec
2023-03-29 21:38:30,831 			Loss:    2.091e-02    			Backward time: 	 0.30 sec 
2023-03-29 21:38:30,831 ADAM: Layer 0 -> dw_min:9.9829e-01  dw_max:1.0016e+00 lr:1.0000e-02
2023-03-29 21:38:30,831 ADAM: Layer 1 -> dw_min:9.8807e-01  dw_max:1.0095e+00 lr:1.0000e-02
2023-03-29 21:38:30,831 ADAM: Layer 2 -> dw_min:9.8773e-01  dw_max:1.0125e+00 lr:1.0000e-02
2023-03-29 21:38:30,831 ADAM: Layer 3 -> dw_min:9.9488e-01  dw_max:1.0049e+00 lr:1.0000e-02
2023-03-29 21:38:30,868 			Learning rate: weights:   1.000e-02    
2023-03-29 21:38:30,868 			Last test performance: 99.17%
2023-03-29 21:38:30,868 ----------------
2023-03-29 21:38:32,853   16  =>  56   		Training 486 pattern with 99.58% 	Forward time: 	 1.68 sec
2023-03-29 21:38:32,853 			Loss:    1.129e-02    			Backward time: 	 0.30 sec 
2023-03-29 21:38:32,853 ADAM: Layer 0 -> dw_min:9.9865e-01  dw_max:1.0018e+00 lr:1.0000e-02
2023-03-29 21:38:32,853 ADAM: Layer 1 -> dw_min:9.8868e-01  dw_max:1.0085e+00 lr:1.0000e-02
2023-03-29 21:38:32,854 ADAM: Layer 2 -> dw_min:9.8764e-01  dw_max:1.0138e+00 lr:1.0000e-02
2023-03-29 21:38:32,854 ADAM: Layer 3 -> dw_min:9.9539e-01  dw_max:1.0055e+00 lr:1.0000e-02
2023-03-29 21:38:32,874 			Learning rate: weights:   1.000e-02    
2023-03-29 21:38:32,874 			Last test performance: 99.17%
2023-03-29 21:38:32,874 ----------------
2023-03-29 21:38:34,773   16  =>  57   		Training 486 pattern with 99.79% 	Forward time: 	 1.59 sec
2023-03-29 21:38:34,773 			Loss:    4.825e-03    			Backward time: 	 0.30 sec 
2023-03-29 21:38:34,773 ADAM: Layer 0 -> dw_min:9.9880e-01  dw_max:1.0022e+00 lr:1.0000e-02
2023-03-29 21:38:34,773 ADAM: Layer 1 -> dw_min:9.8976e-01  dw_max:1.0075e+00 lr:1.0000e-02
2023-03-29 21:38:34,773 ADAM: Layer 2 -> dw_min:9.8658e-01  dw_max:1.0125e+00 lr:1.0000e-02
2023-03-29 21:38:34,773 ADAM: Layer 3 -> dw_min:9.9584e-01  dw_max:1.0050e+00 lr:1.0000e-02
2023-03-29 21:38:34,811 			Learning rate: weights:   1.000e-02    
2023-03-29 21:38:34,811 			Last test performance: 99.17%
2023-03-29 21:38:34,811 ----------------
2023-03-29 21:38:36,821   16  =>  58   		Training 486 pattern with 99.38% 	Forward time: 	 1.70 sec
2023-03-29 21:38:36,821 			Loss:    3.152e-02    			Backward time: 	 0.30 sec 
2023-03-29 21:38:36,822 ADAM: Layer 0 -> dw_min:9.9886e-01  dw_max:1.0024e+00 lr:1.0000e-02
2023-03-29 21:38:36,822 ADAM: Layer 1 -> dw_min:9.9081e-01  dw_max:1.0076e+00 lr:1.0000e-02
2023-03-29 21:38:36,822 ADAM: Layer 2 -> dw_min:9.8492e-01  dw_max:1.0140e+00 lr:1.0000e-02
2023-03-29 21:38:36,822 ADAM: Layer 3 -> dw_min:9.9625e-01  dw_max:1.0045e+00 lr:1.0000e-02
2023-03-29 21:38:36,840 			Learning rate: weights:   1.000e-02    
2023-03-29 21:38:36,840 			Last test performance: 99.17%
2023-03-29 21:38:36,840 ----------------
2023-03-29 21:38:38,810   16  =>  59   		Training 486 pattern with 99.58% 	Forward time: 	 1.66 sec
2023-03-29 21:38:38,810 			Loss:    2.230e-02    			Backward time: 	 0.30 sec 
2023-03-29 21:38:38,810 ADAM: Layer 0 -> dw_min:9.9883e-01  dw_max:1.0022e+00 lr:1.0000e-02
2023-03-29 21:38:38,811 ADAM: Layer 1 -> dw_min:9.9130e-01  dw_max:1.0089e+00 lr:1.0000e-02
2023-03-29 21:38:38,811 ADAM: Layer 2 -> dw_min:9.8643e-01  dw_max:1.0127e+00 lr:1.0000e-02
2023-03-29 21:38:38,811 ADAM: Layer 3 -> dw_min:9.9578e-01  dw_max:1.0047e+00 lr:1.0000e-02
2023-03-29 21:38:38,828 			Learning rate: weights:   1.000e-02    
2023-03-29 21:38:38,828 			Last test performance: 99.17%
2023-03-29 21:38:38,828 ----------------
2023-03-29 21:38:40,777   16  =>  60   		Training 486 pattern with 99.38% 	Forward time: 	 1.64 sec
2023-03-29 21:38:40,777 			Loss:    2.038e-02    			Backward time: 	 0.30 sec 
2023-03-29 21:38:40,777 ADAM: Layer 0 -> dw_min:9.9876e-01  dw_max:1.0023e+00 lr:1.0000e-02
2023-03-29 21:38:40,777 ADAM: Layer 1 -> dw_min:9.9216e-01  dw_max:1.0080e+00 lr:1.0000e-02
2023-03-29 21:38:40,777 ADAM: Layer 2 -> dw_min:9.8669e-01  dw_max:1.0140e+00 lr:1.0000e-02
2023-03-29 21:38:40,777 ADAM: Layer 3 -> dw_min:9.9620e-01  dw_max:1.0053e+00 lr:1.0000e-02
2023-03-29 21:38:40,795 			Learning rate: weights:   1.000e-02    
2023-03-29 21:38:40,795 			Last test performance: 99.17%
2023-03-29 21:38:40,796 ----------------
2023-03-29 21:38:42,742   16  =>  61   		Training 486 pattern with 99.38% 	Forward time: 	 1.64 sec
2023-03-29 21:38:42,742 			Loss:    1.844e-02    			Backward time: 	 0.30 sec 
2023-03-29 21:38:42,742 ADAM: Layer 0 -> dw_min:9.9867e-01  dw_max:1.0019e+00 lr:1.0000e-02
2023-03-29 21:38:42,742 ADAM: Layer 1 -> dw_min:9.9199e-01  dw_max:1.0099e+00 lr:1.0000e-02
2023-03-29 21:38:42,743 ADAM: Layer 2 -> dw_min:9.8729e-01  dw_max:1.0126e+00 lr:1.0000e-02
2023-03-29 21:38:42,743 ADAM: Layer 3 -> dw_min:9.9658e-01  dw_max:1.0048e+00 lr:1.0000e-02
2023-03-29 21:38:42,763 			Learning rate: weights:   1.000e-02    
2023-03-29 21:38:42,763 			Last test performance: 99.17%
2023-03-29 21:38:42,763 ----------------
2023-03-29 21:38:44,697   16  =>  62   		Training 486 pattern with 99.38% 	Forward time: 	 1.63 sec
2023-03-29 21:38:44,697 			Loss:    1.203e-02    			Backward time: 	 0.30 sec 
2023-03-29 21:38:44,697 ADAM: Layer 0 -> dw_min:9.9776e-01  dw_max:1.0016e+00 lr:1.0000e-02
2023-03-29 21:38:44,697 ADAM: Layer 1 -> dw_min:9.9032e-01  dw_max:1.0138e+00 lr:1.0000e-02
2023-03-29 21:38:44,697 ADAM: Layer 2 -> dw_min:9.8528e-01  dw_max:1.0140e+00 lr:1.0000e-02
2023-03-29 21:38:44,697 ADAM: Layer 3 -> dw_min:9.9668e-01  dw_max:1.0055e+00 lr:1.0000e-02
2023-03-29 21:38:44,716 			Learning rate: weights:   1.000e-02    
2023-03-29 21:38:44,716 			Last test performance: 99.17%
2023-03-29 21:38:44,716 ----------------
2023-03-29 21:38:46,650   16  =>  63   		Training 486 pattern with 99.17% 	Forward time: 	 1.63 sec
2023-03-29 21:38:46,650 			Loss:    1.525e-02    			Backward time: 	 0.30 sec 
2023-03-29 21:38:46,650 ADAM: Layer 0 -> dw_min:9.9727e-01  dw_max:1.0025e+00 lr:1.0000e-02
2023-03-29 21:38:46,650 ADAM: Layer 1 -> dw_min:9.8680e-01  dw_max:1.0126e+00 lr:1.0000e-02
2023-03-29 21:38:46,650 ADAM: Layer 2 -> dw_min:9.8675e-01  dw_max:1.0130e+00 lr:1.0000e-02
2023-03-29 21:38:46,651 ADAM: Layer 3 -> dw_min:9.9469e-01  dw_max:1.0050e+00 lr:1.0000e-02
2023-03-29 21:38:46,671 			Learning rate: weights:   1.000e-02    
2023-03-29 21:38:46,671 			Last test performance: 99.17%
2023-03-29 21:38:46,671 ----------------
2023-03-29 21:38:48,574   16  =>  64   		Training 486 pattern with 99.58% 	Forward time: 	 1.60 sec
2023-03-29 21:38:48,574 			Loss:    7.118e-03    			Backward time: 	 0.30 sec 
2023-03-29 21:38:48,574 ADAM: Layer 0 -> dw_min:9.9758e-01  dw_max:1.0021e+00 lr:1.0000e-02
2023-03-29 21:38:48,574 ADAM: Layer 1 -> dw_min:9.8466e-01  dw_max:1.0112e+00 lr:1.0000e-02
2023-03-29 21:38:48,574 ADAM: Layer 2 -> dw_min:9.8532e-01  dw_max:1.0164e+00 lr:1.0000e-02
2023-03-29 21:38:48,574 ADAM: Layer 3 -> dw_min:9.9358e-01  dw_max:1.0056e+00 lr:1.0000e-02
2023-03-29 21:38:48,711 			Learning rate: weights:   1.000e-02    
2023-03-29 21:38:48,711 			Last test performance: 99.17%
2023-03-29 21:38:48,711 ----------------
2023-03-29 21:38:50,661   16  =>  65   		Training 486 pattern with 99.38% 	Forward time: 	 1.64 sec
2023-03-29 21:38:50,661 			Loss:    2.382e-02    			Backward time: 	 0.30 sec 
2023-03-29 21:38:50,661 ADAM: Layer 0 -> dw_min:9.9770e-01  dw_max:1.0019e+00 lr:1.0000e-02
2023-03-29 21:38:50,661 ADAM: Layer 1 -> dw_min:9.8626e-01  dw_max:1.0096e+00 lr:1.0000e-02
2023-03-29 21:38:50,661 ADAM: Layer 2 -> dw_min:9.8678e-01  dw_max:1.0147e+00 lr:1.0000e-02
2023-03-29 21:38:50,661 ADAM: Layer 3 -> dw_min:9.9422e-01  dw_max:1.0051e+00 lr:1.0000e-02
2023-03-29 21:38:50,744 			Learning rate: weights:   1.000e-02    
2023-03-29 21:38:50,744 			Last test performance: 99.17%
2023-03-29 21:38:50,744 ----------------
2023-03-29 21:38:52,698   16  =>  66   		Training 486 pattern with 99.79% 	Forward time: 	 1.65 sec
2023-03-29 21:38:52,698 			Loss:    3.895e-03    			Backward time: 	 0.30 sec 
2023-03-29 21:38:52,698 ADAM: Layer 0 -> dw_min:9.9791e-01  dw_max:1.0016e+00 lr:1.0000e-02
2023-03-29 21:38:52,699 ADAM: Layer 1 -> dw_min:9.8763e-01  dw_max:1.0092e+00 lr:1.0000e-02
2023-03-29 21:38:52,699 ADAM: Layer 2 -> dw_min:9.8324e-01  dw_max:1.0133e+00 lr:1.0000e-02
2023-03-29 21:38:52,699 ADAM: Layer 3 -> dw_min:9.9322e-01  dw_max:1.0046e+00 lr:1.0000e-02
2023-03-29 21:38:52,718 			Learning rate: weights:   1.000e-02    
2023-03-29 21:38:52,718 			Last test performance: 99.17%
2023-03-29 21:38:52,718 ----------------
2023-03-29 21:38:54,695   16  =>  67   		Training 486 pattern with 98.96% 	Forward time: 	 1.67 sec
2023-03-29 21:38:54,695 			Loss:    5.025e-02    			Backward time: 	 0.30 sec 
2023-03-29 21:38:54,696 ADAM: Layer 0 -> dw_min:9.9752e-01  dw_max:1.0015e+00 lr:1.0000e-02
2023-03-29 21:38:54,696 ADAM: Layer 1 -> dw_min:9.8720e-01  dw_max:1.0112e+00 lr:1.0000e-02
2023-03-29 21:38:54,696 ADAM: Layer 2 -> dw_min:9.8491e-01  dw_max:1.0140e+00 lr:1.0000e-02
2023-03-29 21:38:54,696 ADAM: Layer 3 -> dw_min:9.8936e-01  dw_max:1.0119e+00 lr:1.0000e-02
2023-03-29 21:38:54,716 			Learning rate: weights:   1.000e-02    
2023-03-29 21:38:54,716 			Last test performance: 99.17%
2023-03-29 21:38:54,716 ----------------
2023-03-29 21:38:56,665   16  =>  68   		Training 486 pattern with 99.17% 	Forward time: 	 1.64 sec
2023-03-29 21:38:56,665 			Loss:    1.606e-02    			Backward time: 	 0.30 sec 
2023-03-29 21:38:56,665 ADAM: Layer 0 -> dw_min:9.9679e-01  dw_max:1.0020e+00 lr:1.0000e-02
2023-03-29 21:38:56,665 ADAM: Layer 1 -> dw_min:9.8859e-01  dw_max:1.0118e+00 lr:1.0000e-02
2023-03-29 21:38:56,665 ADAM: Layer 2 -> dw_min:9.8574e-01  dw_max:1.0147e+00 lr:1.0000e-02
2023-03-29 21:38:56,666 ADAM: Layer 3 -> dw_min:9.9042e-01  dw_max:1.0108e+00 lr:1.0000e-02
2023-03-29 21:38:56,683 			Learning rate: weights:   1.000e-02    
2023-03-29 21:38:56,683 			Last test performance: 99.17%
2023-03-29 21:38:56,683 ----------------
2023-03-29 21:38:58,660   16  =>  69   		Training 486 pattern with 98.33% 	Forward time: 	 1.67 sec
2023-03-29 21:38:58,660 			Loss:    6.110e-02    			Backward time: 	 0.30 sec 
2023-03-29 21:38:58,660 ADAM: Layer 0 -> dw_min:9.9674e-01  dw_max:1.0025e+00 lr:1.0000e-02
2023-03-29 21:38:58,660 ADAM: Layer 1 -> dw_min:9.8818e-01  dw_max:1.0112e+00 lr:1.0000e-02
2023-03-29 21:38:58,660 ADAM: Layer 2 -> dw_min:9.8542e-01  dw_max:1.0143e+00 lr:1.0000e-02
2023-03-29 21:38:58,660 ADAM: Layer 3 -> dw_min:9.9137e-01  dw_max:1.0097e+00 lr:1.0000e-02
2023-03-29 21:38:58,778 			Learning rate: weights:   1.000e-02    
2023-03-29 21:38:58,778 			Last test performance: 99.17%
2023-03-29 21:38:58,778 ----------------
2023-03-29 21:39:00,714   16  =>  70   		Training 486 pattern with 99.58% 	Forward time: 	 1.63 sec
2023-03-29 21:39:00,715 			Loss:    1.162e-02    			Backward time: 	 0.30 sec 
2023-03-29 21:39:00,715 ADAM: Layer 0 -> dw_min:9.9750e-01  dw_max:1.0018e+00 lr:1.0000e-02
2023-03-29 21:39:00,715 ADAM: Layer 1 -> dw_min:9.8936e-01  dw_max:1.0102e+00 lr:1.0000e-02
2023-03-29 21:39:00,715 ADAM: Layer 2 -> dw_min:9.8687e-01  dw_max:1.0129e+00 lr:1.0000e-02
2023-03-29 21:39:00,715 ADAM: Layer 3 -> dw_min:9.9220e-01  dw_max:1.0087e+00 lr:1.0000e-02
2023-03-29 21:39:00,734 			Learning rate: weights:   1.000e-02    
2023-03-29 21:39:00,734 			Last test performance: 99.17%
2023-03-29 21:39:00,734 ----------------
2023-03-29 21:39:02,670   16  =>  71   		Training 486 pattern with 99.38% 	Forward time: 	 1.63 sec
2023-03-29 21:39:02,670 			Loss:    1.438e-02    			Backward time: 	 0.30 sec 
2023-03-29 21:39:02,670 ADAM: Layer 0 -> dw_min:9.9782e-01  dw_max:1.0015e+00 lr:1.0000e-02
2023-03-29 21:39:02,671 ADAM: Layer 1 -> dw_min:9.8928e-01  dw_max:1.0093e+00 lr:1.0000e-02
2023-03-29 21:39:02,671 ADAM: Layer 2 -> dw_min:9.8187e-01  dw_max:1.0145e+00 lr:1.0000e-02
2023-03-29 21:39:02,671 ADAM: Layer 3 -> dw_min:9.9297e-01  dw_max:1.0079e+00 lr:1.0000e-02
2023-03-29 21:39:02,696 			Learning rate: weights:   1.000e-02    
2023-03-29 21:39:02,696 			Last test performance: 99.17%
2023-03-29 21:39:02,696 ----------------
2023-03-29 21:39:04,651   16  =>  72   		Training 486 pattern with 99.38% 	Forward time: 	 1.65 sec
2023-03-29 21:39:04,651 			Loss:    1.416e-02    			Backward time: 	 0.30 sec 
2023-03-29 21:39:04,651 ADAM: Layer 0 -> dw_min:9.9804e-01  dw_max:1.0016e+00 lr:1.0000e-02
2023-03-29 21:39:04,652 ADAM: Layer 1 -> dw_min:9.8681e-01  dw_max:1.0091e+00 lr:1.0000e-02
2023-03-29 21:39:04,652 ADAM: Layer 2 -> dw_min:9.8368e-01  dw_max:1.0132e+00 lr:1.0000e-02
2023-03-29 21:39:04,652 ADAM: Layer 3 -> dw_min:9.9364e-01  dw_max:1.0070e+00 lr:1.0000e-02
2023-03-29 21:39:04,762 			Learning rate: weights:   1.000e-02    
2023-03-29 21:39:04,762 			Last test performance: 99.17%
2023-03-29 21:39:04,762 ----------------
2023-03-29 21:39:06,675   16  =>  73   		Training 486 pattern with 98.96% 	Forward time: 	 1.61 sec
2023-03-29 21:39:06,675 			Loss:    2.738e-02    			Backward time: 	 0.30 sec 
2023-03-29 21:39:06,675 ADAM: Layer 0 -> dw_min:9.9795e-01  dw_max:1.0015e+00 lr:1.0000e-02
2023-03-29 21:39:06,675 ADAM: Layer 1 -> dw_min:9.8816e-01  dw_max:1.0090e+00 lr:1.0000e-02
2023-03-29 21:39:06,675 ADAM: Layer 2 -> dw_min:9.8604e-01  dw_max:1.0146e+00 lr:1.0000e-02
2023-03-29 21:39:06,676 ADAM: Layer 3 -> dw_min:9.9427e-01  dw_max:1.0063e+00 lr:1.0000e-02
2023-03-29 21:39:06,694 			Learning rate: weights:   1.000e-02    
2023-03-29 21:39:06,695 			Last test performance: 99.17%
2023-03-29 21:39:06,695 ----------------
2023-03-29 21:39:08,638   16  =>  74   		Training 486 pattern with 98.33% 	Forward time: 	 1.64 sec
2023-03-29 21:39:08,638 			Loss:    4.448e-02    			Backward time: 	 0.30 sec 
2023-03-29 21:39:08,638 ADAM: Layer 0 -> dw_min:9.9772e-01  dw_max:1.0020e+00 lr:1.0000e-02
2023-03-29 21:39:08,638 ADAM: Layer 1 -> dw_min:9.8924e-01  dw_max:1.0097e+00 lr:1.0000e-02
2023-03-29 21:39:08,638 ADAM: Layer 2 -> dw_min:9.8540e-01  dw_max:1.0140e+00 lr:1.0000e-02
2023-03-29 21:39:08,638 ADAM: Layer 3 -> dw_min:9.9091e-01  dw_max:1.0097e+00 lr:1.0000e-02
2023-03-29 21:39:08,658 			Learning rate: weights:   1.000e-02    
2023-03-29 21:39:08,658 			Last test performance: 99.17%
2023-03-29 21:39:08,658 ----------------
2023-03-29 21:39:10,599   16  =>  75   		Training 486 pattern with 99.38% 	Forward time: 	 1.63 sec
2023-03-29 21:39:10,599 			Loss:    2.125e-02    			Backward time: 	 0.30 sec 
2023-03-29 21:39:10,600 ADAM: Layer 0 -> dw_min:9.9712e-01  dw_max:1.0021e+00 lr:1.0000e-02
2023-03-29 21:39:10,600 ADAM: Layer 1 -> dw_min:9.9007e-01  dw_max:1.0106e+00 lr:1.0000e-02
2023-03-29 21:39:10,600 ADAM: Layer 2 -> dw_min:9.8685e-01  dw_max:1.0126e+00 lr:1.0000e-02
2023-03-29 21:39:10,601 ADAM: Layer 3 -> dw_min:9.9181e-01  dw_max:1.0087e+00 lr:1.0000e-02
2023-03-29 21:39:10,677 			Learning rate: weights:   1.000e-02    
2023-03-29 21:39:10,677 			Last test performance: 99.17%
2023-03-29 21:39:10,677 ----------------
2023-03-29 21:39:12,583   16  =>  76   		Training 486 pattern with 98.96% 	Forward time: 	 1.60 sec
2023-03-29 21:39:12,584 			Loss:    3.142e-02    			Backward time: 	 0.30 sec 
2023-03-29 21:39:12,584 ADAM: Layer 0 -> dw_min:9.9742e-01  dw_max:1.0023e+00 lr:1.0000e-02
2023-03-29 21:39:12,584 ADAM: Layer 1 -> dw_min:9.9096e-01  dw_max:1.0110e+00 lr:1.0000e-02
2023-03-29 21:39:12,584 ADAM: Layer 2 -> dw_min:9.8655e-01  dw_max:1.0123e+00 lr:1.0000e-02
2023-03-29 21:39:12,584 ADAM: Layer 3 -> dw_min:9.9263e-01  dw_max:1.0078e+00 lr:1.0000e-02
2023-03-29 21:39:12,665 			Learning rate: weights:   1.000e-02    
2023-03-29 21:39:12,665 			Last test performance: 99.17%
2023-03-29 21:39:12,665 ----------------
2023-03-29 21:39:14,590   16  =>  77   		Training 486 pattern with 99.38% 	Forward time: 	 1.62 sec
2023-03-29 21:39:14,590 			Loss:    1.106e-02    			Backward time: 	 0.30 sec 
2023-03-29 21:39:14,590 ADAM: Layer 0 -> dw_min:9.9748e-01  dw_max:1.0021e+00 lr:1.0000e-02
2023-03-29 21:39:14,591 ADAM: Layer 1 -> dw_min:9.9022e-01  dw_max:1.0094e+00 lr:1.0000e-02
2023-03-29 21:39:14,591 ADAM: Layer 2 -> dw_min:9.8618e-01  dw_max:1.0123e+00 lr:1.0000e-02
2023-03-29 21:39:14,591 ADAM: Layer 3 -> dw_min:9.9336e-01  dw_max:1.0071e+00 lr:1.0000e-02
2023-03-29 21:39:14,611 			Learning rate: weights:   1.000e-02    
2023-03-29 21:39:14,611 			Last test performance: 99.17%
2023-03-29 21:39:14,611 ----------------
2023-03-29 21:39:16,526   16  =>  78   		Training 486 pattern with 98.54% 	Forward time: 	 1.61 sec
2023-03-29 21:39:16,526 			Loss:    5.589e-02    			Backward time: 	 0.30 sec 
2023-03-29 21:39:16,526 ADAM: Layer 0 -> dw_min:9.9706e-01  dw_max:1.0021e+00 lr:1.0000e-02
2023-03-29 21:39:16,526 ADAM: Layer 1 -> dw_min:9.8846e-01  dw_max:1.0091e+00 lr:1.0000e-02
2023-03-29 21:39:16,526 ADAM: Layer 2 -> dw_min:9.8657e-01  dw_max:1.0145e+00 lr:1.0000e-02
2023-03-29 21:39:16,526 ADAM: Layer 3 -> dw_min:9.9402e-01  dw_max:1.0064e+00 lr:1.0000e-02
2023-03-29 21:39:16,612 			Learning rate: weights:   1.000e-02    
2023-03-29 21:39:16,612 			Last test performance: 99.17%
2023-03-29 21:39:16,612 ----------------
2023-03-29 21:39:18,547   16  =>  79   		Training 486 pattern with 99.58% 	Forward time: 	 1.63 sec
2023-03-29 21:39:18,547 			Loss:    1.901e-02    			Backward time: 	 0.30 sec 
2023-03-29 21:39:18,548 ADAM: Layer 0 -> dw_min:9.9632e-01  dw_max:1.0027e+00 lr:1.0000e-02
2023-03-29 21:39:18,548 ADAM: Layer 1 -> dw_min:9.8705e-01  dw_max:1.0082e+00 lr:1.0000e-02
2023-03-29 21:39:18,548 ADAM: Layer 2 -> dw_min:9.8399e-01  dw_max:1.0131e+00 lr:1.0000e-02
2023-03-29 21:39:18,548 ADAM: Layer 3 -> dw_min:9.9461e-01  dw_max:1.0066e+00 lr:1.0000e-02
2023-03-29 21:39:18,676 			Learning rate: weights:   1.000e-02    
2023-03-29 21:39:18,676 			Last test performance: 99.17%
2023-03-29 21:39:18,676 ----------------
2023-03-29 21:39:20,689   16  =>  80   		Training 486 pattern with 99.79% 	Forward time: 	 1.70 sec
2023-03-29 21:39:20,689 			Loss:    5.983e-03    			Backward time: 	 0.30 sec 
2023-03-29 21:39:20,690 ADAM: Layer 0 -> dw_min:9.9663e-01  dw_max:1.0023e+00 lr:1.0000e-02
2023-03-29 21:39:20,690 ADAM: Layer 1 -> dw_min:9.8835e-01  dw_max:1.0074e+00 lr:1.0000e-02
2023-03-29 21:39:20,690 ADAM: Layer 2 -> dw_min:9.8558e-01  dw_max:1.0118e+00 lr:1.0000e-02
2023-03-29 21:39:20,690 ADAM: Layer 3 -> dw_min:9.9515e-01  dw_max:1.0059e+00 lr:1.0000e-02
2023-03-29 21:39:20,710 			Learning rate: weights:   1.000e-02    
2023-03-29 21:39:20,710 			Last test performance: 99.17%
2023-03-29 21:39:20,710 ----------------
2023-03-29 21:39:22,645   16  =>  81   		Training 486 pattern with 99.58% 	Forward time: 	 1.63 sec
2023-03-29 21:39:22,645 			Loss:    2.895e-02    			Backward time: 	 0.30 sec 
2023-03-29 21:39:22,645 ADAM: Layer 0 -> dw_min:9.9654e-01  dw_max:1.0023e+00 lr:1.0000e-02
2023-03-29 21:39:22,646 ADAM: Layer 1 -> dw_min:9.8927e-01  dw_max:1.0089e+00 lr:1.0000e-02
2023-03-29 21:39:22,646 ADAM: Layer 2 -> dw_min:9.8564e-01  dw_max:1.0126e+00 lr:1.0000e-02
2023-03-29 21:39:22,646 ADAM: Layer 3 -> dw_min:9.9563e-01  dw_max:1.0054e+00 lr:1.0000e-02
2023-03-29 21:39:22,666 			Learning rate: weights:   1.000e-02    
2023-03-29 21:39:22,666 			Last test performance: 99.17%
2023-03-29 21:39:22,666 ----------------
2023-03-29 21:39:24,595   16  =>  82   		Training 486 pattern with 99.38% 	Forward time: 	 1.62 sec
2023-03-29 21:39:24,595 			Loss:    1.390e-02    			Backward time: 	 0.30 sec 
2023-03-29 21:39:24,596 ADAM: Layer 0 -> dw_min:9.9683e-01  dw_max:1.0025e+00 lr:1.0000e-02
2023-03-29 21:39:24,596 ADAM: Layer 1 -> dw_min:9.8868e-01  dw_max:1.0080e+00 lr:1.0000e-02
2023-03-29 21:39:24,596 ADAM: Layer 2 -> dw_min:9.8519e-01  dw_max:1.0114e+00 lr:1.0000e-02
2023-03-29 21:39:24,596 ADAM: Layer 3 -> dw_min:9.9607e-01  dw_max:1.0063e+00 lr:1.0000e-02
2023-03-29 21:39:24,701 			Learning rate: weights:   1.000e-02    
2023-03-29 21:39:24,701 			Last test performance: 99.17%
2023-03-29 21:39:24,701 ----------------
2023-03-29 21:39:26,654   16  =>  83   		Training 486 pattern with 99.17% 	Forward time: 	 1.65 sec
2023-03-29 21:39:26,654 			Loss:    3.488e-02    			Backward time: 	 0.30 sec 
2023-03-29 21:39:26,654 ADAM: Layer 0 -> dw_min:9.9714e-01  dw_max:1.0023e+00 lr:1.0000e-02
2023-03-29 21:39:26,654 ADAM: Layer 1 -> dw_min:9.8712e-01  dw_max:1.0072e+00 lr:1.0000e-02
2023-03-29 21:39:26,654 ADAM: Layer 2 -> dw_min:9.8666e-01  dw_max:1.0127e+00 lr:1.0000e-02
2023-03-29 21:39:26,654 ADAM: Layer 3 -> dw_min:9.9526e-01  dw_max:1.0062e+00 lr:1.0000e-02
2023-03-29 21:39:26,699 			Learning rate: weights:   1.000e-02    
2023-03-29 21:39:26,699 			Last test performance: 99.17%
2023-03-29 21:39:26,699 ----------------
2023-03-29 21:39:28,643   16  =>  84   		Training 486 pattern with 99.58% 	Forward time: 	 1.64 sec
2023-03-29 21:39:28,643 			Loss:    1.128e-02    			Backward time: 	 0.30 sec 
2023-03-29 21:39:28,644 ADAM: Layer 0 -> dw_min:9.9766e-01  dw_max:1.0021e+00 lr:1.0000e-02
2023-03-29 21:39:28,644 ADAM: Layer 1 -> dw_min:9.8833e-01  dw_max:1.0066e+00 lr:1.0000e-02
2023-03-29 21:39:28,644 ADAM: Layer 2 -> dw_min:9.8748e-01  dw_max:1.0144e+00 lr:1.0000e-02
2023-03-29 21:39:28,644 ADAM: Layer 3 -> dw_min:9.9573e-01  dw_max:1.0056e+00 lr:1.0000e-02
2023-03-29 21:39:28,682 			Learning rate: weights:   1.000e-02    
2023-03-29 21:39:28,682 			Last test performance: 99.17%
2023-03-29 21:39:28,682 ----------------
2023-03-29 21:39:30,575   16  =>  85   		Training 486 pattern with 99.79% 	Forward time: 	 1.59 sec
2023-03-29 21:39:30,575 			Loss:    4.200e-03    			Backward time: 	 0.30 sec 
2023-03-29 21:39:30,576 ADAM: Layer 0 -> dw_min:9.9740e-01  dw_max:1.0023e+00 lr:1.0000e-02
2023-03-29 21:39:30,576 ADAM: Layer 1 -> dw_min:9.8951e-01  dw_max:1.0062e+00 lr:1.0000e-02
2023-03-29 21:39:30,576 ADAM: Layer 2 -> dw_min:9.8783e-01  dw_max:1.0130e+00 lr:1.0000e-02
2023-03-29 21:39:30,576 ADAM: Layer 3 -> dw_min:9.9615e-01  dw_max:1.0050e+00 lr:1.0000e-02
2023-03-29 21:39:30,595 			Learning rate: weights:   1.000e-02    
2023-03-29 21:39:30,595 			Last test performance: 99.17%
2023-03-29 21:39:30,595 ----------------
2023-03-29 21:39:32,516   16  =>  86   		Training 486 pattern with 99.17% 	Forward time: 	 1.61 sec
2023-03-29 21:39:32,516 			Loss:    3.757e-02    			Backward time: 	 0.30 sec 
2023-03-29 21:39:32,516 ADAM: Layer 0 -> dw_min:9.9734e-01  dw_max:1.0023e+00 lr:1.0000e-02
2023-03-29 21:39:32,516 ADAM: Layer 1 -> dw_min:9.9035e-01  dw_max:1.0064e+00 lr:1.0000e-02
2023-03-29 21:39:32,516 ADAM: Layer 2 -> dw_min:9.8635e-01  dw_max:1.0148e+00 lr:1.0000e-02
2023-03-29 21:39:32,516 ADAM: Layer 3 -> dw_min:9.9431e-01  dw_max:1.0045e+00 lr:1.0000e-02
2023-03-29 21:39:32,575 			Learning rate: weights:   1.000e-02    
2023-03-29 21:39:32,575 			Last test performance: 99.17%
2023-03-29 21:39:32,575 ----------------
2023-03-29 21:39:34,478   16  =>  87   		Training 486 pattern with 99.38% 	Forward time: 	 1.60 sec
2023-03-29 21:39:34,478 			Loss:    1.750e-02    			Backward time: 	 0.30 sec 
2023-03-29 21:39:34,479 ADAM: Layer 0 -> dw_min:9.9748e-01  dw_max:1.0026e+00 lr:1.0000e-02
2023-03-29 21:39:34,479 ADAM: Layer 1 -> dw_min:9.8905e-01  dw_max:1.0077e+00 lr:1.0000e-02
2023-03-29 21:39:34,479 ADAM: Layer 2 -> dw_min:9.8771e-01  dw_max:1.0133e+00 lr:1.0000e-02
2023-03-29 21:39:34,479 ADAM: Layer 3 -> dw_min:9.9488e-01  dw_max:1.0050e+00 lr:1.0000e-02
2023-03-29 21:39:34,538 			Learning rate: weights:   1.000e-02    
2023-03-29 21:39:34,539 			Last test performance: 99.17%
2023-03-29 21:39:34,539 ----------------
2023-03-29 21:39:36,423   16  =>  88   		Training 486 pattern with 99.38% 	Forward time: 	 1.58 sec
2023-03-29 21:39:36,423 			Loss:    2.427e-02    			Backward time: 	 0.30 sec 
2023-03-29 21:39:36,423 ADAM: Layer 0 -> dw_min:9.9738e-01  dw_max:1.0028e+00 lr:1.0000e-02
2023-03-29 21:39:36,423 ADAM: Layer 1 -> dw_min:9.9021e-01  dw_max:1.0071e+00 lr:1.0000e-02
2023-03-29 21:39:36,423 ADAM: Layer 2 -> dw_min:9.8589e-01  dw_max:1.0130e+00 lr:1.0000e-02
2023-03-29 21:39:36,423 ADAM: Layer 3 -> dw_min:9.9539e-01  dw_max:1.0075e+00 lr:1.0000e-02
2023-03-29 21:39:36,483 			Learning rate: weights:   1.000e-02    
2023-03-29 21:39:36,483 			Last test performance: 99.17%
2023-03-29 21:39:36,483 ----------------
2023-03-29 21:39:38,431   16  =>  89   		Training 486 pattern with 97.92% 	Forward time: 	 1.64 sec
2023-03-29 21:39:38,431 			Loss:    6.143e-02    			Backward time: 	 0.30 sec 
2023-03-29 21:39:38,431 ADAM: Layer 0 -> dw_min:9.9821e-01  dw_max:1.0018e+00 lr:1.0000e-02
2023-03-29 21:39:38,431 ADAM: Layer 1 -> dw_min:9.8974e-01  dw_max:1.0086e+00 lr:1.0000e-02
2023-03-29 21:39:38,432 ADAM: Layer 2 -> dw_min:9.8524e-01  dw_max:1.0149e+00 lr:1.0000e-02
2023-03-29 21:39:38,432 ADAM: Layer 3 -> dw_min:9.9527e-01  dw_max:1.0073e+00 lr:1.0000e-02
2023-03-29 21:39:38,474 			Learning rate: weights:   1.000e-02    
2023-03-29 21:39:38,474 			Last test performance: 99.17%
2023-03-29 21:39:38,474 ----------------
2023-03-29 21:39:40,486   16  =>  90   		Training 486 pattern with 99.58% 	Forward time: 	 1.70 sec
2023-03-29 21:39:40,486 			Loss:    4.992e-03    			Backward time: 	 0.30 sec 
2023-03-29 21:39:40,486 ADAM: Layer 0 -> dw_min:9.9820e-01  dw_max:1.0019e+00 lr:1.0000e-02
2023-03-29 21:39:40,486 ADAM: Layer 1 -> dw_min:9.8996e-01  dw_max:1.0081e+00 lr:1.0000e-02
2023-03-29 21:39:40,486 ADAM: Layer 2 -> dw_min:9.8514e-01  dw_max:1.0134e+00 lr:1.0000e-02
2023-03-29 21:39:40,486 ADAM: Layer 3 -> dw_min:9.9574e-01  dw_max:1.0066e+00 lr:1.0000e-02
2023-03-29 21:39:40,582 			Learning rate: weights:   1.000e-02    
2023-03-29 21:39:40,582 			Last test performance: 99.17%
2023-03-29 21:39:40,582 ----------------
2023-03-29 21:39:42,513   16  =>  91   		Training 486 pattern with 99.79% 	Forward time: 	 1.62 sec
2023-03-29 21:39:42,513 			Loss:    1.715e-02    			Backward time: 	 0.30 sec 
2023-03-29 21:39:42,514 ADAM: Layer 0 -> dw_min:9.9795e-01  dw_max:1.0019e+00 lr:1.0000e-02
2023-03-29 21:39:42,514 ADAM: Layer 1 -> dw_min:9.9016e-01  dw_max:1.0073e+00 lr:1.0000e-02
2023-03-29 21:39:42,514 ADAM: Layer 2 -> dw_min:9.8662e-01  dw_max:1.0121e+00 lr:1.0000e-02
2023-03-29 21:39:42,514 ADAM: Layer 3 -> dw_min:9.9616e-01  dw_max:1.0063e+00 lr:1.0000e-02
2023-03-29 21:39:42,572 			Learning rate: weights:   1.000e-02    
2023-03-29 21:39:42,572 			Last test performance: 99.17%
2023-03-29 21:39:42,572 ----------------
2023-03-29 21:39:44,529   16  =>  92   		Training 486 pattern with 99.17% 	Forward time: 	 1.65 sec
2023-03-29 21:39:44,529 			Loss:    2.925e-02    			Backward time: 	 0.30 sec 
2023-03-29 21:39:44,529 ADAM: Layer 0 -> dw_min:9.9792e-01  dw_max:1.0030e+00 lr:1.0000e-02
2023-03-29 21:39:44,530 ADAM: Layer 1 -> dw_min:9.8937e-01  dw_max:1.0089e+00 lr:1.0000e-02
2023-03-29 21:39:44,530 ADAM: Layer 2 -> dw_min:9.8718e-01  dw_max:1.0141e+00 lr:1.0000e-02
2023-03-29 21:39:44,530 ADAM: Layer 3 -> dw_min:9.9190e-01  dw_max:1.0056e+00 lr:1.0000e-02
2023-03-29 21:39:44,619 			Learning rate: weights:   1.000e-02    
2023-03-29 21:39:44,619 			Last test performance: 99.17%
2023-03-29 21:39:44,619 ----------------
2023-03-29 21:39:46,549   16  =>  93   		Training 486 pattern with 99.58% 	Forward time: 	 1.62 sec
2023-03-29 21:39:46,549 			Loss:    2.007e-02    			Backward time: 	 0.30 sec 
2023-03-29 21:39:46,549 ADAM: Layer 0 -> dw_min:9.9804e-01  dw_max:1.0027e+00 lr:1.0000e-02
2023-03-29 21:39:46,549 ADAM: Layer 1 -> dw_min:9.9055e-01  dw_max:1.0081e+00 lr:1.0000e-02
2023-03-29 21:39:46,550 ADAM: Layer 2 -> dw_min:9.8841e-01  dw_max:1.0130e+00 lr:1.0000e-02
2023-03-29 21:39:46,550 ADAM: Layer 3 -> dw_min:9.9270e-01  dw_max:1.0051e+00 lr:1.0000e-02
2023-03-29 21:39:46,646 			Learning rate: weights:   1.000e-02    
2023-03-29 21:39:46,646 			Last test performance: 99.17%
2023-03-29 21:39:46,646 ----------------
2023-03-29 21:39:48,581   16  =>  94   		Training 486 pattern with 99.38% 	Forward time: 	 1.63 sec
2023-03-29 21:39:48,581 			Loss:    1.648e-02    			Backward time: 	 0.30 sec 
2023-03-29 21:39:48,581 ADAM: Layer 0 -> dw_min:9.9832e-01  dw_max:1.0027e+00 lr:1.0000e-02
2023-03-29 21:39:48,581 ADAM: Layer 1 -> dw_min:9.9091e-01  dw_max:1.0092e+00 lr:1.0000e-02
2023-03-29 21:39:48,582 ADAM: Layer 2 -> dw_min:9.8545e-01  dw_max:1.0134e+00 lr:1.0000e-02
2023-03-29 21:39:48,582 ADAM: Layer 3 -> dw_min:9.9343e-01  dw_max:1.0046e+00 lr:1.0000e-02
2023-03-29 21:39:48,604 			Learning rate: weights:   1.000e-02    
2023-03-29 21:39:48,604 			Last test performance: 99.17%
2023-03-29 21:39:48,604 ----------------
2023-03-29 21:39:50,531   16  =>  95   		Training 486 pattern with 99.38% 	Forward time: 	 1.62 sec
2023-03-29 21:39:50,531 			Loss:    1.751e-02    			Backward time: 	 0.30 sec 
2023-03-29 21:39:50,532 ADAM: Layer 0 -> dw_min:9.9819e-01  dw_max:1.0026e+00 lr:1.0000e-02
2023-03-29 21:39:50,532 ADAM: Layer 1 -> dw_min:9.9164e-01  dw_max:1.0079e+00 lr:1.0000e-02
2023-03-29 21:39:50,532 ADAM: Layer 2 -> dw_min:9.8652e-01  dw_max:1.0132e+00 lr:1.0000e-02
2023-03-29 21:39:50,532 ADAM: Layer 3 -> dw_min:9.9408e-01  dw_max:1.0064e+00 lr:1.0000e-02
2023-03-29 21:39:50,552 			Learning rate: weights:   1.000e-02    
2023-03-29 21:39:50,552 			Last test performance: 99.17%
2023-03-29 21:39:50,552 ----------------
2023-03-29 21:39:52,492   16  =>  96   		Training 486 pattern with 99.79% 	Forward time: 	 1.63 sec
2023-03-29 21:39:52,492 			Loss:    1.190e-02    			Backward time: 	 0.30 sec 
2023-03-29 21:39:52,492 ADAM: Layer 0 -> dw_min:9.9820e-01  dw_max:1.0025e+00 lr:1.0000e-02
2023-03-29 21:39:52,492 ADAM: Layer 1 -> dw_min:9.9206e-01  dw_max:1.0065e+00 lr:1.0000e-02
2023-03-29 21:39:52,492 ADAM: Layer 2 -> dw_min:9.8760e-01  dw_max:1.0116e+00 lr:1.0000e-02
2023-03-29 21:39:52,492 ADAM: Layer 3 -> dw_min:9.9467e-01  dw_max:1.0059e+00 lr:1.0000e-02
2023-03-29 21:39:52,551 			Learning rate: weights:   1.000e-02    
2023-03-29 21:39:52,551 			Last test performance: 99.17%
2023-03-29 21:39:52,551 ----------------
2023-03-29 21:39:54,533   16  =>  97   		Training 486 pattern with 99.58% 	Forward time: 	 1.67 sec
2023-03-29 21:39:54,533 			Loss:    2.032e-02    			Backward time: 	 0.30 sec 
2023-03-29 21:39:54,533 ADAM: Layer 0 -> dw_min:9.9827e-01  dw_max:1.0018e+00 lr:1.0000e-02
2023-03-29 21:39:54,533 ADAM: Layer 1 -> dw_min:9.9093e-01  dw_max:1.0056e+00 lr:1.0000e-02
2023-03-29 21:39:54,533 ADAM: Layer 2 -> dw_min:9.8843e-01  dw_max:1.0153e+00 lr:1.0000e-02
2023-03-29 21:39:54,533 ADAM: Layer 3 -> dw_min:9.9519e-01  dw_max:1.0053e+00 lr:1.0000e-02
2023-03-29 21:39:54,552 			Learning rate: weights:   1.000e-02    
2023-03-29 21:39:54,552 			Last test performance: 99.17%
2023-03-29 21:39:54,552 ----------------
2023-03-29 21:39:56,502   16  =>  98   		Training 486 pattern with 99.17% 	Forward time: 	 1.64 sec
2023-03-29 21:39:56,503 			Loss:    2.912e-02    			Backward time: 	 0.30 sec 
2023-03-29 21:39:56,503 ADAM: Layer 0 -> dw_min:9.9857e-01  dw_max:1.0014e+00 lr:1.0000e-02
2023-03-29 21:39:56,503 ADAM: Layer 1 -> dw_min:9.9011e-01  dw_max:1.0061e+00 lr:1.0000e-02
2023-03-29 21:39:56,503 ADAM: Layer 2 -> dw_min:9.8620e-01  dw_max:1.0126e+00 lr:1.0000e-02
2023-03-29 21:39:56,503 ADAM: Layer 3 -> dw_min:9.9526e-01  dw_max:1.0047e+00 lr:1.0000e-02
2023-03-29 21:39:56,575 			Learning rate: weights:   1.000e-02    
2023-03-29 21:39:56,575 			Last test performance: 99.17%
2023-03-29 21:39:56,575 ----------------
2023-03-29 21:39:58,517   16  =>  99   		Training 486 pattern with 98.96% 	Forward time: 	 1.63 sec
2023-03-29 21:39:58,517 			Loss:    2.396e-02    			Backward time: 	 0.30 sec 
2023-03-29 21:39:58,517 ADAM: Layer 0 -> dw_min:9.9722e-01  dw_max:1.0020e+00 lr:1.0000e-02
2023-03-29 21:39:58,517 ADAM: Layer 1 -> dw_min:9.8834e-01  dw_max:1.0099e+00 lr:1.0000e-02
2023-03-29 21:39:58,518 ADAM: Layer 2 -> dw_min:9.8442e-01  dw_max:1.0140e+00 lr:1.0000e-02
2023-03-29 21:39:58,518 ADAM: Layer 3 -> dw_min:9.9409e-01  dw_max:1.0077e+00 lr:1.0000e-02
2023-03-29 21:39:58,535 			Learning rate: weights:   1.000e-02    
2023-03-29 21:39:58,535 			Last test performance: 99.17%
2023-03-29 21:39:58,535 ----------------
2023-03-29 21:40:00,477   16  => 100   		Training 486 pattern with 99.58% 	Forward time: 	 1.63 sec
2023-03-29 21:40:00,478 			Loss:    1.984e-02    			Backward time: 	 0.30 sec 
2023-03-29 21:40:00,478 ADAM: Layer 0 -> dw_min:9.9748e-01  dw_max:1.0018e+00 lr:1.0000e-02
2023-03-29 21:40:00,478 ADAM: Layer 1 -> dw_min:9.8960e-01  dw_max:1.0089e+00 lr:1.0000e-02
2023-03-29 21:40:00,478 ADAM: Layer 2 -> dw_min:9.8496e-01  dw_max:1.0126e+00 lr:1.0000e-02
2023-03-29 21:40:00,478 ADAM: Layer 3 -> dw_min:9.9468e-01  dw_max:1.0070e+00 lr:1.0000e-02
2023-03-29 21:40:00,512 			Learning rate: weights:   1.000e-02    
2023-03-29 21:40:00,513 			Last test performance: 99.17%
2023-03-29 21:40:00,513 ----------------
2023-03-29 21:40:02,430   16  => 101   		Training 486 pattern with 99.58% 	Forward time: 	 1.61 sec
2023-03-29 21:40:02,430 			Loss:    1.616e-02    			Backward time: 	 0.30 sec 
2023-03-29 21:40:02,431 ADAM: Layer 0 -> dw_min:9.9746e-01  dw_max:1.0016e+00 lr:1.0000e-02
2023-03-29 21:40:02,431 ADAM: Layer 1 -> dw_min:9.8886e-01  dw_max:1.0091e+00 lr:1.0000e-02
2023-03-29 21:40:02,431 ADAM: Layer 2 -> dw_min:9.8645e-01  dw_max:1.0164e+00 lr:1.0000e-02
2023-03-29 21:40:02,431 ADAM: Layer 3 -> dw_min:9.9391e-01  dw_max:1.0063e+00 lr:1.0000e-02
2023-03-29 21:40:02,449 			Learning rate: weights:   1.000e-02    
```
