## Supplementary material for "Competitive performance and superior noise robustness of a non-negative deep convolutional spiking network": Source Code: log_2023_03_29_20_22_04_100.0.txt (part 3 of 13)

```
2023-03-29 21:40:02,449 			Last test performance: 99.17%
2023-03-29 21:40:02,449 ----------------
2023-03-29 21:40:04,396   16  => 102   		Training 486 pattern with 99.38% 	Forward time: 	 1.64 sec
2023-03-29 21:40:04,396 			Loss:    2.833e-02    			Backward time: 	 0.30 sec 
2023-03-29 21:40:04,397 ADAM: Layer 0 -> dw_min:9.9802e-01  dw_max:1.0015e+00 lr:1.0000e-02
2023-03-29 21:40:04,397 ADAM: Layer 1 -> dw_min:9.8876e-01  dw_max:1.0080e+00 lr:1.0000e-02
2023-03-29 21:40:04,397 ADAM: Layer 2 -> dw_min:9.8584e-01  dw_max:1.0144e+00 lr:1.0000e-02
2023-03-29 21:40:04,397 ADAM: Layer 3 -> dw_min:9.9432e-01  dw_max:1.0057e+00 lr:1.0000e-02
2023-03-29 21:40:04,416 			Learning rate: weights:   1.000e-02    
2023-03-29 21:40:04,416 			Last test performance: 99.17%
2023-03-29 21:40:04,416 ----------------
2023-03-29 21:40:06,388   16  => 103   		Training 486 pattern with 99.38% 	Forward time: 	 1.66 sec
2023-03-29 21:40:06,388 			Loss:    1.410e-02    			Backward time: 	 0.30 sec 
2023-03-29 21:40:06,389 ADAM: Layer 0 -> dw_min:9.9847e-01  dw_max:1.0017e+00 lr:1.0000e-02
2023-03-29 21:40:06,389 ADAM: Layer 1 -> dw_min:9.8959e-01  dw_max:1.0107e+00 lr:1.0000e-02
2023-03-29 21:40:06,389 ADAM: Layer 2 -> dw_min:9.8725e-01  dw_max:1.0151e+00 lr:1.0000e-02
2023-03-29 21:40:06,389 ADAM: Layer 3 -> dw_min:9.9486e-01  dw_max:1.0051e+00 lr:1.0000e-02
2023-03-29 21:40:06,478 			Learning rate: weights:   1.000e-02    
2023-03-29 21:40:06,478 			Last test performance: 99.17%
2023-03-29 21:40:06,478 ----------------
2023-03-29 21:40:08,416   16  => 104   		Training 486 pattern with 99.17% 	Forward time: 	 1.63 sec
2023-03-29 21:40:08,416 			Loss:    1.646e-02    			Backward time: 	 0.30 sec 
2023-03-29 21:40:08,416 ADAM: Layer 0 -> dw_min:9.9826e-01  dw_max:1.0014e+00 lr:1.0000e-02
2023-03-29 21:40:08,417 ADAM: Layer 1 -> dw_min:9.9029e-01  dw_max:1.0095e+00 lr:1.0000e-02
2023-03-29 21:40:08,417 ADAM: Layer 2 -> dw_min:9.8568e-01  dw_max:1.0144e+00 lr:1.0000e-02
2023-03-29 21:40:08,417 ADAM: Layer 3 -> dw_min:9.9527e-01  dw_max:1.0066e+00 lr:1.0000e-02
2023-03-29 21:40:08,514 			Learning rate: weights:   1.000e-02    
2023-03-29 21:40:08,514 			Last test performance: 99.17%
2023-03-29 21:40:08,514 ----------------
2023-03-29 21:40:10,442   16  => 105   		Training 486 pattern with 98.96% 	Forward time: 	 1.62 sec
2023-03-29 21:40:10,442 			Loss:    3.934e-02    			Backward time: 	 0.30 sec 
2023-03-29 21:40:10,443 ADAM: Layer 0 -> dw_min:9.9758e-01  dw_max:1.0023e+00 lr:1.0000e-02
2023-03-29 21:40:10,443 ADAM: Layer 1 -> dw_min:9.9127e-01  dw_max:1.0089e+00 lr:1.0000e-02
2023-03-29 21:40:10,443 ADAM: Layer 2 -> dw_min:9.8681e-01  dw_max:1.0175e+00 lr:1.0000e-02
2023-03-29 21:40:10,443 ADAM: Layer 3 -> dw_min:9.9570e-01  dw_max:1.0059e+00 lr:1.0000e-02
2023-03-29 21:40:10,460 			Learning rate: weights:   1.000e-02    
2023-03-29 21:40:10,460 			Last test performance: 99.17%
2023-03-29 21:40:10,460 ----------------
2023-03-29 21:40:12,410   16  => 106   		Training 486 pattern with 99.79% 	Forward time: 	 1.64 sec
2023-03-29 21:40:12,410 			Loss:    8.914e-03    			Backward time: 	 0.30 sec 
2023-03-29 21:40:12,410 ADAM: Layer 0 -> dw_min:9.9786e-01  dw_max:1.0020e+00 lr:1.0000e-02
2023-03-29 21:40:12,410 ADAM: Layer 1 -> dw_min:9.9238e-01  dw_max:1.0085e+00 lr:1.0000e-02
2023-03-29 21:40:12,411 ADAM: Layer 2 -> dw_min:9.8813e-01  dw_max:1.0157e+00 lr:1.0000e-02
2023-03-29 21:40:12,411 ADAM: Layer 3 -> dw_min:9.9606e-01  dw_max:1.0060e+00 lr:1.0000e-02
2023-03-29 21:40:12,429 			Learning rate: weights:   1.000e-02    
2023-03-29 21:40:12,429 			Last test performance: 99.17%
2023-03-29 21:40:12,429 ----------------
2023-03-29 21:40:14,390   16  => 107   		Training 486 pattern with 98.75% 	Forward time: 	 1.65 sec
2023-03-29 21:40:14,390 			Loss:    2.490e-02    			Backward time: 	 0.30 sec 
2023-03-29 21:40:14,391 ADAM: Layer 0 -> dw_min:9.9763e-01  dw_max:1.0017e+00 lr:1.0000e-02
2023-03-29 21:40:14,391 ADAM: Layer 1 -> dw_min:9.9160e-01  dw_max:1.0088e+00 lr:1.0000e-02
2023-03-29 21:40:14,391 ADAM: Layer 2 -> dw_min:9.8707e-01  dw_max:1.0141e+00 lr:1.0000e-02
2023-03-29 21:40:14,391 ADAM: Layer 3 -> dw_min:9.9642e-01  dw_max:1.0054e+00 lr:1.0000e-02
2023-03-29 21:40:14,450 			Learning rate: weights:   1.000e-02    
2023-03-29 21:40:14,450 			Last test performance: 99.17%
2023-03-29 21:40:14,450 ----------------
2023-03-29 21:40:16,364   16  => 108   		Training 486 pattern with 99.38% 	Forward time: 	 1.61 sec
2023-03-29 21:40:16,364 			Loss:    2.159e-02    			Backward time: 	 0.30 sec 
2023-03-29 21:40:16,364 ADAM: Layer 0 -> dw_min:9.9756e-01  dw_max:1.0018e+00 lr:1.0000e-02
2023-03-29 21:40:16,364 ADAM: Layer 1 -> dw_min:9.9102e-01  dw_max:1.0084e+00 lr:1.0000e-02
2023-03-29 21:40:16,364 ADAM: Layer 2 -> dw_min:9.8618e-01  dw_max:1.0138e+00 lr:1.0000e-02
2023-03-29 21:40:16,364 ADAM: Layer 3 -> dw_min:9.9597e-01  dw_max:1.0080e+00 lr:1.0000e-02
2023-03-29 21:40:16,384 			Learning rate: weights:   1.000e-02    
2023-03-29 21:40:16,384 			Last test performance: 99.17%
2023-03-29 21:40:16,384 ----------------
2023-03-29 21:40:18,321   16  => 109   		Training 486 pattern with 98.33% 	Forward time: 	 1.63 sec
2023-03-29 21:40:18,321 			Loss:    3.264e-02    			Backward time: 	 0.30 sec 
2023-03-29 21:40:18,322 ADAM: Layer 0 -> dw_min:9.9523e-01  dw_max:1.0024e+00 lr:1.0000e-02
2023-03-29 21:40:18,322 ADAM: Layer 1 -> dw_min:9.8875e-01  dw_max:1.0149e+00 lr:1.0000e-02
2023-03-29 21:40:18,322 ADAM: Layer 2 -> dw_min:9.8624e-01  dw_max:1.0147e+00 lr:1.0000e-02
2023-03-29 21:40:18,322 ADAM: Layer 3 -> dw_min:9.9100e-01  dw_max:1.0072e+00 lr:1.0000e-02
2023-03-29 21:40:18,341 			Learning rate: weights:   1.000e-02    
2023-03-29 21:40:18,341 			Last test performance: 99.17%
2023-03-29 21:40:18,342 ----------------
2023-03-29 21:40:20,241   16  => 110   		Training 486 pattern with 98.96% 	Forward time: 	 1.59 sec
2023-03-29 21:40:20,241 			Loss:    2.368e-02    			Backward time: 	 0.30 sec 
2023-03-29 21:40:20,242 ADAM: Layer 0 -> dw_min:9.9620e-01  dw_max:1.0025e+00 lr:1.0000e-02
2023-03-29 21:40:20,242 ADAM: Layer 1 -> dw_min:9.8931e-01  dw_max:1.0133e+00 lr:1.0000e-02
2023-03-29 21:40:20,242 ADAM: Layer 2 -> dw_min:9.8568e-01  dw_max:1.0137e+00 lr:1.0000e-02
2023-03-29 21:40:20,242 ADAM: Layer 3 -> dw_min:9.9182e-01  dw_max:1.0065e+00 lr:1.0000e-02
2023-03-29 21:40:20,286 			Learning rate: weights:   1.000e-02    
2023-03-29 21:40:20,286 			Last test performance: 99.17%
2023-03-29 21:40:20,286 ----------------
2023-03-29 21:40:22,220   16  => 111   		Training 486 pattern with 99.38% 	Forward time: 	 1.63 sec
2023-03-29 21:40:22,220 			Loss:    2.824e-02    			Backward time: 	 0.30 sec 
2023-03-29 21:40:22,221 ADAM: Layer 0 -> dw_min:9.9678e-01  dw_max:1.0022e+00 lr:1.0000e-02
2023-03-29 21:40:22,221 ADAM: Layer 1 -> dw_min:9.9048e-01  dw_max:1.0120e+00 lr:1.0000e-02
2023-03-29 21:40:22,221 ADAM: Layer 2 -> dw_min:9.8532e-01  dw_max:1.0123e+00 lr:1.0000e-02
2023-03-29 21:40:22,221 ADAM: Layer 3 -> dw_min:9.9263e-01  dw_max:1.0067e+00 lr:1.0000e-02
2023-03-29 21:40:22,241 			Learning rate: weights:   1.000e-02    
2023-03-29 21:40:22,241 			Last test performance: 99.17%
2023-03-29 21:40:22,241 ----------------
2023-03-29 21:40:24,143   16  => 112   		Training 486 pattern with 99.38% 	Forward time: 	 1.60 sec
2023-03-29 21:40:24,143 			Loss:    2.002e-02    			Backward time: 	 0.30 sec 
2023-03-29 21:40:24,143 ADAM: Layer 0 -> dw_min:9.9741e-01  dw_max:1.0017e+00 lr:1.0000e-02
2023-03-29 21:40:24,144 ADAM: Layer 1 -> dw_min:9.9126e-01  dw_max:1.0108e+00 lr:1.0000e-02
2023-03-29 21:40:24,144 ADAM: Layer 2 -> dw_min:9.8678e-01  dw_max:1.0121e+00 lr:1.0000e-02
2023-03-29 21:40:24,144 ADAM: Layer 3 -> dw_min:9.9336e-01  dw_max:1.0061e+00 lr:1.0000e-02
2023-03-29 21:40:24,238 			Learning rate: weights:   1.000e-02    
2023-03-29 21:40:24,238 			Last test performance: 99.17%
2023-03-29 21:40:24,238 ----------------
2023-03-29 21:40:26,191   16  => 113   		Training 486 pattern with 99.17% 	Forward time: 	 1.65 sec
2023-03-29 21:40:26,191 			Loss:    4.219e-02    			Backward time: 	 0.30 sec 
2023-03-29 21:40:26,192 ADAM: Layer 0 -> dw_min:9.9690e-01  dw_max:1.0015e+00 lr:1.0000e-02
2023-03-29 21:40:26,192 ADAM: Layer 1 -> dw_min:9.8964e-01  dw_max:1.0097e+00 lr:1.0000e-02
2023-03-29 21:40:26,192 ADAM: Layer 2 -> dw_min:9.8782e-01  dw_max:1.0130e+00 lr:1.0000e-02
2023-03-29 21:40:26,192 ADAM: Layer 3 -> dw_min:9.9402e-01  dw_max:1.0055e+00 lr:1.0000e-02
2023-03-29 21:40:26,210 			Learning rate: weights:   1.000e-02    
2023-03-29 21:40:26,210 			Last test performance: 99.17%
2023-03-29 21:40:26,210 ----------------
2023-03-29 21:40:28,189   16  => 114   		Training 486 pattern with 98.96% 	Forward time: 	 1.67 sec
2023-03-29 21:40:28,189 			Loss:    3.011e-02    			Backward time: 	 0.30 sec 
2023-03-29 21:40:28,190 ADAM: Layer 0 -> dw_min:9.9696e-01  dw_max:1.0013e+00 lr:1.0000e-02
2023-03-29 21:40:28,190 ADAM: Layer 1 -> dw_min:9.9065e-01  dw_max:1.0097e+00 lr:1.0000e-02
2023-03-29 21:40:28,190 ADAM: Layer 2 -> dw_min:9.8662e-01  dw_max:1.0119e+00 lr:1.0000e-02
2023-03-29 21:40:28,190 ADAM: Layer 3 -> dw_min:9.9462e-01  dw_max:1.0049e+00 lr:1.0000e-02
2023-03-29 21:40:28,207 			Learning rate: weights:   1.000e-02    
2023-03-29 21:40:28,208 			Last test performance: 99.17%
2023-03-29 21:40:28,208 ----------------
2023-03-29 21:40:30,193   16  => 115   		Training 486 pattern with 99.17% 	Forward time: 	 1.68 sec
2023-03-29 21:40:30,193 			Loss:    2.114e-02    			Backward time: 	 0.30 sec 
2023-03-29 21:40:30,193 ADAM: Layer 0 -> dw_min:9.9722e-01  dw_max:1.0015e+00 lr:1.0000e-02
2023-03-29 21:40:30,193 ADAM: Layer 1 -> dw_min:9.9170e-01  dw_max:1.0087e+00 lr:1.0000e-02
2023-03-29 21:40:30,193 ADAM: Layer 2 -> dw_min:9.8518e-01  dw_max:1.0138e+00 lr:1.0000e-02
2023-03-29 21:40:30,193 ADAM: Layer 3 -> dw_min:9.9069e-01  dw_max:1.0130e+00 lr:1.0000e-02
2023-03-29 21:40:30,273 			Learning rate: weights:   1.000e-02    
2023-03-29 21:40:30,273 			Last test performance: 99.17%
2023-03-29 21:40:30,273 ----------------
2023-03-29 21:40:32,229   16  => 116   		Training 486 pattern with 99.17% 	Forward time: 	 1.65 sec
2023-03-29 21:40:32,229 			Loss:    2.043e-02    			Backward time: 	 0.30 sec 
2023-03-29 21:40:32,229 ADAM: Layer 0 -> dw_min:9.9742e-01  dw_max:1.0027e+00 lr:1.0000e-02
2023-03-29 21:40:32,230 ADAM: Layer 1 -> dw_min:9.8972e-01  dw_max:1.0079e+00 lr:1.0000e-02
2023-03-29 21:40:32,230 ADAM: Layer 2 -> dw_min:9.8650e-01  dw_max:1.0125e+00 lr:1.0000e-02
2023-03-29 21:40:32,230 ADAM: Layer 3 -> dw_min:9.9162e-01  dw_max:1.0117e+00 lr:1.0000e-02
2023-03-29 21:40:32,271 			Learning rate: weights:   1.000e-02    
2023-03-29 21:40:32,271 			Last test performance: 99.17%
2023-03-29 21:40:32,271 ----------------
2023-03-29 21:40:34,212   16  => 117   		Training 486 pattern with 98.96% 	Forward time: 	 1.63 sec
2023-03-29 21:40:34,212 			Loss:    2.984e-02    			Backward time: 	 0.30 sec 
2023-03-29 21:40:34,212 ADAM: Layer 0 -> dw_min:9.9777e-01  dw_max:1.0026e+00 lr:1.0000e-02
2023-03-29 21:40:34,212 ADAM: Layer 1 -> dw_min:9.8812e-01  dw_max:1.0123e+00 lr:1.0000e-02
2023-03-29 21:40:34,212 ADAM: Layer 2 -> dw_min:9.8517e-01  dw_max:1.0133e+00 lr:1.0000e-02
2023-03-29 21:40:34,212 ADAM: Layer 3 -> dw_min:9.9245e-01  dw_max:1.0105e+00 lr:1.0000e-02
2023-03-29 21:40:34,292 			Learning rate: weights:   1.000e-02    
2023-03-29 21:40:34,292 			Last test performance: 99.17%
2023-03-29 21:40:34,292 ----------------
2023-03-29 21:40:36,237   16  => 118   		Training 486 pattern with 99.58% 	Forward time: 	 1.63 sec
2023-03-29 21:40:36,237 			Loss:    1.306e-02    			Backward time: 	 0.30 sec 
2023-03-29 21:40:36,238 ADAM: Layer 0 -> dw_min:9.9816e-01  dw_max:1.0023e+00 lr:1.0000e-02
2023-03-29 21:40:36,238 ADAM: Layer 1 -> dw_min:9.8931e-01  dw_max:1.0108e+00 lr:1.0000e-02
2023-03-29 21:40:36,238 ADAM: Layer 2 -> dw_min:9.8532e-01  dw_max:1.0121e+00 lr:1.0000e-02
2023-03-29 21:40:36,238 ADAM: Layer 3 -> dw_min:9.9320e-01  dw_max:1.0095e+00 lr:1.0000e-02
2023-03-29 21:40:36,317 			Learning rate: weights:   1.000e-02    
2023-03-29 21:40:36,317 			Last test performance: 99.17%
2023-03-29 21:40:36,317 ----------------
2023-03-29 21:40:38,230   16  => 119   		Training 486 pattern with 99.79% 	Forward time: 	 1.61 sec
2023-03-29 21:40:38,230 			Loss:    1.747e-02    			Backward time: 	 0.30 sec 
2023-03-29 21:40:38,230 ADAM: Layer 0 -> dw_min:9.9853e-01  dw_max:1.0020e+00 lr:1.0000e-02
2023-03-29 21:40:38,231 ADAM: Layer 1 -> dw_min:9.9040e-01  dw_max:1.0108e+00 lr:1.0000e-02
2023-03-29 21:40:38,231 ADAM: Layer 2 -> dw_min:9.8677e-01  dw_max:1.0122e+00 lr:1.0000e-02
2023-03-29 21:40:38,231 ADAM: Layer 3 -> dw_min:9.9388e-01  dw_max:1.0085e+00 lr:1.0000e-02
2023-03-29 21:40:38,290 			Learning rate: weights:   1.000e-02    
2023-03-29 21:40:38,290 			Last test performance: 99.17%
2023-03-29 21:40:38,290 ----------------
2023-03-29 21:40:40,176   16  => 120   		Training 486 pattern with 98.96% 	Forward time: 	 1.58 sec
2023-03-29 21:40:40,176 			Loss:    3.696e-02    			Backward time: 	 0.30 sec 
2023-03-29 21:40:40,177 ADAM: Layer 0 -> dw_min:9.9795e-01  dw_max:1.0019e+00 lr:1.0000e-02
2023-03-29 21:40:40,177 ADAM: Layer 1 -> dw_min:9.8865e-01  dw_max:1.0098e+00 lr:1.0000e-02
2023-03-29 21:40:40,177 ADAM: Layer 2 -> dw_min:9.8541e-01  dw_max:1.0118e+00 lr:1.0000e-02
2023-03-29 21:40:40,177 ADAM: Layer 3 -> dw_min:9.9449e-01  dw_max:1.0077e+00 lr:1.0000e-02
2023-03-29 21:40:40,236 			Learning rate: weights:   1.000e-02    
2023-03-29 21:40:40,236 			Last test performance: 99.17%
2023-03-29 21:40:40,236 ----------------
2023-03-29 21:40:42,133   16  => 121   		Training 486 pattern with 98.96% 	Forward time: 	 1.59 sec
2023-03-29 21:40:42,133 			Loss:    3.787e-02    			Backward time: 	 0.30 sec 
2023-03-29 21:40:42,133 ADAM: Layer 0 -> dw_min:9.9805e-01  dw_max:1.0023e+00 lr:1.0000e-02
2023-03-29 21:40:42,133 ADAM: Layer 1 -> dw_min:9.8957e-01  dw_max:1.0104e+00 lr:1.0000e-02
2023-03-29 21:40:42,133 ADAM: Layer 2 -> dw_min:9.8567e-01  dw_max:1.0139e+00 lr:1.0000e-02
2023-03-29 21:40:42,134 ADAM: Layer 3 -> dw_min:9.9504e-01  dw_max:1.0113e+00 lr:1.0000e-02
2023-03-29 21:40:42,192 			Learning rate: weights:   1.000e-02    
2023-03-29 21:40:42,192 			Last test performance: 99.17%
2023-03-29 21:40:42,192 ----------------
2023-03-29 21:40:44,154   16  => 122   		Training 486 pattern with 98.75% 	Forward time: 	 1.65 sec
2023-03-29 21:40:44,154 			Loss:    4.722e-02    			Backward time: 	 0.30 sec 
2023-03-29 21:40:44,154 ADAM: Layer 0 -> dw_min:9.9783e-01  dw_max:1.0024e+00 lr:1.0000e-02
2023-03-29 21:40:44,154 ADAM: Layer 1 -> dw_min:9.8980e-01  dw_max:1.0112e+00 lr:1.0000e-02
2023-03-29 21:40:44,154 ADAM: Layer 2 -> dw_min:9.8534e-01  dw_max:1.0126e+00 lr:1.0000e-02
2023-03-29 21:40:44,154 ADAM: Layer 3 -> dw_min:9.9456e-01  dw_max:1.0101e+00 lr:1.0000e-02
2023-03-29 21:40:44,215 			Learning rate: weights:   1.000e-02    
2023-03-29 21:40:44,215 			Last test performance: 99.17%
2023-03-29 21:40:44,215 ----------------
2023-03-29 21:40:46,154   16  => 123   		Training 486 pattern with 99.58% 	Forward time: 	 1.63 sec
2023-03-29 21:40:46,154 			Loss:    2.034e-02    			Backward time: 	 0.30 sec 
2023-03-29 21:40:46,154 ADAM: Layer 0 -> dw_min:9.9768e-01  dw_max:1.0025e+00 lr:1.0000e-02
2023-03-29 21:40:46,154 ADAM: Layer 1 -> dw_min:9.9093e-01  dw_max:1.0113e+00 lr:1.0000e-02
2023-03-29 21:40:46,155 ADAM: Layer 2 -> dw_min:9.8680e-01  dw_max:1.0118e+00 lr:1.0000e-02
2023-03-29 21:40:46,155 ADAM: Layer 3 -> dw_min:9.9512e-01  dw_max:1.0091e+00 lr:1.0000e-02
2023-03-29 21:40:46,213 			Learning rate: weights:   1.000e-02    
2023-03-29 21:40:46,213 			Last test performance: 99.17%
2023-03-29 21:40:46,213 ----------------
2023-03-29 21:40:48,160   16  => 124   		Training 486 pattern with 98.96% 	Forward time: 	 1.64 sec
2023-03-29 21:40:48,160 			Loss:    3.797e-02    			Backward time: 	 0.30 sec 
2023-03-29 21:40:48,160 ADAM: Layer 0 -> dw_min:9.9708e-01  dw_max:1.0029e+00 lr:1.0000e-02
2023-03-29 21:40:48,160 ADAM: Layer 1 -> dw_min:9.9012e-01  dw_max:1.0096e+00 lr:1.0000e-02
2023-03-29 21:40:48,160 ADAM: Layer 2 -> dw_min:9.8636e-01  dw_max:1.0124e+00 lr:1.0000e-02
2023-03-29 21:40:48,160 ADAM: Layer 3 -> dw_min:9.9527e-01  dw_max:1.0082e+00 lr:1.0000e-02
2023-03-29 21:40:48,277 
2023-03-29 21:40:48,277 Testing:
2023-03-29 21:40:48,386 		24 of 10000 with 100.00% 	 Time used:  0.11 sec
2023-03-29 21:40:48,457 		48 of 10000 with 100.00% 	 Time used:  0.07 sec
2023-03-29 21:40:48,538 		72 of 10000 with 100.00% 	 Time used:  0.08 sec
2023-03-29 21:40:48,621 		96 of 10000 with 100.00% 	 Time used:  0.08 sec
2023-03-29 21:40:48,703 		120 of 10000 with 100.00% 	 Time used:  0.08 sec
2023-03-29 21:40:48,789 		144 of 10000 with 100.00% 	 Time used:  0.08 sec
2023-03-29 21:40:48,862 		168 of 10000 with 100.00% 	 Time used:  0.07 sec
2023-03-29 21:40:48,944 		192 of 10000 with 100.00% 	 Time used:  0.08 sec
2023-03-29 21:40:49,027 		216 of 10000 with 100.00% 	 Time used:  0.08 sec
2023-03-29 21:40:49,111 		240 of 10000 with 100.00% 	 Time used:  0.08 sec
2023-03-29 21:40:49,197 		264 of 10000 with 100.00% 	 Time used:  0.09 sec
2023-03-29 21:40:49,280 		288 of 10000 with 100.00% 	 Time used:  0.08 sec
2023-03-29 21:40:49,359 		312 of 10000 with 100.00% 	 Time used:  0.08 sec
2023-03-29 21:40:49,440 		336 of 10000 with 100.00% 	 Time used:  0.08 sec
2023-03-29 21:40:49,520 		360 of 10000 with 100.00% 	 Time used:  0.08 sec
2023-03-29 21:40:49,604 		384 of 10000 with 100.00% 	 Time used:  0.08 sec
2023-03-29 21:40:49,677 		408 of 10000 with 100.00% 	 Time used:  0.07 sec
2023-03-29 21:40:49,759 		432 of 10000 with 99.77% 	 Time used:  0.08 sec
2023-03-29 21:40:49,845 		456 of 10000 with 99.56% 	 Time used:  0.09 sec
2023-03-29 21:40:49,918 		480 of 10000 with 99.58% 	 Time used:  0.07 sec
2023-03-29 21:40:50,000 		504 of 10000 with 99.60% 	 Time used:  0.08 sec
2023-03-29 21:40:50,083 		528 of 10000 with 99.62% 	 Time used:  0.08 sec
2023-03-29 21:40:50,167 		552 of 10000 with 99.64% 	 Time used:  0.08 sec
2023-03-29 21:40:50,251 		576 of 10000 with 99.65% 	 Time used:  0.08 sec
2023-03-29 21:40:50,330 		600 of 10000 with 99.67% 	 Time used:  0.08 sec
2023-03-29 21:40:50,418 		624 of 10000 with 99.68% 	 Time used:  0.09 sec
2023-03-29 21:40:50,503 		648 of 10000 with 99.69% 	 Time used:  0.09 sec
2023-03-29 21:40:50,586 		672 of 10000 with 99.55% 	 Time used:  0.08 sec
2023-03-29 21:40:50,665 		696 of 10000 with 99.43% 	 Time used:  0.08 sec
2023-03-29 21:40:50,753 		720 of 10000 with 99.44% 	 Time used:  0.09 sec
2023-03-29 21:40:50,835 		744 of 10000 with 99.33% 	 Time used:  0.08 sec
2023-03-29 21:40:50,906 		768 of 10000 with 99.35% 	 Time used:  0.07 sec
2023-03-29 21:40:50,988 		792 of 10000 with 99.37% 	 Time used:  0.08 sec
2023-03-29 21:40:51,069 		816 of 10000 with 99.39% 	 Time used:  0.08 sec
2023-03-29 21:40:51,153 		840 of 10000 with 99.40% 	 Time used:  0.08 sec
2023-03-29 21:40:51,231 		864 of 10000 with 99.42% 	 Time used:  0.08 sec
2023-03-29 21:40:51,304 		888 of 10000 with 99.32% 	 Time used:  0.07 sec
2023-03-29 21:40:51,376 		912 of 10000 with 99.23% 	 Time used:  0.07 sec
2023-03-29 21:40:51,460 		936 of 10000 with 99.25% 	 Time used:  0.08 sec
2023-03-29 21:40:51,530 		960 of 10000 with 99.17% 	 Time used:  0.07 sec
2023-03-29 21:40:51,611 		984 of 10000 with 99.19% 	 Time used:  0.08 sec
2023-03-29 21:40:51,684 		1008 of 10000 with 99.21% 	 Time used:  0.07 sec
2023-03-29 21:40:51,763 		1032 of 10000 with 99.13% 	 Time used:  0.08 sec
2023-03-29 21:40:51,846 		1056 of 10000 with 99.05% 	 Time used:  0.08 sec
2023-03-29 21:40:51,933 		1080 of 10000 with 99.07% 	 Time used:  0.09 sec
2023-03-29 21:40:52,016 		1104 of 10000 with 99.09% 	 Time used:  0.08 sec
2023-03-29 21:40:52,098 		1128 of 10000 with 99.11% 	 Time used:  0.08 sec
2023-03-29 21:40:52,181 		1152 of 10000 with 99.05% 	 Time used:  0.08 sec
2023-03-29 21:40:52,261 		1176 of 10000 with 99.06% 	 Time used:  0.08 sec
2023-03-29 21:40:52,343 		1200 of 10000 with 99.08% 	 Time used:  0.08 sec
2023-03-29 21:40:52,413 		1224 of 10000 with 99.10% 	 Time used:  0.07 sec
2023-03-29 21:40:52,491 		1248 of 10000 with 98.96% 	 Time used:  0.08 sec
2023-03-29 21:40:52,565 		1272 of 10000 with 98.90% 	 Time used:  0.07 sec
2023-03-29 21:40:52,648 		1296 of 10000 with 98.92% 	 Time used:  0.08 sec
2023-03-29 21:40:52,732 		1320 of 10000 with 98.86% 	 Time used:  0.08 sec
2023-03-29 21:40:52,816 		1344 of 10000 with 98.88% 	 Time used:  0.08 sec
2023-03-29 21:40:52,892 		1368 of 10000 with 98.90% 	 Time used:  0.08 sec
2023-03-29 21:40:52,976 		1392 of 10000 with 98.92% 	 Time used:  0.08 sec
2023-03-29 21:40:53,056 		1416 of 10000 with 98.94% 	 Time used:  0.08 sec
2023-03-29 21:40:53,139 		1440 of 10000 with 98.96% 	 Time used:  0.08 sec
2023-03-29 21:40:53,222 		1464 of 10000 with 98.98% 	 Time used:  0.08 sec
2023-03-29 21:40:53,300 		1488 of 10000 with 98.99% 	 Time used:  0.08 sec
2023-03-29 21:40:53,378 		1512 of 10000 with 99.01% 	 Time used:  0.08 sec
2023-03-29 21:40:53,458 		1536 of 10000 with 99.02% 	 Time used:  0.08 sec
2023-03-29 21:40:53,549 		1560 of 10000 with 99.04% 	 Time used:  0.09 sec
2023-03-29 21:40:53,622 		1584 of 10000 with 99.05% 	 Time used:  0.07 sec
2023-03-29 21:40:53,702 		1608 of 10000 with 99.07% 	 Time used:  0.08 sec
2023-03-29 21:40:53,783 		1632 of 10000 with 99.08% 	 Time used:  0.08 sec
2023-03-29 21:40:53,865 		1656 of 10000 with 99.09% 	 Time used:  0.08 sec
2023-03-29 21:40:53,944 		1680 of 10000 with 99.11% 	 Time used:  0.08 sec
2023-03-29 21:40:54,021 		1704 of 10000 with 99.12% 	 Time used:  0.08 sec
2023-03-29 21:40:54,106 		1728 of 10000 with 99.13% 	 Time used:  0.08 sec
2023-03-29 21:40:54,190 		1752 of 10000 with 99.03% 	 Time used:  0.08 sec
2023-03-29 21:40:54,259 		1776 of 10000 with 99.04% 	 Time used:  0.07 sec
2023-03-29 21:40:54,329 		1800 of 10000 with 99.06% 	 Time used:  0.07 sec
2023-03-29 21:40:54,418 		1824 of 10000 with 99.07% 	 Time used:  0.09 sec
2023-03-29 21:40:54,489 		1848 of 10000 with 99.08% 	 Time used:  0.07 sec
2023-03-29 21:40:54,562 		1872 of 10000 with 99.09% 	 Time used:  0.07 sec
2023-03-29 21:40:54,643 		1896 of 10000 with 99.10% 	 Time used:  0.08 sec
2023-03-29 21:40:54,730 		1920 of 10000 with 99.06% 	 Time used:  0.09 sec
2023-03-29 21:40:54,803 		1944 of 10000 with 99.07% 	 Time used:  0.07 sec
2023-03-29 21:40:54,887 		1968 of 10000 with 99.03% 	 Time used:  0.08 sec
2023-03-29 21:40:54,968 		1992 of 10000 with 99.05% 	 Time used:  0.08 sec
2023-03-29 21:40:55,048 		2016 of 10000 with 99.06% 	 Time used:  0.08 sec
2023-03-29 21:40:55,121 		2040 of 10000 with 99.02% 	 Time used:  0.07 sec
2023-03-29 21:40:55,202 		2064 of 10000 with 99.03% 	 Time used:  0.08 sec
2023-03-29 21:40:55,288 		2088 of 10000 with 99.04% 	 Time used:  0.08 sec
2023-03-29 21:40:55,365 		2112 of 10000 with 99.05% 	 Time used:  0.08 sec
2023-03-29 21:40:55,436 		2136 of 10000 with 98.97% 	 Time used:  0.07 sec
2023-03-29 21:40:55,518 		2160 of 10000 with 98.98% 	 Time used:  0.08 sec
2023-03-29 21:40:55,591 		2184 of 10000 with 98.95% 	 Time used:  0.07 sec
2023-03-29 21:40:55,674 		2208 of 10000 with 98.96% 	 Time used:  0.08 sec
2023-03-29 21:40:55,751 		2232 of 10000 with 98.97% 	 Time used:  0.08 sec
2023-03-29 21:40:55,838 		2256 of 10000 with 98.98% 	 Time used:  0.09 sec
2023-03-29 21:40:55,925 		2280 of 10000 with 98.99% 	 Time used:  0.09 sec
2023-03-29 21:40:56,011 		2304 of 10000 with 99.00% 	 Time used:  0.09 sec
2023-03-29 21:40:56,096 		2328 of 10000 with 99.01% 	 Time used:  0.08 sec
2023-03-29 21:40:56,168 		2352 of 10000 with 99.02% 	 Time used:  0.07 sec
2023-03-29 21:40:56,251 		2376 of 10000 with 98.99% 	 Time used:  0.08 sec
2023-03-29 21:40:56,332 		2400 of 10000 with 99.00% 	 Time used:  0.08 sec
2023-03-29 21:40:56,414 		2424 of 10000 with 99.01% 	 Time used:  0.08 sec
2023-03-29 21:40:56,486 		2448 of 10000 with 98.98% 	 Time used:  0.07 sec
2023-03-29 21:40:56,567 		2472 of 10000 with 98.99% 	 Time used:  0.08 sec
2023-03-29 21:40:56,646 		2496 of 10000 with 98.96% 	 Time used:  0.08 sec
2023-03-29 21:40:56,728 		2520 of 10000 with 98.93% 	 Time used:  0.08 sec
2023-03-29 21:40:56,801 		2544 of 10000 with 98.94% 	 Time used:  0.07 sec
2023-03-29 21:40:56,875 		2568 of 10000 with 98.95% 	 Time used:  0.07 sec
2023-03-29 21:40:56,956 		2592 of 10000 with 98.96% 	 Time used:  0.08 sec
2023-03-29 21:40:57,026 		2616 of 10000 with 98.93% 	 Time used:  0.07 sec
2023-03-29 21:40:57,107 		2640 of 10000 with 98.94% 	 Time used:  0.08 sec
2023-03-29 21:40:57,182 		2664 of 10000 with 98.91% 	 Time used:  0.07 sec
2023-03-29 21:40:57,261 		2688 of 10000 with 98.92% 	 Time used:  0.08 sec
2023-03-29 21:40:57,335 		2712 of 10000 with 98.93% 	 Time used:  0.07 sec
2023-03-29 21:40:57,416 		2736 of 10000 with 98.94% 	 Time used:  0.08 sec
2023-03-29 21:40:57,503 		2760 of 10000 with 98.95% 	 Time used:  0.09 sec
2023-03-29 21:40:57,583 		2784 of 10000 with 98.92% 	 Time used:  0.08 sec
2023-03-29 21:40:57,669 		2808 of 10000 with 98.93% 	 Time used:  0.09 sec
2023-03-29 21:40:57,751 		2832 of 10000 with 98.94% 	 Time used:  0.08 sec
2023-03-29 21:40:57,823 		2856 of 10000 with 98.95% 	 Time used:  0.07 sec
2023-03-29 21:40:57,904 		2880 of 10000 with 98.96% 	 Time used:  0.08 sec
2023-03-29 21:40:57,986 		2904 of 10000 with 98.97% 	 Time used:  0.08 sec
2023-03-29 21:40:58,069 		2928 of 10000 with 98.98% 	 Time used:  0.08 sec
2023-03-29 21:40:58,141 		2952 of 10000 with 98.95% 	 Time used:  0.07 sec
2023-03-29 21:40:58,224 		2976 of 10000 with 98.96% 	 Time used:  0.08 sec
2023-03-29 21:40:58,309 		3000 of 10000 with 98.97% 	 Time used:  0.08 sec
2023-03-29 21:40:58,391 		3024 of 10000 with 98.97% 	 Time used:  0.08 sec
2023-03-29 21:40:58,473 		3048 of 10000 with 98.98% 	 Time used:  0.08 sec
2023-03-29 21:40:58,553 		3072 of 10000 with 98.99% 	 Time used:  0.08 sec
2023-03-29 21:40:58,637 		3096 of 10000 with 99.00% 	 Time used:  0.08 sec
2023-03-29 21:40:58,705 		3120 of 10000 with 99.01% 	 Time used:  0.07 sec
2023-03-29 21:40:58,786 		3144 of 10000 with 99.01% 	 Time used:  0.08 sec
2023-03-29 21:40:58,858 		3168 of 10000 with 99.02% 	 Time used:  0.07 sec
2023-03-29 21:40:58,940 		3192 of 10000 with 99.03% 	 Time used:  0.08 sec
2023-03-29 21:40:59,022 		3216 of 10000 with 99.04% 	 Time used:  0.08 sec
2023-03-29 21:40:59,111 		3240 of 10000 with 99.04% 	 Time used:  0.09 sec
2023-03-29 21:40:59,194 		3264 of 10000 with 99.05% 	 Time used:  0.08 sec
2023-03-29 21:40:59,277 		3288 of 10000 with 99.06% 	 Time used:  0.08 sec
2023-03-29 21:40:59,348 		3312 of 10000 with 99.06% 	 Time used:  0.07 sec
2023-03-29 21:40:59,436 		3336 of 10000 with 99.07% 	 Time used:  0.09 sec
2023-03-29 21:40:59,521 		3360 of 10000 with 99.08% 	 Time used:  0.08 sec
2023-03-29 21:40:59,591 		3384 of 10000 with 99.08% 	 Time used:  0.07 sec
2023-03-29 21:40:59,672 		3408 of 10000 with 99.09% 	 Time used:  0.08 sec
2023-03-29 21:40:59,742 		3432 of 10000 with 99.10% 	 Time used:  0.07 sec
2023-03-29 21:40:59,823 		3456 of 10000 with 99.07% 	 Time used:  0.08 sec
2023-03-29 21:40:59,902 		3480 of 10000 with 99.08% 	 Time used:  0.08 sec
2023-03-29 21:40:59,983 		3504 of 10000 with 99.09% 	 Time used:  0.08 sec
2023-03-29 21:41:00,068 		3528 of 10000 with 99.09% 	 Time used:  0.08 sec
2023-03-29 21:41:00,153 		3552 of 10000 with 99.10% 	 Time used:  0.08 sec
2023-03-29 21:41:00,236 		3576 of 10000 with 99.11% 	 Time used:  0.08 sec
2023-03-29 21:41:00,317 		3600 of 10000 with 99.11% 	 Time used:  0.08 sec
2023-03-29 21:41:00,391 		3624 of 10000 with 99.12% 	 Time used:  0.07 sec
2023-03-29 21:41:00,470 		3648 of 10000 with 99.12% 	 Time used:  0.08 sec
2023-03-29 21:41:00,551 		3672 of 10000 with 99.13% 	 Time used:  0.08 sec
2023-03-29 21:41:00,632 		3696 of 10000 with 99.13% 	 Time used:  0.08 sec
2023-03-29 21:41:00,711 		3720 of 10000 with 99.14% 	 Time used:  0.08 sec
2023-03-29 21:41:00,779 		3744 of 10000 with 99.12% 	 Time used:  0.07 sec
2023-03-29 21:41:00,862 		3768 of 10000 with 99.12% 	 Time used:  0.08 sec
2023-03-29 21:41:00,931 		3792 of 10000 with 99.13% 	 Time used:  0.07 sec
2023-03-29 21:41:01,021 		3816 of 10000 with 99.14% 	 Time used:  0.09 sec
2023-03-29 21:41:01,104 		3840 of 10000 with 99.14% 	 Time used:  0.08 sec
2023-03-29 21:41:01,184 		3864 of 10000 with 99.15% 	 Time used:  0.08 sec
2023-03-29 21:41:01,264 		3888 of 10000 with 99.13% 	 Time used:  0.08 sec
2023-03-29 21:41:01,344 		3912 of 10000 with 99.13% 	 Time used:  0.08 sec
2023-03-29 21:41:01,429 		3936 of 10000 with 99.14% 	 Time used:  0.08 sec
2023-03-29 21:41:01,510 		3960 of 10000 with 99.14% 	 Time used:  0.08 sec
2023-03-29 21:41:01,594 		3984 of 10000 with 99.15% 	 Time used:  0.08 sec
2023-03-29 21:41:01,682 		4008 of 10000 with 99.15% 	 Time used:  0.09 sec
2023-03-29 21:41:01,771 		4032 of 10000 with 99.16% 	 Time used:  0.09 sec
2023-03-29 21:41:01,851 		4056 of 10000 with 99.16% 	 Time used:  0.08 sec
2023-03-29 21:41:01,931 		4080 of 10000 with 99.12% 	 Time used:  0.08 sec
2023-03-29 21:41:02,002 		4104 of 10000 with 99.12% 	 Time used:  0.07 sec
2023-03-29 21:41:02,097 		4128 of 10000 with 99.13% 	 Time used:  0.09 sec
2023-03-29 21:41:02,179 		4152 of 10000 with 99.13% 	 Time used:  0.08 sec
2023-03-29 21:41:02,264 		4176 of 10000 with 99.11% 	 Time used:  0.08 sec
2023-03-29 21:41:02,342 		4200 of 10000 with 99.10% 	 Time used:  0.08 sec
2023-03-29 21:41:02,411 		4224 of 10000 with 99.10% 	 Time used:  0.07 sec
2023-03-29 21:41:02,490 		4248 of 10000 with 99.11% 	 Time used:  0.08 sec
2023-03-29 21:41:02,577 		4272 of 10000 with 99.11% 	 Time used:  0.09 sec
2023-03-29 21:41:02,657 		4296 of 10000 with 99.12% 	 Time used:  0.08 sec
2023-03-29 21:41:02,738 		4320 of 10000 with 99.12% 	 Time used:  0.08 sec
2023-03-29 21:41:02,820 		4344 of 10000 with 99.13% 	 Time used:  0.08 sec
2023-03-29 21:41:02,902 		4368 of 10000 with 99.13% 	 Time used:  0.08 sec
2023-03-29 21:41:02,983 		4392 of 10000 with 99.13% 	 Time used:  0.08 sec
2023-03-29 21:41:03,053 		4416 of 10000 with 99.14% 	 Time used:  0.07 sec
2023-03-29 21:41:03,134 		4440 of 10000 with 99.14% 	 Time used:  0.08 sec
2023-03-29 21:41:03,216 		4464 of 10000 with 99.15% 	 Time used:  0.08 sec
2023-03-29 21:41:03,289 		4488 of 10000 with 99.15% 	 Time used:  0.07 sec
2023-03-29 21:41:03,370 		4512 of 10000 with 99.14% 	 Time used:  0.08 sec
2023-03-29 21:41:03,451 		4536 of 10000 with 99.14% 	 Time used:  0.08 sec
2023-03-29 21:41:03,536 		4560 of 10000 with 99.12% 	 Time used:  0.08 sec
2023-03-29 21:41:03,607 		4584 of 10000 with 99.13% 	 Time used:  0.07 sec
2023-03-29 21:41:03,686 		4608 of 10000 with 99.13% 	 Time used:  0.08 sec
2023-03-29 21:41:03,770 		4632 of 10000 with 99.11% 	 Time used:  0.08 sec
2023-03-29 21:41:03,849 		4656 of 10000 with 99.12% 	 Time used:  0.08 sec
2023-03-29 21:41:03,936 		4680 of 10000 with 99.12% 	 Time used:  0.09 sec
2023-03-29 21:41:04,018 		4704 of 10000 with 99.13% 	 Time used:  0.08 sec
2023-03-29 21:41:04,089 		4728 of 10000 with 99.13% 	 Time used:  0.07 sec
2023-03-29 21:41:04,162 		4752 of 10000 with 99.12% 	 Time used:  0.07 sec
2023-03-29 21:41:04,244 		4776 of 10000 with 99.12% 	 Time used:  0.08 sec
2023-03-29 21:41:04,314 		4800 of 10000 with 99.12% 	 Time used:  0.07 sec
2023-03-29 21:41:04,387 		4824 of 10000 with 99.11% 	 Time used:  0.07 sec
2023-03-29 21:41:04,465 		4848 of 10000 with 99.11% 	 Time used:  0.08 sec
2023-03-29 21:41:04,547 		4872 of 10000 with 99.10% 	 Time used:  0.08 sec
2023-03-29 21:41:04,629 		4896 of 10000 with 99.10% 	 Time used:  0.08 sec
2023-03-29 21:41:04,707 		4920 of 10000 with 99.11% 	 Time used:  0.08 sec
2023-03-29 21:41:04,777 		4944 of 10000 with 99.09% 	 Time used:  0.07 sec
2023-03-29 21:41:04,856 		4968 of 10000 with 99.09% 	 Time used:  0.08 sec
2023-03-29 21:41:04,936 		4992 of 10000 with 99.10% 	 Time used:  0.08 sec
2023-03-29 21:41:05,017 		5016 of 10000 with 99.10% 	 Time used:  0.08 sec
2023-03-29 21:41:05,097 		5040 of 10000 with 99.11% 	 Time used:  0.08 sec
2023-03-29 21:41:05,179 		5064 of 10000 with 99.11% 	 Time used:  0.08 sec
2023-03-29 21:41:05,259 		5088 of 10000 with 99.12% 	 Time used:  0.08 sec
2023-03-29 21:41:05,339 		5112 of 10000 with 99.12% 	 Time used:  0.08 sec
2023-03-29 21:41:05,425 		5136 of 10000 with 99.12% 	 Time used:  0.09 sec
2023-03-29 21:41:05,512 		5160 of 10000 with 99.13% 	 Time used:  0.09 sec
2023-03-29 21:41:05,588 		5184 of 10000 with 99.13% 	 Time used:  0.08 sec
2023-03-29 21:41:05,667 		5208 of 10000 with 99.14% 	 Time used:  0.08 sec
2023-03-29 21:41:05,748 		5232 of 10000 with 99.14% 	 Time used:  0.08 sec
2023-03-29 21:41:05,828 		5256 of 10000 with 99.14% 	 Time used:  0.08 sec
2023-03-29 21:41:05,897 		5280 of 10000 with 99.15% 	 Time used:  0.07 sec
2023-03-29 21:41:05,978 		5304 of 10000 with 99.15% 	 Time used:  0.08 sec
2023-03-29 21:41:06,061 		5328 of 10000 with 99.16% 	 Time used:  0.08 sec
2023-03-29 21:41:06,143 		5352 of 10000 with 99.16% 	 Time used:  0.08 sec
2023-03-29 21:41:06,228 		5376 of 10000 with 99.16% 	 Time used:  0.08 sec
2023-03-29 21:41:06,311 		5400 of 10000 with 99.17% 	 Time used:  0.08 sec
2023-03-29 21:41:06,395 		5424 of 10000 with 99.17% 	 Time used:  0.08 sec
2023-03-29 21:41:06,465 		5448 of 10000 with 99.17% 	 Time used:  0.07 sec
2023-03-29 21:41:06,546 		5472 of 10000 with 99.18% 	 Time used:  0.08 sec
2023-03-29 21:41:06,620 		5496 of 10000 with 99.18% 	 Time used:  0.07 sec
2023-03-29 21:41:06,701 		5520 of 10000 with 99.18% 	 Time used:  0.08 sec
2023-03-29 21:41:06,783 		5544 of 10000 with 99.19% 	 Time used:  0.08 sec
2023-03-29 21:41:06,855 		5568 of 10000 with 99.19% 	 Time used:  0.07 sec
2023-03-29 21:41:06,937 		5592 of 10000 with 99.20% 	 Time used:  0.08 sec
2023-03-29 21:41:07,018 		5616 of 10000 with 99.20% 	 Time used:  0.08 sec
2023-03-29 21:41:07,102 		5640 of 10000 with 99.18% 	 Time used:  0.08 sec
2023-03-29 21:41:07,185 		5664 of 10000 with 99.19% 	 Time used:  0.08 sec
2023-03-29 21:41:07,268 		5688 of 10000 with 99.19% 	 Time used:  0.08 sec
2023-03-29 21:41:07,343 		5712 of 10000 with 99.19% 	 Time used:  0.07 sec
2023-03-29 21:41:07,413 		5736 of 10000 with 99.20% 	 Time used:  0.07 sec
2023-03-29 21:41:07,492 		5760 of 10000 with 99.20% 	 Time used:  0.08 sec
2023-03-29 21:41:07,563 		5784 of 10000 with 99.20% 	 Time used:  0.07 sec
2023-03-29 21:41:07,650 		5808 of 10000 with 99.21% 	 Time used:  0.09 sec
2023-03-29 21:41:07,734 		5832 of 10000 with 99.21% 	 Time used:  0.08 sec
2023-03-29 21:41:07,816 		5856 of 10000 with 99.21% 	 Time used:  0.08 sec
2023-03-29 21:41:07,898 		5880 of 10000 with 99.22% 	 Time used:  0.08 sec
2023-03-29 21:41:07,971 		5904 of 10000 with 99.22% 	 Time used:  0.07 sec
2023-03-29 21:41:08,058 		5928 of 10000 with 99.22% 	 Time used:  0.09 sec
2023-03-29 21:41:08,141 		5952 of 10000 with 99.21% 	 Time used:  0.08 sec
2023-03-29 21:41:08,225 		5976 of 10000 with 99.21% 	 Time used:  0.08 sec
2023-03-29 21:41:08,304 		6000 of 10000 with 99.22% 	 Time used:  0.08 sec
2023-03-29 21:41:08,384 		6024 of 10000 with 99.22% 	 Time used:  0.08 sec
2023-03-29 21:41:08,470 		6048 of 10000 with 99.22% 	 Time used:  0.09 sec
2023-03-29 21:41:08,550 		6072 of 10000 with 99.23% 	 Time used:  0.08 sec
2023-03-29 21:41:08,630 		6096 of 10000 with 99.20% 	 Time used:  0.08 sec
2023-03-29 21:41:08,711 		6120 of 10000 with 99.20% 	 Time used:  0.08 sec
2023-03-29 21:41:08,779 		6144 of 10000 with 99.20% 	 Time used:  0.07 sec
2023-03-29 21:41:08,858 		6168 of 10000 with 99.21% 	 Time used:  0.08 sec
2023-03-29 21:41:08,936 		6192 of 10000 with 99.21% 	 Time used:  0.08 sec
2023-03-29 21:41:09,005 		6216 of 10000 with 99.21% 	 Time used:  0.07 sec
2023-03-29 21:41:09,087 		6240 of 10000 with 99.21% 	 Time used:  0.08 sec
2023-03-29 21:41:09,168 		6264 of 10000 with 99.22% 	 Time used:  0.08 sec
2023-03-29 21:41:09,248 		6288 of 10000 with 99.22% 	 Time used:  0.08 sec
2023-03-29 21:41:09,322 		6312 of 10000 with 99.22% 	 Time used:  0.07 sec
2023-03-29 21:41:09,404 		6336 of 10000 with 99.23% 	 Time used:  0.08 sec
2023-03-29 21:41:09,483 		6360 of 10000 with 99.23% 	 Time used:  0.08 sec
2023-03-29 21:41:09,557 		6384 of 10000 with 99.23% 	 Time used:  0.07 sec
2023-03-29 21:41:09,637 		6408 of 10000 with 99.24% 	 Time used:  0.08 sec
2023-03-29 21:41:09,722 		6432 of 10000 with 99.24% 	 Time used:  0.09 sec
2023-03-29 21:41:09,802 		6456 of 10000 with 99.24% 	 Time used:  0.08 sec
2023-03-29 21:41:09,882 		6480 of 10000 with 99.24% 	 Time used:  0.08 sec
2023-03-29 21:41:09,968 		6504 of 10000 with 99.25% 	 Time used:  0.09 sec
2023-03-29 21:41:10,048 		6528 of 10000 with 99.25% 	 Time used:  0.08 sec
2023-03-29 21:41:10,129 		6552 of 10000 with 99.25% 	 Time used:  0.08 sec
2023-03-29 21:41:10,211 		6576 of 10000 with 99.24% 	 Time used:  0.08 sec
2023-03-29 21:41:10,292 		6600 of 10000 with 99.21% 	 Time used:  0.08 sec
2023-03-29 21:41:10,366 		6624 of 10000 with 99.21% 	 Time used:  0.07 sec
2023-03-29 21:41:10,440 		6648 of 10000 with 99.22% 	 Time used:  0.07 sec
2023-03-29 21:41:10,513 		6672 of 10000 with 99.21% 	 Time used:  0.07 sec
2023-03-29 21:41:10,592 		6696 of 10000 with 99.21% 	 Time used:  0.08 sec
2023-03-29 21:41:10,673 		6720 of 10000 with 99.21% 	 Time used:  0.08 sec
2023-03-29 21:41:10,743 		6744 of 10000 with 99.21% 	 Time used:  0.07 sec
2023-03-29 21:41:10,825 		6768 of 10000 with 99.22% 	 Time used:  0.08 sec
2023-03-29 21:41:10,902 		6792 of 10000 with 99.20% 	 Time used:  0.08 sec
2023-03-29 21:41:10,974 		6816 of 10000 with 99.21% 	 Time used:  0.07 sec
2023-03-29 21:41:11,050 		6840 of 10000 with 99.21% 	 Time used:  0.08 sec
2023-03-29 21:41:11,121 		6864 of 10000 with 99.21% 	 Time used:  0.07 sec
2023-03-29 21:41:11,202 		6888 of 10000 with 99.22% 	 Time used:  0.08 sec
2023-03-29 21:41:11,283 		6912 of 10000 with 99.22% 	 Time used:  0.08 sec
2023-03-29 21:41:11,362 		6936 of 10000 with 99.22% 	 Time used:  0.08 sec
2023-03-29 21:41:11,441 		6960 of 10000 with 99.22% 	 Time used:  0.08 sec
2023-03-29 21:41:11,523 		6984 of 10000 with 99.23% 	 Time used:  0.08 sec
2023-03-29 21:41:11,597 		7008 of 10000 with 99.23% 	 Time used:  0.07 sec
2023-03-29 21:41:11,675 		7032 of 10000 with 99.23% 	 Time used:  0.08 sec
2023-03-29 21:41:11,746 		7056 of 10000 with 99.23% 	 Time used:  0.07 sec
2023-03-29 21:41:11,818 		7080 of 10000 with 99.24% 	 Time used:  0.07 sec
2023-03-29 21:41:11,895 		7104 of 10000 with 99.24% 	 Time used:  0.08 sec
2023-03-29 21:41:11,976 		7128 of 10000 with 99.24% 	 Time used:  0.08 sec
2023-03-29 21:41:12,056 		7152 of 10000 with 99.24% 	 Time used:  0.08 sec
2023-03-29 21:41:12,138 		7176 of 10000 with 99.25% 	 Time used:  0.08 sec
2023-03-29 21:41:12,226 		7200 of 10000 with 99.25% 	 Time used:  0.09 sec
2023-03-29 21:41:12,308 		7224 of 10000 with 99.25% 	 Time used:  0.08 sec
2023-03-29 21:41:12,386 		7248 of 10000 with 99.25% 	 Time used:  0.08 sec
2023-03-29 21:41:12,465 		7272 of 10000 with 99.26% 	 Time used:  0.08 sec
2023-03-29 21:41:12,545 		7296 of 10000 with 99.26% 	 Time used:  0.08 sec
2023-03-29 21:41:12,631 		7320 of 10000 with 99.26% 	 Time used:  0.09 sec
2023-03-29 21:41:12,702 		7344 of 10000 with 99.26% 	 Time used:  0.07 sec
2023-03-29 21:41:12,779 		7368 of 10000 with 99.27% 	 Time used:  0.08 sec
2023-03-29 21:41:12,862 		7392 of 10000 with 99.27% 	 Time used:  0.08 sec
2023-03-29 21:41:12,937 		7416 of 10000 with 99.27% 	 Time used:  0.07 sec
2023-03-29 21:41:13,016 		7440 of 10000 with 99.27% 	 Time used:  0.08 sec
2023-03-29 21:41:13,096 		7464 of 10000 with 99.28% 	 Time used:  0.08 sec
2023-03-29 21:41:13,177 		7488 of 10000 with 99.28% 	 Time used:  0.08 sec
2023-03-29 21:41:13,254 		7512 of 10000 with 99.28% 	 Time used:  0.08 sec
2023-03-29 21:41:13,335 		7536 of 10000 with 99.28% 	 Time used:  0.08 sec
2023-03-29 21:41:13,427 		7560 of 10000 with 99.29% 	 Time used:  0.09 sec
2023-03-29 21:41:13,506 		7584 of 10000 with 99.29% 	 Time used:  0.08 sec
2023-03-29 21:41:13,577 		7608 of 10000 with 99.29% 	 Time used:  0.07 sec
2023-03-29 21:41:13,661 		7632 of 10000 with 99.29% 	 Time used:  0.08 sec
2023-03-29 21:41:13,732 		7656 of 10000 with 99.29% 	 Time used:  0.07 sec
2023-03-29 21:41:13,810 		7680 of 10000 with 99.30% 	 Time used:  0.08 sec
2023-03-29 21:41:13,889 		7704 of 10000 with 99.30% 	 Time used:  0.08 sec
2023-03-29 21:41:13,972 		7728 of 10000 with 99.30% 	 Time used:  0.08 sec
2023-03-29 21:41:14,041 		7752 of 10000 with 99.30% 	 Time used:  0.07 sec
2023-03-29 21:41:14,122 		7776 of 10000 with 99.31% 	 Time used:  0.08 sec
2023-03-29 21:41:14,201 		7800 of 10000 with 99.31% 	 Time used:  0.08 sec
2023-03-29 21:41:14,275 		7824 of 10000 with 99.31% 	 Time used:  0.07 sec
2023-03-29 21:41:14,357 		7848 of 10000 with 99.31% 	 Time used:  0.08 sec
2023-03-29 21:41:14,426 		7872 of 10000 with 99.31% 	 Time used:  0.07 sec
2023-03-29 21:41:14,497 		7896 of 10000 with 99.32% 	 Time used:  0.07 sec
2023-03-29 21:41:14,568 		7920 of 10000 with 99.32% 	 Time used:  0.07 sec
2023-03-29 21:41:14,653 		7944 of 10000 with 99.32% 	 Time used:  0.08 sec
2023-03-29 21:41:14,738 		7968 of 10000 with 99.32% 	 Time used:  0.08 sec
2023-03-29 21:41:14,821 		7992 of 10000 with 99.32% 	 Time used:  0.08 sec
2023-03-29 21:41:14,902 		8016 of 10000 with 99.33% 	 Time used:  0.08 sec
2023-03-29 21:41:14,987 		8040 of 10000 with 99.33% 	 Time used:  0.08 sec
2023-03-29 21:41:15,066 		8064 of 10000 with 99.32% 	 Time used:  0.08 sec
2023-03-29 21:41:15,136 		8088 of 10000 with 99.32% 	 Time used:  0.07 sec
2023-03-29 21:41:15,208 		8112 of 10000 with 99.32% 	 Time used:  0.07 sec
2023-03-29 21:41:15,289 		8136 of 10000 with 99.32% 	 Time used:  0.08 sec
2023-03-29 21:41:15,373 		8160 of 10000 with 99.33% 	 Time used:  0.08 sec
2023-03-29 21:41:15,455 		8184 of 10000 with 99.33% 	 Time used:  0.08 sec
2023-03-29 21:41:15,526 		8208 of 10000 with 99.33% 	 Time used:  0.07 sec
2023-03-29 21:41:15,609 		8232 of 10000 with 99.33% 	 Time used:  0.08 sec
2023-03-29 21:41:15,688 		8256 of 10000 with 99.33% 	 Time used:  0.08 sec
2023-03-29 21:41:15,782 		8280 of 10000 with 99.34% 	 Time used:  0.09 sec
2023-03-29 21:41:15,866 		8304 of 10000 with 99.34% 	 Time used:  0.08 sec
2023-03-29 21:41:15,948 		8328 of 10000 with 99.33% 	 Time used:  0.08 sec
2023-03-29 21:41:16,027 		8352 of 10000 with 99.33% 	 Time used:  0.08 sec
2023-03-29 21:41:16,107 		8376 of 10000 with 99.33% 	 Time used:  0.08 sec
2023-03-29 21:41:16,193 		8400 of 10000 with 99.33% 	 Time used:  0.09 sec
2023-03-29 21:41:16,275 		8424 of 10000 with 99.32% 	 Time used:  0.08 sec
2023-03-29 21:41:16,354 		8448 of 10000 with 99.33% 	 Time used:  0.08 sec
2023-03-29 21:41:16,436 		8472 of 10000 with 99.33% 	 Time used:  0.08 sec
2023-03-29 21:41:16,516 		8496 of 10000 with 99.33% 	 Time used:  0.08 sec
2023-03-29 21:41:16,599 		8520 of 10000 with 99.33% 	 Time used:  0.08 sec
2023-03-29 21:41:16,682 		8544 of 10000 with 99.33% 	 Time used:  0.08 sec
2023-03-29 21:41:16,761 		8568 of 10000 with 99.33% 	 Time used:  0.08 sec
2023-03-29 21:41:16,841 		8592 of 10000 with 99.34% 	 Time used:  0.08 sec
2023-03-29 21:41:16,927 		8616 of 10000 with 99.34% 	 Time used:  0.09 sec
2023-03-29 21:41:17,020 		8640 of 10000 with 99.34% 	 Time used:  0.09 sec
2023-03-29 21:41:17,103 		8664 of 10000 with 99.34% 	 Time used:  0.08 sec
2023-03-29 21:41:17,187 		8688 of 10000 with 99.34% 	 Time used:  0.08 sec
2023-03-29 21:41:17,257 		8712 of 10000 with 99.35% 	 Time used:  0.07 sec
2023-03-29 21:41:17,336 		8736 of 10000 with 99.35% 	 Time used:  0.08 sec
2023-03-29 21:41:17,416 		8760 of 10000 with 99.35% 	 Time used:  0.08 sec
2023-03-29 21:41:17,485 		8784 of 10000 with 99.35% 	 Time used:  0.07 sec
2023-03-29 21:41:17,572 		8808 of 10000 with 99.35% 	 Time used:  0.09 sec
2023-03-29 21:41:17,653 		8832 of 10000 with 99.35% 	 Time used:  0.08 sec
2023-03-29 21:41:17,735 		8856 of 10000 with 99.36% 	 Time used:  0.08 sec
2023-03-29 21:41:17,805 		8880 of 10000 with 99.36% 	 Time used:  0.07 sec
2023-03-29 21:41:17,885 		8904 of 10000 with 99.36% 	 Time used:  0.08 sec
2023-03-29 21:41:17,967 		8928 of 10000 with 99.36% 	 Time used:  0.08 sec
2023-03-29 21:41:18,048 		8952 of 10000 with 99.36% 	 Time used:  0.08 sec
2023-03-29 21:41:18,127 		8976 of 10000 with 99.36% 	 Time used:  0.08 sec
2023-03-29 21:41:18,206 		9000 of 10000 with 99.37% 	 Time used:  0.08 sec
2023-03-29 21:41:18,292 		9024 of 10000 with 99.37% 	 Time used:  0.09 sec
2023-03-29 21:41:18,372 		9048 of 10000 with 99.37% 	 Time used:  0.08 sec
2023-03-29 21:41:18,444 		9072 of 10000 with 99.37% 	 Time used:  0.07 sec
2023-03-29 21:41:18,525 		9096 of 10000 with 99.37% 	 Time used:  0.08 sec
2023-03-29 21:41:18,602 		9120 of 10000 with 99.38% 	 Time used:  0.08 sec
2023-03-29 21:41:18,674 		9144 of 10000 with 99.37% 	 Time used:  0.07 sec
2023-03-29 21:41:18,757 		9168 of 10000 with 99.37% 	 Time used:  0.08 sec
2023-03-29 21:41:18,836 		9192 of 10000 with 99.37% 	 Time used:  0.08 sec
2023-03-29 21:41:18,905 		9216 of 10000 with 99.37% 	 Time used:  0.07 sec
2023-03-29 21:41:18,999 		9240 of 10000 with 99.37% 	 Time used:  0.09 sec
2023-03-29 21:41:19,081 		9264 of 10000 with 99.37% 	 Time used:  0.08 sec
2023-03-29 21:41:19,162 		9288 of 10000 with 99.38% 	 Time used:  0.08 sec
2023-03-29 21:41:19,232 		9312 of 10000 with 99.38% 	 Time used:  0.07 sec
2023-03-29 21:41:19,314 		9336 of 10000 with 99.38% 	 Time used:  0.08 sec
2023-03-29 21:41:19,400 		9360 of 10000 with 99.38% 	 Time used:  0.09 sec
2023-03-29 21:41:19,469 		9384 of 10000 with 99.38% 	 Time used:  0.07 sec
2023-03-29 21:41:19,551 		9408 of 10000 with 99.38% 	 Time used:  0.08 sec
2023-03-29 21:41:19,636 		9432 of 10000 with 99.39% 	 Time used:  0.08 sec
2023-03-29 21:41:19,719 		9456 of 10000 with 99.39% 	 Time used:  0.08 sec
2023-03-29 21:41:19,807 		9480 of 10000 with 99.39% 	 Time used:  0.09 sec
2023-03-29 21:41:19,886 		9504 of 10000 with 99.39% 	 Time used:  0.08 sec
2023-03-29 21:41:19,973 		9528 of 10000 with 99.39% 	 Time used:  0.09 sec
2023-03-29 21:41:20,059 		9552 of 10000 with 99.39% 	 Time used:  0.09 sec
2023-03-29 21:41:20,145 		9576 of 10000 with 99.39% 	 Time used:  0.09 sec
2023-03-29 21:41:20,229 		9600 of 10000 with 99.40% 	 Time used:  0.08 sec
2023-03-29 21:41:20,298 		9624 of 10000 with 99.40% 	 Time used:  0.07 sec
2023-03-29 21:41:20,383 		9648 of 10000 with 99.39% 	 Time used:  0.08 sec
2023-03-29 21:41:20,468 		9672 of 10000 with 99.37% 	 Time used:  0.09 sec
2023-03-29 21:41:20,550 		9696 of 10000 with 99.37% 	 Time used:  0.08 sec
2023-03-29 21:41:20,638 		9720 of 10000 with 99.37% 	 Time used:  0.09 sec
2023-03-29 21:41:20,730 		9744 of 10000 with 99.36% 	 Time used:  0.09 sec
2023-03-29 21:41:20,817 		9768 of 10000 with 99.37% 	 Time used:  0.09 sec
2023-03-29 21:41:20,904 		9792 of 10000 with 99.37% 	 Time used:  0.09 sec
2023-03-29 21:41:20,986 		9816 of 10000 with 99.35% 	 Time used:  0.08 sec
2023-03-29 21:41:21,066 		9840 of 10000 with 99.35% 	 Time used:  0.08 sec
2023-03-29 21:41:21,148 		9864 of 10000 with 99.34% 	 Time used:  0.08 sec
2023-03-29 21:41:21,230 		9888 of 10000 with 99.34% 	 Time used:  0.08 sec
2023-03-29 21:41:21,304 		9912 of 10000 with 99.34% 	 Time used:  0.07 sec
2023-03-29 21:41:21,374 		9936 of 10000 with 99.34% 	 Time used:  0.07 sec
2023-03-29 21:41:21,453 		9960 of 10000 with 99.34% 	 Time used:  0.08 sec
2023-03-29 21:41:21,525 		9984 of 10000 with 99.34% 	 Time used:  0.07 sec
2023-03-29 21:41:21,585 		10000 of 10000 with 99.34% 	 Time used:  0.06 sec
2023-03-29 21:41:21,586 
2023-03-29 21:41:21,587 			Learning rate: weights:   1.000e-02    
2023-03-29 21:41:21,587 			Last test performance: 99.34%
2023-03-29 21:41:21,587 ----------------
2023-03-29 21:41:23,508   17  =>  0    		Training 486 pattern with 99.38% 	Forward time: 	 1.61 sec
2023-03-29 21:41:23,508 			Loss:    1.791e-02    			Backward time: 	 0.30 sec 
2023-03-29 21:41:23,509 ADAM: Layer 0 -> dw_min:9.9737e-01  dw_max:1.0026e+00 lr:1.0000e-02
2023-03-29 21:41:23,509 ADAM: Layer 1 -> dw_min:9.9110e-01  dw_max:1.0086e+00 lr:1.0000e-02
2023-03-29 21:41:23,509 ADAM: Layer 2 -> dw_min:9.8771e-01  dw_max:1.0112e+00 lr:1.0000e-02
2023-03-29 21:41:23,509 ADAM: Layer 3 -> dw_min:9.9574e-01  dw_max:1.0074e+00 lr:1.0000e-02
2023-03-29 21:41:23,528 			Learning rate: weights:   1.000e-02    
2023-03-29 21:41:23,528 			Last test performance: 99.34%
2023-03-29 21:41:23,528 ----------------
2023-03-29 21:41:25,459   17  =>  1    		Training 486 pattern with 98.75% 	Forward time: 	 1.62 sec
2023-03-29 21:41:25,459 			Loss:    4.597e-02    			Backward time: 	 0.30 sec 
2023-03-29 21:41:25,460 ADAM: Layer 0 -> dw_min:9.9774e-01  dw_max:1.0024e+00 lr:1.0000e-02
2023-03-29 21:41:25,460 ADAM: Layer 1 -> dw_min:9.9148e-01  dw_max:1.0078e+00 lr:1.0000e-02
2023-03-29 21:41:25,460 ADAM: Layer 2 -> dw_min:9.8834e-01  dw_max:1.0112e+00 lr:1.0000e-02
2023-03-29 21:41:25,460 ADAM: Layer 3 -> dw_min:9.9600e-01  dw_max:1.0067e+00 lr:1.0000e-02
2023-03-29 21:41:25,518 			Learning rate: weights:   1.000e-02    
2023-03-29 21:41:25,518 			Last test performance: 99.34%
2023-03-29 21:41:25,518 ----------------
2023-03-29 21:41:27,417   17  =>  2    		Training 486 pattern with 98.96% 	Forward time: 	 1.59 sec
2023-03-29 21:41:27,417 			Loss:    3.129e-02    			Backward time: 	 0.30 sec 
2023-03-29 21:41:27,417 ADAM: Layer 0 -> dw_min:9.9737e-01  dw_max:1.0029e+00 lr:1.0000e-02
2023-03-29 21:41:27,417 ADAM: Layer 1 -> dw_min:9.8962e-01  dw_max:1.0124e+00 lr:1.0000e-02
2023-03-29 21:41:27,418 ADAM: Layer 2 -> dw_min:9.8657e-01  dw_max:1.0144e+00 lr:1.0000e-02
2023-03-29 21:41:27,418 ADAM: Layer 3 -> dw_min:9.9617e-01  dw_max:1.0060e+00 lr:1.0000e-02
2023-03-29 21:41:27,460 			Learning rate: weights:   1.000e-02    
2023-03-29 21:41:27,460 			Last test performance: 99.34%
2023-03-29 21:41:27,460 ----------------
2023-03-29 21:41:29,416   17  =>  3    		Training 486 pattern with 99.79% 	Forward time: 	 1.65 sec
2023-03-29 21:41:29,416 			Loss:    8.641e-03    			Backward time: 	 0.30 sec 
2023-03-29 21:41:29,416 ADAM: Layer 0 -> dw_min:9.9789e-01  dw_max:1.0026e+00 lr:1.0000e-02
2023-03-29 21:41:29,416 ADAM: Layer 1 -> dw_min:9.9058e-01  dw_max:1.0111e+00 lr:1.0000e-02
2023-03-29 21:41:29,416 ADAM: Layer 2 -> dw_min:9.8791e-01  dw_max:1.0130e+00 lr:1.0000e-02
2023-03-29 21:41:29,416 ADAM: Layer 3 -> dw_min:9.9655e-01  dw_max:1.0054e+00 lr:1.0000e-02
2023-03-29 21:41:29,516 			Learning rate: weights:   1.000e-02    
2023-03-29 21:41:29,516 			Last test performance: 99.34%
2023-03-29 21:41:29,516 ----------------
2023-03-29 21:41:31,471   17  =>  4    		Training 486 pattern with 99.17% 	Forward time: 	 1.65 sec
2023-03-29 21:41:31,471 			Loss:    2.322e-02    			Backward time: 	 0.30 sec 
2023-03-29 21:41:31,471 ADAM: Layer 0 -> dw_min:9.9778e-01  dw_max:1.0032e+00 lr:1.0000e-02
2023-03-29 21:41:31,471 ADAM: Layer 1 -> dw_min:9.8792e-01  dw_max:1.0116e+00 lr:1.0000e-02
2023-03-29 21:41:31,471 ADAM: Layer 2 -> dw_min:9.8654e-01  dw_max:1.0140e+00 lr:1.0000e-02
2023-03-29 21:41:31,472 ADAM: Layer 3 -> dw_min:9.9474e-01  dw_max:1.0072e+00 lr:1.0000e-02
2023-03-29 21:41:31,515 			Learning rate: weights:   1.000e-02    
2023-03-29 21:41:31,515 			Last test performance: 99.34%
2023-03-29 21:41:31,515 ----------------
2023-03-29 21:41:33,453   17  =>  5    		Training 486 pattern with 99.58% 	Forward time: 	 1.63 sec
2023-03-29 21:41:33,453 			Loss:    1.332e-02    			Backward time: 	 0.30 sec 
2023-03-29 21:41:33,453 ADAM: Layer 0 -> dw_min:9.9780e-01  dw_max:1.0029e+00 lr:1.0000e-02
2023-03-29 21:41:33,453 ADAM: Layer 1 -> dw_min:9.8673e-01  dw_max:1.0127e+00 lr:1.0000e-02
2023-03-29 21:41:33,454 ADAM: Layer 2 -> dw_min:9.8519e-01  dw_max:1.0124e+00 lr:1.0000e-02
2023-03-29 21:41:33,454 ADAM: Layer 3 -> dw_min:9.9527e-01  dw_max:1.0065e+00 lr:1.0000e-02
2023-03-29 21:41:33,513 			Learning rate: weights:   1.000e-02    
2023-03-29 21:41:33,513 			Last test performance: 99.34%
2023-03-29 21:41:33,513 ----------------
2023-03-29 21:41:35,431   17  =>  6    		Training 486 pattern with 98.96% 	Forward time: 	 1.61 sec
2023-03-29 21:41:35,431 			Loss:    3.537e-02    			Backward time: 	 0.30 sec 
2023-03-29 21:41:35,431 ADAM: Layer 0 -> dw_min:9.9709e-01  dw_max:1.0026e+00 lr:1.0000e-02
2023-03-29 21:41:35,431 ADAM: Layer 1 -> dw_min:9.8691e-01  dw_max:1.0110e+00 lr:1.0000e-02
2023-03-29 21:41:35,431 ADAM: Layer 2 -> dw_min:9.8667e-01  dw_max:1.0123e+00 lr:1.0000e-02
2023-03-29 21:41:35,432 ADAM: Layer 3 -> dw_min:9.9574e-01  dw_max:1.0058e+00 lr:1.0000e-02
2023-03-29 21:41:35,476 			Learning rate: weights:   1.000e-02    
2023-03-29 21:41:35,476 			Last test performance: 99.34%
2023-03-29 21:41:35,476 ----------------
2023-03-29 21:41:37,485   17  =>  7    		Training 486 pattern with 99.38% 	Forward time: 	 1.70 sec
2023-03-29 21:41:37,485 			Loss:    1.268e-02    			Backward time: 	 0.30 sec 
2023-03-29 21:41:37,485 ADAM: Layer 0 -> dw_min:9.9688e-01  dw_max:1.0024e+00 lr:1.0000e-02
2023-03-29 21:41:37,485 ADAM: Layer 1 -> dw_min:9.8835e-01  dw_max:1.0125e+00 lr:1.0000e-02
2023-03-29 21:41:37,485 ADAM: Layer 2 -> dw_min:9.8710e-01  dw_max:1.0125e+00 lr:1.0000e-02
2023-03-29 21:41:37,485 ADAM: Layer 3 -> dw_min:9.9616e-01  dw_max:1.0060e+00 lr:1.0000e-02
2023-03-29 21:41:37,546 			Learning rate: weights:   1.000e-02    
2023-03-29 21:41:37,546 			Last test performance: 99.34%
2023-03-29 21:41:37,546 ----------------
2023-03-29 21:41:39,493   17  =>  8    		Training 486 pattern with 99.79% 	Forward time: 	 1.64 sec
2023-03-29 21:41:39,494 			Loss:    6.291e-03    			Backward time: 	 0.30 sec 
2023-03-29 21:41:39,494 ADAM: Layer 0 -> dw_min:9.9717e-01  dw_max:1.0022e+00 lr:1.0000e-02
2023-03-29 21:41:39,494 ADAM: Layer 1 -> dw_min:9.8750e-01  dw_max:1.0110e+00 lr:1.0000e-02
2023-03-29 21:41:39,494 ADAM: Layer 2 -> dw_min:9.8827e-01  dw_max:1.0117e+00 lr:1.0000e-02
2023-03-29 21:41:39,494 ADAM: Layer 3 -> dw_min:9.9654e-01  dw_max:1.0054e+00 lr:1.0000e-02
2023-03-29 21:41:39,565 			Learning rate: weights:   1.000e-02    
2023-03-29 21:41:39,565 			Last test performance: 99.34%
2023-03-29 21:41:39,565 ----------------
2023-03-29 21:41:41,514   17  =>  9    		Training 486 pattern with 99.79% 	Forward time: 	 1.64 sec
2023-03-29 21:41:41,514 			Loss:    6.826e-03    			Backward time: 	 0.30 sec 
2023-03-29 21:41:41,514 ADAM: Layer 0 -> dw_min:9.9698e-01  dw_max:1.0022e+00 lr:1.0000e-02
2023-03-29 21:41:41,514 ADAM: Layer 1 -> dw_min:9.8891e-01  dw_max:1.0102e+00 lr:1.0000e-02
2023-03-29 21:41:41,514 ADAM: Layer 2 -> dw_min:9.8682e-01  dw_max:1.0134e+00 lr:1.0000e-02
2023-03-29 21:41:41,514 ADAM: Layer 3 -> dw_min:9.9689e-01  dw_max:1.0049e+00 lr:1.0000e-02
2023-03-29 21:41:41,609 			Learning rate: weights:   1.000e-02    
2023-03-29 21:41:41,609 			Last test performance: 99.34%
2023-03-29 21:41:41,609 ----------------
2023-03-29 21:41:43,560   17  =>  10   		Training 486 pattern with 99.38% 	Forward time: 	 1.64 sec
2023-03-29 21:41:43,560 			Loss:    1.278e-02    			Backward time: 	 0.30 sec 
2023-03-29 21:41:43,560 ADAM: Layer 0 -> dw_min:9.9697e-01  dw_max:1.0019e+00 lr:1.0000e-02
2023-03-29 21:41:43,560 ADAM: Layer 1 -> dw_min:9.8956e-01  dw_max:1.0095e+00 lr:1.0000e-02
2023-03-29 21:41:43,560 ADAM: Layer 2 -> dw_min:9.8554e-01  dw_max:1.0140e+00 lr:1.0000e-02
2023-03-29 21:41:43,560 ADAM: Layer 3 -> dw_min:9.9690e-01  dw_max:1.0044e+00 lr:1.0000e-02
2023-03-29 21:41:43,578 			Learning rate: weights:   1.000e-02    
2023-03-29 21:41:43,578 			Last test performance: 99.34%
2023-03-29 21:41:43,578 ----------------
2023-03-29 21:41:45,503   17  =>  11   		Training 486 pattern with 99.38% 	Forward time: 	 1.62 sec
2023-03-29 21:41:45,503 			Loss:    2.633e-02    			Backward time: 	 0.30 sec 
2023-03-29 21:41:45,503 ADAM: Layer 0 -> dw_min:9.9708e-01  dw_max:1.0019e+00 lr:1.0000e-02
2023-03-29 21:41:45,503 ADAM: Layer 1 -> dw_min:9.9080e-01  dw_max:1.0090e+00 lr:1.0000e-02
2023-03-29 21:41:45,504 ADAM: Layer 2 -> dw_min:9.8697e-01  dw_max:1.0126e+00 lr:1.0000e-02
2023-03-29 21:41:45,504 ADAM: Layer 3 -> dw_min:9.9611e-01  dw_max:1.0049e+00 lr:1.0000e-02
2023-03-29 21:41:45,522 			Learning rate: weights:   1.000e-02    
2023-03-29 21:41:45,522 			Last test performance: 99.34%
2023-03-29 21:41:45,522 ----------------
2023-03-29 21:41:47,422   17  =>  12   		Training 486 pattern with 98.96% 	Forward time: 	 1.59 sec
2023-03-29 21:41:47,422 			Loss:    3.183e-02    			Backward time: 	 0.30 sec 
2023-03-29 21:41:47,423 ADAM: Layer 0 -> dw_min:9.9745e-01  dw_max:1.0018e+00 lr:1.0000e-02
2023-03-29 21:41:47,423 ADAM: Layer 1 -> dw_min:9.8876e-01  dw_max:1.0123e+00 lr:1.0000e-02
2023-03-29 21:41:47,423 ADAM: Layer 2 -> dw_min:9.8509e-01  dw_max:1.0135e+00 lr:1.0000e-02
2023-03-29 21:41:47,423 ADAM: Layer 3 -> dw_min:9.9342e-01  dw_max:1.0090e+00 lr:1.0000e-02
2023-03-29 21:41:47,482 			Learning rate: weights:   1.000e-02    
2023-03-29 21:41:47,482 			Last test performance: 99.34%
2023-03-29 21:41:47,482 ----------------
2023-03-29 21:41:49,418   17  =>  13   		Training 486 pattern with 99.38% 	Forward time: 	 1.63 sec
2023-03-29 21:41:49,419 			Loss:    2.234e-02    			Backward time: 	 0.30 sec 
2023-03-29 21:41:49,419 ADAM: Layer 0 -> dw_min:9.9771e-01  dw_max:1.0016e+00 lr:1.0000e-02
2023-03-29 21:41:49,419 ADAM: Layer 1 -> dw_min:9.8764e-01  dw_max:1.0110e+00 lr:1.0000e-02
2023-03-29 21:41:49,419 ADAM: Layer 2 -> dw_min:9.8469e-01  dw_max:1.0152e+00 lr:1.0000e-02
2023-03-29 21:41:49,419 ADAM: Layer 3 -> dw_min:9.9407e-01  dw_max:1.0081e+00 lr:1.0000e-02
2023-03-29 21:41:49,439 			Learning rate: weights:   1.000e-02    
2023-03-29 21:41:49,439 			Last test performance: 99.34%
2023-03-29 21:41:49,439 ----------------
2023-03-29 21:41:51,394   17  =>  14   		Training 486 pattern with 98.54% 	Forward time: 	 1.65 sec
2023-03-29 21:41:51,394 			Loss:    2.622e-02    			Backward time: 	 0.30 sec 
2023-03-29 21:41:51,395 ADAM: Layer 0 -> dw_min:9.9797e-01  dw_max:1.0017e+00 lr:1.0000e-02
2023-03-29 21:41:51,395 ADAM: Layer 1 -> dw_min:9.8772e-01  dw_max:1.0106e+00 lr:1.0000e-02
2023-03-29 21:41:51,395 ADAM: Layer 2 -> dw_min:9.8432e-01  dw_max:1.0144e+00 lr:1.0000e-02
2023-03-29 21:41:51,395 ADAM: Layer 3 -> dw_min:9.9466e-01  dw_max:1.0073e+00 lr:1.0000e-02
2023-03-29 21:41:51,414 			Learning rate: weights:   1.000e-02    
2023-03-29 21:41:51,415 			Last test performance: 99.34%
2023-03-29 21:41:51,415 ----------------
2023-03-29 21:41:53,371   17  =>  15   		Training 486 pattern with 99.17% 	Forward time: 	 1.65 sec
2023-03-29 21:41:53,371 			Loss:    2.651e-02    			Backward time: 	 0.30 sec 
2023-03-29 21:41:53,372 ADAM: Layer 0 -> dw_min:9.9816e-01  dw_max:1.0021e+00 lr:1.0000e-02
2023-03-29 21:41:53,372 ADAM: Layer 1 -> dw_min:9.8910e-01  dw_max:1.0096e+00 lr:1.0000e-02
2023-03-29 21:41:53,372 ADAM: Layer 2 -> dw_min:9.8519e-01  dw_max:1.0139e+00 lr:1.0000e-02
2023-03-29 21:41:53,372 ADAM: Layer 3 -> dw_min:9.9519e-01  dw_max:1.0070e+00 lr:1.0000e-02
2023-03-29 21:41:53,390 			Learning rate: weights:   1.000e-02    
2023-03-29 21:41:53,390 			Last test performance: 99.34%
2023-03-29 21:41:53,390 ----------------
2023-03-29 21:41:55,326   17  =>  16   		Training 486 pattern with 98.96% 	Forward time: 	 1.63 sec
2023-03-29 21:41:55,326 			Loss:    3.734e-02    			Backward time: 	 0.30 sec 
2023-03-29 21:41:55,326 ADAM: Layer 0 -> dw_min:9.9832e-01  dw_max:1.0027e+00 lr:1.0000e-02
2023-03-29 21:41:55,326 ADAM: Layer 1 -> dw_min:9.8940e-01  dw_max:1.0086e+00 lr:1.0000e-02
2023-03-29 21:41:55,326 ADAM: Layer 2 -> dw_min:9.8539e-01  dw_max:1.0155e+00 lr:1.0000e-02
2023-03-29 21:41:55,326 ADAM: Layer 3 -> dw_min:9.9291e-01  dw_max:1.0072e+00 lr:1.0000e-02
2023-03-29 21:41:55,345 			Learning rate: weights:   1.000e-02    
2023-03-29 21:41:55,345 			Last test performance: 99.34%
2023-03-29 21:41:55,345 ----------------
2023-03-29 21:41:57,270   17  =>  17   		Training 486 pattern with 99.17% 	Forward time: 	 1.62 sec
2023-03-29 21:41:57,270 			Loss:    1.974e-02    			Backward time: 	 0.30 sec 
2023-03-29 21:41:57,270 ADAM: Layer 0 -> dw_min:9.9784e-01  dw_max:1.0027e+00 lr:1.0000e-02
2023-03-29 21:41:57,271 ADAM: Layer 1 -> dw_min:9.8762e-01  dw_max:1.0084e+00 lr:1.0000e-02
2023-03-29 21:41:57,271 ADAM: Layer 2 -> dw_min:9.8688e-01  dw_max:1.0140e+00 lr:1.0000e-02
2023-03-29 21:41:57,271 ADAM: Layer 3 -> dw_min:9.9361e-01  dw_max:1.0065e+00 lr:1.0000e-02
2023-03-29 21:41:57,289 			Learning rate: weights:   1.000e-02    
2023-03-29 21:41:57,289 			Last test performance: 99.34%
2023-03-29 21:41:57,289 ----------------
2023-03-29 21:41:59,208   17  =>  18   		Training 486 pattern with 99.38% 	Forward time: 	 1.61 sec
2023-03-29 21:41:59,208 			Loss:    1.974e-02    			Backward time: 	 0.30 sec 
2023-03-29 21:41:59,209 ADAM: Layer 0 -> dw_min:9.9807e-01  dw_max:1.0026e+00 lr:1.0000e-02
2023-03-29 21:41:59,209 ADAM: Layer 1 -> dw_min:9.8786e-01  dw_max:1.0076e+00 lr:1.0000e-02
2023-03-29 21:41:59,209 ADAM: Layer 2 -> dw_min:9.8525e-01  dw_max:1.0126e+00 lr:1.0000e-02
2023-03-29 21:41:59,209 ADAM: Layer 3 -> dw_min:9.9425e-01  dw_max:1.0058e+00 lr:1.0000e-02
2023-03-29 21:41:59,267 			Learning rate: weights:   1.000e-02    
2023-03-29 21:41:59,267 			Last test performance: 99.34%
2023-03-29 21:41:59,267 ----------------
2023-03-29 21:42:01,208   17  =>  19   		Training 486 pattern with 98.96% 	Forward time: 	 1.63 sec
2023-03-29 21:42:01,208 			Loss:    2.805e-02    			Backward time: 	 0.30 sec 
2023-03-29 21:42:01,208 ADAM: Layer 0 -> dw_min:9.9813e-01  dw_max:1.0026e+00 lr:1.0000e-02
2023-03-29 21:42:01,208 ADAM: Layer 1 -> dw_min:9.8746e-01  dw_max:1.0067e+00 lr:1.0000e-02
2023-03-29 21:42:01,209 ADAM: Layer 2 -> dw_min:9.8516e-01  dw_max:1.0114e+00 lr:1.0000e-02
2023-03-29 21:42:01,209 ADAM: Layer 3 -> dw_min:9.9482e-01  dw_max:1.0052e+00 lr:1.0000e-02
2023-03-29 21:42:01,268 			Learning rate: weights:   1.000e-02    
2023-03-29 21:42:01,268 			Last test performance: 99.34%
2023-03-29 21:42:01,268 ----------------
2023-03-29 21:42:03,211   17  =>  20   		Training 486 pattern with 98.96% 	Forward time: 	 1.64 sec
2023-03-29 21:42:03,211 			Loss:    1.704e-02    			Backward time: 	 0.30 sec 
2023-03-29 21:42:03,212 ADAM: Layer 0 -> dw_min:9.9828e-01  dw_max:1.0028e+00 lr:1.0000e-02
2023-03-29 21:42:03,212 ADAM: Layer 1 -> dw_min:9.8760e-01  dw_max:1.0070e+00 lr:1.0000e-02
2023-03-29 21:42:03,212 ADAM: Layer 2 -> dw_min:9.8512e-01  dw_max:1.0129e+00 lr:1.0000e-02
2023-03-29 21:42:03,212 ADAM: Layer 3 -> dw_min:9.9533e-01  dw_max:1.0048e+00 lr:1.0000e-02
2023-03-29 21:42:03,271 			Learning rate: weights:   1.000e-02    
2023-03-29 21:42:03,271 			Last test performance: 99.34%
2023-03-29 21:42:03,271 ----------------
2023-03-29 21:42:05,190   17  =>  21   		Training 486 pattern with 99.79% 	Forward time: 	 1.61 sec
2023-03-29 21:42:05,190 			Loss:    1.835e-02    			Backward time: 	 0.30 sec 
2023-03-29 21:42:05,191 ADAM: Layer 0 -> dw_min:9.9809e-01  dw_max:1.0027e+00 lr:1.0000e-02
2023-03-29 21:42:05,191 ADAM: Layer 1 -> dw_min:9.8839e-01  dw_max:1.0075e+00 lr:1.0000e-02
2023-03-29 21:42:05,191 ADAM: Layer 2 -> dw_min:9.8660e-01  dw_max:1.0116e+00 lr:1.0000e-02
2023-03-29 21:42:05,191 ADAM: Layer 3 -> dw_min:9.9580e-01  dw_max:1.0044e+00 lr:1.0000e-02
2023-03-29 21:42:05,256 			Learning rate: weights:   1.000e-02    
2023-03-29 21:42:05,256 			Last test performance: 99.34%
2023-03-29 21:42:05,256 ----------------
2023-03-29 21:42:07,204   17  =>  22   		Training 486 pattern with 99.38% 	Forward time: 	 1.64 sec
2023-03-29 21:42:07,204 			Loss:    2.414e-02    			Backward time: 	 0.30 sec 
2023-03-29 21:42:07,204 ADAM: Layer 0 -> dw_min:9.9804e-01  dw_max:1.0026e+00 lr:1.0000e-02
2023-03-29 21:42:07,204 ADAM: Layer 1 -> dw_min:9.8974e-01  dw_max:1.0071e+00 lr:1.0000e-02
2023-03-29 21:42:07,204 ADAM: Layer 2 -> dw_min:9.8794e-01  dw_max:1.0112e+00 lr:1.0000e-02
2023-03-29 21:42:07,204 ADAM: Layer 3 -> dw_min:9.9114e-01  dw_max:1.0056e+00 lr:1.0000e-02
2023-03-29 21:42:07,327 			Learning rate: weights:   1.000e-02    
2023-03-29 21:42:07,327 			Last test performance: 99.34%
2023-03-29 21:42:07,327 ----------------
2023-03-29 21:42:09,255   17  =>  23   		Training 486 pattern with 99.79% 	Forward time: 	 1.62 sec
2023-03-29 21:42:09,255 			Loss:    6.954e-03    			Backward time: 	 0.30 sec 
2023-03-29 21:42:09,255 ADAM: Layer 0 -> dw_min:9.9813e-01  dw_max:1.0025e+00 lr:1.0000e-02
2023-03-29 21:42:09,256 ADAM: Layer 1 -> dw_min:9.9038e-01  dw_max:1.0082e+00 lr:1.0000e-02
2023-03-29 21:42:09,256 ADAM: Layer 2 -> dw_min:9.8573e-01  dw_max:1.0137e+00 lr:1.0000e-02
2023-03-29 21:42:09,256 ADAM: Layer 3 -> dw_min:9.9202e-01  dw_max:1.0050e+00 lr:1.0000e-02
2023-03-29 21:42:09,315 			Learning rate: weights:   1.000e-02    
2023-03-29 21:42:09,315 			Last test performance: 99.34%
2023-03-29 21:42:09,315 ----------------
2023-03-29 21:42:11,264   17  =>  24   		Training 486 pattern with 99.17% 	Forward time: 	 1.64 sec
2023-03-29 21:42:11,264 			Loss:    1.676e-02    			Backward time: 	 0.30 sec 
2023-03-29 21:42:11,265 ADAM: Layer 0 -> dw_min:9.9818e-01  dw_max:1.0021e+00 lr:1.0000e-02
2023-03-29 21:42:11,265 ADAM: Layer 1 -> dw_min:9.8841e-01  dw_max:1.0127e+00 lr:1.0000e-02
2023-03-29 21:42:11,265 ADAM: Layer 2 -> dw_min:9.8649e-01  dw_max:1.0139e+00 lr:1.0000e-02
2023-03-29 21:42:11,265 ADAM: Layer 3 -> dw_min:9.9074e-01  dw_max:1.0045e+00 lr:1.0000e-02
2023-03-29 21:42:11,322 			Learning rate: weights:   1.000e-02    
2023-03-29 21:42:11,322 			Last test performance: 99.34%
2023-03-29 21:42:11,322 ----------------
2023-03-29 21:42:13,251   17  =>  25   		Training 486 pattern with 98.54% 	Forward time: 	 1.62 sec
2023-03-29 21:42:13,251 			Loss:    3.100e-02    			Backward time: 	 0.30 sec 
2023-03-29 21:42:13,251 ADAM: Layer 0 -> dw_min:9.9793e-01  dw_max:1.0016e+00 lr:1.0000e-02
2023-03-29 21:42:13,251 ADAM: Layer 1 -> dw_min:9.8504e-01  dw_max:1.0138e+00 lr:1.0000e-02
2023-03-29 21:42:13,251 ADAM: Layer 2 -> dw_min:9.8609e-01  dw_max:1.0127e+00 lr:1.0000e-02
2023-03-29 21:42:13,251 ADAM: Layer 3 -> dw_min:9.9165e-01  dw_max:1.0057e+00 lr:1.0000e-02
2023-03-29 21:42:13,269 			Learning rate: weights:   1.000e-02    
2023-03-29 21:42:13,269 			Last test performance: 99.34%
2023-03-29 21:42:13,269 ----------------
2023-03-29 21:42:15,265   17  =>  26   		Training 486 pattern with 99.17% 	Forward time: 	 1.69 sec
2023-03-29 21:42:15,266 			Loss:    1.589e-02    			Backward time: 	 0.30 sec 
2023-03-29 21:42:15,266 ADAM: Layer 0 -> dw_min:9.9708e-01  dw_max:1.0021e+00 lr:1.0000e-02
2023-03-29 21:42:15,266 ADAM: Layer 1 -> dw_min:9.8659e-01  dw_max:1.0123e+00 lr:1.0000e-02
2023-03-29 21:42:15,266 ADAM: Layer 2 -> dw_min:9.8582e-01  dw_max:1.0135e+00 lr:1.0000e-02
2023-03-29 21:42:15,266 ADAM: Layer 3 -> dw_min:9.9247e-01  dw_max:1.0051e+00 lr:1.0000e-02
2023-03-29 21:42:15,343 			Learning rate: weights:   1.000e-02    
2023-03-29 21:42:15,343 			Last test performance: 99.34%
2023-03-29 21:42:15,343 ----------------
2023-03-29 21:42:17,248   17  =>  27   		Training 486 pattern with 99.79% 	Forward time: 	 1.60 sec
2023-03-29 21:42:17,248 			Loss:    8.948e-03    			Backward time: 	 0.30 sec 
2023-03-29 21:42:17,248 ADAM: Layer 0 -> dw_min:9.9776e-01  dw_max:1.0021e+00 lr:1.0000e-02
2023-03-29 21:42:17,248 ADAM: Layer 1 -> dw_min:9.8811e-01  dw_max:1.0129e+00 lr:1.0000e-02
2023-03-29 21:42:17,249 ADAM: Layer 2 -> dw_min:9.8679e-01  dw_max:1.0132e+00 lr:1.0000e-02
2023-03-29 21:42:17,249 ADAM: Layer 3 -> dw_min:9.9322e-01  dw_max:1.0046e+00 lr:1.0000e-02
2023-03-29 21:42:17,308 			Learning rate: weights:   1.000e-02    
2023-03-29 21:42:17,309 			Last test performance: 99.34%
2023-03-29 21:42:17,309 ----------------
2023-03-29 21:42:19,245   17  =>  28   		Training 486 pattern with 99.17% 	Forward time: 	 1.63 sec
2023-03-29 21:42:19,245 			Loss:    3.342e-02    			Backward time: 	 0.30 sec 
2023-03-29 21:42:19,245 ADAM: Layer 0 -> dw_min:9.9771e-01  dw_max:1.0025e+00 lr:1.0000e-02
2023-03-29 21:42:19,245 ADAM: Layer 1 -> dw_min:9.8931e-01  dw_max:1.0119e+00 lr:1.0000e-02
2023-03-29 21:42:19,246 ADAM: Layer 2 -> dw_min:9.8551e-01  dw_max:1.0123e+00 lr:1.0000e-02
2023-03-29 21:42:19,246 ADAM: Layer 3 -> dw_min:9.9388e-01  dw_max:1.0092e+00 lr:1.0000e-02
2023-03-29 21:42:19,263 			Learning rate: weights:   1.000e-02    
2023-03-29 21:42:19,263 			Last test performance: 99.34%
2023-03-29 21:42:19,264 ----------------
2023-03-29 21:42:21,149   17  =>  29   		Training 486 pattern with 99.58% 	Forward time: 	 1.58 sec
2023-03-29 21:42:21,149 			Loss:    7.177e-03    			Backward time: 	 0.30 sec 
2023-03-29 21:42:21,150 ADAM: Layer 0 -> dw_min:9.9761e-01  dw_max:1.0025e+00 lr:1.0000e-02
2023-03-29 21:42:21,150 ADAM: Layer 1 -> dw_min:9.9033e-01  dw_max:1.0095e+00 lr:1.0000e-02
2023-03-29 21:42:21,150 ADAM: Layer 2 -> dw_min:9.8695e-01  dw_max:1.0115e+00 lr:1.0000e-02
2023-03-29 21:42:21,150 ADAM: Layer 3 -> dw_min:9.9449e-01  dw_max:1.0083e+00 lr:1.0000e-02
2023-03-29 21:42:21,210 			Learning rate: weights:   1.000e-02    
2023-03-29 21:42:21,210 			Last test performance: 99.34%
2023-03-29 21:42:21,210 ----------------
2023-03-29 21:42:23,207   17  =>  30   		Training 486 pattern with 99.58% 	Forward time: 	 1.69 sec
2023-03-29 21:42:23,207 			Loss:    1.376e-02    			Backward time: 	 0.30 sec 
2023-03-29 21:42:23,208 ADAM: Layer 0 -> dw_min:9.9729e-01  dw_max:1.0024e+00 lr:1.0000e-02
2023-03-29 21:42:23,208 ADAM: Layer 1 -> dw_min:9.9003e-01  dw_max:1.0085e+00 lr:1.0000e-02
2023-03-29 21:42:23,208 ADAM: Layer 2 -> dw_min:9.8825e-01  dw_max:1.0130e+00 lr:1.0000e-02
2023-03-29 21:42:23,208 ADAM: Layer 3 -> dw_min:9.9502e-01  dw_max:1.0075e+00 lr:1.0000e-02
2023-03-29 21:42:23,268 			Learning rate: weights:   1.000e-02    
2023-03-29 21:42:23,268 			Last test performance: 99.34%
2023-03-29 21:42:23,268 ----------------
2023-03-29 21:42:25,234   17  =>  31   		Training 486 pattern with 99.58% 	Forward time: 	 1.66 sec
2023-03-29 21:42:25,234 			Loss:    1.037e-02    			Backward time: 	 0.30 sec 
2023-03-29 21:42:25,235 ADAM: Layer 0 -> dw_min:9.9815e-01  dw_max:1.0022e+00 lr:1.0000e-02
2023-03-29 21:42:25,235 ADAM: Layer 1 -> dw_min:9.9041e-01  dw_max:1.0099e+00 lr:1.0000e-02
2023-03-29 21:42:25,235 ADAM: Layer 2 -> dw_min:9.8942e-01  dw_max:1.0117e+00 lr:1.0000e-02
2023-03-29 21:42:25,235 ADAM: Layer 3 -> dw_min:9.9550e-01  dw_max:1.0067e+00 lr:1.0000e-02
2023-03-29 21:42:25,294 			Learning rate: weights:   1.000e-02    
2023-03-29 21:42:25,294 			Last test performance: 99.34%
2023-03-29 21:42:25,294 ----------------
2023-03-29 21:42:27,260   17  =>  32   		Training 486 pattern with 99.79% 	Forward time: 	 1.66 sec
2023-03-29 21:42:27,260 			Loss:    1.344e-02    			Backward time: 	 0.30 sec 
2023-03-29 21:42:27,260 ADAM: Layer 0 -> dw_min:9.9808e-01  dw_max:1.0017e+00 lr:1.0000e-02
2023-03-29 21:42:27,260 ADAM: Layer 1 -> dw_min:9.9135e-01  dw_max:1.0106e+00 lr:1.0000e-02
2023-03-29 21:42:27,260 ADAM: Layer 2 -> dw_min:9.8732e-01  dw_max:1.0114e+00 lr:1.0000e-02
2023-03-29 21:42:27,260 ADAM: Layer 3 -> dw_min:9.9594e-01  dw_max:1.0060e+00 lr:1.0000e-02
2023-03-29 21:42:27,336 			Learning rate: weights:   1.000e-02    
2023-03-29 21:42:27,336 			Last test performance: 99.34%
2023-03-29 21:42:27,336 ----------------
2023-03-29 21:42:29,282   17  =>  33   		Training 486 pattern with 99.17% 	Forward time: 	 1.64 sec
2023-03-29 21:42:29,282 			Loss:    1.984e-02    			Backward time: 	 0.30 sec 
2023-03-29 21:42:29,282 ADAM: Layer 0 -> dw_min:9.9778e-01  dw_max:1.0022e+00 lr:1.0000e-02
2023-03-29 21:42:29,282 ADAM: Layer 1 -> dw_min:9.8765e-01  dw_max:1.0116e+00 lr:1.0000e-02
2023-03-29 21:42:29,282 ADAM: Layer 2 -> dw_min:9.8583e-01  dw_max:1.0138e+00 lr:1.0000e-02
2023-03-29 21:42:29,282 ADAM: Layer 3 -> dw_min:9.9575e-01  dw_max:1.0054e+00 lr:1.0000e-02
2023-03-29 21:42:29,301 			Learning rate: weights:   1.000e-02    
2023-03-29 21:42:29,301 			Last test performance: 99.34%
2023-03-29 21:42:29,301 ----------------
2023-03-29 21:42:31,229   17  =>  34   		Training 486 pattern with 99.38% 	Forward time: 	 1.62 sec
2023-03-29 21:42:31,229 			Loss:    1.748e-02    			Backward time: 	 0.30 sec 
2023-03-29 21:42:31,229 ADAM: Layer 0 -> dw_min:9.9806e-01  dw_max:1.0027e+00 lr:1.0000e-02
2023-03-29 21:42:31,230 ADAM: Layer 1 -> dw_min:9.8767e-01  dw_max:1.0110e+00 lr:1.0000e-02
2023-03-29 21:42:31,230 ADAM: Layer 2 -> dw_min:9.8602e-01  dw_max:1.0125e+00 lr:1.0000e-02
2023-03-29 21:42:31,230 ADAM: Layer 3 -> dw_min:9.9617e-01  dw_max:1.0054e+00 lr:1.0000e-02
2023-03-29 21:42:31,289 			Learning rate: weights:   1.000e-02    
2023-03-29 21:42:31,289 			Last test performance: 99.34%
2023-03-29 21:42:31,289 ----------------
2023-03-29 21:42:33,233   17  =>  35   		Training 486 pattern with 99.17% 	Forward time: 	 1.64 sec
2023-03-29 21:42:33,233 			Loss:    1.531e-02    			Backward time: 	 0.30 sec 
2023-03-29 21:42:33,233 ADAM: Layer 0 -> dw_min:9.9743e-01  dw_max:1.0024e+00 lr:1.0000e-02
2023-03-29 21:42:33,233 ADAM: Layer 1 -> dw_min:9.8904e-01  dw_max:1.0104e+00 lr:1.0000e-02
2023-03-29 21:42:33,233 ADAM: Layer 2 -> dw_min:9.8741e-01  dw_max:1.0136e+00 lr:1.0000e-02
2023-03-29 21:42:33,233 ADAM: Layer 3 -> dw_min:9.9585e-01  dw_max:1.0048e+00 lr:1.0000e-02
2023-03-29 21:42:33,290 			Learning rate: weights:   1.000e-02    
2023-03-29 21:42:33,290 			Last test performance: 99.34%
2023-03-29 21:42:33,291 ----------------
2023-03-29 21:42:35,193   17  =>  36   		Training 486 pattern with 99.58% 	Forward time: 	 1.60 sec
2023-03-29 21:42:35,193 			Loss:    1.890e-02    			Backward time: 	 0.30 sec 
2023-03-29 21:42:35,193 ADAM: Layer 0 -> dw_min:9.9782e-01  dw_max:1.0022e+00 lr:1.0000e-02
2023-03-29 21:42:35,193 ADAM: Layer 1 -> dw_min:9.8960e-01  dw_max:1.0095e+00 lr:1.0000e-02
2023-03-29 21:42:35,193 ADAM: Layer 2 -> dw_min:9.8441e-01  dw_max:1.0126e+00 lr:1.0000e-02
2023-03-29 21:42:35,193 ADAM: Layer 3 -> dw_min:9.9627e-01  dw_max:1.0047e+00 lr:1.0000e-02
2023-03-29 21:42:35,236 			Learning rate: weights:   1.000e-02    
2023-03-29 21:42:35,236 			Last test performance: 99.34%
2023-03-29 21:42:35,236 ----------------
2023-03-29 21:42:37,176   17  =>  37   		Training 486 pattern with 98.96% 	Forward time: 	 1.63 sec
2023-03-29 21:42:37,176 			Loss:    3.702e-02    			Backward time: 	 0.30 sec 
2023-03-29 21:42:37,176 ADAM: Layer 0 -> dw_min:9.9762e-01  dw_max:1.0027e+00 lr:1.0000e-02
2023-03-29 21:42:37,176 ADAM: Layer 1 -> dw_min:9.8757e-01  dw_max:1.0136e+00 lr:1.0000e-02
2023-03-29 21:42:37,176 ADAM: Layer 2 -> dw_min:9.8617e-01  dw_max:1.0161e+00 lr:1.0000e-02
2023-03-29 21:42:37,176 ADAM: Layer 3 -> dw_min:9.9522e-01  dw_max:1.0093e+00 lr:1.0000e-02
2023-03-29 21:42:37,237 			Learning rate: weights:   1.000e-02    
2023-03-29 21:42:37,237 			Last test performance: 99.34%
2023-03-29 21:42:37,237 ----------------
2023-03-29 21:42:39,188   17  =>  38   		Training 486 pattern with 99.58% 	Forward time: 	 1.64 sec
2023-03-29 21:42:39,188 			Loss:    6.714e-03    			Backward time: 	 0.30 sec 
2023-03-29 21:42:39,188 ADAM: Layer 0 -> dw_min:9.9786e-01  dw_max:1.0024e+00 lr:1.0000e-02
2023-03-29 21:42:39,188 ADAM: Layer 1 -> dw_min:9.8880e-01  dw_max:1.0122e+00 lr:1.0000e-02
2023-03-29 21:42:39,188 ADAM: Layer 2 -> dw_min:9.8754e-01  dw_max:1.0145e+00 lr:1.0000e-02
2023-03-29 21:42:39,188 ADAM: Layer 3 -> dw_min:9.9550e-01  dw_max:1.0084e+00 lr:1.0000e-02
2023-03-29 21:42:39,245 			Learning rate: weights:   1.000e-02    
2023-03-29 21:42:39,245 			Last test performance: 99.34%
2023-03-29 21:42:39,245 ----------------
2023-03-29 21:42:41,192   17  =>  39   		Training 486 pattern with 99.58% 	Forward time: 	 1.64 sec
2023-03-29 21:42:41,192 			Loss:    8.967e-03    			Backward time: 	 0.30 sec 
2023-03-29 21:42:41,192 ADAM: Layer 0 -> dw_min:9.9791e-01  dw_max:1.0024e+00 lr:1.0000e-02
2023-03-29 21:42:41,193 ADAM: Layer 1 -> dw_min:9.8986e-01  dw_max:1.0096e+00 lr:1.0000e-02
2023-03-29 21:42:41,193 ADAM: Layer 2 -> dw_min:9.8743e-01  dw_max:1.0131e+00 lr:1.0000e-02
2023-03-29 21:42:41,193 ADAM: Layer 3 -> dw_min:9.9578e-01  dw_max:1.0076e+00 lr:1.0000e-02
2023-03-29 21:42:41,237 			Learning rate: weights:   1.000e-02    
2023-03-29 21:42:41,237 			Last test performance: 99.34%
2023-03-29 21:42:41,237 ----------------
2023-03-29 21:42:43,188   17  =>  40   		Training 486 pattern with 99.58% 	Forward time: 	 1.64 sec
2023-03-29 21:42:43,188 			Loss:    7.310e-03    			Backward time: 	 0.30 sec 
2023-03-29 21:42:43,188 ADAM: Layer 0 -> dw_min:9.9812e-01  dw_max:1.0019e+00 lr:1.0000e-02
2023-03-29 21:42:43,188 ADAM: Layer 1 -> dw_min:9.9114e-01  dw_max:1.0078e+00 lr:1.0000e-02
2023-03-29 21:42:43,188 ADAM: Layer 2 -> dw_min:9.8478e-01  dw_max:1.0162e+00 lr:1.0000e-02
2023-03-29 21:42:43,189 ADAM: Layer 3 -> dw_min:9.9421e-01  dw_max:1.0072e+00 lr:1.0000e-02
2023-03-29 21:42:43,232 			Learning rate: weights:   1.000e-02    
2023-03-29 21:42:43,232 			Last test performance: 99.34%
2023-03-29 21:42:43,232 ----------------
2023-03-29 21:42:45,170   17  =>  41   		Training 486 pattern with 99.58% 	Forward time: 	 1.63 sec
2023-03-29 21:42:45,171 			Loss:    1.237e-02    			Backward time: 	 0.30 sec 
2023-03-29 21:42:45,171 ADAM: Layer 0 -> dw_min:9.9755e-01  dw_max:1.0020e+00 lr:1.0000e-02
2023-03-29 21:42:45,171 ADAM: Layer 1 -> dw_min:9.9080e-01  dw_max:1.0077e+00 lr:1.0000e-02
2023-03-29 21:42:45,171 ADAM: Layer 2 -> dw_min:9.8589e-01  dw_max:1.0145e+00 lr:1.0000e-02
2023-03-29 21:42:45,171 ADAM: Layer 3 -> dw_min:9.9479e-01  dw_max:1.0065e+00 lr:1.0000e-02
2023-03-29 21:42:45,311 			Learning rate: weights:   1.000e-02    
2023-03-29 21:42:45,311 			Last test performance: 99.34%
2023-03-29 21:42:45,311 ----------------
2023-03-29 21:42:47,222   17  =>  42   		Training 486 pattern with 99.58% 	Forward time: 	 1.60 sec
2023-03-29 21:42:47,222 			Loss:    1.333e-02    			Backward time: 	 0.30 sec 
2023-03-29 21:42:47,222 ADAM: Layer 0 -> dw_min:9.9783e-01  dw_max:1.0019e+00 lr:1.0000e-02
2023-03-29 21:42:47,222 ADAM: Layer 1 -> dw_min:9.8832e-01  dw_max:1.0093e+00 lr:1.0000e-02
2023-03-29 21:42:47,222 ADAM: Layer 2 -> dw_min:9.8728e-01  dw_max:1.0131e+00 lr:1.0000e-02
2023-03-29 21:42:47,222 ADAM: Layer 3 -> dw_min:9.9531e-01  dw_max:1.0058e+00 lr:1.0000e-02
2023-03-29 21:42:47,242 			Learning rate: weights:   1.000e-02    
2023-03-29 21:42:47,242 			Last test performance: 99.34%
2023-03-29 21:42:47,242 ----------------
2023-03-29 21:42:49,192   17  =>  43   		Training 486 pattern with 99.38% 	Forward time: 	 1.64 sec
2023-03-29 21:42:49,192 			Loss:    1.405e-02    			Backward time: 	 0.30 sec 
2023-03-29 21:42:49,192 ADAM: Layer 0 -> dw_min:9.9770e-01  dw_max:1.0029e+00 lr:1.0000e-02
2023-03-29 21:42:49,192 ADAM: Layer 1 -> dw_min:9.8891e-01  dw_max:1.0098e+00 lr:1.0000e-02
2023-03-29 21:42:49,192 ADAM: Layer 2 -> dw_min:9.8671e-01  dw_max:1.0132e+00 lr:1.0000e-02
2023-03-29 21:42:49,192 ADAM: Layer 3 -> dw_min:9.9451e-01  dw_max:1.0059e+00 lr:1.0000e-02
2023-03-29 21:42:49,212 			Learning rate: weights:   1.000e-02    
2023-03-29 21:42:49,212 			Last test performance: 99.34%
2023-03-29 21:42:49,212 ----------------
2023-03-29 21:42:51,154   17  =>  44   		Training 486 pattern with 99.58% 	Forward time: 	 1.63 sec
2023-03-29 21:42:51,154 			Loss:    9.666e-03    			Backward time: 	 0.30 sec 
2023-03-29 21:42:51,154 ADAM: Layer 0 -> dw_min:9.9759e-01  dw_max:1.0029e+00 lr:1.0000e-02
2023-03-29 21:42:51,154 ADAM: Layer 1 -> dw_min:9.8811e-01  dw_max:1.0090e+00 lr:1.0000e-02
2023-03-29 21:42:51,154 ADAM: Layer 2 -> dw_min:9.8534e-01  dw_max:1.0128e+00 lr:1.0000e-02
2023-03-29 21:42:51,154 ADAM: Layer 3 -> dw_min:9.9493e-01  dw_max:1.0059e+00 lr:1.0000e-02
2023-03-29 21:42:51,173 			Learning rate: weights:   1.000e-02    
2023-03-29 21:42:51,173 			Last test performance: 99.34%
2023-03-29 21:42:51,173 ----------------
2023-03-29 21:42:53,102   17  =>  45   		Training 486 pattern with 99.17% 	Forward time: 	 1.62 sec
2023-03-29 21:42:53,103 			Loss:    1.446e-02    			Backward time: 	 0.30 sec 
2023-03-29 21:42:53,103 ADAM: Layer 0 -> dw_min:9.9819e-01  dw_max:1.0024e+00 lr:1.0000e-02
2023-03-29 21:42:53,103 ADAM: Layer 1 -> dw_min:9.8921e-01  dw_max:1.0092e+00 lr:1.0000e-02
2023-03-29 21:42:53,103 ADAM: Layer 2 -> dw_min:9.8680e-01  dw_max:1.0148e+00 lr:1.0000e-02
2023-03-29 21:42:53,103 ADAM: Layer 3 -> dw_min:9.8905e-01  dw_max:1.0060e+00 lr:1.0000e-02
2023-03-29 21:42:53,187 			Learning rate: weights:   1.000e-02    
2023-03-29 21:42:53,187 			Last test performance: 99.34%
2023-03-29 21:42:53,187 ----------------
2023-03-29 21:42:55,117   17  =>  46   		Training 486 pattern with 99.38% 	Forward time: 	 1.62 sec
2023-03-29 21:42:55,117 			Loss:    1.518e-02    			Backward time: 	 0.30 sec 
2023-03-29 21:42:55,117 ADAM: Layer 0 -> dw_min:9.9832e-01  dw_max:1.0021e+00 lr:1.0000e-02
2023-03-29 21:42:55,118 ADAM: Layer 1 -> dw_min:9.9023e-01  dw_max:1.0084e+00 lr:1.0000e-02
2023-03-29 21:42:55,118 ADAM: Layer 2 -> dw_min:9.8662e-01  dw_max:1.0134e+00 lr:1.0000e-02
2023-03-29 21:42:55,118 ADAM: Layer 3 -> dw_min:9.9014e-01  dw_max:1.0054e+00 lr:1.0000e-02
2023-03-29 21:42:55,136 			Learning rate: weights:   1.000e-02    
2023-03-29 21:42:55,136 			Last test performance: 99.34%
2023-03-29 21:42:55,136 ----------------
2023-03-29 21:42:57,085   17  =>  47   		Training 486 pattern with 98.96% 	Forward time: 	 1.64 sec
2023-03-29 21:42:57,085 			Loss:    3.839e-02    			Backward time: 	 0.30 sec 
2023-03-29 21:42:57,085 ADAM: Layer 0 -> dw_min:9.9755e-01  dw_max:1.0023e+00 lr:1.0000e-02
2023-03-29 21:42:57,085 ADAM: Layer 1 -> dw_min:9.9018e-01  dw_max:1.0098e+00 lr:1.0000e-02
2023-03-29 21:42:57,086 ADAM: Layer 2 -> dw_min:9.8527e-01  dw_max:1.0143e+00 lr:1.0000e-02
2023-03-29 21:42:57,086 ADAM: Layer 3 -> dw_min:9.9112e-01  dw_max:1.0087e+00 lr:1.0000e-02
2023-03-29 21:42:57,145 			Learning rate: weights:   1.000e-02    
2023-03-29 21:42:57,145 			Last test performance: 99.34%
2023-03-29 21:42:57,145 ----------------
2023-03-29 21:42:59,058   17  =>  48   		Training 486 pattern with 99.79% 	Forward time: 	 1.61 sec
2023-03-29 21:42:59,058 			Loss:    1.227e-02    			Backward time: 	 0.30 sec 
2023-03-29 21:42:59,059 ADAM: Layer 0 -> dw_min:9.9774e-01  dw_max:1.0020e+00 lr:1.0000e-02
2023-03-29 21:42:59,059 ADAM: Layer 1 -> dw_min:9.9118e-01  dw_max:1.0088e+00 lr:1.0000e-02
2023-03-29 21:42:59,059 ADAM: Layer 2 -> dw_min:9.8674e-01  dw_max:1.0129e+00 lr:1.0000e-02
2023-03-29 21:42:59,059 ADAM: Layer 3 -> dw_min:9.9200e-01  dw_max:1.0078e+00 lr:1.0000e-02
2023-03-29 21:42:59,078 			Learning rate: weights:   1.000e-02    
2023-03-29 21:42:59,078 			Last test performance: 99.34%
2023-03-29 21:42:59,078 ----------------
2023-03-29 21:43:01,045   17  =>  49   		Training 486 pattern with 99.17% 	Forward time: 	 1.66 sec
2023-03-29 21:43:01,046 			Loss:    2.233e-02    			Backward time: 	 0.30 sec 
2023-03-29 21:43:01,046 ADAM: Layer 0 -> dw_min:9.9783e-01  dw_max:1.0029e+00 lr:1.0000e-02
2023-03-29 21:43:01,046 ADAM: Layer 1 -> dw_min:9.9135e-01  dw_max:1.0084e+00 lr:1.0000e-02
2023-03-29 21:43:01,046 ADAM: Layer 2 -> dw_min:9.8806e-01  dw_max:1.0116e+00 lr:1.0000e-02
2023-03-29 21:43:01,046 ADAM: Layer 3 -> dw_min:9.9280e-01  dw_max:1.0070e+00 lr:1.0000e-02
2023-03-29 21:43:01,105 			Learning rate: weights:   1.000e-02    
2023-03-29 21:43:01,105 			Last test performance: 99.34%
2023-03-29 21:43:01,105 ----------------
2023-03-29 21:43:03,050   17  =>  50   		Training 486 pattern with 99.38% 	Forward time: 	 1.64 sec
2023-03-29 21:43:03,050 			Loss:    2.987e-02    			Backward time: 	 0.30 sec 
2023-03-29 21:43:03,050 ADAM: Layer 0 -> dw_min:9.9736e-01  dw_max:1.0023e+00 lr:1.0000e-02
2023-03-29 21:43:03,050 ADAM: Layer 1 -> dw_min:9.8959e-01  dw_max:1.0148e+00 lr:1.0000e-02
2023-03-29 21:43:03,050 ADAM: Layer 2 -> dw_min:9.8562e-01  dw_max:1.0121e+00 lr:1.0000e-02
2023-03-29 21:43:03,050 ADAM: Layer 3 -> dw_min:9.9216e-01  dw_max:1.0063e+00 lr:1.0000e-02
2023-03-29 21:43:03,069 			Learning rate: weights:   1.000e-02    
2023-03-29 21:43:03,069 			Last test performance: 99.34%
2023-03-29 21:43:03,069 ----------------
2023-03-29 21:43:05,055   17  =>  51   		Training 486 pattern with 99.79% 	Forward time: 	 1.67 sec
2023-03-29 21:43:05,055 			Loss:    1.360e-02    			Backward time: 	 0.30 sec 
2023-03-29 21:43:05,055 ADAM: Layer 0 -> dw_min:9.9760e-01  dw_max:1.0024e+00 lr:1.0000e-02
2023-03-29 21:43:05,055 ADAM: Layer 1 -> dw_min:9.8748e-01  dw_max:1.0129e+00 lr:1.0000e-02
2023-03-29 21:43:05,055 ADAM: Layer 2 -> dw_min:9.8606e-01  dw_max:1.0147e+00 lr:1.0000e-02
2023-03-29 21:43:05,055 ADAM: Layer 3 -> dw_min:9.8948e-01  dw_max:1.0106e+00 lr:1.0000e-02
2023-03-29 21:43:05,114 			Learning rate: weights:   1.000e-02    
2023-03-29 21:43:05,114 			Last test performance: 99.34%
2023-03-29 21:43:05,114 ----------------
2023-03-29 21:43:07,060   17  =>  52   		Training 486 pattern with 98.96% 	Forward time: 	 1.64 sec
2023-03-29 21:43:07,060 			Loss:    2.560e-02    			Backward time: 	 0.30 sec 
2023-03-29 21:43:07,060 ADAM: Layer 0 -> dw_min:9.9799e-01  dw_max:1.0023e+00 lr:1.0000e-02
2023-03-29 21:43:07,060 ADAM: Layer 1 -> dw_min:9.8801e-01  dw_max:1.0136e+00 lr:1.0000e-02
2023-03-29 21:43:07,060 ADAM: Layer 2 -> dw_min:9.8595e-01  dw_max:1.0143e+00 lr:1.0000e-02
2023-03-29 21:43:07,060 ADAM: Layer 3 -> dw_min:9.9053e-01  dw_max:1.0096e+00 lr:1.0000e-02
2023-03-29 21:43:07,079 			Learning rate: weights:   1.000e-02    
2023-03-29 21:43:07,079 			Last test performance: 99.34%
2023-03-29 21:43:07,079 ----------------
2023-03-29 21:43:09,034   17  =>  53   		Training 486 pattern with 99.17% 	Forward time: 	 1.65 sec
2023-03-29 21:43:09,034 			Loss:    1.892e-02    			Backward time: 	 0.30 sec 
2023-03-29 21:43:09,035 ADAM: Layer 0 -> dw_min:9.9791e-01  dw_max:1.0019e+00 lr:1.0000e-02
2023-03-29 21:43:09,035 ADAM: Layer 1 -> dw_min:9.8688e-01  dw_max:1.0145e+00 lr:1.0000e-02
2023-03-29 21:43:09,035 ADAM: Layer 2 -> dw_min:9.8734e-01  dw_max:1.0129e+00 lr:1.0000e-02
2023-03-29 21:43:09,035 ADAM: Layer 3 -> dw_min:9.9147e-01  dw_max:1.0086e+00 lr:1.0000e-02
2023-03-29 21:43:09,056 			Learning rate: weights:   1.000e-02    
2023-03-29 21:43:09,056 			Last test performance: 99.34%
2023-03-29 21:43:09,056 ----------------
2023-03-29 21:43:10,999   17  =>  54   		Training 486 pattern with 99.38% 	Forward time: 	 1.64 sec
2023-03-29 21:43:10,999 			Loss:    2.086e-02    			Backward time: 	 0.30 sec 
2023-03-29 21:43:11,000 ADAM: Layer 0 -> dw_min:9.9797e-01  dw_max:1.0018e+00 lr:1.0000e-02
2023-03-29 21:43:11,000 ADAM: Layer 1 -> dw_min:9.8854e-01  dw_max:1.0130e+00 lr:1.0000e-02
2023-03-29 21:43:11,000 ADAM: Layer 2 -> dw_min:9.8551e-01  dw_max:1.0116e+00 lr:1.0000e-02
2023-03-29 21:43:11,000 ADAM: Layer 3 -> dw_min:9.9232e-01  dw_max:1.0078e+00 lr:1.0000e-02
2023-03-29 21:43:11,018 			Learning rate: weights:   1.000e-02    
2023-03-29 21:43:11,019 			Last test performance: 99.34%
2023-03-29 21:43:11,019 ----------------
2023-03-29 21:43:12,993   17  =>  55   		Training 486 pattern with 98.75% 	Forward time: 	 1.67 sec
2023-03-29 21:43:12,993 			Loss:    4.303e-02    			Backward time: 	 0.30 sec 
2023-03-29 21:43:12,994 ADAM: Layer 0 -> dw_min:9.9805e-01  dw_max:1.0020e+00 lr:1.0000e-02
2023-03-29 21:43:12,994 ADAM: Layer 1 -> dw_min:9.8749e-01  dw_max:1.0117e+00 lr:1.0000e-02
2023-03-29 21:43:12,994 ADAM: Layer 2 -> dw_min:9.8538e-01  dw_max:1.0146e+00 lr:1.0000e-02
2023-03-29 21:43:12,994 ADAM: Layer 3 -> dw_min:9.9308e-01  dw_max:1.0070e+00 lr:1.0000e-02
2023-03-29 21:43:13,013 			Learning rate: weights:   1.000e-02    
2023-03-29 21:43:13,013 			Last test performance: 99.34%
2023-03-29 21:43:13,013 ----------------
2023-03-29 21:43:14,987   17  =>  56   		Training 486 pattern with 99.79% 	Forward time: 	 1.66 sec
2023-03-29 21:43:14,987 			Loss:    6.165e-03    			Backward time: 	 0.30 sec 
2023-03-29 21:43:14,987 ADAM: Layer 0 -> dw_min:9.9779e-01  dw_max:1.0018e+00 lr:1.0000e-02
2023-03-29 21:43:14,987 ADAM: Layer 1 -> dw_min:9.8873e-01  dw_max:1.0105e+00 lr:1.0000e-02
2023-03-29 21:43:14,987 ADAM: Layer 2 -> dw_min:9.8684e-01  dw_max:1.0132e+00 lr:1.0000e-02
2023-03-29 21:43:14,987 ADAM: Layer 3 -> dw_min:9.9377e-01  dw_max:1.0063e+00 lr:1.0000e-02
2023-03-29 21:43:15,055 			Learning rate: weights:   1.000e-02    
2023-03-29 21:43:15,055 			Last test performance: 99.34%
2023-03-29 21:43:15,055 ----------------
2023-03-29 21:43:17,008   17  =>  57   		Training 486 pattern with 99.58% 	Forward time: 	 1.65 sec
2023-03-29 21:43:17,008 			Loss:    1.758e-02    			Backward time: 	 0.30 sec 
2023-03-29 21:43:17,008 ADAM: Layer 0 -> dw_min:9.9766e-01  dw_max:1.0016e+00 lr:1.0000e-02
2023-03-29 21:43:17,009 ADAM: Layer 1 -> dw_min:9.8988e-01  dw_max:1.0092e+00 lr:1.0000e-02
2023-03-29 21:43:17,009 ADAM: Layer 2 -> dw_min:9.8742e-01  dw_max:1.0119e+00 lr:1.0000e-02
2023-03-29 21:43:17,009 ADAM: Layer 3 -> dw_min:9.9439e-01  dw_max:1.0057e+00 lr:1.0000e-02
2023-03-29 21:43:17,086 			Learning rate: weights:   1.000e-02    
2023-03-29 21:43:17,086 			Last test performance: 99.34%
2023-03-29 21:43:17,087 ----------------
2023-03-29 21:43:18,994   17  =>  58   		Training 486 pattern with 99.17% 	Forward time: 	 1.60 sec
2023-03-29 21:43:18,994 			Loss:    3.572e-02    			Backward time: 	 0.30 sec 
2023-03-29 21:43:18,994 ADAM: Layer 0 -> dw_min:9.9754e-01  dw_max:1.0018e+00 lr:1.0000e-02
2023-03-29 21:43:18,994 ADAM: Layer 1 -> dw_min:9.8906e-01  dw_max:1.0084e+00 lr:1.0000e-02
2023-03-29 21:43:18,994 ADAM: Layer 2 -> dw_min:9.8696e-01  dw_max:1.0129e+00 lr:1.0000e-02
2023-03-29 21:43:18,994 ADAM: Layer 3 -> dw_min:9.9494e-01  dw_max:1.0059e+00 lr:1.0000e-02
2023-03-29 21:43:19,028 			Learning rate: weights:   1.000e-02    
2023-03-29 21:43:19,028 			Last test performance: 99.34%
2023-03-29 21:43:19,028 ----------------
2023-03-29 21:43:20,943   17  =>  59   		Training 486 pattern with 99.58% 	Forward time: 	 1.61 sec
2023-03-29 21:43:20,943 			Loss:    2.145e-02    			Backward time: 	 0.30 sec 
2023-03-29 21:43:20,943 ADAM: Layer 0 -> dw_min:9.9765e-01  dw_max:1.0018e+00 lr:1.0000e-02
2023-03-29 21:43:20,944 ADAM: Layer 1 -> dw_min:9.8773e-01  dw_max:1.0150e+00 lr:1.0000e-02
2023-03-29 21:43:20,944 ADAM: Layer 2 -> dw_min:9.8524e-01  dw_max:1.0149e+00 lr:1.0000e-02
2023-03-29 21:43:20,944 ADAM: Layer 3 -> dw_min:9.9416e-01  dw_max:1.0053e+00 lr:1.0000e-02
2023-03-29 21:43:20,964 			Learning rate: weights:   1.000e-02    
2023-03-29 21:43:20,964 			Last test performance: 99.34%
2023-03-29 21:43:20,964 ----------------
2023-03-29 21:43:22,877   17  =>  60   		Training 486 pattern with 99.17% 	Forward time: 	 1.60 sec
2023-03-29 21:43:22,877 			Loss:    2.885e-02    			Backward time: 	 0.30 sec 
2023-03-29 21:43:22,877 ADAM: Layer 0 -> dw_min:9.9735e-01  dw_max:1.0026e+00 lr:1.0000e-02
2023-03-29 21:43:22,877 ADAM: Layer 1 -> dw_min:9.8848e-01  dw_max:1.0136e+00 lr:1.0000e-02
2023-03-29 21:43:22,877 ADAM: Layer 2 -> dw_min:9.8591e-01  dw_max:1.0147e+00 lr:1.0000e-02
2023-03-29 21:43:22,878 ADAM: Layer 3 -> dw_min:9.9129e-01  dw_max:1.0055e+00 lr:1.0000e-02
2023-03-29 21:43:22,897 			Learning rate: weights:   1.000e-02    
2023-03-29 21:43:22,897 			Last test performance: 99.34%
2023-03-29 21:43:22,897 ----------------
2023-03-29 21:43:24,862   17  =>  61   		Training 486 pattern with 99.17% 	Forward time: 	 1.66 sec
2023-03-29 21:43:24,862 			Loss:    3.374e-02    			Backward time: 	 0.30 sec 
2023-03-29 21:43:24,862 ADAM: Layer 0 -> dw_min:9.9728e-01  dw_max:1.0027e+00 lr:1.0000e-02
2023-03-29 21:43:24,862 ADAM: Layer 1 -> dw_min:9.8935e-01  dw_max:1.0120e+00 lr:1.0000e-02
2023-03-29 21:43:24,862 ADAM: Layer 2 -> dw_min:9.8719e-01  dw_max:1.0152e+00 lr:1.0000e-02
2023-03-29 21:43:24,862 ADAM: Layer 3 -> dw_min:9.9169e-01  dw_max:1.0050e+00 lr:1.0000e-02
2023-03-29 21:43:24,921 			Learning rate: weights:   1.000e-02    
2023-03-29 21:43:24,921 			Last test performance: 99.34%
2023-03-29 21:43:24,921 ----------------
2023-03-29 21:43:26,832   17  =>  62   		Training 486 pattern with 98.96% 	Forward time: 	 1.60 sec
2023-03-29 21:43:26,832 			Loss:    1.964e-02    			Backward time: 	 0.30 sec 
2023-03-29 21:43:26,833 ADAM: Layer 0 -> dw_min:9.9692e-01  dw_max:1.0033e+00 lr:1.0000e-02
2023-03-29 21:43:26,833 ADAM: Layer 1 -> dw_min:9.8694e-01  dw_max:1.0114e+00 lr:1.0000e-02
2023-03-29 21:43:26,833 ADAM: Layer 2 -> dw_min:9.8520e-01  dw_max:1.0137e+00 lr:1.0000e-02
2023-03-29 21:43:26,833 ADAM: Layer 3 -> dw_min:9.9252e-01  dw_max:1.0060e+00 lr:1.0000e-02
2023-03-29 21:43:26,956 			Learning rate: weights:   1.000e-02    
2023-03-29 21:43:26,956 			Last test performance: 99.34%
2023-03-29 21:43:26,956 ----------------
2023-03-29 21:43:28,862   17  =>  63   		Training 486 pattern with 98.54% 	Forward time: 	 1.60 sec
2023-03-29 21:43:28,862 			Loss:    5.335e-02    			Backward time: 	 0.30 sec 
2023-03-29 21:43:28,862 ADAM: Layer 0 -> dw_min:9.9732e-01  dw_max:1.0038e+00 lr:1.0000e-02
2023-03-29 21:43:28,862 ADAM: Layer 1 -> dw_min:9.8801e-01  dw_max:1.0112e+00 lr:1.0000e-02
2023-03-29 21:43:28,862 ADAM: Layer 2 -> dw_min:9.8538e-01  dw_max:1.0137e+00 lr:1.0000e-02
2023-03-29 21:43:28,862 ADAM: Layer 3 -> dw_min:9.9327e-01  dw_max:1.0099e+00 lr:1.0000e-02
2023-03-29 21:43:28,880 			Learning rate: weights:   1.000e-02    
2023-03-29 21:43:28,880 			Last test performance: 99.34%
2023-03-29 21:43:28,880 ----------------
2023-03-29 21:43:30,786   17  =>  64   		Training 486 pattern with 99.38% 	Forward time: 	 1.60 sec
2023-03-29 21:43:30,786 			Loss:    2.341e-02    			Backward time: 	 0.30 sec 
2023-03-29 21:43:30,786 ADAM: Layer 0 -> dw_min:9.9748e-01  dw_max:1.0037e+00 lr:1.0000e-02
2023-03-29 21:43:30,786 ADAM: Layer 1 -> dw_min:9.8909e-01  dw_max:1.0101e+00 lr:1.0000e-02
2023-03-29 21:43:30,787 ADAM: Layer 2 -> dw_min:9.8587e-01  dw_max:1.0123e+00 lr:1.0000e-02
2023-03-29 21:43:30,787 ADAM: Layer 3 -> dw_min:9.9394e-01  dw_max:1.0089e+00 lr:1.0000e-02
2023-03-29 21:43:30,865 			Learning rate: weights:   1.000e-02    
2023-03-29 21:43:30,865 			Last test performance: 99.34%
2023-03-29 21:43:30,865 ----------------
2023-03-29 21:43:32,836   17  =>  65   		Training 486 pattern with 99.38% 	Forward time: 	 1.66 sec
2023-03-29 21:43:32,836 			Loss:    2.513e-02    			Backward time: 	 0.30 sec 
2023-03-29 21:43:32,837 ADAM: Layer 0 -> dw_min:9.9729e-01  dw_max:1.0034e+00 lr:1.0000e-02
2023-03-29 21:43:32,837 ADAM: Layer 1 -> dw_min:9.9039e-01  dw_max:1.0098e+00 lr:1.0000e-02
2023-03-29 21:43:32,837 ADAM: Layer 2 -> dw_min:9.8728e-01  dw_max:1.0111e+00 lr:1.0000e-02
2023-03-29 21:43:32,837 ADAM: Layer 3 -> dw_min:9.9454e-01  dw_max:1.0080e+00 lr:1.0000e-02
2023-03-29 21:43:32,866 			Learning rate: weights:   1.000e-02    
2023-03-29 21:43:32,866 			Last test performance: 99.34%
2023-03-29 21:43:32,866 ----------------
2023-03-29 21:43:34,821   17  =>  66   		Training 486 pattern with 99.38% 	Forward time: 	 1.65 sec
2023-03-29 21:43:34,821 			Loss:    1.863e-02    			Backward time: 	 0.30 sec 
2023-03-29 21:43:34,821 ADAM: Layer 0 -> dw_min:9.9773e-01  dw_max:1.0033e+00 lr:1.0000e-02
2023-03-29 21:43:34,822 ADAM: Layer 1 -> dw_min:9.8876e-01  dw_max:1.0095e+00 lr:1.0000e-02
2023-03-29 21:43:34,822 ADAM: Layer 2 -> dw_min:9.8574e-01  dw_max:1.0100e+00 lr:1.0000e-02
2023-03-29 21:43:34,822 ADAM: Layer 3 -> dw_min:9.9467e-01  dw_max:1.0072e+00 lr:1.0000e-02
2023-03-29 21:43:34,854 			Learning rate: weights:   1.000e-02    
2023-03-29 21:43:34,854 			Last test performance: 99.34%
2023-03-29 21:43:34,854 ----------------
2023-03-29 21:43:36,800   17  =>  67   		Training 486 pattern with 98.75% 	Forward time: 	 1.64 sec
2023-03-29 21:43:36,801 			Loss:    4.362e-02    			Backward time: 	 0.30 sec 
2023-03-29 21:43:36,801 ADAM: Layer 0 -> dw_min:9.9703e-01  dw_max:1.0035e+00 lr:1.0000e-02
2023-03-29 21:43:36,801 ADAM: Layer 1 -> dw_min:9.8756e-01  dw_max:1.0087e+00 lr:1.0000e-02
2023-03-29 21:43:36,801 ADAM: Layer 2 -> dw_min:9.8545e-01  dw_max:1.0137e+00 lr:1.0000e-02
2023-03-29 21:43:36,801 ADAM: Layer 3 -> dw_min:9.9517e-01  dw_max:1.0064e+00 lr:1.0000e-02
2023-03-29 21:43:36,818 			Learning rate: weights:   1.000e-02    
2023-03-29 21:43:36,818 			Last test performance: 99.34%
2023-03-29 21:43:36,818 ----------------
2023-03-29 21:43:38,767   17  =>  68   		Training 486 pattern with 98.75% 	Forward time: 	 1.64 sec
2023-03-29 21:43:38,767 			Loss:    4.643e-02    			Backward time: 	 0.30 sec 
2023-03-29 21:43:38,768 ADAM: Layer 0 -> dw_min:9.9753e-01  dw_max:1.0047e+00 lr:1.0000e-02
2023-03-29 21:43:38,768 ADAM: Layer 1 -> dw_min:9.8876e-01  dw_max:1.0101e+00 lr:1.0000e-02
2023-03-29 21:43:38,768 ADAM: Layer 2 -> dw_min:9.8494e-01  dw_max:1.0144e+00 lr:1.0000e-02
2023-03-29 21:43:38,768 ADAM: Layer 3 -> dw_min:9.9403e-01  dw_max:1.0096e+00 lr:1.0000e-02
2023-03-29 21:43:38,829 			Learning rate: weights:   1.000e-02    
2023-03-29 21:43:38,829 			Last test performance: 99.34%
2023-03-29 21:43:38,829 ----------------
2023-03-29 21:43:40,789   17  =>  69   		Training 486 pattern with 99.38% 	Forward time: 	 1.65 sec
2023-03-29 21:43:40,790 			Loss:    1.602e-02    			Backward time: 	 0.30 sec 
2023-03-29 21:43:40,790 ADAM: Layer 0 -> dw_min:9.9647e-01  dw_max:1.0045e+00 lr:1.0000e-02
2023-03-29 21:43:40,790 ADAM: Layer 1 -> dw_min:9.9001e-01  dw_max:1.0118e+00 lr:1.0000e-02
2023-03-29 21:43:40,790 ADAM: Layer 2 -> dw_min:9.8640e-01  dw_max:1.0129e+00 lr:1.0000e-02
2023-03-29 21:43:40,790 ADAM: Layer 3 -> dw_min:9.9001e-01  dw_max:1.0087e+00 lr:1.0000e-02
2023-03-29 21:43:40,853 			Learning rate: weights:   1.000e-02    
2023-03-29 21:43:40,853 			Last test performance: 99.34%
2023-03-29 21:43:40,853 ----------------
2023-03-29 21:43:42,772   17  =>  70   		Training 486 pattern with 98.54% 	Forward time: 	 1.61 sec
2023-03-29 21:43:42,772 			Loss:    3.409e-02    			Backward time: 	 0.30 sec 
2023-03-29 21:43:42,773 ADAM: Layer 0 -> dw_min:9.9561e-01  dw_max:1.0046e+00 lr:1.0000e-02
2023-03-29 21:43:42,773 ADAM: Layer 1 -> dw_min:9.8851e-01  dw_max:1.0105e+00 lr:1.0000e-02
2023-03-29 21:43:42,773 ADAM: Layer 2 -> dw_min:9.8630e-01  dw_max:1.0147e+00 lr:1.0000e-02
2023-03-29 21:43:42,773 ADAM: Layer 3 -> dw_min:9.8880e-01  dw_max:1.0078e+00 lr:1.0000e-02
2023-03-29 21:43:42,832 			Learning rate: weights:   1.000e-02    
2023-03-29 21:43:42,832 			Last test performance: 99.34%
2023-03-29 21:43:42,832 ----------------
2023-03-29 21:43:44,777   17  =>  71   		Training 486 pattern with 99.38% 	Forward time: 	 1.64 sec
2023-03-29 21:43:44,777 			Loss:    2.215e-02    			Backward time: 	 0.30 sec 
2023-03-29 21:43:44,778 ADAM: Layer 0 -> dw_min:9.9557e-01  dw_max:1.0041e+00 lr:1.0000e-02
2023-03-29 21:43:44,778 ADAM: Layer 1 -> dw_min:9.8820e-01  dw_max:1.0095e+00 lr:1.0000e-02
2023-03-29 21:43:44,778 ADAM: Layer 2 -> dw_min:9.8641e-01  dw_max:1.0133e+00 lr:1.0000e-02
2023-03-29 21:43:44,778 ADAM: Layer 3 -> dw_min:9.8991e-01  dw_max:1.0070e+00 lr:1.0000e-02
2023-03-29 21:43:44,796 			Learning rate: weights:   1.000e-02    
2023-03-29 21:43:44,796 			Last test performance: 99.34%
2023-03-29 21:43:44,796 ----------------
2023-03-29 21:43:46,719   17  =>  72   		Training 486 pattern with 99.17% 	Forward time: 	 1.62 sec
2023-03-29 21:43:46,719 			Loss:    2.571e-02    			Backward time: 	 0.30 sec 
2023-03-29 21:43:46,719 ADAM: Layer 0 -> dw_min:9.9620e-01  dw_max:1.0045e+00 lr:1.0000e-02
2023-03-29 21:43:46,719 ADAM: Layer 1 -> dw_min:9.8952e-01  dw_max:1.0145e+00 lr:1.0000e-02
2023-03-29 21:43:46,719 ADAM: Layer 2 -> dw_min:9.8242e-01  dw_max:1.0148e+00 lr:1.0000e-02
2023-03-29 21:43:46,719 ADAM: Layer 3 -> dw_min:9.9092e-01  dw_max:1.0117e+00 lr:1.0000e-02
2023-03-29 21:43:46,737 			Learning rate: weights:   1.000e-02    
2023-03-29 21:43:46,737 			Last test performance: 99.34%
2023-03-29 21:43:46,737 ----------------
2023-03-29 21:43:48,686   17  =>  73   		Training 486 pattern with 99.17% 	Forward time: 	 1.64 sec
2023-03-29 21:43:48,686 			Loss:    2.749e-02    			Backward time: 	 0.30 sec 
2023-03-29 21:43:48,686 ADAM: Layer 0 -> dw_min:9.9680e-01  dw_max:1.0030e+00 lr:1.0000e-02
2023-03-29 21:43:48,687 ADAM: Layer 1 -> dw_min:9.8904e-01  dw_max:1.0108e+00 lr:1.0000e-02
2023-03-29 21:43:48,687 ADAM: Layer 2 -> dw_min:9.8416e-01  dw_max:1.0134e+00 lr:1.0000e-02
2023-03-29 21:43:48,687 ADAM: Layer 3 -> dw_min:9.9162e-01  dw_max:1.0105e+00 lr:1.0000e-02
2023-03-29 21:43:48,705 			Learning rate: weights:   1.000e-02    
2023-03-29 21:43:48,705 			Last test performance: 99.34%
2023-03-29 21:43:48,705 ----------------
2023-03-29 21:43:50,634   17  =>  74   		Training 486 pattern with 100.00% 	Forward time: 	 1.62 sec
2023-03-29 21:43:50,634 			Loss:    3.425e-03    			Backward time: 	 0.30 sec 
2023-03-29 21:43:50,634 ADAM: Layer 0 -> dw_min:9.9737e-01  dw_max:1.0028e+00 lr:1.0000e-02
2023-03-29 21:43:50,634 ADAM: Layer 1 -> dw_min:9.9022e-01  dw_max:1.0098e+00 lr:1.0000e-02
2023-03-29 21:43:50,634 ADAM: Layer 2 -> dw_min:9.8459e-01  dw_max:1.0120e+00 lr:1.0000e-02
2023-03-29 21:43:50,634 ADAM: Layer 3 -> dw_min:9.9245e-01  dw_max:1.0095e+00 lr:1.0000e-02
2023-03-29 21:43:50,693 			Learning rate: weights:   1.000e-02    
2023-03-29 21:43:50,693 			Last test performance: 99.34%
2023-03-29 21:43:50,693 ----------------
2023-03-29 21:43:52,595   17  =>  75   		Training 486 pattern with 98.75% 	Forward time: 	 1.60 sec
2023-03-29 21:43:52,595 			Loss:    2.931e-02    			Backward time: 	 0.30 sec 
2023-03-29 21:43:52,595 ADAM: Layer 0 -> dw_min:9.9722e-01  dw_max:1.0033e+00 lr:1.0000e-02
2023-03-29 21:43:52,595 ADAM: Layer 1 -> dw_min:9.8878e-01  dw_max:1.0111e+00 lr:1.0000e-02
2023-03-29 21:43:52,596 ADAM: Layer 2 -> dw_min:9.8612e-01  dw_max:1.0147e+00 lr:1.0000e-02
2023-03-29 21:43:52,596 ADAM: Layer 3 -> dw_min:9.9296e-01  dw_max:1.0085e+00 lr:1.0000e-02
2023-03-29 21:43:52,614 			Learning rate: weights:   1.000e-02    
2023-03-29 21:43:52,614 			Last test performance: 99.34%
2023-03-29 21:43:52,614 ----------------
2023-03-29 21:43:54,529   17  =>  76   		Training 486 pattern with 99.58% 	Forward time: 	 1.61 sec
2023-03-29 21:43:54,529 			Loss:    1.321e-02    			Backward time: 	 0.30 sec 
2023-03-29 21:43:54,530 ADAM: Layer 0 -> dw_min:9.9759e-01  dw_max:1.0035e+00 lr:1.0000e-02
2023-03-29 21:43:54,530 ADAM: Layer 1 -> dw_min:9.8945e-01  dw_max:1.0119e+00 lr:1.0000e-02
2023-03-29 21:43:54,530 ADAM: Layer 2 -> dw_min:9.8541e-01  dw_max:1.0142e+00 lr:1.0000e-02
2023-03-29 21:43:54,530 ADAM: Layer 3 -> dw_min:9.9366e-01  dw_max:1.0077e+00 lr:1.0000e-02
2023-03-29 21:43:54,588 			Learning rate: weights:   1.000e-02    
2023-03-29 21:43:54,588 			Last test performance: 99.34%
2023-03-29 21:43:54,588 ----------------
2023-03-29 21:43:56,535   17  =>  77   		Training 486 pattern with 99.58% 	Forward time: 	 1.64 sec
2023-03-29 21:43:56,535 			Loss:    9.048e-03    			Backward time: 	 0.30 sec 
2023-03-29 21:43:56,535 ADAM: Layer 0 -> dw_min:9.9759e-01  dw_max:1.0027e+00 lr:1.0000e-02
2023-03-29 21:43:56,536 ADAM: Layer 1 -> dw_min:9.9055e-01  dw_max:1.0101e+00 lr:1.0000e-02
2023-03-29 21:43:56,536 ADAM: Layer 2 -> dw_min:9.8562e-01  dw_max:1.0128e+00 lr:1.0000e-02
2023-03-29 21:43:56,536 ADAM: Layer 3 -> dw_min:9.9383e-01  dw_max:1.0069e+00 lr:1.0000e-02
2023-03-29 21:43:56,599 			Learning rate: weights:   1.000e-02    
2023-03-29 21:43:56,599 			Last test performance: 99.34%
2023-03-29 21:43:56,599 ----------------
2023-03-29 21:43:58,512   17  =>  78   		Training 486 pattern with 98.75% 	Forward time: 	 1.61 sec
2023-03-29 21:43:58,512 			Loss:    2.858e-02    			Backward time: 	 0.30 sec 
2023-03-29 21:43:58,513 ADAM: Layer 0 -> dw_min:9.9771e-01  dw_max:1.0034e+00 lr:1.0000e-02
2023-03-29 21:43:58,513 ADAM: Layer 1 -> dw_min:9.9001e-01  dw_max:1.0087e+00 lr:1.0000e-02
2023-03-29 21:43:58,513 ADAM: Layer 2 -> dw_min:9.8671e-01  dw_max:1.0146e+00 lr:1.0000e-02
2023-03-29 21:43:58,513 ADAM: Layer 3 -> dw_min:9.8921e-01  dw_max:1.0062e+00 lr:1.0000e-02
2023-03-29 21:43:58,556 			Learning rate: weights:   1.000e-02    
2023-03-29 21:43:58,556 			Last test performance: 99.34%
2023-03-29 21:43:58,556 ----------------
2023-03-29 21:44:00,510   17  =>  79   		Training 486 pattern with 99.79% 	Forward time: 	 1.65 sec
2023-03-29 21:44:00,510 			Loss:    8.936e-03    			Backward time: 	 0.30 sec 
2023-03-29 21:44:00,510 ADAM: Layer 0 -> dw_min:9.9797e-01  dw_max:1.0027e+00 lr:1.0000e-02
2023-03-29 21:44:00,510 ADAM: Layer 1 -> dw_min:9.9037e-01  dw_max:1.0078e+00 lr:1.0000e-02
2023-03-29 21:44:00,510 ADAM: Layer 2 -> dw_min:9.8540e-01  dw_max:1.0131e+00 lr:1.0000e-02
2023-03-29 21:44:00,510 ADAM: Layer 3 -> dw_min:9.9028e-01  dw_max:1.0059e+00 lr:1.0000e-02
2023-03-29 21:44:00,529 			Learning rate: weights:   1.000e-02    
2023-03-29 21:44:00,529 			Last test performance: 99.34%
2023-03-29 21:44:00,529 ----------------
2023-03-29 21:44:02,502   17  =>  80   		Training 486 pattern with 99.58% 	Forward time: 	 1.66 sec
2023-03-29 21:44:02,502 			Loss:    1.681e-02    			Backward time: 	 0.30 sec 
2023-03-29 21:44:02,503 ADAM: Layer 0 -> dw_min:9.9740e-01  dw_max:1.0024e+00 lr:1.0000e-02
2023-03-29 21:44:02,503 ADAM: Layer 1 -> dw_min:9.9135e-01  dw_max:1.0111e+00 lr:1.0000e-02
2023-03-29 21:44:02,503 ADAM: Layer 2 -> dw_min:9.8592e-01  dw_max:1.0140e+00 lr:1.0000e-02
2023-03-29 21:44:02,503 ADAM: Layer 3 -> dw_min:9.9125e-01  dw_max:1.0067e+00 lr:1.0000e-02
2023-03-29 21:44:02,562 			Learning rate: weights:   1.000e-02    
2023-03-29 21:44:02,562 			Last test performance: 99.34%
2023-03-29 21:44:02,562 ----------------
2023-03-29 21:44:04,492   17  =>  81   		Training 486 pattern with 99.58% 	Forward time: 	 1.62 sec
2023-03-29 21:44:04,492 			Loss:    1.273e-02    			Backward time: 	 0.30 sec 
2023-03-29 21:44:04,493 ADAM: Layer 0 -> dw_min:9.9726e-01  dw_max:1.0030e+00 lr:1.0000e-02
2023-03-29 21:44:04,493 ADAM: Layer 1 -> dw_min:9.9213e-01  dw_max:1.0097e+00 lr:1.0000e-02
2023-03-29 21:44:04,493 ADAM: Layer 2 -> dw_min:9.8732e-01  dw_max:1.0134e+00 lr:1.0000e-02
2023-03-29 21:44:04,493 ADAM: Layer 3 -> dw_min:9.9212e-01  dw_max:1.0060e+00 lr:1.0000e-02
2023-03-29 21:44:04,552 			Learning rate: weights:   1.000e-02    
2023-03-29 21:44:04,552 			Last test performance: 99.34%
2023-03-29 21:44:04,552 ----------------
2023-03-29 21:44:06,489   17  =>  82   		Training 486 pattern with 99.58% 	Forward time: 	 1.63 sec
2023-03-29 21:44:06,490 			Loss:    5.929e-03    			Backward time: 	 0.30 sec 
2023-03-29 21:44:06,490 ADAM: Layer 0 -> dw_min:9.9729e-01  dw_max:1.0032e+00 lr:1.0000e-02
2023-03-29 21:44:06,490 ADAM: Layer 1 -> dw_min:9.9270e-01  dw_max:1.0088e+00 lr:1.0000e-02
2023-03-29 21:44:06,490 ADAM: Layer 2 -> dw_min:9.8858e-01  dw_max:1.0126e+00 lr:1.0000e-02
2023-03-29 21:44:06,490 ADAM: Layer 3 -> dw_min:9.9290e-01  dw_max:1.0058e+00 lr:1.0000e-02
2023-03-29 21:44:06,510 			Learning rate: weights:   1.000e-02    
2023-03-29 21:44:06,510 			Last test performance: 99.34%
2023-03-29 21:44:06,510 ----------------
2023-03-29 21:44:08,408   17  =>  83   		Training 486 pattern with 99.58% 	Forward time: 	 1.59 sec
2023-03-29 21:44:08,408 			Loss:    1.203e-02    			Backward time: 	 0.30 sec 
2023-03-29 21:44:08,408 ADAM: Layer 0 -> dw_min:9.9741e-01  dw_max:1.0029e+00 lr:1.0000e-02
2023-03-29 21:44:08,408 ADAM: Layer 1 -> dw_min:9.9342e-01  dw_max:1.0080e+00 lr:1.0000e-02
2023-03-29 21:44:08,408 ADAM: Layer 2 -> dw_min:9.8764e-01  dw_max:1.0133e+00 lr:1.0000e-02
2023-03-29 21:44:08,408 ADAM: Layer 3 -> dw_min:9.9360e-01  dw_max:1.0052e+00 lr:1.0000e-02
2023-03-29 21:44:08,494 			Learning rate: weights:   1.000e-02    
2023-03-29 21:44:08,494 			Last test performance: 99.34%
2023-03-29 21:44:08,494 ----------------
2023-03-29 21:44:10,431   17  =>  84   		Training 486 pattern with 99.58% 	Forward time: 	 1.63 sec
2023-03-29 21:44:10,431 			Loss:    8.953e-03    			Backward time: 	 0.30 sec 
2023-03-29 21:44:10,431 ADAM: Layer 0 -> dw_min:9.9729e-01  dw_max:1.0027e+00 lr:1.0000e-02
2023-03-29 21:44:10,431 ADAM: Layer 1 -> dw_min:9.9036e-01  dw_max:1.0076e+00 lr:1.0000e-02
2023-03-29 21:44:10,432 ADAM: Layer 2 -> dw_min:9.8726e-01  dw_max:1.0145e+00 lr:1.0000e-02
2023-03-29 21:44:10,432 ADAM: Layer 3 -> dw_min:9.9423e-01  dw_max:1.0087e+00 lr:1.0000e-02
2023-03-29 21:44:10,450 			Learning rate: weights:   1.000e-02    
2023-03-29 21:44:10,450 			Last test performance: 99.34%
2023-03-29 21:44:10,450 ----------------
2023-03-29 21:44:12,417   17  =>  85   		Training 486 pattern with 99.17% 	Forward time: 	 1.66 sec
2023-03-29 21:44:12,417 			Loss:    2.656e-02    			Backward time: 	 0.30 sec 
2023-03-29 21:44:12,417 ADAM: Layer 0 -> dw_min:9.9756e-01  dw_max:1.0022e+00 lr:1.0000e-02
2023-03-29 21:44:12,418 ADAM: Layer 1 -> dw_min:9.8931e-01  dw_max:1.0079e+00 lr:1.0000e-02
2023-03-29 21:44:12,418 ADAM: Layer 2 -> dw_min:9.8327e-01  dw_max:1.0145e+00 lr:1.0000e-02
2023-03-29 21:44:12,418 ADAM: Layer 3 -> dw_min:9.9481e-01  dw_max:1.0078e+00 lr:1.0000e-02
2023-03-29 21:44:12,481 			Learning rate: weights:   1.000e-02    
2023-03-29 21:44:12,481 			Last test performance: 99.34%
2023-03-29 21:44:12,481 ----------------
2023-03-29 21:44:14,386   17  =>  86   		Training 486 pattern with 98.54% 	Forward time: 	 1.60 sec
2023-03-29 21:44:14,386 			Loss:    4.814e-02    			Backward time: 	 0.30 sec 
2023-03-29 21:44:14,386 ADAM: Layer 0 -> dw_min:9.9602e-01  dw_max:1.0033e+00 lr:1.0000e-02
2023-03-29 21:44:14,387 ADAM: Layer 1 -> dw_min:9.8884e-01  dw_max:1.0096e+00 lr:1.0000e-02
2023-03-29 21:44:14,387 ADAM: Layer 2 -> dw_min:9.8493e-01  dw_max:1.0139e+00 lr:1.0000e-02
2023-03-29 21:44:14,387 ADAM: Layer 3 -> dw_min:9.9532e-01  dw_max:1.0070e+00 lr:1.0000e-02
2023-03-29 21:44:14,467 			Learning rate: weights:   1.000e-02    
2023-03-29 21:44:14,468 			Last test performance: 99.34%
2023-03-29 21:44:14,468 ----------------
2023-03-29 21:44:16,452   17  =>  87   		Training 486 pattern with 99.58% 	Forward time: 	 1.67 sec
2023-03-29 21:44:16,452 			Loss:    8.766e-03    			Backward time: 	 0.30 sec 
2023-03-29 21:44:16,453 ADAM: Layer 0 -> dw_min:9.9631e-01  dw_max:1.0033e+00 lr:1.0000e-02
2023-03-29 21:44:16,453 ADAM: Layer 1 -> dw_min:9.8988e-01  dw_max:1.0096e+00 lr:1.0000e-02
2023-03-29 21:44:16,453 ADAM: Layer 2 -> dw_min:9.8643e-01  dw_max:1.0147e+00 lr:1.0000e-02
2023-03-29 21:44:16,453 ADAM: Layer 3 -> dw_min:9.9322e-01  dw_max:1.0063e+00 lr:1.0000e-02
2023-03-29 21:44:16,532 			Learning rate: weights:   1.000e-02    
2023-03-29 21:44:16,532 			Last test performance: 99.34%
2023-03-29 21:44:16,532 ----------------
2023-03-29 21:44:18,462   17  =>  88   		Training 486 pattern with 99.58% 	Forward time: 	 1.62 sec
2023-03-29 21:44:18,462 			Loss:    1.032e-02    			Backward time: 	 0.30 sec 
2023-03-29 21:44:18,463 ADAM: Layer 0 -> dw_min:9.9688e-01  dw_max:1.0026e+00 lr:1.0000e-02
2023-03-29 21:44:18,463 ADAM: Layer 1 -> dw_min:9.9078e-01  dw_max:1.0101e+00 lr:1.0000e-02
2023-03-29 21:44:18,463 ADAM: Layer 2 -> dw_min:9.8778e-01  dw_max:1.0132e+00 lr:1.0000e-02
2023-03-29 21:44:18,463 ADAM: Layer 3 -> dw_min:9.9389e-01  dw_max:1.0057e+00 lr:1.0000e-02
2023-03-29 21:44:18,547 			Learning rate: weights:   1.000e-02    
2023-03-29 21:44:18,547 			Last test performance: 99.34%
2023-03-29 21:44:18,547 ----------------
2023-03-29 21:44:20,454   17  =>  89   		Training 486 pattern with 98.54% 	Forward time: 	 1.60 sec
2023-03-29 21:44:20,454 			Loss:    4.009e-02    			Backward time: 	 0.30 sec 
2023-03-29 21:44:20,454 ADAM: Layer 0 -> dw_min:9.9745e-01  dw_max:1.0022e+00 lr:1.0000e-02
2023-03-29 21:44:20,454 ADAM: Layer 1 -> dw_min:9.9122e-01  dw_max:1.0090e+00 lr:1.0000e-02
2023-03-29 21:44:20,454 ADAM: Layer 2 -> dw_min:9.8506e-01  dw_max:1.0119e+00 lr:1.0000e-02
2023-03-29 21:44:20,454 ADAM: Layer 3 -> dw_min:9.9368e-01  dw_max:1.0114e+00 lr:1.0000e-02
2023-03-29 21:44:20,473 			Learning rate: weights:   1.000e-02    
2023-03-29 21:44:20,474 			Last test performance: 99.34%
2023-03-29 21:44:20,474 ----------------
2023-03-29 21:44:22,361   17  =>  90   		Training 486 pattern with 98.75% 	Forward time: 	 1.58 sec
2023-03-29 21:44:22,361 			Loss:    4.239e-02    			Backward time: 	 0.30 sec 
2023-03-29 21:44:22,361 ADAM: Layer 0 -> dw_min:9.9727e-01  dw_max:1.0030e+00 lr:1.0000e-02
2023-03-29 21:44:22,362 ADAM: Layer 1 -> dw_min:9.9191e-01  dw_max:1.0101e+00 lr:1.0000e-02
2023-03-29 21:44:22,362 ADAM: Layer 2 -> dw_min:9.8558e-01  dw_max:1.0147e+00 lr:1.0000e-02
2023-03-29 21:44:22,362 ADAM: Layer 3 -> dw_min:9.9380e-01  dw_max:1.0102e+00 lr:1.0000e-02
2023-03-29 21:44:22,403 			Learning rate: weights:   1.000e-02    
2023-03-29 21:44:22,403 			Last test performance: 99.34%
2023-03-29 21:44:22,403 ----------------
2023-03-29 21:44:24,333   17  =>  91   		Training 486 pattern with 98.96% 	Forward time: 	 1.62 sec
2023-03-29 21:44:24,333 			Loss:    4.939e-02    			Backward time: 	 0.30 sec 
2023-03-29 21:44:24,333 ADAM: Layer 0 -> dw_min:9.9769e-01  dw_max:1.0026e+00 lr:1.0000e-02
2023-03-29 21:44:24,333 ADAM: Layer 1 -> dw_min:9.9189e-01  dw_max:1.0091e+00 lr:1.0000e-02
2023-03-29 21:44:24,333 ADAM: Layer 2 -> dw_min:9.8615e-01  dw_max:1.0133e+00 lr:1.0000e-02
2023-03-29 21:44:24,333 ADAM: Layer 3 -> dw_min:9.9442e-01  dw_max:1.0092e+00 lr:1.0000e-02
2023-03-29 21:44:24,393 			Learning rate: weights:   1.000e-02    
2023-03-29 21:44:24,393 			Last test performance: 99.34%
2023-03-29 21:44:24,393 ----------------
2023-03-29 21:44:26,329   17  =>  92   		Training 486 pattern with 99.58% 	Forward time: 	 1.63 sec
2023-03-29 21:44:26,329 			Loss:    1.120e-02    			Backward time: 	 0.30 sec 
2023-03-29 21:44:26,329 ADAM: Layer 0 -> dw_min:9.9821e-01  dw_max:1.0020e+00 lr:1.0000e-02
2023-03-29 21:44:26,329 ADAM: Layer 1 -> dw_min:9.8667e-01  dw_max:1.0073e+00 lr:1.0000e-02
2023-03-29 21:44:26,329 ADAM: Layer 2 -> dw_min:9.8634e-01  dw_max:1.0149e+00 lr:1.0000e-02
2023-03-29 21:44:26,330 ADAM: Layer 3 -> dw_min:9.9497e-01  dw_max:1.0083e+00 lr:1.0000e-02
2023-03-29 21:44:26,347 			Learning rate: weights:   1.000e-02    
2023-03-29 21:44:26,347 			Last test performance: 99.34%
2023-03-29 21:44:26,347 ----------------
2023-03-29 21:44:28,291   17  =>  93   		Training 486 pattern with 98.96% 	Forward time: 	 1.63 sec
2023-03-29 21:44:28,291 			Loss:    1.585e-02    			Backward time: 	 0.30 sec 
2023-03-29 21:44:28,292 ADAM: Layer 0 -> dw_min:9.9671e-01  dw_max:1.0029e+00 lr:1.0000e-02
2023-03-29 21:44:28,292 ADAM: Layer 1 -> dw_min:9.8732e-01  dw_max:1.0074e+00 lr:1.0000e-02
2023-03-29 21:44:28,292 ADAM: Layer 2 -> dw_min:9.8517e-01  dw_max:1.0155e+00 lr:1.0000e-02
2023-03-29 21:44:28,292 ADAM: Layer 3 -> dw_min:9.9469e-01  dw_max:1.0077e+00 lr:1.0000e-02
2023-03-29 21:44:28,351 			Learning rate: weights:   1.000e-02    
2023-03-29 21:44:28,351 			Last test performance: 99.34%
2023-03-29 21:44:28,351 ----------------
2023-03-29 21:44:30,288   17  =>  94   		Training 486 pattern with 98.96% 	Forward time: 	 1.63 sec
2023-03-29 21:44:30,288 			Loss:    4.689e-02    			Backward time: 	 0.30 sec 
2023-03-29 21:44:30,288 ADAM: Layer 0 -> dw_min:9.9676e-01  dw_max:1.0026e+00 lr:1.0000e-02
2023-03-29 21:44:30,289 ADAM: Layer 1 -> dw_min:9.8811e-01  dw_max:1.0087e+00 lr:1.0000e-02
2023-03-29 21:44:30,289 ADAM: Layer 2 -> dw_min:9.8664e-01  dw_max:1.0140e+00 lr:1.0000e-02
2023-03-29 21:44:30,289 ADAM: Layer 3 -> dw_min:9.9522e-01  dw_max:1.0069e+00 lr:1.0000e-02
2023-03-29 21:44:30,347 			Learning rate: weights:   1.000e-02    
2023-03-29 21:44:30,347 			Last test performance: 99.34%
2023-03-29 21:44:30,347 ----------------
2023-03-29 21:44:32,295   17  =>  95   		Training 486 pattern with 99.17% 	Forward time: 	 1.64 sec
2023-03-29 21:44:32,295 			Loss:    2.705e-02    			Backward time: 	 0.30 sec 
2023-03-29 21:44:32,296 ADAM: Layer 0 -> dw_min:9.9668e-01  dw_max:1.0023e+00 lr:1.0000e-02
2023-03-29 21:44:32,296 ADAM: Layer 1 -> dw_min:9.8981e-01  dw_max:1.0079e+00 lr:1.0000e-02
2023-03-29 21:44:32,296 ADAM: Layer 2 -> dw_min:9.8744e-01  dw_max:1.0131e+00 lr:1.0000e-02
2023-03-29 21:44:32,296 ADAM: Layer 3 -> dw_min:9.9544e-01  dw_max:1.0062e+00 lr:1.0000e-02
2023-03-29 21:44:32,355 			Learning rate: weights:   1.000e-02    
2023-03-29 21:44:32,355 			Last test performance: 99.34%
2023-03-29 21:44:32,355 ----------------
2023-03-29 21:44:34,279   17  =>  96   		Training 486 pattern with 99.58% 	Forward time: 	 1.62 sec
2023-03-29 21:44:34,280 			Loss:    1.759e-02    			Backward time: 	 0.30 sec 
2023-03-29 21:44:34,280 ADAM: Layer 0 -> dw_min:9.9709e-01  dw_max:1.0018e+00 lr:1.0000e-02
2023-03-29 21:44:34,280 ADAM: Layer 1 -> dw_min:9.9032e-01  dw_max:1.0073e+00 lr:1.0000e-02
2023-03-29 21:44:34,280 ADAM: Layer 2 -> dw_min:9.8534e-01  dw_max:1.0118e+00 lr:1.0000e-02
2023-03-29 21:44:34,280 ADAM: Layer 3 -> dw_min:9.9590e-01  dw_max:1.0068e+00 lr:1.0000e-02
2023-03-29 21:44:34,356 			Learning rate: weights:   1.000e-02    
2023-03-29 21:44:34,356 			Last test performance: 99.34%
2023-03-29 21:44:34,356 ----------------
2023-03-29 21:44:36,299   17  =>  97   		Training 486 pattern with 99.17% 	Forward time: 	 1.64 sec
2023-03-29 21:44:36,299 			Loss:    2.020e-02    			Backward time: 	 0.30 sec 
2023-03-29 21:44:36,299 ADAM: Layer 0 -> dw_min:9.9745e-01  dw_max:1.0019e+00 lr:1.0000e-02
2023-03-29 21:44:36,299 ADAM: Layer 1 -> dw_min:9.9123e-01  dw_max:1.0101e+00 lr:1.0000e-02
2023-03-29 21:44:36,299 ADAM: Layer 2 -> dw_min:9.8664e-01  dw_max:1.0144e+00 lr:1.0000e-02
2023-03-29 21:44:36,300 ADAM: Layer 3 -> dw_min:9.9612e-01  dw_max:1.0061e+00 lr:1.0000e-02
2023-03-29 21:44:36,318 			Learning rate: weights:   1.000e-02    
2023-03-29 21:44:36,318 			Last test performance: 99.34%
2023-03-29 21:44:36,318 ----------------
2023-03-29 21:44:38,252   17  =>  98   		Training 486 pattern with 98.75% 	Forward time: 	 1.63 sec
2023-03-29 21:44:38,252 			Loss:    1.573e-02    			Backward time: 	 0.30 sec 
2023-03-29 21:44:38,252 ADAM: Layer 0 -> dw_min:9.9726e-01  dw_max:1.0025e+00 lr:1.0000e-02
2023-03-29 21:44:38,252 ADAM: Layer 1 -> dw_min:9.9049e-01  dw_max:1.0115e+00 lr:1.0000e-02
2023-03-29 21:44:38,253 ADAM: Layer 2 -> dw_min:9.8542e-01  dw_max:1.0129e+00 lr:1.0000e-02
2023-03-29 21:44:38,253 ADAM: Layer 3 -> dw_min:9.9401e-01  dw_max:1.0055e+00 lr:1.0000e-02
2023-03-29 21:44:38,351 			Learning rate: weights:   1.000e-02    
2023-03-29 21:44:38,351 			Last test performance: 99.34%
2023-03-29 21:44:38,351 ----------------
2023-03-29 21:44:40,280   17  =>  99   		Training 486 pattern with 99.38% 	Forward time: 	 1.62 sec
2023-03-29 21:44:40,280 			Loss:    2.341e-02    			Backward time: 	 0.30 sec 
2023-03-29 21:44:40,280 ADAM: Layer 0 -> dw_min:9.9760e-01  dw_max:1.0024e+00 lr:1.0000e-02
2023-03-29 21:44:40,280 ADAM: Layer 1 -> dw_min:9.9151e-01  dw_max:1.0097e+00 lr:1.0000e-02
2023-03-29 21:44:40,281 ADAM: Layer 2 -> dw_min:9.8687e-01  dw_max:1.0117e+00 lr:1.0000e-02
2023-03-29 21:44:40,281 ADAM: Layer 3 -> dw_min:9.9460e-01  dw_max:1.0056e+00 lr:1.0000e-02
2023-03-29 21:44:40,340 			Learning rate: weights:   1.000e-02    
2023-03-29 21:44:40,340 			Last test performance: 99.34%
2023-03-29 21:44:40,340 ----------------
2023-03-29 21:44:42,245   17  => 100   		Training 486 pattern with 99.58% 	Forward time: 	 1.60 sec
2023-03-29 21:44:42,245 			Loss:    2.134e-02    			Backward time: 	 0.30 sec 
2023-03-29 21:44:42,245 ADAM: Layer 0 -> dw_min:9.9686e-01  dw_max:1.0024e+00 lr:1.0000e-02
2023-03-29 21:44:42,245 ADAM: Layer 1 -> dw_min:9.8932e-01  dw_max:1.0124e+00 lr:1.0000e-02
2023-03-29 21:44:42,245 ADAM: Layer 2 -> dw_min:9.8514e-01  dw_max:1.0140e+00 lr:1.0000e-02
2023-03-29 21:44:42,245 ADAM: Layer 3 -> dw_min:9.9511e-01  dw_max:1.0100e+00 lr:1.0000e-02
2023-03-29 21:44:42,265 			Learning rate: weights:   1.000e-02    
2023-03-29 21:44:42,265 			Last test performance: 99.34%
2023-03-29 21:44:42,265 ----------------
2023-03-29 21:44:44,221   17  => 101   		Training 486 pattern with 98.54% 	Forward time: 	 1.65 sec
2023-03-29 21:44:44,222 			Loss:    3.278e-02    			Backward time: 	 0.30 sec 
2023-03-29 21:44:44,222 ADAM: Layer 0 -> dw_min:9.9490e-01  dw_max:1.0048e+00 lr:1.0000e-02
2023-03-29 21:44:44,222 ADAM: Layer 1 -> dw_min:9.8509e-01  dw_max:1.0124e+00 lr:1.0000e-02
2023-03-29 21:44:44,222 ADAM: Layer 2 -> dw_min:9.8471e-01  dw_max:1.0144e+00 lr:1.0000e-02
2023-03-29 21:44:44,222 ADAM: Layer 3 -> dw_min:9.9554e-01  dw_max:1.0090e+00 lr:1.0000e-02
2023-03-29 21:44:44,298 			Learning rate: weights:   1.000e-02    
2023-03-29 21:44:44,298 			Last test performance: 99.34%
2023-03-29 21:44:44,299 ----------------
2023-03-29 21:44:46,259   17  => 102   		Training 486 pattern with 98.96% 	Forward time: 	 1.65 sec
2023-03-29 21:44:46,259 			Loss:    3.064e-02    			Backward time: 	 0.30 sec 
2023-03-29 21:44:46,260 ADAM: Layer 0 -> dw_min:9.9384e-01  dw_max:1.0059e+00 lr:1.0000e-02
2023-03-29 21:44:46,260 ADAM: Layer 1 -> dw_min:9.8550e-01  dw_max:1.0118e+00 lr:1.0000e-02
2023-03-29 21:44:46,260 ADAM: Layer 2 -> dw_min:9.8009e-01  dw_max:1.0143e+00 lr:1.0000e-02
2023-03-29 21:44:46,260 ADAM: Layer 3 -> dw_min:9.9470e-01  dw_max:1.0082e+00 lr:1.0000e-02
2023-03-29 21:44:46,410 			Learning rate: weights:   1.000e-02    
2023-03-29 21:44:46,410 			Last test performance: 99.34%
2023-03-29 21:44:46,410 ----------------
2023-03-29 21:44:48,363   17  => 103   		Training 486 pattern with 97.92% 	Forward time: 	 1.65 sec
2023-03-29 21:44:48,363 			Loss:    6.083e-02    			Backward time: 	 0.30 sec 
2023-03-29 21:44:48,363 ADAM: Layer 0 -> dw_min:9.9422e-01  dw_max:1.0055e+00 lr:1.0000e-02
2023-03-29 21:44:48,363 ADAM: Layer 1 -> dw_min:9.8416e-01  dw_max:1.0132e+00 lr:1.0000e-02
2023-03-29 21:44:48,363 ADAM: Layer 2 -> dw_min:9.8198e-01  dw_max:1.0157e+00 lr:1.0000e-02
2023-03-29 21:44:48,363 ADAM: Layer 3 -> dw_min:9.9470e-01  dw_max:1.0074e+00 lr:1.0000e-02
2023-03-29 21:44:48,422 			Learning rate: weights:   1.000e-02    
2023-03-29 21:44:48,422 			Last test performance: 99.34%
2023-03-29 21:44:48,422 ----------------
2023-03-29 21:44:50,348   17  => 104   		Training 486 pattern with 99.38% 	Forward time: 	 1.62 sec
2023-03-29 21:44:50,348 			Loss:    2.088e-02    			Backward time: 	 0.30 sec 
2023-03-29 21:44:50,348 ADAM: Layer 0 -> dw_min:9.9490e-01  dw_max:1.0053e+00 lr:1.0000e-02
2023-03-29 21:44:50,348 ADAM: Layer 1 -> dw_min:9.8412e-01  dw_max:1.0118e+00 lr:1.0000e-02
2023-03-29 21:44:50,348 ADAM: Layer 2 -> dw_min:9.8081e-01  dw_max:1.0141e+00 lr:1.0000e-02
2023-03-29 21:44:50,349 ADAM: Layer 3 -> dw_min:9.9541e-01  dw_max:1.0067e+00 lr:1.0000e-02
2023-03-29 21:44:50,408 			Learning rate: weights:   1.000e-02    
2023-03-29 21:44:50,408 			Last test performance: 99.34%
2023-03-29 21:44:50,408 ----------------
2023-03-29 21:44:52,369   17  => 105   		Training 486 pattern with 99.58% 	Forward time: 	 1.65 sec
2023-03-29 21:44:52,369 			Loss:    9.951e-03    			Backward time: 	 0.30 sec 
2023-03-29 21:44:52,369 ADAM: Layer 0 -> dw_min:9.9566e-01  dw_max:1.0047e+00 lr:1.0000e-02
2023-03-29 21:44:52,369 ADAM: Layer 1 -> dw_min:9.8571e-01  dw_max:1.0110e+00 lr:1.0000e-02
2023-03-29 21:44:52,369 ADAM: Layer 2 -> dw_min:9.8272e-01  dw_max:1.0127e+00 lr:1.0000e-02
2023-03-29 21:44:52,370 ADAM: Layer 3 -> dw_min:9.9585e-01  dw_max:1.0060e+00 lr:1.0000e-02
2023-03-29 21:44:52,389 			Learning rate: weights:   1.000e-02    
2023-03-29 21:44:52,389 			Last test performance: 99.34%
2023-03-29 21:44:52,389 ----------------
2023-03-29 21:44:54,333   17  => 106   		Training 486 pattern with 99.38% 	Forward time: 	 1.64 sec
2023-03-29 21:44:54,333 			Loss:    1.350e-02    			Backward time: 	 0.30 sec 
2023-03-29 21:44:54,333 ADAM: Layer 0 -> dw_min:9.9568e-01  dw_max:1.0047e+00 lr:1.0000e-02
2023-03-29 21:44:54,333 ADAM: Layer 1 -> dw_min:9.8332e-01  dw_max:1.0116e+00 lr:1.0000e-02
2023-03-29 21:44:54,334 ADAM: Layer 2 -> dw_min:9.8502e-01  dw_max:1.0138e+00 lr:1.0000e-02
2023-03-29 21:44:54,334 ADAM: Layer 3 -> dw_min:9.9486e-01  dw_max:1.0083e+00 lr:1.0000e-02
2023-03-29 21:44:54,394 			Learning rate: weights:   1.000e-02    
2023-03-29 21:44:54,394 			Last test performance: 99.34%
2023-03-29 21:44:54,394 ----------------
2023-03-29 21:44:56,352   17  => 107   		Training 486 pattern with 99.38% 	Forward time: 	 1.65 sec
2023-03-29 21:44:56,352 			Loss:    3.256e-02    			Backward time: 	 0.30 sec 
2023-03-29 21:44:56,352 ADAM: Layer 0 -> dw_min:9.9612e-01  dw_max:1.0042e+00 lr:1.0000e-02
2023-03-29 21:44:56,352 ADAM: Layer 1 -> dw_min:9.8538e-01  dw_max:1.0124e+00 lr:1.0000e-02
2023-03-29 21:44:56,352 ADAM: Layer 2 -> dw_min:9.8651e-01  dw_max:1.0129e+00 lr:1.0000e-02
2023-03-29 21:44:56,352 ADAM: Layer 3 -> dw_min:9.9349e-01  dw_max:1.0075e+00 lr:1.0000e-02
2023-03-29 21:44:56,408 			Learning rate: weights:   1.000e-02    
2023-03-29 21:44:56,408 			Last test performance: 99.34%
2023-03-29 21:44:56,408 ----------------
2023-03-29 21:44:58,345   17  => 108   		Training 486 pattern with 98.75% 	Forward time: 	 1.63 sec
2023-03-29 21:44:58,345 			Loss:    3.791e-02    			Backward time: 	 0.30 sec 
2023-03-29 21:44:58,346 ADAM: Layer 0 -> dw_min:9.9611e-01  dw_max:1.0033e+00 lr:1.0000e-02
2023-03-29 21:44:58,346 ADAM: Layer 1 -> dw_min:9.8370e-01  dw_max:1.0137e+00 lr:1.0000e-02
2023-03-29 21:44:58,346 ADAM: Layer 2 -> dw_min:9.8505e-01  dw_max:1.0116e+00 lr:1.0000e-02
2023-03-29 21:44:58,346 ADAM: Layer 3 -> dw_min:9.9415e-01  dw_max:1.0068e+00 lr:1.0000e-02
2023-03-29 21:44:58,364 			Learning rate: weights:   1.000e-02    
2023-03-29 21:44:58,364 			Last test performance: 99.34%
2023-03-29 21:44:58,364 ----------------
2023-03-29 21:45:00,310   17  => 109   		Training 486 pattern with 99.58% 	Forward time: 	 1.64 sec
2023-03-29 21:45:00,310 			Loss:    1.064e-02    			Backward time: 	 0.30 sec 
2023-03-29 21:45:00,310 ADAM: Layer 0 -> dw_min:9.9643e-01  dw_max:1.0033e+00 lr:1.0000e-02
2023-03-29 21:45:00,311 ADAM: Layer 1 -> dw_min:9.8521e-01  dw_max:1.0123e+00 lr:1.0000e-02
2023-03-29 21:45:00,311 ADAM: Layer 2 -> dw_min:9.8653e-01  dw_max:1.0116e+00 lr:1.0000e-02
2023-03-29 21:45:00,311 ADAM: Layer 3 -> dw_min:9.9476e-01  dw_max:1.0061e+00 lr:1.0000e-02
2023-03-29 21:45:00,371 			Learning rate: weights:   1.000e-02    
2023-03-29 21:45:00,371 			Last test performance: 99.34%
2023-03-29 21:45:00,371 ----------------
2023-03-29 21:45:02,324   17  => 110   		Training 486 pattern with 98.96% 	Forward time: 	 1.64 sec
2023-03-29 21:45:02,324 			Loss:    3.692e-02    			Backward time: 	 0.30 sec 
2023-03-29 21:45:02,325 ADAM: Layer 0 -> dw_min:9.9685e-01  dw_max:1.0028e+00 lr:1.0000e-02
2023-03-29 21:45:02,325 ADAM: Layer 1 -> dw_min:9.8779e-01  dw_max:1.0111e+00 lr:1.0000e-02
2023-03-29 21:45:02,325 ADAM: Layer 2 -> dw_min:9.8717e-01  dw_max:1.0135e+00 lr:1.0000e-02
2023-03-29 21:45:02,325 ADAM: Layer 3 -> dw_min:9.9446e-01  dw_max:1.0054e+00 lr:1.0000e-02
2023-03-29 21:45:02,342 			Learning rate: weights:   1.000e-02    
2023-03-29 21:45:02,342 			Last test performance: 99.34%
2023-03-29 21:45:02,342 ----------------
2023-03-29 21:45:04,307   17  => 111   		Training 486 pattern with 98.96% 	Forward time: 	 1.66 sec
2023-03-29 21:45:04,307 			Loss:    2.575e-02    			Backward time: 	 0.30 sec 
2023-03-29 21:45:04,307 ADAM: Layer 0 -> dw_min:9.9717e-01  dw_max:1.0023e+00 lr:1.0000e-02
2023-03-29 21:45:04,307 ADAM: Layer 1 -> dw_min:9.8893e-01  dw_max:1.0094e+00 lr:1.0000e-02
2023-03-29 21:45:04,307 ADAM: Layer 2 -> dw_min:9.8644e-01  dw_max:1.0134e+00 lr:1.0000e-02
2023-03-29 21:45:04,307 ADAM: Layer 3 -> dw_min:9.9379e-01  dw_max:1.0087e+00 lr:1.0000e-02
2023-03-29 21:45:04,396 			Learning rate: weights:   1.000e-02    
2023-03-29 21:45:04,396 			Last test performance: 99.34%
2023-03-29 21:45:04,396 ----------------
2023-03-29 21:45:06,303   17  => 112   		Training 486 pattern with 98.54% 	Forward time: 	 1.60 sec
2023-03-29 21:45:06,303 			Loss:    4.651e-02    			Backward time: 	 0.30 sec 
2023-03-29 21:45:06,303 ADAM: Layer 0 -> dw_min:9.9660e-01  dw_max:1.0040e+00 lr:1.0000e-02
2023-03-29 21:45:06,304 ADAM: Layer 1 -> dw_min:9.8639e-01  dw_max:1.0143e+00 lr:1.0000e-02
2023-03-29 21:45:06,304 ADAM: Layer 2 -> dw_min:9.8771e-01  dw_max:1.0132e+00 lr:1.0000e-02
2023-03-29 21:45:06,304 ADAM: Layer 3 -> dw_min:9.9441e-01  dw_max:1.0078e+00 lr:1.0000e-02
2023-03-29 21:45:06,364 			Learning rate: weights:   1.000e-02    
2023-03-29 21:45:06,364 			Last test performance: 99.34%
2023-03-29 21:45:06,364 ----------------
2023-03-29 21:45:08,297   17  => 113   		Training 486 pattern with 100.00% 	Forward time: 	 1.63 sec
2023-03-29 21:45:08,297 			Loss:    2.885e-03    			Backward time: 	 0.30 sec 
2023-03-29 21:45:08,297 ADAM: Layer 0 -> dw_min:9.9690e-01  dw_max:1.0036e+00 lr:1.0000e-02
2023-03-29 21:45:08,298 ADAM: Layer 1 -> dw_min:9.8774e-01  dw_max:1.0127e+00 lr:1.0000e-02
2023-03-29 21:45:08,298 ADAM: Layer 2 -> dw_min:9.8894e-01  dw_max:1.0119e+00 lr:1.0000e-02
2023-03-29 21:45:08,298 ADAM: Layer 3 -> dw_min:9.9496e-01  dw_max:1.0071e+00 lr:1.0000e-02
2023-03-29 21:45:08,317 			Learning rate: weights:   1.000e-02    
2023-03-29 21:45:08,317 			Last test performance: 99.34%
2023-03-29 21:45:08,317 ----------------
2023-03-29 21:45:10,297   17  => 114   		Training 486 pattern with 99.58% 	Forward time: 	 1.67 sec
2023-03-29 21:45:10,297 			Loss:    1.156e-02    			Backward time: 	 0.30 sec 
2023-03-29 21:45:10,298 ADAM: Layer 0 -> dw_min:9.9782e-01  dw_max:1.0023e+00 lr:1.0000e-02
2023-03-29 21:45:10,298 ADAM: Layer 1 -> dw_min:9.8903e-01  dw_max:1.0116e+00 lr:1.0000e-02
2023-03-29 21:45:10,298 ADAM: Layer 2 -> dw_min:9.8668e-01  dw_max:1.0144e+00 lr:1.0000e-02
2023-03-29 21:45:10,298 ADAM: Layer 3 -> dw_min:9.9546e-01  dw_max:1.0063e+00 lr:1.0000e-02
2023-03-29 21:45:10,314 			Learning rate: weights:   1.000e-02    
2023-03-29 21:45:10,314 			Last test performance: 99.34%
2023-03-29 21:45:10,314 ----------------
2023-03-29 21:45:12,260   17  => 115   		Training 486 pattern with 99.79% 	Forward time: 	 1.64 sec
2023-03-29 21:45:12,260 			Loss:    1.114e-02    			Backward time: 	 0.30 sec 
2023-03-29 21:45:12,260 ADAM: Layer 0 -> dw_min:9.9764e-01  dw_max:1.0024e+00 lr:1.0000e-02
2023-03-29 21:45:12,261 ADAM: Layer 1 -> dw_min:9.9019e-01  dw_max:1.0143e+00 lr:1.0000e-02
2023-03-29 21:45:12,261 ADAM: Layer 2 -> dw_min:9.8529e-01  dw_max:1.0130e+00 lr:1.0000e-02
2023-03-29 21:45:12,261 ADAM: Layer 3 -> dw_min:9.9591e-01  dw_max:1.0057e+00 lr:1.0000e-02
2023-03-29 21:45:12,280 			Learning rate: weights:   1.000e-02    
2023-03-29 21:45:12,280 			Last test performance: 99.34%
2023-03-29 21:45:12,280 ----------------
2023-03-29 21:45:14,229   17  => 116   		Training 486 pattern with 99.38% 	Forward time: 	 1.64 sec
2023-03-29 21:45:14,230 			Loss:    1.641e-02    			Backward time: 	 0.30 sec 
2023-03-29 21:45:14,230 ADAM: Layer 0 -> dw_min:9.9682e-01  dw_max:1.0024e+00 lr:1.0000e-02
2023-03-29 21:45:14,230 ADAM: Layer 1 -> dw_min:9.8817e-01  dw_max:1.0130e+00 lr:1.0000e-02
2023-03-29 21:45:14,230 ADAM: Layer 2 -> dw_min:9.8659e-01  dw_max:1.0137e+00 lr:1.0000e-02
2023-03-29 21:45:14,230 ADAM: Layer 3 -> dw_min:9.9632e-01  dw_max:1.0051e+00 lr:1.0000e-02
2023-03-29 21:45:14,289 			Learning rate: weights:   1.000e-02    
2023-03-29 21:45:14,289 			Last test performance: 99.34%
2023-03-29 21:45:14,289 ----------------
2023-03-29 21:45:16,237   17  => 117   		Training 486 pattern with 99.38% 	Forward time: 	 1.64 sec
2023-03-29 21:45:16,237 			Loss:    1.749e-02    			Backward time: 	 0.30 sec 
2023-03-29 21:45:16,237 ADAM: Layer 0 -> dw_min:9.9689e-01  dw_max:1.0027e+00 lr:1.0000e-02
2023-03-29 21:45:16,237 ADAM: Layer 1 -> dw_min:9.8932e-01  dw_max:1.0117e+00 lr:1.0000e-02
2023-03-29 21:45:16,237 ADAM: Layer 2 -> dw_min:9.8789e-01  dw_max:1.0123e+00 lr:1.0000e-02
2023-03-29 21:45:16,237 ADAM: Layer 3 -> dw_min:9.9668e-01  dw_max:1.0046e+00 lr:1.0000e-02
2023-03-29 21:45:16,314 			Learning rate: weights:   1.000e-02    
2023-03-29 21:45:16,314 			Last test performance: 99.34%
2023-03-29 21:45:16,314 ----------------
2023-03-29 21:45:18,246   17  => 118   		Training 486 pattern with 99.58% 	Forward time: 	 1.62 sec
2023-03-29 21:45:18,246 			Loss:    1.667e-02    			Backward time: 	 0.30 sec 
2023-03-29 21:45:18,246 ADAM: Layer 0 -> dw_min:9.9735e-01  dw_max:1.0025e+00 lr:1.0000e-02
2023-03-29 21:45:18,246 ADAM: Layer 1 -> dw_min:9.8917e-01  dw_max:1.0128e+00 lr:1.0000e-02
2023-03-29 21:45:18,246 ADAM: Layer 2 -> dw_min:9.8809e-01  dw_max:1.0122e+00 lr:1.0000e-02
2023-03-29 21:45:18,246 ADAM: Layer 3 -> dw_min:9.9701e-01  dw_max:1.0042e+00 lr:1.0000e-02
2023-03-29 21:45:18,263 			Learning rate: weights:   1.000e-02    
2023-03-29 21:45:18,263 			Last test performance: 99.34%
2023-03-29 21:45:18,263 ----------------
2023-03-29 21:45:20,178   17  => 119   		Training 486 pattern with 99.58% 	Forward time: 	 1.61 sec
2023-03-29 21:45:20,178 			Loss:    7.465e-03    			Backward time: 	 0.30 sec 
2023-03-29 21:45:20,179 ADAM: Layer 0 -> dw_min:9.9762e-01  dw_max:1.0021e+00 lr:1.0000e-02
2023-03-29 21:45:20,179 ADAM: Layer 1 -> dw_min:9.9012e-01  dw_max:1.0116e+00 lr:1.0000e-02
2023-03-29 21:45:20,179 ADAM: Layer 2 -> dw_min:9.8925e-01  dw_max:1.0110e+00 lr:1.0000e-02
2023-03-29 21:45:20,179 ADAM: Layer 3 -> dw_min:9.9733e-01  dw_max:1.0041e+00 lr:1.0000e-02
2023-03-29 21:45:20,196 			Learning rate: weights:   1.000e-02    
2023-03-29 21:45:20,196 			Last test performance: 99.34%
2023-03-29 21:45:20,196 ----------------
2023-03-29 21:45:22,089   17  => 120   		Training 486 pattern with 100.00% 	Forward time: 	 1.59 sec
2023-03-29 21:45:22,089 			Loss:    2.843e-03    			Backward time: 	 0.30 sec 
2023-03-29 21:45:22,089 ADAM: Layer 0 -> dw_min:9.9806e-01  dw_max:1.0020e+00 lr:1.0000e-02
2023-03-29 21:45:22,089 ADAM: Layer 1 -> dw_min:9.9110e-01  dw_max:1.0115e+00 lr:1.0000e-02
2023-03-29 21:45:22,090 ADAM: Layer 2 -> dw_min:9.9032e-01  dw_max:1.0116e+00 lr:1.0000e-02
2023-03-29 21:45:22,090 ADAM: Layer 3 -> dw_min:9.9760e-01  dw_max:1.0037e+00 lr:1.0000e-02
2023-03-29 21:45:22,148 			Learning rate: weights:   1.000e-02    
2023-03-29 21:45:22,148 			Last test performance: 99.34%
2023-03-29 21:45:22,148 ----------------
2023-03-29 21:45:24,124   17  => 121   		Training 486 pattern with 98.96% 	Forward time: 	 1.67 sec
2023-03-29 21:45:24,124 			Loss:    2.818e-02    			Backward time: 	 0.30 sec 
2023-03-29 21:45:24,124 ADAM: Layer 0 -> dw_min:9.9821e-01  dw_max:1.0019e+00 lr:1.0000e-02
2023-03-29 21:45:24,124 ADAM: Layer 1 -> dw_min:9.8938e-01  dw_max:1.0102e+00 lr:1.0000e-02
2023-03-29 21:45:24,125 ADAM: Layer 2 -> dw_min:9.8573e-01  dw_max:1.0163e+00 lr:1.0000e-02
2023-03-29 21:45:24,125 ADAM: Layer 3 -> dw_min:9.9395e-01  dw_max:1.0067e+00 lr:1.0000e-02
2023-03-29 21:45:24,143 			Learning rate: weights:   1.000e-02    
2023-03-29 21:45:24,143 			Last test performance: 99.34%
2023-03-29 21:45:24,143 ----------------
2023-03-29 21:45:26,113   17  => 122   		Training 486 pattern with 99.17% 	Forward time: 	 1.66 sec
2023-03-29 21:45:26,113 			Loss:    3.252e-02    			Backward time: 	 0.30 sec 
2023-03-29 21:45:26,113 ADAM: Layer 0 -> dw_min:9.9782e-01  dw_max:1.0023e+00 lr:1.0000e-02
2023-03-29 21:45:26,113 ADAM: Layer 1 -> dw_min:9.8917e-01  dw_max:1.0104e+00 lr:1.0000e-02
2023-03-29 21:45:26,113 ADAM: Layer 2 -> dw_min:9.8387e-01  dw_max:1.0147e+00 lr:1.0000e-02
2023-03-29 21:45:26,113 ADAM: Layer 3 -> dw_min:9.9444e-01  dw_max:1.0075e+00 lr:1.0000e-02
2023-03-29 21:45:26,158 			Learning rate: weights:   1.000e-02    
2023-03-29 21:45:26,158 			Last test performance: 99.34%
2023-03-29 21:45:26,158 ----------------
2023-03-29 21:45:28,088   17  => 123   		Training 486 pattern with 100.00% 	Forward time: 	 1.62 sec
2023-03-29 21:45:28,088 			Loss:    1.983e-03    			Backward time: 	 0.30 sec 
2023-03-29 21:45:28,088 ADAM: Layer 0 -> dw_min:9.9814e-01  dw_max:1.0020e+00 lr:1.0000e-02
2023-03-29 21:45:28,088 ADAM: Layer 1 -> dw_min:9.9001e-01  dw_max:1.0103e+00 lr:1.0000e-02
2023-03-29 21:45:28,088 ADAM: Layer 2 -> dw_min:9.8547e-01  dw_max:1.0132e+00 lr:1.0000e-02
2023-03-29 21:45:28,088 ADAM: Layer 3 -> dw_min:9.9601e-01  dw_max:1.0068e+00 lr:1.0000e-02
2023-03-29 21:45:28,148 			Learning rate: weights:   1.000e-02    
2023-03-29 21:45:28,149 			Last test performance: 99.34%
2023-03-29 21:45:28,149 ----------------
2023-03-29 21:45:30,116   17  => 124   		Training 486 pattern with 99.38% 	Forward time: 	 1.66 sec
2023-03-29 21:45:30,116 			Loss:    1.598e-02    			Backward time: 	 0.30 sec 
2023-03-29 21:45:30,116 ADAM: Layer 0 -> dw_min:9.9778e-01  dw_max:1.0021e+00 lr:1.0000e-02
2023-03-29 21:45:30,117 ADAM: Layer 1 -> dw_min:9.9093e-01  dw_max:1.0094e+00 lr:1.0000e-02
2023-03-29 21:45:30,117 ADAM: Layer 2 -> dw_min:9.8691e-01  dw_max:1.0119e+00 lr:1.0000e-02
2023-03-29 21:45:30,117 ADAM: Layer 3 -> dw_min:9.9640e-01  dw_max:1.0061e+00 lr:1.0000e-02
2023-03-29 21:45:30,207 
2023-03-29 21:45:30,207 Testing:
2023-03-29 21:45:30,317 		24 of 10000 with 100.00% 	 Time used:  0.11 sec
2023-03-29 21:45:30,399 		48 of 10000 with 100.00% 	 Time used:  0.08 sec
2023-03-29 21:45:30,482 		72 of 10000 with 100.00% 	 Time used:  0.08 sec
2023-03-29 21:45:30,566 		96 of 10000 with 100.00% 	 Time used:  0.08 sec
2023-03-29 21:45:30,645 		120 of 10000 with 100.00% 	 Time used:  0.08 sec
2023-03-29 21:45:30,726 		144 of 10000 with 100.00% 	 Time used:  0.08 sec
2023-03-29 21:45:30,807 		168 of 10000 with 100.00% 	 Time used:  0.08 sec
2023-03-29 21:45:30,895 		192 of 10000 with 100.00% 	 Time used:  0.09 sec
2023-03-29 21:45:30,978 		216 of 10000 with 100.00% 	 Time used:  0.08 sec
2023-03-29 21:45:31,057 		240 of 10000 with 100.00% 	 Time used:  0.08 sec
2023-03-29 21:45:31,144 		264 of 10000 with 100.00% 	 Time used:  0.09 sec
2023-03-29 21:45:31,228 		288 of 10000 with 100.00% 	 Time used:  0.08 sec
2023-03-29 21:45:31,298 		312 of 10000 with 100.00% 	 Time used:  0.07 sec
2023-03-29 21:45:31,383 		336 of 10000 with 100.00% 	 Time used:  0.08 sec
2023-03-29 21:45:31,469 		360 of 10000 with 99.72% 	 Time used:  0.09 sec
2023-03-29 21:45:31,541 		384 of 10000 with 99.74% 	 Time used:  0.07 sec
2023-03-29 21:45:31,612 		408 of 10000 with 99.75% 	 Time used:  0.07 sec
2023-03-29 21:45:31,691 		432 of 10000 with 99.77% 	 Time used:  0.08 sec
2023-03-29 21:45:31,771 		456 of 10000 with 98.90% 	 Time used:  0.08 sec
2023-03-29 21:45:31,854 		480 of 10000 with 98.96% 	 Time used:  0.08 sec
2023-03-29 21:45:31,936 		504 of 10000 with 99.01% 	 Time used:  0.08 sec
2023-03-29 21:45:32,013 		528 of 10000 with 99.05% 	 Time used:  0.08 sec
2023-03-29 21:45:32,091 		552 of 10000 with 99.09% 	 Time used:  0.08 sec
2023-03-29 21:45:32,182 		576 of 10000 with 99.13% 	 Time used:  0.09 sec
2023-03-29 21:45:32,263 		600 of 10000 with 99.00% 	 Time used:  0.08 sec
2023-03-29 21:45:32,342 		624 of 10000 with 99.04% 	 Time used:  0.08 sec
2023-03-29 21:45:32,426 		648 of 10000 with 99.07% 	 Time used:  0.08 sec
2023-03-29 21:45:32,506 		672 of 10000 with 98.96% 	 Time used:  0.08 sec
2023-03-29 21:45:32,587 		696 of 10000 with 98.85% 	 Time used:  0.08 sec
2023-03-29 21:45:32,666 		720 of 10000 with 98.89% 	 Time used:  0.08 sec
2023-03-29 21:45:32,749 		744 of 10000 with 98.79% 	 Time used:  0.08 sec
2023-03-29 21:45:32,819 		768 of 10000 with 98.83% 	 Time used:  0.07 sec
2023-03-29 21:45:32,899 		792 of 10000 with 98.86% 	 Time used:  0.08 sec
2023-03-29 21:45:32,970 		816 of 10000 with 98.90% 	 Time used:  0.07 sec
2023-03-29 21:45:33,041 		840 of 10000 with 98.93% 	 Time used:  0.07 sec
2023-03-29 21:45:33,120 		864 of 10000 with 98.96% 	 Time used:  0.08 sec
2023-03-29 21:45:33,205 		888 of 10000 with 98.87% 	 Time used:  0.08 sec
2023-03-29 21:45:33,288 		912 of 10000 with 98.90% 	 Time used:  0.08 sec
2023-03-29 21:45:33,370 		936 of 10000 with 98.93% 	 Time used:  0.08 sec
2023-03-29 21:45:33,450 		960 of 10000 with 98.85% 	 Time used:  0.08 sec
2023-03-29 21:45:33,521 		984 of 10000 with 98.88% 	 Time used:  0.07 sec
2023-03-29 21:45:33,602 		1008 of 10000 with 98.81% 	 Time used:  0.08 sec
2023-03-29 21:45:33,693 		1032 of 10000 with 98.74% 	 Time used:  0.09 sec
2023-03-29 21:45:33,774 		1056 of 10000 with 98.58% 	 Time used:  0.08 sec
2023-03-29 21:45:33,855 		1080 of 10000 with 98.61% 	 Time used:  0.08 sec
2023-03-29 21:45:33,925 		1104 of 10000 with 98.64% 	 Time used:  0.07 sec
2023-03-29 21:45:33,997 		1128 of 10000 with 98.67% 	 Time used:  0.07 sec
2023-03-29 21:45:34,076 		1152 of 10000 with 98.61% 	 Time used:  0.08 sec
2023-03-29 21:45:34,146 		1176 of 10000 with 98.64% 	 Time used:  0.07 sec
2023-03-29 21:45:34,230 		1200 of 10000 with 98.58% 	 Time used:  0.08 sec
2023-03-29 21:45:34,311 		1224 of 10000 with 98.61% 	 Time used:  0.08 sec
2023-03-29 21:45:34,381 		1248 of 10000 with 98.56% 	 Time used:  0.07 sec
2023-03-29 21:45:34,454 		1272 of 10000 with 98.58% 	 Time used:  0.07 sec
2023-03-29 21:45:34,539 		1296 of 10000 with 98.61% 	 Time used:  0.08 sec
2023-03-29 21:45:34,620 		1320 of 10000 with 98.56% 	 Time used:  0.08 sec
2023-03-29 21:45:34,701 		1344 of 10000 with 98.59% 	 Time used:  0.08 sec
2023-03-29 21:45:34,772 		1368 of 10000 with 98.61% 	 Time used:  0.07 sec
2023-03-29 21:45:34,853 		1392 of 10000 with 98.64% 	 Time used:  0.08 sec
2023-03-29 21:45:34,937 		1416 of 10000 with 98.52% 	 Time used:  0.08 sec
2023-03-29 21:45:35,010 		1440 of 10000 with 98.54% 	 Time used:  0.07 sec
2023-03-29 21:45:35,090 		1464 of 10000 with 98.57% 	 Time used:  0.08 sec
2023-03-29 21:45:35,172 		1488 of 10000 with 98.59% 	 Time used:  0.08 sec
2023-03-29 21:45:35,252 		1512 of 10000 with 98.61% 	 Time used:  0.08 sec
2023-03-29 21:45:35,323 		1536 of 10000 with 98.50% 	 Time used:  0.07 sec
2023-03-29 21:45:35,402 		1560 of 10000 with 98.53% 	 Time used:  0.08 sec
2023-03-29 21:45:35,481 		1584 of 10000 with 98.55% 	 Time used:  0.08 sec
2023-03-29 21:45:35,553 		1608 of 10000 with 98.57% 	 Time used:  0.07 sec
2023-03-29 21:45:35,632 		1632 of 10000 with 98.53% 	 Time used:  0.08 sec
2023-03-29 21:45:35,714 		1656 of 10000 with 98.55% 	 Time used:  0.08 sec
2023-03-29 21:45:35,794 		1680 of 10000 with 98.57% 	 Time used:  0.08 sec
2023-03-29 21:45:35,878 		1704 of 10000 with 98.59% 	 Time used:  0.08 sec
2023-03-29 21:45:35,960 		1728 of 10000 with 98.61% 	 Time used:  0.08 sec
2023-03-29 21:45:36,039 		1752 of 10000 with 98.52% 	 Time used:  0.08 sec
2023-03-29 21:45:36,124 		1776 of 10000 with 98.48% 	 Time used:  0.08 sec
2023-03-29 21:45:36,206 		1800 of 10000 with 98.50% 	 Time used:  0.08 sec
2023-03-29 21:45:36,287 		1824 of 10000 with 98.52% 	 Time used:  0.08 sec
2023-03-29 21:45:36,358 		1848 of 10000 with 98.54% 	 Time used:  0.07 sec
2023-03-29 21:45:36,446 		1872 of 10000 with 98.56% 	 Time used:  0.09 sec
2023-03-29 21:45:36,527 		1896 of 10000 with 98.58% 	 Time used:  0.08 sec
2023-03-29 21:45:36,613 		1920 of 10000 with 98.54% 	 Time used:  0.09 sec
2023-03-29 21:45:36,685 		1944 of 10000 with 98.56% 	 Time used:  0.07 sec
2023-03-29 21:45:36,773 		1968 of 10000 with 98.58% 	 Time used:  0.09 sec
2023-03-29 21:45:36,857 		1992 of 10000 with 98.59% 	 Time used:  0.08 sec
2023-03-29 21:45:36,941 		2016 of 10000 with 98.61% 	 Time used:  0.08 sec
2023-03-29 21:45:37,024 		2040 of 10000 with 98.58% 	 Time used:  0.08 sec
2023-03-29 21:45:37,096 		2064 of 10000 with 98.59% 	 Time used:  0.07 sec
2023-03-29 21:45:37,176 		2088 of 10000 with 98.61% 	 Time used:  0.08 sec
2023-03-29 21:45:37,258 		2112 of 10000 with 98.63% 	 Time used:  0.08 sec
2023-03-29 21:45:37,340 		2136 of 10000 with 98.60% 	 Time used:  0.08 sec
2023-03-29 21:45:37,421 		2160 of 10000 with 98.61% 	 Time used:  0.08 sec
2023-03-29 21:45:37,501 		2184 of 10000 with 98.63% 	 Time used:  0.08 sec
2023-03-29 21:45:37,587 		2208 of 10000 with 98.60% 	 Time used:  0.09 sec
2023-03-29 21:45:37,660 		2232 of 10000 with 98.61% 	 Time used:  0.07 sec
2023-03-29 21:45:37,739 		2256 of 10000 with 98.63% 	 Time used:  0.08 sec
2023-03-29 21:45:37,818 		2280 of 10000 with 98.64% 	 Time used:  0.08 sec
2023-03-29 21:45:37,899 		2304 of 10000 with 98.65% 	 Time used:  0.08 sec
2023-03-29 21:45:37,969 		2328 of 10000 with 98.67% 	 Time used:  0.07 sec
2023-03-29 21:45:38,050 		2352 of 10000 with 98.68% 	 Time used:  0.08 sec
2023-03-29 21:45:38,125 		2376 of 10000 with 98.70% 	 Time used:  0.07 sec
2023-03-29 21:45:38,206 		2400 of 10000 with 98.71% 	 Time used:  0.08 sec
2023-03-29 21:45:38,288 		2424 of 10000 with 98.72% 	 Time used:  0.08 sec
2023-03-29 21:45:38,368 		2448 of 10000 with 98.73% 	 Time used:  0.08 sec
2023-03-29 21:45:38,449 		2472 of 10000 with 98.71% 	 Time used:  0.08 sec
2023-03-29 21:45:38,534 		2496 of 10000 with 98.72% 	 Time used:  0.09 sec
2023-03-29 21:45:38,608 		2520 of 10000 with 98.73% 	 Time used:  0.07 sec
2023-03-29 21:45:38,688 		2544 of 10000 with 98.74% 	 Time used:  0.08 sec
2023-03-29 21:45:38,763 		2568 of 10000 with 98.75% 	 Time used:  0.07 sec
2023-03-29 21:45:38,847 		2592 of 10000 with 98.77% 	 Time used:  0.08 sec
2023-03-29 21:45:38,919 		2616 of 10000 with 98.78% 	 Time used:  0.07 sec
2023-03-29 21:45:39,002 		2640 of 10000 with 98.79% 	 Time used:  0.08 sec
2023-03-29 21:45:39,084 		2664 of 10000 with 98.76% 	 Time used:  0.08 sec
2023-03-29 21:45:39,165 		2688 of 10000 with 98.77% 	 Time used:  0.08 sec
2023-03-29 21:45:39,234 		2712 of 10000 with 98.78% 	 Time used:  0.07 sec
2023-03-29 21:45:39,316 		2736 of 10000 with 98.79% 	 Time used:  0.08 sec
2023-03-29 21:45:39,402 		2760 of 10000 with 98.80% 	 Time used:  0.09 sec
2023-03-29 21:45:39,482 		2784 of 10000 with 98.81% 	 Time used:  0.08 sec
2023-03-29 21:45:39,555 		2808 of 10000 with 98.82% 	 Time used:  0.07 sec
2023-03-29 21:45:39,651 		2832 of 10000 with 98.83% 	 Time used:  0.10 sec
2023-03-29 21:45:39,738 		2856 of 10000 with 98.84% 	 Time used:  0.09 sec
2023-03-29 21:45:39,810 		2880 of 10000 with 98.85% 	 Time used:  0.07 sec
2023-03-29 21:45:39,893 		2904 of 10000 with 98.86% 	 Time used:  0.08 sec
2023-03-29 21:45:39,974 		2928 of 10000 with 98.87% 	 Time used:  0.08 sec
2023-03-29 21:45:40,054 		2952 of 10000 with 98.85% 	 Time used:  0.08 sec
2023-03-29 21:45:40,140 		2976 of 10000 with 98.86% 	 Time used:  0.09 sec
2023-03-29 21:45:40,228 		3000 of 10000 with 98.87% 	 Time used:  0.09 sec
2023-03-29 21:45:40,298 		3024 of 10000 with 98.88% 	 Time used:  0.07 sec
2023-03-29 21:45:40,368 		3048 of 10000 with 98.88% 	 Time used:  0.07 sec
2023-03-29 21:45:40,452 		3072 of 10000 with 98.89% 	 Time used:  0.08 sec
2023-03-29 21:45:40,524 		3096 of 10000 with 98.90% 	 Time used:  0.07 sec
2023-03-29 21:45:40,605 		3120 of 10000 with 98.91% 	 Time used:  0.08 sec
2023-03-29 21:45:40,687 		3144 of 10000 with 98.92% 	 Time used:  0.08 sec
2023-03-29 21:45:40,757 		3168 of 10000 with 98.93% 	 Time used:  0.07 sec
2023-03-29 21:45:40,838 		3192 of 10000 with 98.93% 	 Time used:  0.08 sec
2023-03-29 21:45:40,917 		3216 of 10000 with 98.94% 	 Time used:  0.08 sec
2023-03-29 21:45:40,989 		3240 of 10000 with 98.95% 	 Time used:  0.07 sec
2023-03-29 21:45:41,070 		3264 of 10000 with 98.96% 	 Time used:  0.08 sec
2023-03-29 21:45:41,153 		3288 of 10000 with 98.97% 	 Time used:  0.08 sec
2023-03-29 21:45:41,228 		3312 of 10000 with 98.97% 	 Time used:  0.07 sec
2023-03-29 21:45:41,313 		3336 of 10000 with 98.98% 	 Time used:  0.08 sec
2023-03-29 21:45:41,382 		3360 of 10000 with 98.99% 	 Time used:  0.07 sec
2023-03-29 21:45:41,475 		3384 of 10000 with 99.00% 	 Time used:  0.09 sec
2023-03-29 21:45:41,556 		3408 of 10000 with 99.00% 	 Time used:  0.08 sec
2023-03-29 21:45:41,640 		3432 of 10000 with 99.01% 	 Time used:  0.08 sec
2023-03-29 21:45:41,713 		3456 of 10000 with 99.02% 	 Time used:  0.07 sec
2023-03-29 21:45:41,796 		3480 of 10000 with 99.02% 	 Time used:  0.08 sec
2023-03-29 21:45:41,876 		3504 of 10000 with 99.03% 	 Time used:  0.08 sec
2023-03-29 21:45:41,949 		3528 of 10000 with 99.04% 	 Time used:  0.07 sec
2023-03-29 21:45:42,028 		3552 of 10000 with 99.04% 	 Time used:  0.08 sec
2023-03-29 21:45:42,108 		3576 of 10000 with 99.05% 	 Time used:  0.08 sec
2023-03-29 21:45:42,190 		3600 of 10000 with 99.06% 	 Time used:  0.08 sec
2023-03-29 21:45:42,272 		3624 of 10000 with 99.06% 	 Time used:  0.08 sec
2023-03-29 21:45:42,366 		3648 of 10000 with 99.07% 	 Time used:  0.09 sec
2023-03-29 21:45:42,449 		3672 of 10000 with 99.07% 	 Time used:  0.08 sec
2023-03-29 21:45:42,535 		3696 of 10000 with 99.05% 	 Time used:  0.09 sec
2023-03-29 21:45:42,618 		3720 of 10000 with 99.06% 	 Time used:  0.08 sec
2023-03-29 21:45:42,688 		3744 of 10000 with 99.04% 	 Time used:  0.07 sec
2023-03-29 21:45:42,770 		3768 of 10000 with 99.04% 	 Time used:  0.08 sec
2023-03-29 21:45:42,856 		3792 of 10000 with 99.05% 	 Time used:  0.09 sec
2023-03-29 21:45:42,935 		3816 of 10000 with 99.06% 	 Time used:  0.08 sec
2023-03-29 21:45:43,006 		3840 of 10000 with 99.06% 	 Time used:  0.07 sec
2023-03-29 21:45:43,087 		3864 of 10000 with 99.04% 	 Time used:  0.08 sec
2023-03-29 21:45:43,169 		3888 of 10000 with 99.05% 	 Time used:  0.08 sec
2023-03-29 21:45:43,258 		3912 of 10000 with 99.05% 	 Time used:  0.09 sec
2023-03-29 21:45:43,329 		3936 of 10000 with 99.06% 	 Time used:  0.07 sec
2023-03-29 21:45:43,410 		3960 of 10000 with 99.07% 	 Time used:  0.08 sec
2023-03-29 21:45:43,480 		3984 of 10000 with 99.07% 	 Time used:  0.07 sec
2023-03-29 21:45:43,566 		4008 of 10000 with 99.08% 	 Time used:  0.09 sec
2023-03-29 21:45:43,639 		4032 of 10000 with 99.06% 	 Time used:  0.07 sec
2023-03-29 21:45:43,712 		4056 of 10000 with 99.06% 	 Time used:  0.07 sec
2023-03-29 21:45:43,791 		4080 of 10000 with 99.07% 	 Time used:  0.08 sec
2023-03-29 21:45:43,879 		4104 of 10000 with 99.07% 	 Time used:  0.09 sec
2023-03-29 21:45:43,961 		4128 of 10000 with 99.08% 	 Time used:  0.08 sec
2023-03-29 21:45:44,042 		4152 of 10000 with 99.08% 	 Time used:  0.08 sec
2023-03-29 21:45:44,120 		4176 of 10000 with 99.07% 	 Time used:  0.08 sec
2023-03-29 21:45:44,198 		4200 of 10000 with 99.05% 	 Time used:  0.08 sec
2023-03-29 21:45:44,278 		4224 of 10000 with 99.03% 	 Time used:  0.08 sec
2023-03-29 21:45:44,351 		4248 of 10000 with 99.03% 	 Time used:  0.07 sec
2023-03-29 21:45:44,423 		4272 of 10000 with 99.04% 	 Time used:  0.07 sec
2023-03-29 21:45:44,503 		4296 of 10000 with 99.02% 	 Time used:  0.08 sec
2023-03-29 21:45:44,581 		4320 of 10000 with 99.03% 	 Time used:  0.08 sec
2023-03-29 21:45:44,652 		4344 of 10000 with 99.03% 	 Time used:  0.07 sec
2023-03-29 21:45:44,730 		4368 of 10000 with 99.04% 	 Time used:  0.08 sec
2023-03-29 21:45:44,817 		4392 of 10000 with 99.04% 	 Time used:  0.09 sec
2023-03-29 21:45:44,907 		4416 of 10000 with 99.05% 	 Time used:  0.09 sec
2023-03-29 21:45:44,989 		4440 of 10000 with 99.05% 	 Time used:  0.08 sec
2023-03-29 21:45:45,070 		4464 of 10000 with 99.06% 	 Time used:  0.08 sec
2023-03-29 21:45:45,150 		4488 of 10000 with 99.06% 	 Time used:  0.08 sec
2023-03-29 21:45:45,231 		4512 of 10000 with 99.05% 	 Time used:  0.08 sec
2023-03-29 21:45:45,312 		4536 of 10000 with 99.05% 	 Time used:  0.08 sec
2023-03-29 21:45:45,385 		4560 of 10000 with 99.06% 	 Time used:  0.07 sec
2023-03-29 21:45:45,455 		4584 of 10000 with 99.06% 	 Time used:  0.07 sec
2023-03-29 21:45:45,538 		4608 of 10000 with 99.07% 	 Time used:  0.08 sec
2023-03-29 21:45:45,629 		4632 of 10000 with 99.07% 	 Time used:  0.09 sec
2023-03-29 21:45:45,714 		4656 of 10000 with 99.08% 	 Time used:  0.08 sec
2023-03-29 21:45:45,792 		4680 of 10000 with 99.08% 	 Time used:  0.08 sec
2023-03-29 21:45:45,871 		4704 of 10000 with 99.09% 	 Time used:  0.08 sec
2023-03-29 21:45:45,965 		4728 of 10000 with 99.07% 	 Time used:  0.09 sec
2023-03-29 21:45:46,045 		4752 of 10000 with 99.05% 	 Time used:  0.08 sec
2023-03-29 21:45:46,127 		4776 of 10000 with 99.06% 	 Time used:  0.08 sec
2023-03-29 21:45:46,210 		4800 of 10000 with 99.06% 	 Time used:  0.08 sec
2023-03-29 21:45:46,280 		4824 of 10000 with 99.05% 	 Time used:  0.07 sec
2023-03-29 21:45:46,350 		4848 of 10000 with 99.05% 	 Time used:  0.07 sec
2023-03-29 21:45:46,432 		4872 of 10000 with 99.04% 	 Time used:  0.08 sec
2023-03-29 21:45:46,512 		4896 of 10000 with 99.04% 	 Time used:  0.08 sec
2023-03-29 21:45:46,584 		4920 of 10000 with 99.04% 	 Time used:  0.07 sec
2023-03-29 21:45:46,662 		4944 of 10000 with 99.03% 	 Time used:  0.08 sec
2023-03-29 21:45:46,731 		4968 of 10000 with 99.03% 	 Time used:  0.07 sec
2023-03-29 21:45:46,810 		4992 of 10000 with 99.04% 	 Time used:  0.08 sec
2023-03-29 21:45:46,888 		5016 of 10000 with 99.04% 	 Time used:  0.08 sec
2023-03-29 21:45:46,958 		5040 of 10000 with 99.05% 	 Time used:  0.07 sec
2023-03-29 21:45:47,041 		5064 of 10000 with 99.05% 	 Time used:  0.08 sec
2023-03-29 21:45:47,123 		5088 of 10000 with 99.06% 	 Time used:  0.08 sec
2023-03-29 21:45:47,192 		5112 of 10000 with 99.06% 	 Time used:  0.07 sec
2023-03-29 21:45:47,275 		5136 of 10000 with 99.07% 	 Time used:  0.08 sec
2023-03-29 21:45:47,356 		5160 of 10000 with 99.07% 	 Time used:  0.08 sec
2023-03-29 21:45:47,437 		5184 of 10000 with 99.07% 	 Time used:  0.08 sec
2023-03-29 21:45:47,517 		5208 of 10000 with 99.08% 	 Time used:  0.08 sec
2023-03-29 21:45:47,600 		5232 of 10000 with 99.08% 	 Time used:  0.08 sec
2023-03-29 21:45:47,676 		5256 of 10000 with 99.09% 	 Time used:  0.08 sec
2023-03-29 21:45:47,758 		5280 of 10000 with 99.09% 	 Time used:  0.08 sec
2023-03-29 21:45:47,842 		5304 of 10000 with 99.10% 	 Time used:  0.08 sec
2023-03-29 21:45:47,924 		5328 of 10000 with 99.10% 	 Time used:  0.08 sec
2023-03-29 21:45:48,003 		5352 of 10000 with 99.10% 	 Time used:  0.08 sec
2023-03-29 21:45:48,072 		5376 of 10000 with 99.11% 	 Time used:  0.07 sec
2023-03-29 21:45:48,150 		5400 of 10000 with 99.11% 	 Time used:  0.08 sec
2023-03-29 21:45:48,235 		5424 of 10000 with 99.12% 	 Time used:  0.09 sec
2023-03-29 21:45:48,317 		5448 of 10000 with 99.12% 	 Time used:  0.08 sec
2023-03-29 21:45:48,401 		5472 of 10000 with 99.12% 	 Time used:  0.08 sec
2023-03-29 21:45:48,483 		5496 of 10000 with 99.13% 	 Time used:  0.08 sec
2023-03-29 21:45:48,563 		5520 of 10000 with 99.13% 	 Time used:  0.08 sec
2023-03-29 21:45:48,641 		5544 of 10000 with 99.13% 	 Time used:  0.08 sec
2023-03-29 21:45:48,722 		5568 of 10000 with 99.14% 	 Time used:  0.08 sec
2023-03-29 21:45:48,792 		5592 of 10000 with 99.14% 	 Time used:  0.07 sec
2023-03-29 21:45:48,875 		5616 of 10000 with 99.15% 	 Time used:  0.08 sec
2023-03-29 21:45:48,945 		5640 of 10000 with 99.13% 	 Time used:  0.07 sec
2023-03-29 21:45:49,025 		5664 of 10000 with 99.12% 	 Time used:  0.08 sec
2023-03-29 21:45:49,095 		5688 of 10000 with 99.10% 	 Time used:  0.07 sec
2023-03-29 21:45:49,175 		5712 of 10000 with 99.11% 	 Time used:  0.08 sec
2023-03-29 21:45:49,255 		5736 of 10000 with 99.11% 	 Time used:  0.08 sec
2023-03-29 21:45:49,337 		5760 of 10000 with 99.11% 	 Time used:  0.08 sec
2023-03-29 21:45:49,416 		5784 of 10000 with 99.12% 	 Time used:  0.08 sec
2023-03-29 21:45:49,490 		5808 of 10000 with 99.12% 	 Time used:  0.07 sec
2023-03-29 21:45:49,572 		5832 of 10000 with 99.13% 	 Time used:  0.08 sec
2023-03-29 21:45:49,657 		5856 of 10000 with 99.13% 	 Time used:  0.08 sec
2023-03-29 21:45:49,744 		5880 of 10000 with 99.13% 	 Time used:  0.09 sec
2023-03-29 21:45:49,815 		5904 of 10000 with 99.14% 	 Time used:  0.07 sec
2023-03-29 21:45:49,903 		5928 of 10000 with 99.14% 	 Time used:  0.09 sec
2023-03-29 21:45:49,986 		5952 of 10000 with 99.13% 	 Time used:  0.08 sec
2023-03-29 21:45:50,060 		5976 of 10000 with 99.13% 	 Time used:  0.07 sec
2023-03-29 21:45:50,141 		6000 of 10000 with 99.13% 	 Time used:  0.08 sec
2023-03-29 21:45:50,225 		6024 of 10000 with 99.14% 	 Time used:  0.08 sec
2023-03-29 21:45:50,307 		6048 of 10000 with 99.12% 	 Time used:  0.08 sec
2023-03-29 21:45:50,388 		6072 of 10000 with 99.13% 	 Time used:  0.08 sec
2023-03-29 21:45:50,469 		6096 of 10000 with 99.11% 	 Time used:  0.08 sec
2023-03-29 21:45:50,549 		6120 of 10000 with 99.12% 	 Time used:  0.08 sec
2023-03-29 21:45:50,637 		6144 of 10000 with 99.12% 	 Time used:  0.09 sec
2023-03-29 21:45:50,717 		6168 of 10000 with 99.12% 	 Time used:  0.08 sec
2023-03-29 21:45:50,800 		6192 of 10000 with 99.11% 	 Time used:  0.08 sec
2023-03-29 21:45:50,869 		6216 of 10000 with 99.12% 	 Time used:  0.07 sec
2023-03-29 21:45:50,952 		6240 of 10000 with 99.12% 	 Time used:  0.08 sec
2023-03-29 21:45:51,025 		6264 of 10000 with 99.12% 	 Time used:  0.07 sec
2023-03-29 21:45:51,095 		6288 of 10000 with 99.13% 	 Time used:  0.07 sec
2023-03-29 21:45:51,175 		6312 of 10000 with 99.13% 	 Time used:  0.08 sec
2023-03-29 21:45:51,254 		6336 of 10000 with 99.13% 	 Time used:  0.08 sec
2023-03-29 21:45:51,333 		6360 of 10000 with 99.14% 	 Time used:  0.08 sec
2023-03-29 21:45:51,413 		6384 of 10000 with 99.14% 	 Time used:  0.08 sec
2023-03-29 21:45:51,499 		6408 of 10000 with 99.14% 	 Time used:  0.09 sec
2023-03-29 21:45:51,576 		6432 of 10000 with 99.14% 	 Time used:  0.08 sec
2023-03-29 21:45:51,652 		6456 of 10000 with 99.15% 	 Time used:  0.08 sec
2023-03-29 21:45:51,730 		6480 of 10000 with 99.15% 	 Time used:  0.08 sec
2023-03-29 21:45:51,812 		6504 of 10000 with 99.15% 	 Time used:  0.08 sec
2023-03-29 21:45:51,882 		6528 of 10000 with 99.16% 	 Time used:  0.07 sec
2023-03-29 21:45:51,961 		6552 of 10000 with 99.16% 	 Time used:  0.08 sec
2023-03-29 21:45:52,041 		6576 of 10000 with 99.12% 	 Time used:  0.08 sec
2023-03-29 21:45:52,123 		6600 of 10000 with 99.08% 	 Time used:  0.08 sec
2023-03-29 21:45:52,205 		6624 of 10000 with 99.08% 	 Time used:  0.08 sec
2023-03-29 21:45:52,274 		6648 of 10000 with 99.07% 	 Time used:  0.07 sec
2023-03-29 21:45:52,354 		6672 of 10000 with 99.06% 	 Time used:  0.08 sec
2023-03-29 21:45:52,435 		6696 of 10000 with 99.06% 	 Time used:  0.08 sec
2023-03-29 21:45:52,513 		6720 of 10000 with 99.06% 	 Time used:  0.08 sec
2023-03-29 21:45:52,595 		6744 of 10000 with 99.07% 	 Time used:  0.08 sec
2023-03-29 21:45:52,670 		6768 of 10000 with 99.07% 	 Time used:  0.07 sec
2023-03-29 21:45:52,755 		6792 of 10000 with 99.06% 	 Time used:  0.08 sec
2023-03-29 21:45:52,825 		6816 of 10000 with 99.06% 	 Time used:  0.07 sec
2023-03-29 21:45:52,907 		6840 of 10000 with 99.06% 	 Time used:  0.08 sec
2023-03-29 21:45:52,985 		6864 of 10000 with 99.07% 	 Time used:  0.08 sec
2023-03-29 21:45:53,065 		6888 of 10000 with 99.06% 	 Time used:  0.08 sec
2023-03-29 21:45:53,138 		6912 of 10000 with 99.06% 	 Time used:  0.07 sec
2023-03-29 21:45:53,215 		6936 of 10000 with 99.06% 	 Time used:  0.08 sec
2023-03-29 21:45:53,285 		6960 of 10000 with 99.07% 	 Time used:  0.07 sec
2023-03-29 21:45:53,372 		6984 of 10000 with 99.07% 	 Time used:  0.09 sec
2023-03-29 21:45:53,445 		7008 of 10000 with 99.07% 	 Time used:  0.07 sec
2023-03-29 21:45:53,518 		7032 of 10000 with 99.08% 	 Time used:  0.07 sec
2023-03-29 21:45:53,588 		7056 of 10000 with 99.08% 	 Time used:  0.07 sec
2023-03-29 21:45:53,661 		7080 of 10000 with 99.08% 	 Time used:  0.07 sec
2023-03-29 21:45:53,734 		7104 of 10000 with 99.09% 	 Time used:  0.07 sec
2023-03-29 21:45:53,818 		7128 of 10000 with 99.09% 	 Time used:  0.08 sec
2023-03-29 21:45:53,889 		7152 of 10000 with 99.09% 	 Time used:  0.07 sec
2023-03-29 21:45:53,972 		7176 of 10000 with 99.09% 	 Time used:  0.08 sec
2023-03-29 21:45:54,063 		7200 of 10000 with 99.10% 	 Time used:  0.09 sec
2023-03-29 21:45:54,144 		7224 of 10000 with 99.10% 	 Time used:  0.08 sec
2023-03-29 21:45:54,226 		7248 of 10000 with 99.10% 	 Time used:  0.08 sec
2023-03-29 21:45:54,305 		7272 of 10000 with 99.11% 	 Time used:  0.08 sec
2023-03-29 21:45:54,383 		7296 of 10000 with 99.11% 	 Time used:  0.08 sec
2023-03-29 21:45:54,454 		7320 of 10000 with 99.11% 	 Time used:  0.07 sec
2023-03-29 21:45:54,536 		7344 of 10000 with 99.11% 	 Time used:  0.08 sec
2023-03-29 21:45:54,622 		7368 of 10000 with 99.12% 	 Time used:  0.09 sec
2023-03-29 21:45:54,703 		7392 of 10000 with 99.12% 	 Time used:  0.08 sec
2023-03-29 21:45:54,775 		7416 of 10000 with 99.12% 	 Time used:  0.07 sec
2023-03-29 21:45:54,855 		7440 of 10000 with 99.13% 	 Time used:  0.08 sec
2023-03-29 21:45:54,938 		7464 of 10000 with 99.13% 	 Time used:  0.08 sec
2023-03-29 21:45:55,019 		7488 of 10000 with 99.12% 	 Time used:  0.08 sec
2023-03-29 21:45:55,101 		7512 of 10000 with 99.12% 	 Time used:  0.08 sec
2023-03-29 21:45:55,180 		7536 of 10000 with 99.12% 	 Time used:  0.08 sec
2023-03-29 21:45:55,262 		7560 of 10000 with 99.13% 	 Time used:  0.08 sec
2023-03-29 21:45:55,344 		7584 of 10000 with 99.13% 	 Time used:  0.08 sec
2023-03-29 21:45:55,423 		7608 of 10000 with 99.13% 	 Time used:  0.08 sec
2023-03-29 21:45:55,505 		7632 of 10000 with 99.14% 	 Time used:  0.08 sec
2023-03-29 21:45:55,577 		7656 of 10000 with 99.14% 	 Time used:  0.07 sec
2023-03-29 21:45:55,657 		7680 of 10000 with 99.14% 	 Time used:  0.08 sec
2023-03-29 21:45:55,749 		7704 of 10000 with 99.14% 	 Time used:  0.09 sec
2023-03-29 21:45:55,824 		7728 of 10000 with 99.15% 	 Time used:  0.07 sec
2023-03-29 21:45:55,903 		7752 of 10000 with 99.15% 	 Time used:  0.08 sec
2023-03-29 21:45:55,981 		7776 of 10000 with 99.15% 	 Time used:  0.08 sec
2023-03-29 21:45:56,064 		7800 of 10000 with 99.15% 	 Time used:  0.08 sec
2023-03-29 21:45:56,145 		7824 of 10000 with 99.16% 	 Time used:  0.08 sec
2023-03-29 21:45:56,235 		7848 of 10000 with 99.16% 	 Time used:  0.09 sec
2023-03-29 21:45:56,323 		7872 of 10000 with 99.16% 	 Time used:  0.09 sec
2023-03-29 21:45:56,414 		7896 of 10000 with 99.16% 	 Time used:  0.09 sec
2023-03-29 21:45:56,496 		7920 of 10000 with 99.17% 	 Time used:  0.08 sec
2023-03-29 21:45:56,576 		7944 of 10000 with 99.17% 	 Time used:  0.08 sec
2023-03-29 21:45:56,657 		7968 of 10000 with 99.17% 	 Time used:  0.08 sec
2023-03-29 21:45:56,726 		7992 of 10000 with 99.17% 	 Time used:  0.07 sec
2023-03-29 21:45:56,808 		8016 of 10000 with 99.18% 	 Time used:  0.08 sec
2023-03-29 21:45:56,891 		8040 of 10000 with 99.18% 	 Time used:  0.08 sec
2023-03-29 21:45:56,973 		8064 of 10000 with 99.17% 	 Time used:  0.08 sec
2023-03-29 21:45:57,052 		8088 of 10000 with 99.16% 	 Time used:  0.08 sec
2023-03-29 21:45:57,131 		8112 of 10000 with 99.16% 	 Time used:  0.08 sec
2023-03-29 21:45:57,201 		8136 of 10000 with 99.16% 	 Time used:  0.07 sec
2023-03-29 21:45:57,287 		8160 of 10000 with 99.17% 	 Time used:  0.09 sec
2023-03-29 21:45:57,359 		8184 of 10000 with 99.17% 	 Time used:  0.07 sec
2023-03-29 21:45:57,448 		8208 of 10000 with 99.17% 	 Time used:  0.09 sec
2023-03-29 21:45:57,532 		8232 of 10000 with 99.17% 	 Time used:  0.08 sec
2023-03-29 21:45:57,601 		8256 of 10000 with 99.18% 	 Time used:  0.07 sec
2023-03-29 21:45:57,679 		8280 of 10000 with 99.18% 	 Time used:  0.08 sec
2023-03-29 21:45:57,764 		8304 of 10000 with 99.18% 	 Time used:  0.08 sec
2023-03-29 21:45:57,845 		8328 of 10000 with 99.15% 	 Time used:  0.08 sec
2023-03-29 21:45:57,928 		8352 of 10000 with 99.15% 	 Time used:  0.08 sec
2023-03-29 21:45:57,997 		8376 of 10000 with 99.15% 	 Time used:  0.07 sec
2023-03-29 21:45:58,071 		8400 of 10000 with 99.15% 	 Time used:  0.07 sec
2023-03-29 21:45:58,140 		8424 of 10000 with 99.15% 	 Time used:  0.07 sec
2023-03-29 21:45:58,222 		8448 of 10000 with 99.15% 	 Time used:  0.08 sec
2023-03-29 21:45:58,305 		8472 of 10000 with 99.15% 	 Time used:  0.08 sec
2023-03-29 21:45:58,386 		8496 of 10000 with 99.15% 	 Time used:  0.08 sec
2023-03-29 21:45:58,456 		8520 of 10000 with 99.15% 	 Time used:  0.07 sec
2023-03-29 21:45:58,546 		8544 of 10000 with 99.16% 	 Time used:  0.09 sec
2023-03-29 21:45:58,628 		8568 of 10000 with 99.16% 	 Time used:  0.08 sec
2023-03-29 21:45:58,702 		8592 of 10000 with 99.16% 	 Time used:  0.07 sec
2023-03-29 21:45:58,783 		8616 of 10000 with 99.16% 	 Time used:  0.08 sec
2023-03-29 21:45:58,854 		8640 of 10000 with 99.17% 	 Time used:  0.07 sec
2023-03-29 21:45:58,935 		8664 of 10000 with 99.17% 	 Time used:  0.08 sec
2023-03-29 21:45:59,016 		8688 of 10000 with 99.17% 	 Time used:  0.08 sec
2023-03-29 21:45:59,097 		8712 of 10000 with 99.17% 	 Time used:  0.08 sec
2023-03-29 21:45:59,172 		8736 of 10000 with 99.18% 	 Time used:  0.07 sec
2023-03-29 21:45:59,253 		8760 of 10000 with 99.18% 	 Time used:  0.08 sec
2023-03-29 21:45:59,330 		8784 of 10000 with 99.18% 	 Time used:  0.08 sec
2023-03-29 21:45:59,415 		8808 of 10000 with 99.18% 	 Time used:  0.08 sec
2023-03-29 21:45:59,497 		8832 of 10000 with 99.18% 	 Time used:  0.08 sec
2023-03-29 21:45:59,577 		8856 of 10000 with 99.19% 	 Time used:  0.08 sec
2023-03-29 21:45:59,662 		8880 of 10000 with 99.19% 	 Time used:  0.09 sec
2023-03-29 21:45:59,746 		8904 of 10000 with 99.19% 	 Time used:  0.08 sec
2023-03-29 21:45:59,834 		8928 of 10000 with 99.19% 	 Time used:  0.09 sec
2023-03-29 21:45:59,904 		8952 of 10000 with 99.20% 	 Time used:  0.07 sec
2023-03-29 21:45:59,988 		8976 of 10000 with 99.20% 	 Time used:  0.08 sec
2023-03-29 21:46:00,065 		9000 of 10000 with 99.20% 	 Time used:  0.08 sec
2023-03-29 21:46:00,147 		9024 of 10000 with 99.20% 	 Time used:  0.08 sec
2023-03-29 21:46:00,235 		9048 of 10000 with 99.20% 	 Time used:  0.09 sec
2023-03-29 21:46:00,311 		9072 of 10000 with 99.21% 	 Time used:  0.08 sec
2023-03-29 21:46:00,398 		9096 of 10000 with 99.21% 	 Time used:  0.09 sec
2023-03-29 21:46:00,472 		9120 of 10000 with 99.21% 	 Time used:  0.07 sec
2023-03-29 21:46:00,555 		9144 of 10000 with 99.20% 	 Time used:  0.08 sec
2023-03-29 21:46:00,628 		9168 of 10000 with 99.20% 	 Time used:  0.07 sec
2023-03-29 21:46:00,703 		9192 of 10000 with 99.21% 	 Time used:  0.07 sec
2023-03-29 21:46:00,783 		9216 of 10000 with 99.21% 	 Time used:  0.08 sec
2023-03-29 21:46:00,865 		9240 of 10000 with 99.21% 	 Time used:  0.08 sec
2023-03-29 21:46:00,936 		9264 of 10000 with 99.21% 	 Time used:  0.07 sec
2023-03-29 21:46:01,019 		9288 of 10000 with 99.21% 	 Time used:  0.08 sec
2023-03-29 21:46:01,097 		9312 of 10000 with 99.22% 	 Time used:  0.08 sec
2023-03-29 21:46:01,173 		9336 of 10000 with 99.22% 	 Time used:  0.08 sec
2023-03-29 21:46:01,255 		9360 of 10000 with 99.22% 	 Time used:  0.08 sec
2023-03-29 21:46:01,336 		9384 of 10000 with 99.22% 	 Time used:  0.08 sec
2023-03-29 21:46:01,417 		9408 of 10000 with 99.22% 	 Time used:  0.08 sec
2023-03-29 21:46:01,497 		9432 of 10000 with 99.23% 	 Time used:  0.08 sec
2023-03-29 21:46:01,579 		9456 of 10000 with 99.23% 	 Time used:  0.08 sec
2023-03-29 21:46:01,651 		9480 of 10000 with 99.23% 	 Time used:  0.07 sec
2023-03-29 21:46:01,731 		9504 of 10000 with 99.23% 	 Time used:  0.08 sec
2023-03-29 21:46:01,814 		9528 of 10000 with 99.23% 	 Time used:  0.08 sec
2023-03-29 21:46:01,894 		9552 of 10000 with 99.23% 	 Time used:  0.08 sec
2023-03-29 21:46:01,968 		9576 of 10000 with 99.23% 	 Time used:  0.07 sec
2023-03-29 21:46:02,051 		9600 of 10000 with 99.23% 	 Time used:  0.08 sec
2023-03-29 21:46:02,130 		9624 of 10000 with 99.23% 	 Time used:  0.08 sec
2023-03-29 21:46:02,217 		9648 of 10000 with 99.22% 	 Time used:  0.09 sec
2023-03-29 21:46:02,299 		9672 of 10000 with 99.20% 	 Time used:  0.08 sec
2023-03-29 21:46:02,370 		9696 of 10000 with 99.21% 	 Time used:  0.07 sec
2023-03-29 21:46:02,449 		9720 of 10000 with 99.21% 	 Time used:  0.08 sec
2023-03-29 21:46:02,520 		9744 of 10000 with 99.20% 	 Time used:  0.07 sec
2023-03-29 21:46:02,606 		9768 of 10000 with 99.20% 	 Time used:  0.09 sec
2023-03-29 21:46:02,677 		9792 of 10000 with 99.20% 	 Time used:  0.07 sec
2023-03-29 21:46:02,765 		9816 of 10000 with 99.21% 	 Time used:  0.09 sec
2023-03-29 21:46:02,848 		9840 of 10000 with 99.21% 	 Time used:  0.08 sec
2023-03-29 21:46:02,921 		9864 of 10000 with 99.20% 	 Time used:  0.07 sec
2023-03-29 21:46:03,001 		9888 of 10000 with 99.20% 	 Time used:  0.08 sec
2023-03-29 21:46:03,081 		9912 of 10000 with 99.20% 	 Time used:  0.08 sec
2023-03-29 21:46:03,165 		9936 of 10000 with 99.20% 	 Time used:  0.08 sec
2023-03-29 21:46:03,248 		9960 of 10000 with 99.21% 	 Time used:  0.08 sec
2023-03-29 21:46:03,329 		9984 of 10000 with 99.21% 	 Time used:  0.08 sec
2023-03-29 21:46:03,388 		10000 of 10000 with 99.21% 	 Time used:  0.06 sec
2023-03-29 21:46:03,388 
2023-03-29 21:46:03,389 			Learning rate: weights:   1.000e-02    
2023-03-29 21:46:03,389 			Last test performance: 99.21%
2023-03-29 21:46:03,389 ----------------
2023-03-29 21:46:05,311   18  =>  0    		Training 486 pattern with 98.96% 	Forward time: 	 1.61 sec
2023-03-29 21:46:05,311 			Loss:    2.239e-02    			Backward time: 	 0.30 sec 
2023-03-29 21:46:05,312 ADAM: Layer 0 -> dw_min:9.9799e-01  dw_max:1.0018e+00 lr:1.0000e-02
2023-03-29 21:46:05,312 ADAM: Layer 1 -> dw_min:9.9182e-01  dw_max:1.0084e+00 lr:1.0000e-02
2023-03-29 21:46:05,312 ADAM: Layer 2 -> dw_min:9.8822e-01  dw_max:1.0107e+00 lr:1.0000e-02
2023-03-29 21:46:05,312 ADAM: Layer 3 -> dw_min:9.9676e-01  dw_max:1.0055e+00 lr:1.0000e-02
2023-03-29 21:46:05,331 			Learning rate: weights:   1.000e-02    
2023-03-29 21:46:05,331 			Last test performance: 99.21%
2023-03-29 21:46:05,331 ----------------
2023-03-29 21:46:07,290   18  =>  1    		Training 486 pattern with 98.96% 	Forward time: 	 1.65 sec
2023-03-29 21:46:07,290 			Loss:    2.119e-02    			Backward time: 	 0.30 sec 
2023-03-29 21:46:07,290 ADAM: Layer 0 -> dw_min:9.9790e-01  dw_max:1.0022e+00 lr:1.0000e-02
2023-03-29 21:46:07,290 ADAM: Layer 1 -> dw_min:9.8835e-01  dw_max:1.0138e+00 lr:1.0000e-02
2023-03-29 21:46:07,290 ADAM: Layer 2 -> dw_min:9.8317e-01  dw_max:1.0140e+00 lr:1.0000e-02
2023-03-29 21:46:07,290 ADAM: Layer 3 -> dw_min:9.9149e-01  dw_max:1.0087e+00 lr:1.0000e-02
2023-03-29 21:46:07,312 			Learning rate: weights:   1.000e-02    
2023-03-29 21:46:07,312 			Last test performance: 99.21%
2023-03-29 21:46:07,312 ----------------
2023-03-29 21:46:09,262   18  =>  2    		Training 486 pattern with 99.79% 	Forward time: 	 1.64 sec
2023-03-29 21:46:09,262 			Loss:    1.548e-02    			Backward time: 	 0.30 sec 
2023-03-29 21:46:09,262 ADAM: Layer 0 -> dw_min:9.9776e-01  dw_max:1.0023e+00 lr:1.0000e-02
2023-03-29 21:46:09,262 ADAM: Layer 1 -> dw_min:9.8941e-01  dw_max:1.0112e+00 lr:1.0000e-02
2023-03-29 21:46:09,262 ADAM: Layer 2 -> dw_min:9.8485e-01  dw_max:1.0126e+00 lr:1.0000e-02
2023-03-29 21:46:09,263 ADAM: Layer 3 -> dw_min:9.9233e-01  dw_max:1.0078e+00 lr:1.0000e-02
2023-03-29 21:46:09,281 			Learning rate: weights:   1.000e-02    
2023-03-29 21:46:09,281 			Last test performance: 99.21%
2023-03-29 21:46:09,281 ----------------
2023-03-29 21:46:11,236   18  =>  3    		Training 486 pattern with 99.38% 	Forward time: 	 1.64 sec
2023-03-29 21:46:11,236 			Loss:    2.374e-02    			Backward time: 	 0.30 sec 
2023-03-29 21:46:11,236 ADAM: Layer 0 -> dw_min:9.9769e-01  dw_max:1.0021e+00 lr:1.0000e-02
2023-03-29 21:46:11,237 ADAM: Layer 1 -> dw_min:9.8911e-01  dw_max:1.0103e+00 lr:1.0000e-02
2023-03-29 21:46:11,237 ADAM: Layer 2 -> dw_min:9.8584e-01  dw_max:1.0139e+00 lr:1.0000e-02
2023-03-29 21:46:11,237 ADAM: Layer 3 -> dw_min:9.9310e-01  dw_max:1.0071e+00 lr:1.0000e-02
2023-03-29 21:46:11,321 			Learning rate: weights:   1.000e-02    
2023-03-29 21:46:11,321 			Last test performance: 99.21%
2023-03-29 21:46:11,321 ----------------
2023-03-29 21:46:13,265   18  =>  4    		Training 486 pattern with 99.79% 	Forward time: 	 1.64 sec
2023-03-29 21:46:13,265 			Loss:    7.204e-03    			Backward time: 	 0.30 sec 
2023-03-29 21:46:13,265 ADAM: Layer 0 -> dw_min:9.9776e-01  dw_max:1.0019e+00 lr:1.0000e-02
2023-03-29 21:46:13,265 ADAM: Layer 1 -> dw_min:9.9025e-01  dw_max:1.0095e+00 lr:1.0000e-02
2023-03-29 21:46:13,265 ADAM: Layer 2 -> dw_min:9.8662e-01  dw_max:1.0125e+00 lr:1.0000e-02
2023-03-29 21:46:13,266 ADAM: Layer 3 -> dw_min:9.9378e-01  dw_max:1.0066e+00 lr:1.0000e-02
2023-03-29 21:46:13,346 			Learning rate: weights:   1.000e-02    
2023-03-29 21:46:13,346 			Last test performance: 99.21%
2023-03-29 21:46:13,346 ----------------
2023-03-29 21:46:15,269   18  =>  5    		Training 486 pattern with 98.96% 	Forward time: 	 1.62 sec
2023-03-29 21:46:15,269 			Loss:    3.222e-02    			Backward time: 	 0.30 sec 
2023-03-29 21:46:15,270 ADAM: Layer 0 -> dw_min:9.9766e-01  dw_max:1.0019e+00 lr:1.0000e-02
2023-03-29 21:46:15,270 ADAM: Layer 1 -> dw_min:9.8711e-01  dw_max:1.0096e+00 lr:1.0000e-02
2023-03-29 21:46:15,270 ADAM: Layer 2 -> dw_min:9.8511e-01  dw_max:1.0136e+00 lr:1.0000e-02
2023-03-29 21:46:15,270 ADAM: Layer 3 -> dw_min:9.9440e-01  dw_max:1.0060e+00 lr:1.0000e-02
2023-03-29 21:46:15,331 			Learning rate: weights:   1.000e-02    
2023-03-29 21:46:15,331 			Last test performance: 99.21%
2023-03-29 21:46:15,331 ----------------
2023-03-29 21:46:17,228   18  =>  6    		Training 486 pattern with 98.96% 	Forward time: 	 1.59 sec
2023-03-29 21:46:17,228 			Loss:    4.161e-02    			Backward time: 	 0.30 sec 
2023-03-29 21:46:17,228 ADAM: Layer 0 -> dw_min:9.9763e-01  dw_max:1.0019e+00 lr:1.0000e-02
2023-03-29 21:46:17,229 ADAM: Layer 1 -> dw_min:9.8834e-01  dw_max:1.0104e+00 lr:1.0000e-02
2023-03-29 21:46:17,229 ADAM: Layer 2 -> dw_min:9.8638e-01  dw_max:1.0134e+00 lr:1.0000e-02
2023-03-29 21:46:17,229 ADAM: Layer 3 -> dw_min:9.9496e-01  dw_max:1.0068e+00 lr:1.0000e-02
2023-03-29 21:46:17,247 			Learning rate: weights:   1.000e-02    
2023-03-29 21:46:17,248 			Last test performance: 99.21%
2023-03-29 21:46:17,248 ----------------
2023-03-29 21:46:19,180   18  =>  7    		Training 486 pattern with 98.96% 	Forward time: 	 1.63 sec
2023-03-29 21:46:19,180 			Loss:    2.472e-02    			Backward time: 	 0.30 sec 
2023-03-29 21:46:19,180 ADAM: Layer 0 -> dw_min:9.9601e-01  dw_max:1.0030e+00 lr:1.0000e-02
2023-03-29 21:46:19,180 ADAM: Layer 1 -> dw_min:9.8793e-01  dw_max:1.0121e+00 lr:1.0000e-02
2023-03-29 21:46:19,180 ADAM: Layer 2 -> dw_min:9.8669e-01  dw_max:1.0136e+00 lr:1.0000e-02
2023-03-29 21:46:19,180 ADAM: Layer 3 -> dw_min:9.9538e-01  dw_max:1.0062e+00 lr:1.0000e-02
2023-03-29 21:46:19,239 			Learning rate: weights:   1.000e-02    
2023-03-29 21:46:19,239 			Last test performance: 99.21%
2023-03-29 21:46:19,239 ----------------
2023-03-29 21:46:21,166   18  =>  8    		Training 486 pattern with 99.38% 	Forward time: 	 1.62 sec
2023-03-29 21:46:21,167 			Loss:    2.596e-02    			Backward time: 	 0.30 sec 
2023-03-29 21:46:21,167 ADAM: Layer 0 -> dw_min:9.9653e-01  dw_max:1.0026e+00 lr:1.0000e-02
2023-03-29 21:46:21,167 ADAM: Layer 1 -> dw_min:9.8516e-01  dw_max:1.0109e+00 lr:1.0000e-02
2023-03-29 21:46:21,167 ADAM: Layer 2 -> dw_min:9.8501e-01  dw_max:1.0149e+00 lr:1.0000e-02
2023-03-29 21:46:21,167 ADAM: Layer 3 -> dw_min:9.9593e-01  dw_max:1.0056e+00 lr:1.0000e-02
2023-03-29 21:46:21,186 			Learning rate: weights:   1.000e-02    
2023-03-29 21:46:21,186 			Last test performance: 99.21%
2023-03-29 21:46:21,186 ----------------
2023-03-29 21:46:23,162   18  =>  9    		Training 486 pattern with 99.17% 	Forward time: 	 1.67 sec
2023-03-29 21:46:23,162 			Loss:    2.014e-02    			Backward time: 	 0.30 sec 
2023-03-29 21:46:23,163 ADAM: Layer 0 -> dw_min:9.9649e-01  dw_max:1.0048e+00 lr:1.0000e-02
2023-03-29 21:46:23,163 ADAM: Layer 1 -> dw_min:9.8567e-01  dw_max:1.0099e+00 lr:1.0000e-02
2023-03-29 21:46:23,163 ADAM: Layer 2 -> dw_min:9.8504e-01  dw_max:1.0146e+00 lr:1.0000e-02
2023-03-29 21:46:23,163 ADAM: Layer 3 -> dw_min:9.9553e-01  dw_max:1.0063e+00 lr:1.0000e-02
2023-03-29 21:46:23,222 			Learning rate: weights:   1.000e-02    
2023-03-29 21:46:23,222 			Last test performance: 99.21%
2023-03-29 21:46:23,222 ----------------
2023-03-29 21:46:25,182   18  =>  10   		Training 486 pattern with 99.58% 	Forward time: 	 1.65 sec
2023-03-29 21:46:25,182 			Loss:    1.515e-02    			Backward time: 	 0.30 sec 
2023-03-29 21:46:25,182 ADAM: Layer 0 -> dw_min:9.9681e-01  dw_max:1.0043e+00 lr:1.0000e-02
2023-03-29 21:46:25,182 ADAM: Layer 1 -> dw_min:9.8620e-01  dw_max:1.0089e+00 lr:1.0000e-02
2023-03-29 21:46:25,182 ADAM: Layer 2 -> dw_min:9.8652e-01  dw_max:1.0135e+00 lr:1.0000e-02
2023-03-29 21:46:25,183 ADAM: Layer 3 -> dw_min:9.9597e-01  dw_max:1.0057e+00 lr:1.0000e-02
2023-03-29 21:46:25,244 			Learning rate: weights:   1.000e-02    
2023-03-29 21:46:25,244 			Last test performance: 99.21%
2023-03-29 21:46:25,244 ----------------
2023-03-29 21:46:27,160   18  =>  11   		Training 486 pattern with 99.38% 	Forward time: 	 1.61 sec
2023-03-29 21:46:27,161 			Loss:    2.736e-02    			Backward time: 	 0.30 sec 
2023-03-29 21:46:27,161 ADAM: Layer 0 -> dw_min:9.9732e-01  dw_max:1.0035e+00 lr:1.0000e-02
2023-03-29 21:46:27,161 ADAM: Layer 1 -> dw_min:9.8345e-01  dw_max:1.0088e+00 lr:1.0000e-02
2023-03-29 21:46:27,161 ADAM: Layer 2 -> dw_min:9.8786e-01  dw_max:1.0122e+00 lr:1.0000e-02
2023-03-29 21:46:27,161 ADAM: Layer 3 -> dw_min:9.9636e-01  dw_max:1.0051e+00 lr:1.0000e-02
2023-03-29 21:46:27,213 			Learning rate: weights:   1.000e-02    
2023-03-29 21:46:27,213 			Last test performance: 99.21%
2023-03-29 21:46:27,213 ----------------
2023-03-29 21:46:29,135   18  =>  12   		Training 486 pattern with 98.96% 	Forward time: 	 1.61 sec
2023-03-29 21:46:29,135 			Loss:    4.264e-02    			Backward time: 	 0.30 sec 
2023-03-29 21:46:29,135 ADAM: Layer 0 -> dw_min:9.9712e-01  dw_max:1.0032e+00 lr:1.0000e-02
2023-03-29 21:46:29,135 ADAM: Layer 1 -> dw_min:9.8507e-01  dw_max:1.0118e+00 lr:1.0000e-02
2023-03-29 21:46:29,135 ADAM: Layer 2 -> dw_min:9.8564e-01  dw_max:1.0127e+00 lr:1.0000e-02
2023-03-29 21:46:29,135 ADAM: Layer 3 -> dw_min:9.9590e-01  dw_max:1.0062e+00 lr:1.0000e-02
2023-03-29 21:46:29,180 			Learning rate: weights:   1.000e-02    
2023-03-29 21:46:29,180 			Last test performance: 99.21%
2023-03-29 21:46:29,180 ----------------
2023-03-29 21:46:31,108   18  =>  13   		Training 486 pattern with 97.92% 	Forward time: 	 1.62 sec
2023-03-29 21:46:31,108 			Loss:    4.901e-02    			Backward time: 	 0.30 sec 
2023-03-29 21:46:31,108 ADAM: Layer 0 -> dw_min:9.9689e-01  dw_max:1.0040e+00 lr:1.0000e-02
2023-03-29 21:46:31,108 ADAM: Layer 1 -> dw_min:9.8671e-01  dw_max:1.0164e+00 lr:1.0000e-02
2023-03-29 21:46:31,108 ADAM: Layer 2 -> dw_min:9.8546e-01  dw_max:1.0144e+00 lr:1.0000e-02
2023-03-29 21:46:31,109 ADAM: Layer 3 -> dw_min:9.8797e-01  dw_max:1.0072e+00 lr:1.0000e-02
2023-03-29 21:46:31,169 			Learning rate: weights:   1.000e-02    
2023-03-29 21:46:31,170 			Last test performance: 99.21%
2023-03-29 21:46:31,170 ----------------
2023-03-29 21:46:33,125   18  =>  14   		Training 486 pattern with 99.38% 	Forward time: 	 1.65 sec
2023-03-29 21:46:33,125 			Loss:    6.608e-03    			Backward time: 	 0.30 sec 
2023-03-29 21:46:33,125 ADAM: Layer 0 -> dw_min:9.9702e-01  dw_max:1.0037e+00 lr:1.0000e-02
2023-03-29 21:46:33,125 ADAM: Layer 1 -> dw_min:9.8803e-01  dw_max:1.0146e+00 lr:1.0000e-02
2023-03-29 21:46:33,125 ADAM: Layer 2 -> dw_min:9.8452e-01  dw_max:1.0133e+00 lr:1.0000e-02
2023-03-29 21:46:33,125 ADAM: Layer 3 -> dw_min:9.8916e-01  dw_max:1.0065e+00 lr:1.0000e-02
2023-03-29 21:46:33,144 			Learning rate: weights:   1.000e-02    
2023-03-29 21:46:33,144 			Last test performance: 99.21%
2023-03-29 21:46:33,144 ----------------
2023-03-29 21:46:35,080   18  =>  15   		Training 486 pattern with 99.58% 	Forward time: 	 1.63 sec
2023-03-29 21:46:35,080 			Loss:    1.425e-02    			Backward time: 	 0.30 sec 
2023-03-29 21:46:35,081 ADAM: Layer 0 -> dw_min:9.9702e-01  dw_max:1.0033e+00 lr:1.0000e-02
2023-03-29 21:46:35,081 ADAM: Layer 1 -> dw_min:9.8969e-01  dw_max:1.0188e+00 lr:1.0000e-02
2023-03-29 21:46:35,081 ADAM: Layer 2 -> dw_min:9.8535e-01  dw_max:1.0175e+00 lr:1.0000e-02
2023-03-29 21:46:35,081 ADAM: Layer 3 -> dw_min:9.9024e-01  dw_max:1.0058e+00 lr:1.0000e-02
2023-03-29 21:46:35,155 			Learning rate: weights:   1.000e-02    
2023-03-29 21:46:35,155 			Last test performance: 99.21%
2023-03-29 21:46:35,155 ----------------
2023-03-29 21:46:37,106   18  =>  16   		Training 486 pattern with 98.96% 	Forward time: 	 1.64 sec
2023-03-29 21:46:37,106 			Loss:    2.535e-02    			Backward time: 	 0.30 sec 
2023-03-29 21:46:37,106 ADAM: Layer 0 -> dw_min:9.9590e-01  dw_max:1.0029e+00 lr:1.0000e-02
2023-03-29 21:46:37,106 ADAM: Layer 1 -> dw_min:9.8580e-01  dw_max:1.0176e+00 lr:1.0000e-02
2023-03-29 21:46:37,106 ADAM: Layer 2 -> dw_min:9.8367e-01  dw_max:1.0158e+00 lr:1.0000e-02
2023-03-29 21:46:37,106 ADAM: Layer 3 -> dw_min:9.9121e-01  dw_max:1.0102e+00 lr:1.0000e-02
2023-03-29 21:46:37,165 			Learning rate: weights:   1.000e-02    
2023-03-29 21:46:37,165 			Last test performance: 99.21%
2023-03-29 21:46:37,165 ----------------
2023-03-29 21:46:39,123   18  =>  17   		Training 486 pattern with 99.17% 	Forward time: 	 1.65 sec
2023-03-29 21:46:39,123 			Loss:    2.733e-02    			Backward time: 	 0.30 sec 
2023-03-29 21:46:39,124 ADAM: Layer 0 -> dw_min:9.9641e-01  dw_max:1.0028e+00 lr:1.0000e-02
2023-03-29 21:46:39,124 ADAM: Layer 1 -> dw_min:9.8722e-01  dw_max:1.0172e+00 lr:1.0000e-02
2023-03-29 21:46:39,124 ADAM: Layer 2 -> dw_min:9.8411e-01  dw_max:1.0163e+00 lr:1.0000e-02
2023-03-29 21:46:39,124 ADAM: Layer 3 -> dw_min:9.8610e-01  dw_max:1.0092e+00 lr:1.0000e-02
2023-03-29 21:46:39,182 			Learning rate: weights:   1.000e-02    
2023-03-29 21:46:39,182 			Last test performance: 99.21%
2023-03-29 21:46:39,182 ----------------
2023-03-29 21:46:41,114   18  =>  18   		Training 486 pattern with 99.17% 	Forward time: 	 1.63 sec
2023-03-29 21:46:41,114 			Loss:    1.295e-02    			Backward time: 	 0.30 sec 
2023-03-29 21:46:41,114 ADAM: Layer 0 -> dw_min:9.9719e-01  dw_max:1.0026e+00 lr:1.0000e-02
2023-03-29 21:46:41,114 ADAM: Layer 1 -> dw_min:9.8769e-01  dw_max:1.0136e+00 lr:1.0000e-02
2023-03-29 21:46:41,115 ADAM: Layer 2 -> dw_min:9.8527e-01  dw_max:1.0183e+00 lr:1.0000e-02
2023-03-29 21:46:41,115 ADAM: Layer 3 -> dw_min:9.8745e-01  dw_max:1.0083e+00 lr:1.0000e-02
2023-03-29 21:46:41,173 			Learning rate: weights:   1.000e-02    
2023-03-29 21:46:41,173 			Last test performance: 99.21%
2023-03-29 21:46:41,173 ----------------
2023-03-29 21:46:43,113   18  =>  19   		Training 486 pattern with 99.58% 	Forward time: 	 1.63 sec
2023-03-29 21:46:43,113 			Loss:    7.261e-03    			Backward time: 	 0.30 sec 
2023-03-29 21:46:43,114 ADAM: Layer 0 -> dw_min:9.9750e-01  dw_max:1.0024e+00 lr:1.0000e-02
2023-03-29 21:46:43,114 ADAM: Layer 1 -> dw_min:9.8896e-01  dw_max:1.0123e+00 lr:1.0000e-02
2023-03-29 21:46:43,114 ADAM: Layer 2 -> dw_min:9.8674e-01  dw_max:1.0165e+00 lr:1.0000e-02
2023-03-29 21:46:43,114 ADAM: Layer 3 -> dw_min:9.8870e-01  dw_max:1.0074e+00 lr:1.0000e-02
2023-03-29 21:46:43,131 			Learning rate: weights:   1.000e-02    
2023-03-29 21:46:43,131 			Last test performance: 99.21%
2023-03-29 21:46:43,131 ----------------
2023-03-29 21:46:45,060   18  =>  20   		Training 486 pattern with 99.17% 	Forward time: 	 1.62 sec
2023-03-29 21:46:45,060 			Loss:    2.592e-02    			Backward time: 	 0.30 sec 
2023-03-29 21:46:45,060 ADAM: Layer 0 -> dw_min:9.9707e-01  dw_max:1.0024e+00 lr:1.0000e-02
2023-03-29 21:46:45,061 ADAM: Layer 1 -> dw_min:9.8459e-01  dw_max:1.0100e+00 lr:1.0000e-02
2023-03-29 21:46:45,061 ADAM: Layer 2 -> dw_min:9.8517e-01  dw_max:1.0151e+00 lr:1.0000e-02
2023-03-29 21:46:45,061 ADAM: Layer 3 -> dw_min:9.8982e-01  dw_max:1.0067e+00 lr:1.0000e-02
2023-03-29 21:46:45,078 			Learning rate: weights:   1.000e-02    
2023-03-29 21:46:45,078 			Last test performance: 99.21%
2023-03-29 21:46:45,078 ----------------
2023-03-29 21:46:47,009   18  =>  21   		Training 486 pattern with 98.75% 	Forward time: 	 1.62 sec
2023-03-29 21:46:47,010 			Loss:    3.153e-02    			Backward time: 	 0.30 sec 
2023-03-29 21:46:47,010 ADAM: Layer 0 -> dw_min:9.9720e-01  dw_max:1.0033e+00 lr:1.0000e-02
2023-03-29 21:46:47,010 ADAM: Layer 1 -> dw_min:9.8179e-01  dw_max:1.0138e+00 lr:1.0000e-02
2023-03-29 21:46:47,010 ADAM: Layer 2 -> dw_min:9.8174e-01  dw_max:1.0161e+00 lr:1.0000e-02
2023-03-29 21:46:47,010 ADAM: Layer 3 -> dw_min:9.9083e-01  dw_max:1.0079e+00 lr:1.0000e-02
2023-03-29 21:46:47,068 			Learning rate: weights:   1.000e-02    
2023-03-29 21:46:47,068 			Last test performance: 99.21%
2023-03-29 21:46:47,068 ----------------
2023-03-29 21:46:48,975   18  =>  22   		Training 486 pattern with 99.38% 	Forward time: 	 1.60 sec
2023-03-29 21:46:48,975 			Loss:    1.375e-02    			Backward time: 	 0.30 sec 
2023-03-29 21:46:48,976 ADAM: Layer 0 -> dw_min:9.9741e-01  dw_max:1.0030e+00 lr:1.0000e-02
2023-03-29 21:46:48,976 ADAM: Layer 1 -> dw_min:9.8264e-01  dw_max:1.0154e+00 lr:1.0000e-02
2023-03-29 21:46:48,976 ADAM: Layer 2 -> dw_min:9.8122e-01  dw_max:1.0157e+00 lr:1.0000e-02
2023-03-29 21:46:48,976 ADAM: Layer 3 -> dw_min:9.9174e-01  dw_max:1.0071e+00 lr:1.0000e-02
2023-03-29 21:46:49,034 			Learning rate: weights:   1.000e-02    
2023-03-29 21:46:49,034 			Last test performance: 99.21%
2023-03-29 21:46:49,034 ----------------
2023-03-29 21:46:51,002   18  =>  23   		Training 486 pattern with 99.38% 	Forward time: 	 1.66 sec
2023-03-29 21:46:51,002 			Loss:    1.409e-02    			Backward time: 	 0.30 sec 
2023-03-29 21:46:51,002 ADAM: Layer 0 -> dw_min:9.9784e-01  dw_max:1.0026e+00 lr:1.0000e-02
2023-03-29 21:46:51,002 ADAM: Layer 1 -> dw_min:9.8543e-01  dw_max:1.0146e+00 lr:1.0000e-02
2023-03-29 21:46:51,003 ADAM: Layer 2 -> dw_min:9.8310e-01  dw_max:1.0151e+00 lr:1.0000e-02
2023-03-29 21:46:51,003 ADAM: Layer 3 -> dw_min:9.9256e-01  dw_max:1.0064e+00 lr:1.0000e-02
2023-03-29 21:46:51,059 			Learning rate: weights:   1.000e-02    
2023-03-29 21:46:51,059 			Last test performance: 99.21%
2023-03-29 21:46:51,059 ----------------
2023-03-29 21:46:53,013   18  =>  24   		Training 486 pattern with 99.58% 	Forward time: 	 1.65 sec
2023-03-29 21:46:53,013 			Loss:    2.187e-02    			Backward time: 	 0.30 sec 
2023-03-29 21:46:53,014 ADAM: Layer 0 -> dw_min:9.9774e-01  dw_max:1.0028e+00 lr:1.0000e-02
2023-03-29 21:46:53,014 ADAM: Layer 1 -> dw_min:9.8710e-01  dw_max:1.0131e+00 lr:1.0000e-02
2023-03-29 21:46:53,014 ADAM: Layer 2 -> dw_min:9.8478e-01  dw_max:1.0136e+00 lr:1.0000e-02
2023-03-29 21:46:53,014 ADAM: Layer 3 -> dw_min:9.9280e-01  dw_max:1.0058e+00 lr:1.0000e-02
2023-03-29 21:46:53,072 			Learning rate: weights:   1.000e-02    
2023-03-29 21:46:53,072 			Last test performance: 99.21%
2023-03-29 21:46:53,073 ----------------
2023-03-29 21:46:55,018   18  =>  25   		Training 486 pattern with 99.17% 	Forward time: 	 1.64 sec
2023-03-29 21:46:55,018 			Loss:    2.287e-02    			Backward time: 	 0.30 sec 
2023-03-29 21:46:55,018 ADAM: Layer 0 -> dw_min:9.9798e-01  dw_max:1.0024e+00 lr:1.0000e-02
2023-03-29 21:46:55,018 ADAM: Layer 1 -> dw_min:9.8834e-01  dw_max:1.0118e+00 lr:1.0000e-02
2023-03-29 21:46:55,019 ADAM: Layer 2 -> dw_min:9.8628e-01  dw_max:1.0123e+00 lr:1.0000e-02
2023-03-29 21:46:55,019 ADAM: Layer 3 -> dw_min:9.9351e-01  dw_max:1.0052e+00 lr:1.0000e-02
2023-03-29 21:46:55,091 			Learning rate: weights:   1.000e-02    
2023-03-29 21:46:55,091 			Last test performance: 99.21%
2023-03-29 21:46:55,091 ----------------
2023-03-29 21:46:57,077   18  =>  26   		Training 486 pattern with 99.58% 	Forward time: 	 1.68 sec
2023-03-29 21:46:57,077 			Loss:    1.397e-02    			Backward time: 	 0.30 sec 
2023-03-29 21:46:57,078 ADAM: Layer 0 -> dw_min:9.9788e-01  dw_max:1.0023e+00 lr:1.0000e-02
2023-03-29 21:46:57,078 ADAM: Layer 1 -> dw_min:9.8981e-01  dw_max:1.0118e+00 lr:1.0000e-02
2023-03-29 21:46:57,078 ADAM: Layer 2 -> dw_min:9.8477e-01  dw_max:1.0137e+00 lr:1.0000e-02
2023-03-29 21:46:57,078 ADAM: Layer 3 -> dw_min:9.9399e-01  dw_max:1.0137e+00 lr:1.0000e-02
2023-03-29 21:46:57,121 			Learning rate: weights:   1.000e-02    
2023-03-29 21:46:57,121 			Last test performance: 99.21%
2023-03-29 21:46:57,121 ----------------
2023-03-29 21:46:59,078   18  =>  27   		Training 486 pattern with 99.58% 	Forward time: 	 1.65 sec
2023-03-29 21:46:59,078 			Loss:    1.577e-02    			Backward time: 	 0.30 sec 
2023-03-29 21:46:59,078 ADAM: Layer 0 -> dw_min:9.9722e-01  dw_max:1.0023e+00 lr:1.0000e-02
2023-03-29 21:46:59,078 ADAM: Layer 1 -> dw_min:9.8719e-01  dw_max:1.0138e+00 lr:1.0000e-02
2023-03-29 21:46:59,078 ADAM: Layer 2 -> dw_min:9.8387e-01  dw_max:1.0141e+00 lr:1.0000e-02
2023-03-29 21:46:59,078 ADAM: Layer 3 -> dw_min:9.9114e-01  dw_max:1.0123e+00 lr:1.0000e-02
2023-03-29 21:46:59,138 			Learning rate: weights:   1.000e-02    
2023-03-29 21:46:59,138 			Last test performance: 99.21%
2023-03-29 21:46:59,138 ----------------
2023-03-29 21:47:01,118   18  =>  28   		Training 486 pattern with 98.96% 	Forward time: 	 1.67 sec
2023-03-29 21:47:01,118 			Loss:    2.378e-02    			Backward time: 	 0.30 sec 
2023-03-29 21:47:01,118 ADAM: Layer 0 -> dw_min:9.9732e-01  dw_max:1.0027e+00 lr:1.0000e-02
2023-03-29 21:47:01,118 ADAM: Layer 1 -> dw_min:9.8781e-01  dw_max:1.0124e+00 lr:1.0000e-02
2023-03-29 21:47:01,118 ADAM: Layer 2 -> dw_min:9.8549e-01  dw_max:1.0144e+00 lr:1.0000e-02
2023-03-29 21:47:01,118 ADAM: Layer 3 -> dw_min:9.9203e-01  dw_max:1.0111e+00 lr:1.0000e-02
2023-03-29 21:47:01,179 			Learning rate: weights:   1.000e-02    
2023-03-29 21:47:01,179 			Last test performance: 99.21%
2023-03-29 21:47:01,179 ----------------
2023-03-29 21:47:03,132   18  =>  29   		Training 486 pattern with 99.58% 	Forward time: 	 1.65 sec
2023-03-29 21:47:03,132 			Loss:    1.454e-02    			Backward time: 	 0.30 sec 
2023-03-29 21:47:03,133 ADAM: Layer 0 -> dw_min:9.9726e-01  dw_max:1.0017e+00 lr:1.0000e-02
2023-03-29 21:47:03,133 ADAM: Layer 1 -> dw_min:9.8899e-01  dw_max:1.0114e+00 lr:1.0000e-02
2023-03-29 21:47:03,133 ADAM: Layer 2 -> dw_min:9.8564e-01  dw_max:1.0129e+00 lr:1.0000e-02
2023-03-29 21:47:03,133 ADAM: Layer 3 -> dw_min:9.9283e-01  dw_max:1.0100e+00 lr:1.0000e-02
2023-03-29 21:47:03,155 			Learning rate: weights:   1.000e-02    
2023-03-29 21:47:03,155 			Last test performance: 99.21%
2023-03-29 21:47:03,156 ----------------
2023-03-29 21:47:05,081   18  =>  30   		Training 486 pattern with 99.79% 	Forward time: 	 1.62 sec
2023-03-29 21:47:05,081 			Loss:    3.206e-03    			Backward time: 	 0.30 sec 
2023-03-29 21:47:05,082 ADAM: Layer 0 -> dw_min:9.9741e-01  dw_max:1.0016e+00 lr:1.0000e-02
2023-03-29 21:47:05,082 ADAM: Layer 1 -> dw_min:9.8906e-01  dw_max:1.0101e+00 lr:1.0000e-02
2023-03-29 21:47:05,082 ADAM: Layer 2 -> dw_min:9.8454e-01  dw_max:1.0134e+00 lr:1.0000e-02
2023-03-29 21:47:05,082 ADAM: Layer 3 -> dw_min:9.9354e-01  dw_max:1.0090e+00 lr:1.0000e-02
2023-03-29 21:47:05,140 			Learning rate: weights:   1.000e-02    
2023-03-29 21:47:05,140 			Last test performance: 99.21%
2023-03-29 21:47:05,140 ----------------
2023-03-29 21:47:07,093   18  =>  31   		Training 486 pattern with 99.58% 	Forward time: 	 1.64 sec
2023-03-29 21:47:07,093 			Loss:    1.501e-02    			Backward time: 	 0.30 sec 
2023-03-29 21:47:07,094 ADAM: Layer 0 -> dw_min:9.9765e-01  dw_max:1.0020e+00 lr:1.0000e-02
2023-03-29 21:47:07,094 ADAM: Layer 1 -> dw_min:9.9015e-01  dw_max:1.0101e+00 lr:1.0000e-02
2023-03-29 21:47:07,094 ADAM: Layer 2 -> dw_min:9.8595e-01  dw_max:1.0129e+00 lr:1.0000e-02
2023-03-29 21:47:07,094 ADAM: Layer 3 -> dw_min:9.9419e-01  dw_max:1.0095e+00 lr:1.0000e-02
2023-03-29 21:47:07,191 			Learning rate: weights:   1.000e-02    
2023-03-29 21:47:07,191 			Last test performance: 99.21%
2023-03-29 21:47:07,191 ----------------
2023-03-29 21:47:09,135   18  =>  32   		Training 486 pattern with 98.96% 	Forward time: 	 1.64 sec
2023-03-29 21:47:09,135 			Loss:    2.324e-02    			Backward time: 	 0.30 sec 
2023-03-29 21:47:09,136 ADAM: Layer 0 -> dw_min:9.9776e-01  dw_max:1.0025e+00 lr:1.0000e-02
2023-03-29 21:47:09,136 ADAM: Layer 1 -> dw_min:9.9060e-01  dw_max:1.0127e+00 lr:1.0000e-02
2023-03-29 21:47:09,136 ADAM: Layer 2 -> dw_min:9.8508e-01  dw_max:1.0142e+00 lr:1.0000e-02
2023-03-29 21:47:09,136 ADAM: Layer 3 -> dw_min:9.9480e-01  dw_max:1.0086e+00 lr:1.0000e-02
2023-03-29 21:47:09,194 			Learning rate: weights:   1.000e-02    
2023-03-29 21:47:09,194 			Last test performance: 99.21%
2023-03-29 21:47:09,195 ----------------
2023-03-29 21:47:11,140   18  =>  33   		Training 486 pattern with 99.58% 	Forward time: 	 1.64 sec
2023-03-29 21:47:11,140 			Loss:    1.299e-02    			Backward time: 	 0.30 sec 
2023-03-29 21:47:11,140 ADAM: Layer 0 -> dw_min:9.9782e-01  dw_max:1.0024e+00 lr:1.0000e-02
2023-03-29 21:47:11,140 ADAM: Layer 1 -> dw_min:9.8950e-01  dw_max:1.0114e+00 lr:1.0000e-02
2023-03-29 21:47:11,140 ADAM: Layer 2 -> dw_min:9.8524e-01  dw_max:1.0128e+00 lr:1.0000e-02
2023-03-29 21:47:11,141 ADAM: Layer 3 -> dw_min:9.9424e-01  dw_max:1.0088e+00 lr:1.0000e-02
2023-03-29 21:47:11,200 			Learning rate: weights:   1.000e-02    
2023-03-29 21:47:11,201 			Last test performance: 99.21%
2023-03-29 21:47:11,201 ----------------
2023-03-29 21:47:13,143   18  =>  34   		Training 486 pattern with 99.58% 	Forward time: 	 1.64 sec
2023-03-29 21:47:13,144 			Loss:    1.694e-02    			Backward time: 	 0.30 sec 
2023-03-29 21:47:13,144 ADAM: Layer 0 -> dw_min:9.9764e-01  dw_max:1.0018e+00 lr:1.0000e-02
2023-03-29 21:47:13,144 ADAM: Layer 1 -> dw_min:9.9017e-01  dw_max:1.0090e+00 lr:1.0000e-02
2023-03-29 21:47:13,144 ADAM: Layer 2 -> dw_min:9.8670e-01  dw_max:1.0139e+00 lr:1.0000e-02
2023-03-29 21:47:13,144 ADAM: Layer 3 -> dw_min:9.9481e-01  dw_max:1.0079e+00 lr:1.0000e-02
2023-03-29 21:47:13,205 			Learning rate: weights:   1.000e-02    
2023-03-29 21:47:13,205 			Last test performance: 99.21%
2023-03-29 21:47:13,205 ----------------
2023-03-29 21:47:15,131   18  =>  35   		Training 486 pattern with 99.17% 	Forward time: 	 1.62 sec
2023-03-29 21:47:15,131 			Loss:    2.030e-02    			Backward time: 	 0.30 sec 
2023-03-29 21:47:15,131 ADAM: Layer 0 -> dw_min:9.9603e-01  dw_max:1.0030e+00 lr:1.0000e-02
2023-03-29 21:47:15,131 ADAM: Layer 1 -> dw_min:9.8999e-01  dw_max:1.0118e+00 lr:1.0000e-02
2023-03-29 21:47:15,131 ADAM: Layer 2 -> dw_min:9.8531e-01  dw_max:1.0142e+00 lr:1.0000e-02
2023-03-29 21:47:15,131 ADAM: Layer 3 -> dw_min:9.9469e-01  dw_max:1.0071e+00 lr:1.0000e-02
2023-03-29 21:47:15,190 			Learning rate: weights:   1.000e-02    
2023-03-29 21:47:15,190 			Last test performance: 99.21%
2023-03-29 21:47:15,190 ----------------
2023-03-29 21:47:17,129   18  =>  36   		Training 486 pattern with 99.58% 	Forward time: 	 1.63 sec
2023-03-29 21:47:17,129 			Loss:    8.219e-03    			Backward time: 	 0.30 sec 
2023-03-29 21:47:17,129 ADAM: Layer 0 -> dw_min:9.9634e-01  dw_max:1.0031e+00 lr:1.0000e-02
2023-03-29 21:47:17,129 ADAM: Layer 1 -> dw_min:9.8784e-01  dw_max:1.0105e+00 lr:1.0000e-02
2023-03-29 21:47:17,130 ADAM: Layer 2 -> dw_min:9.8677e-01  dw_max:1.0129e+00 lr:1.0000e-02
2023-03-29 21:47:17,130 ADAM: Layer 3 -> dw_min:9.9521e-01  dw_max:1.0064e+00 lr:1.0000e-02
2023-03-29 21:47:17,257 			Learning rate: weights:   1.000e-02    
2023-03-29 21:47:17,257 			Last test performance: 99.21%
2023-03-29 21:47:17,257 ----------------
2023-03-29 21:47:19,181   18  =>  37   		Training 486 pattern with 99.79% 	Forward time: 	 1.62 sec
2023-03-29 21:47:19,181 			Loss:    4.747e-03    			Backward time: 	 0.30 sec 
2023-03-29 21:47:19,182 ADAM: Layer 0 -> dw_min:9.9669e-01  dw_max:1.0028e+00 lr:1.0000e-02
2023-03-29 21:47:19,182 ADAM: Layer 1 -> dw_min:9.8667e-01  dw_max:1.0095e+00 lr:1.0000e-02
2023-03-29 21:47:19,182 ADAM: Layer 2 -> dw_min:9.8694e-01  dw_max:1.0120e+00 lr:1.0000e-02
2023-03-29 21:47:19,182 ADAM: Layer 3 -> dw_min:9.9569e-01  dw_max:1.0058e+00 lr:1.0000e-02
2023-03-29 21:47:19,279 			Learning rate: weights:   1.000e-02    
2023-03-29 21:47:19,279 			Last test performance: 99.21%
2023-03-29 21:47:19,279 ----------------
2023-03-29 21:47:21,213   18  =>  38   		Training 486 pattern with 99.38% 	Forward time: 	 1.63 sec
2023-03-29 21:47:21,213 			Loss:    2.409e-02    			Backward time: 	 0.30 sec 
2023-03-29 21:47:21,214 ADAM: Layer 0 -> dw_min:9.9693e-01  dw_max:1.0031e+00 lr:1.0000e-02
2023-03-29 21:47:21,214 ADAM: Layer 1 -> dw_min:9.8579e-01  dw_max:1.0087e+00 lr:1.0000e-02
2023-03-29 21:47:21,214 ADAM: Layer 2 -> dw_min:9.8714e-01  dw_max:1.0144e+00 lr:1.0000e-02
2023-03-29 21:47:21,214 ADAM: Layer 3 -> dw_min:9.9611e-01  dw_max:1.0052e+00 lr:1.0000e-02
2023-03-29 21:47:21,292 			Learning rate: weights:   1.000e-02    
2023-03-29 21:47:21,292 			Last test performance: 99.21%
2023-03-29 21:47:21,292 ----------------
2023-03-29 21:47:23,224   18  =>  39   		Training 486 pattern with 99.79% 	Forward time: 	 1.62 sec
2023-03-29 21:47:23,224 			Loss:    1.545e-02    			Backward time: 	 0.30 sec 
2023-03-29 21:47:23,224 ADAM: Layer 0 -> dw_min:9.9721e-01  dw_max:1.0028e+00 lr:1.0000e-02
2023-03-29 21:47:23,225 ADAM: Layer 1 -> dw_min:9.8720e-01  dw_max:1.0078e+00 lr:1.0000e-02
2023-03-29 21:47:23,225 ADAM: Layer 2 -> dw_min:9.8836e-01  dw_max:1.0130e+00 lr:1.0000e-02
2023-03-29 21:47:23,225 ADAM: Layer 3 -> dw_min:9.9650e-01  dw_max:1.0047e+00 lr:1.0000e-02
2023-03-29 21:47:23,283 			Learning rate: weights:   1.000e-02    
2023-03-29 21:47:23,283 			Last test performance: 99.21%
2023-03-29 21:47:23,283 ----------------
2023-03-29 21:47:25,219   18  =>  40   		Training 486 pattern with 98.75% 	Forward time: 	 1.63 sec
2023-03-29 21:47:25,219 			Loss:    3.335e-02    			Backward time: 	 0.30 sec 
2023-03-29 21:47:25,219 ADAM: Layer 0 -> dw_min:9.9662e-01  dw_max:1.0036e+00 lr:1.0000e-02
2023-03-29 21:47:25,220 ADAM: Layer 1 -> dw_min:9.8739e-01  dw_max:1.0120e+00 lr:1.0000e-02
2023-03-29 21:47:25,220 ADAM: Layer 2 -> dw_min:9.8535e-01  dw_max:1.0156e+00 lr:1.0000e-02
2023-03-29 21:47:25,220 ADAM: Layer 3 -> dw_min:9.9682e-01  dw_max:1.0042e+00 lr:1.0000e-02
2023-03-29 21:47:25,238 			Learning rate: weights:   1.000e-02    
2023-03-29 21:47:25,238 			Last test performance: 99.21%
2023-03-29 21:47:25,238 ----------------
2023-03-29 21:47:27,162   18  =>  41   		Training 486 pattern with 98.96% 	Forward time: 	 1.62 sec
2023-03-29 21:47:27,162 			Loss:    3.427e-02    			Backward time: 	 0.30 sec 
2023-03-29 21:47:27,163 ADAM: Layer 0 -> dw_min:9.9665e-01  dw_max:1.0033e+00 lr:1.0000e-02
2023-03-29 21:47:27,163 ADAM: Layer 1 -> dw_min:9.8908e-01  dw_max:1.0105e+00 lr:1.0000e-02
2023-03-29 21:47:27,163 ADAM: Layer 2 -> dw_min:9.8446e-01  dw_max:1.0141e+00 lr:1.0000e-02
2023-03-29 21:47:27,163 ADAM: Layer 3 -> dw_min:9.9687e-01  dw_max:1.0038e+00 lr:1.0000e-02
2023-03-29 21:47:27,222 			Learning rate: weights:   1.000e-02    
2023-03-29 21:47:27,222 			Last test performance: 99.21%
2023-03-29 21:47:27,222 ----------------
2023-03-29 21:47:29,139   18  =>  42   		Training 486 pattern with 99.58% 	Forward time: 	 1.61 sec
2023-03-29 21:47:29,139 			Loss:    9.010e-03    			Backward time: 	 0.30 sec 
2023-03-29 21:47:29,140 ADAM: Layer 0 -> dw_min:9.9723e-01  dw_max:1.0028e+00 lr:1.0000e-02
2023-03-29 21:47:29,140 ADAM: Layer 1 -> dw_min:9.8979e-01  dw_max:1.0101e+00 lr:1.0000e-02
2023-03-29 21:47:29,140 ADAM: Layer 2 -> dw_min:9.8435e-01  dw_max:1.0130e+00 lr:1.0000e-02
2023-03-29 21:47:29,140 ADAM: Layer 3 -> dw_min:9.9594e-01  dw_max:1.0054e+00 lr:1.0000e-02
2023-03-29 21:47:29,199 			Learning rate: weights:   1.000e-02    
2023-03-29 21:47:29,199 			Last test performance: 99.21%
2023-03-29 21:47:29,199 ----------------
2023-03-29 21:47:31,172   18  =>  43   		Training 486 pattern with 100.00% 	Forward time: 	 1.67 sec
2023-03-29 21:47:31,172 			Loss:    2.957e-03    			Backward time: 	 0.30 sec 
2023-03-29 21:47:31,172 ADAM: Layer 0 -> dw_min:9.9775e-01  dw_max:1.0024e+00 lr:1.0000e-02
2023-03-29 21:47:31,173 ADAM: Layer 1 -> dw_min:9.9075e-01  dw_max:1.0088e+00 lr:1.0000e-02
2023-03-29 21:47:31,173 ADAM: Layer 2 -> dw_min:9.8450e-01  dw_max:1.0149e+00 lr:1.0000e-02
2023-03-29 21:47:31,173 ADAM: Layer 3 -> dw_min:9.9613e-01  dw_max:1.0048e+00 lr:1.0000e-02
2023-03-29 21:47:31,250 			Learning rate: weights:   1.000e-02    
2023-03-29 21:47:31,250 			Last test performance: 99.21%
2023-03-29 21:47:31,250 ----------------
2023-03-29 21:47:33,235   18  =>  44   		Training 486 pattern with 99.58% 	Forward time: 	 1.68 sec
2023-03-29 21:47:33,235 			Loss:    1.487e-02    			Backward time: 	 0.30 sec 
2023-03-29 21:47:33,235 ADAM: Layer 0 -> dw_min:9.9807e-01  dw_max:1.0019e+00 lr:1.0000e-02
2023-03-29 21:47:33,236 ADAM: Layer 1 -> dw_min:9.9085e-01  dw_max:1.0092e+00 lr:1.0000e-02
2023-03-29 21:47:33,236 ADAM: Layer 2 -> dw_min:9.8506e-01  dw_max:1.0134e+00 lr:1.0000e-02
2023-03-29 21:47:33,236 ADAM: Layer 3 -> dw_min:9.9651e-01  dw_max:1.0061e+00 lr:1.0000e-02
2023-03-29 21:47:33,295 			Learning rate: weights:   1.000e-02    
2023-03-29 21:47:33,295 			Last test performance: 99.21%
2023-03-29 21:47:33,295 ----------------
2023-03-29 21:47:35,241   18  =>  45   		Training 486 pattern with 99.38% 	Forward time: 	 1.64 sec
2023-03-29 21:47:35,241 			Loss:    1.894e-02    			Backward time: 	 0.30 sec 
2023-03-29 21:47:35,241 ADAM: Layer 0 -> dw_min:9.9832e-01  dw_max:1.0018e+00 lr:1.0000e-02
2023-03-29 21:47:35,241 ADAM: Layer 1 -> dw_min:9.9250e-01  dw_max:1.0089e+00 lr:1.0000e-02
2023-03-29 21:47:35,241 ADAM: Layer 2 -> dw_min:9.8655e-01  dw_max:1.0121e+00 lr:1.0000e-02
2023-03-29 21:47:35,242 ADAM: Layer 3 -> dw_min:9.9686e-01  dw_max:1.0062e+00 lr:1.0000e-02
2023-03-29 21:47:35,321 			Learning rate: weights:   1.000e-02    
2023-03-29 21:47:35,321 			Last test performance: 99.21%
2023-03-29 21:47:35,321 ----------------
2023-03-29 21:47:37,272   18  =>  46   		Training 486 pattern with 99.38% 	Forward time: 	 1.64 sec
2023-03-29 21:47:37,272 			Loss:    1.932e-02    			Backward time: 	 0.30 sec 
2023-03-29 21:47:37,272 ADAM: Layer 0 -> dw_min:9.9832e-01  dw_max:1.0022e+00 lr:1.0000e-02
2023-03-29 21:47:37,273 ADAM: Layer 1 -> dw_min:9.9111e-01  dw_max:1.0107e+00 lr:1.0000e-02
2023-03-29 21:47:37,273 ADAM: Layer 2 -> dw_min:9.8603e-01  dw_max:1.0168e+00 lr:1.0000e-02
2023-03-29 21:47:37,273 ADAM: Layer 3 -> dw_min:9.9398e-01  dw_max:1.0056e+00 lr:1.0000e-02
2023-03-29 21:47:37,332 			Learning rate: weights:   1.000e-02    
2023-03-29 21:47:37,332 			Last test performance: 99.21%
2023-03-29 21:47:37,332 ----------------
2023-03-29 21:47:39,238   18  =>  47   		Training 486 pattern with 99.38% 	Forward time: 	 1.60 sec
2023-03-29 21:47:39,238 			Loss:    2.062e-02    			Backward time: 	 0.30 sec 
2023-03-29 21:47:39,239 ADAM: Layer 0 -> dw_min:9.9768e-01  dw_max:1.0024e+00 lr:1.0000e-02
2023-03-29 21:47:39,239 ADAM: Layer 1 -> dw_min:9.8940e-01  dw_max:1.0103e+00 lr:1.0000e-02
2023-03-29 21:47:39,239 ADAM: Layer 2 -> dw_min:9.8608e-01  dw_max:1.0151e+00 lr:1.0000e-02
2023-03-29 21:47:39,239 ADAM: Layer 3 -> dw_min:9.9458e-01  dw_max:1.0071e+00 lr:1.0000e-02
2023-03-29 21:47:39,258 			Learning rate: weights:   1.000e-02    
2023-03-29 21:47:39,258 			Last test performance: 99.21%
2023-03-29 21:47:39,258 ----------------
2023-03-29 21:47:41,163   18  =>  48   		Training 486 pattern with 99.58% 	Forward time: 	 1.60 sec
2023-03-29 21:47:41,163 			Loss:    1.240e-02    			Backward time: 	 0.30 sec 
2023-03-29 21:47:41,163 ADAM: Layer 0 -> dw_min:9.9711e-01  dw_max:1.0020e+00 lr:1.0000e-02
2023-03-29 21:47:41,164 ADAM: Layer 1 -> dw_min:9.9041e-01  dw_max:1.0087e+00 lr:1.0000e-02
2023-03-29 21:47:41,164 ADAM: Layer 2 -> dw_min:9.8613e-01  dw_max:1.0136e+00 lr:1.0000e-02
2023-03-29 21:47:41,164 ADAM: Layer 3 -> dw_min:9.9512e-01  dw_max:1.0069e+00 lr:1.0000e-02
2023-03-29 21:47:41,223 			Learning rate: weights:   1.000e-02    
2023-03-29 21:47:41,223 			Last test performance: 99.21%
2023-03-29 21:47:41,223 ----------------
2023-03-29 21:47:43,189   18  =>  49   		Training 486 pattern with 99.38% 	Forward time: 	 1.66 sec
2023-03-29 21:47:43,189 			Loss:    1.278e-02    			Backward time: 	 0.30 sec 
2023-03-29 21:47:43,189 ADAM: Layer 0 -> dw_min:9.9686e-01  dw_max:1.0017e+00 lr:1.0000e-02
2023-03-29 21:47:43,189 ADAM: Layer 1 -> dw_min:9.8797e-01  dw_max:1.0079e+00 lr:1.0000e-02
2023-03-29 21:47:43,189 ADAM: Layer 2 -> dw_min:9.8745e-01  dw_max:1.0149e+00 lr:1.0000e-02
2023-03-29 21:47:43,189 ADAM: Layer 3 -> dw_min:9.9066e-01  dw_max:1.0104e+00 lr:1.0000e-02
2023-03-29 21:47:43,282 			Learning rate: weights:   1.000e-02    
2023-03-29 21:47:43,282 			Last test performance: 99.21%
2023-03-29 21:47:43,282 ----------------
2023-03-29 21:47:45,235   18  =>  50   		Training 486 pattern with 99.17% 	Forward time: 	 1.65 sec
2023-03-29 21:47:45,235 			Loss:    2.577e-02    			Backward time: 	 0.30 sec 
2023-03-29 21:47:45,235 ADAM: Layer 0 -> dw_min:9.9712e-01  dw_max:1.0017e+00 lr:1.0000e-02
2023-03-29 21:47:45,235 ADAM: Layer 1 -> dw_min:9.8912e-01  dw_max:1.0090e+00 lr:1.0000e-02
2023-03-29 21:47:45,235 ADAM: Layer 2 -> dw_min:9.8660e-01  dw_max:1.0142e+00 lr:1.0000e-02
2023-03-29 21:47:45,235 ADAM: Layer 3 -> dw_min:9.9159e-01  dw_max:1.0093e+00 lr:1.0000e-02
2023-03-29 21:47:45,293 			Learning rate: weights:   1.000e-02    
2023-03-29 21:47:45,293 			Last test performance: 99.21%
2023-03-29 21:47:45,293 ----------------
2023-03-29 21:47:47,221   18  =>  51   		Training 486 pattern with 99.38% 	Forward time: 	 1.62 sec
2023-03-29 21:47:47,221 			Loss:    3.006e-02    			Backward time: 	 0.30 sec 
2023-03-29 21:47:47,221 ADAM: Layer 0 -> dw_min:9.9732e-01  dw_max:1.0017e+00 lr:1.0000e-02
2023-03-29 21:47:47,222 ADAM: Layer 1 -> dw_min:9.9023e-01  dw_max:1.0085e+00 lr:1.0000e-02
2023-03-29 21:47:47,222 ADAM: Layer 2 -> dw_min:9.8679e-01  dw_max:1.0148e+00 lr:1.0000e-02
2023-03-29 21:47:47,222 ADAM: Layer 3 -> dw_min:9.9242e-01  dw_max:1.0084e+00 lr:1.0000e-02
2023-03-29 21:47:47,312 			Learning rate: weights:   1.000e-02    
2023-03-29 21:47:47,312 			Last test performance: 99.21%
2023-03-29 21:47:47,312 ----------------
2023-03-29 21:47:49,261   18  =>  52   		Training 486 pattern with 99.58% 	Forward time: 	 1.64 sec
2023-03-29 21:47:49,261 			Loss:    1.057e-02    			Backward time: 	 0.30 sec 
2023-03-29 21:47:49,261 ADAM: Layer 0 -> dw_min:9.9750e-01  dw_max:1.0018e+00 lr:1.0000e-02
2023-03-29 21:47:49,262 ADAM: Layer 1 -> dw_min:9.8917e-01  dw_max:1.0087e+00 lr:1.0000e-02
2023-03-29 21:47:49,262 ADAM: Layer 2 -> dw_min:9.8726e-01  dw_max:1.0133e+00 lr:1.0000e-02
2023-03-29 21:47:49,262 ADAM: Layer 3 -> dw_min:9.9318e-01  dw_max:1.0076e+00 lr:1.0000e-02
2023-03-29 21:47:49,299 			Learning rate: weights:   1.000e-02    
2023-03-29 21:47:49,299 			Last test performance: 99.21%
2023-03-29 21:47:49,299 ----------------
2023-03-29 21:47:51,206   18  =>  53   		Training 486 pattern with 99.17% 	Forward time: 	 1.60 sec
2023-03-29 21:47:51,206 			Loss:    1.128e-02    			Backward time: 	 0.30 sec 
2023-03-29 21:47:51,206 ADAM: Layer 0 -> dw_min:9.9721e-01  dw_max:1.0015e+00 lr:1.0000e-02
2023-03-29 21:47:51,206 ADAM: Layer 1 -> dw_min:9.9018e-01  dw_max:1.0082e+00 lr:1.0000e-02
2023-03-29 21:47:51,207 ADAM: Layer 2 -> dw_min:9.8651e-01  dw_max:1.0150e+00 lr:1.0000e-02
2023-03-29 21:47:51,207 ADAM: Layer 3 -> dw_min:9.9386e-01  dw_max:1.0072e+00 lr:1.0000e-02
2023-03-29 21:47:51,226 			Learning rate: weights:   1.000e-02    
2023-03-29 21:47:51,226 			Last test performance: 99.21%
2023-03-29 21:47:51,226 ----------------
2023-03-29 21:47:53,165   18  =>  54   		Training 486 pattern with 99.79% 	Forward time: 	 1.63 sec
2023-03-29 21:47:53,165 			Loss:    1.629e-02    			Backward time: 	 0.30 sec 
2023-03-29 21:47:53,165 ADAM: Layer 0 -> dw_min:9.9772e-01  dw_max:1.0017e+00 lr:1.0000e-02
2023-03-29 21:47:53,165 ADAM: Layer 1 -> dw_min:9.9110e-01  dw_max:1.0118e+00 lr:1.0000e-02
2023-03-29 21:47:53,166 ADAM: Layer 2 -> dw_min:9.8625e-01  dw_max:1.0135e+00 lr:1.0000e-02
2023-03-29 21:47:53,166 ADAM: Layer 3 -> dw_min:9.9447e-01  dw_max:1.0064e+00 lr:1.0000e-02
2023-03-29 21:47:53,209 			Learning rate: weights:   1.000e-02    
2023-03-29 21:47:53,209 			Last test performance: 99.21%
2023-03-29 21:47:53,209 ----------------
2023-03-29 21:47:55,138   18  =>  55   		Training 486 pattern with 98.96% 	Forward time: 	 1.62 sec
2023-03-29 21:47:55,138 			Loss:    1.592e-02    			Backward time: 	 0.30 sec 
2023-03-29 21:47:55,138 ADAM: Layer 0 -> dw_min:9.9782e-01  dw_max:1.0016e+00 lr:1.0000e-02
2023-03-29 21:47:55,138 ADAM: Layer 1 -> dw_min:9.9096e-01  dw_max:1.0106e+00 lr:1.0000e-02
2023-03-29 21:47:55,139 ADAM: Layer 2 -> dw_min:9.8299e-01  dw_max:1.0150e+00 lr:1.0000e-02
2023-03-29 21:47:55,139 ADAM: Layer 3 -> dw_min:9.9396e-01  dw_max:1.0084e+00 lr:1.0000e-02
2023-03-29 21:47:55,158 			Learning rate: weights:   1.000e-02    
2023-03-29 21:47:55,158 			Last test performance: 99.21%
2023-03-29 21:47:55,158 ----------------
2023-03-29 21:47:57,109   18  =>  56   		Training 486 pattern with 99.79% 	Forward time: 	 1.64 sec
2023-03-29 21:47:57,109 			Loss:    6.968e-03    			Backward time: 	 0.30 sec 
2023-03-29 21:47:57,109 ADAM: Layer 0 -> dw_min:9.9671e-01  dw_max:1.0017e+00 lr:1.0000e-02
2023-03-29 21:47:57,109 ADAM: Layer 1 -> dw_min:9.9205e-01  dw_max:1.0096e+00 lr:1.0000e-02
2023-03-29 21:47:57,109 ADAM: Layer 2 -> dw_min:9.8468e-01  dw_max:1.0135e+00 lr:1.0000e-02
2023-03-29 21:47:57,109 ADAM: Layer 3 -> dw_min:9.9456e-01  dw_max:1.0076e+00 lr:1.0000e-02
2023-03-29 21:47:57,127 			Learning rate: weights:   1.000e-02    
2023-03-29 21:47:57,127 			Last test performance: 99.21%
2023-03-29 21:47:57,127 ----------------
2023-03-29 21:47:59,057   18  =>  57   		Training 486 pattern with 99.38% 	Forward time: 	 1.62 sec
2023-03-29 21:47:59,057 			Loss:    2.470e-02    			Backward time: 	 0.30 sec 
2023-03-29 21:47:59,057 ADAM: Layer 0 -> dw_min:9.9688e-01  dw_max:1.0021e+00 lr:1.0000e-02
2023-03-29 21:47:59,058 ADAM: Layer 1 -> dw_min:9.9112e-01  dw_max:1.0091e+00 lr:1.0000e-02
2023-03-29 21:47:59,058 ADAM: Layer 2 -> dw_min:9.8612e-01  dw_max:1.0132e+00 lr:1.0000e-02
2023-03-29 21:47:59,058 ADAM: Layer 3 -> dw_min:9.9076e-01  dw_max:1.0087e+00 lr:1.0000e-02
2023-03-29 21:47:59,076 			Learning rate: weights:   1.000e-02    
2023-03-29 21:47:59,076 			Last test performance: 99.21%
2023-03-29 21:47:59,076 ----------------
2023-03-29 21:48:00,995   18  =>  58   		Training 486 pattern with 98.96% 	Forward time: 	 1.61 sec
2023-03-29 21:48:00,995 			Loss:    2.597e-02    			Backward time: 	 0.30 sec 
2023-03-29 21:48:00,996 ADAM: Layer 0 -> dw_min:9.9718e-01  dw_max:1.0023e+00 lr:1.0000e-02
2023-03-29 21:48:00,996 ADAM: Layer 1 -> dw_min:9.8721e-01  dw_max:1.0106e+00 lr:1.0000e-02
2023-03-29 21:48:00,996 ADAM: Layer 2 -> dw_min:9.8655e-01  dw_max:1.0132e+00 lr:1.0000e-02
2023-03-29 21:48:00,996 ADAM: Layer 3 -> dw_min:9.9168e-01  dw_max:1.0096e+00 lr:1.0000e-02
2023-03-29 21:48:01,073 			Learning rate: weights:   1.000e-02    
2023-03-29 21:48:01,073 			Last test performance: 99.21%
2023-03-29 21:48:01,073 ----------------
2023-03-29 21:48:03,050   18  =>  59   		Training 486 pattern with 98.96% 	Forward time: 	 1.67 sec
2023-03-29 21:48:03,050 			Loss:    4.579e-02    			Backward time: 	 0.30 sec 
2023-03-29 21:48:03,050 ADAM: Layer 0 -> dw_min:9.9639e-01  dw_max:1.0024e+00 lr:1.0000e-02
2023-03-29 21:48:03,051 ADAM: Layer 1 -> dw_min:9.8722e-01  dw_max:1.0124e+00 lr:1.0000e-02
2023-03-29 21:48:03,051 ADAM: Layer 2 -> dw_min:9.8271e-01  dw_max:1.0131e+00 lr:1.0000e-02
2023-03-29 21:48:03,051 ADAM: Layer 3 -> dw_min:9.9251e-01  dw_max:1.0092e+00 lr:1.0000e-02
2023-03-29 21:48:03,153 			Learning rate: weights:   1.000e-02    
2023-03-29 21:48:03,153 			Last test performance: 99.21%
2023-03-29 21:48:03,153 ----------------
2023-03-29 21:48:05,115   18  =>  60   		Training 486 pattern with 98.96% 	Forward time: 	 1.66 sec
2023-03-29 21:48:05,115 			Loss:    3.584e-02    			Backward time: 	 0.30 sec 
2023-03-29 21:48:05,116 ADAM: Layer 0 -> dw_min:9.9624e-01  dw_max:1.0024e+00 lr:1.0000e-02
2023-03-29 21:48:05,116 ADAM: Layer 1 -> dw_min:9.8714e-01  dw_max:1.0108e+00 lr:1.0000e-02
2023-03-29 21:48:05,116 ADAM: Layer 2 -> dw_min:9.8431e-01  dw_max:1.0131e+00 lr:1.0000e-02
2023-03-29 21:48:05,116 ADAM: Layer 3 -> dw_min:9.9325e-01  dw_max:1.0083e+00 lr:1.0000e-02
2023-03-29 21:48:05,173 			Learning rate: weights:   1.000e-02    
2023-03-29 21:48:05,173 			Last test performance: 99.21%
2023-03-29 21:48:05,173 ----------------
2023-03-29 21:48:07,110   18  =>  61   		Training 486 pattern with 99.38% 	Forward time: 	 1.63 sec
2023-03-29 21:48:07,110 			Loss:    2.801e-02    			Backward time: 	 0.30 sec 
2023-03-29 21:48:07,111 ADAM: Layer 0 -> dw_min:9.9687e-01  dw_max:1.0024e+00 lr:1.0000e-02
2023-03-29 21:48:07,111 ADAM: Layer 1 -> dw_min:9.8853e-01  dw_max:1.0098e+00 lr:1.0000e-02
2023-03-29 21:48:07,111 ADAM: Layer 2 -> dw_min:9.8587e-01  dw_max:1.0121e+00 lr:1.0000e-02
2023-03-29 21:48:07,111 ADAM: Layer 3 -> dw_min:9.9392e-01  dw_max:1.0083e+00 lr:1.0000e-02
2023-03-29 21:48:07,206 			Learning rate: weights:   1.000e-02    
2023-03-29 21:48:07,206 			Last test performance: 99.21%
2023-03-29 21:48:07,206 ----------------
2023-03-29 21:48:09,162   18  =>  62   		Training 486 pattern with 98.33% 	Forward time: 	 1.65 sec
2023-03-29 21:48:09,162 			Loss:    4.600e-02    			Backward time: 	 0.30 sec 
2023-03-29 21:48:09,162 ADAM: Layer 0 -> dw_min:9.9589e-01  dw_max:1.0024e+00 lr:1.0000e-02
2023-03-29 21:48:09,162 ADAM: Layer 1 -> dw_min:9.8908e-01  dw_max:1.0118e+00 lr:1.0000e-02
2023-03-29 21:48:09,162 ADAM: Layer 2 -> dw_min:9.8392e-01  dw_max:1.0148e+00 lr:1.0000e-02
2023-03-29 21:48:09,162 ADAM: Layer 3 -> dw_min:9.9453e-01  dw_max:1.0135e+00 lr:1.0000e-02
2023-03-29 21:48:09,221 			Learning rate: weights:   1.000e-02    
2023-03-29 21:48:09,221 			Last test performance: 99.21%
2023-03-29 21:48:09,221 ----------------
2023-03-29 21:48:11,151   18  =>  63   		Training 486 pattern with 98.54% 	Forward time: 	 1.62 sec
2023-03-29 21:48:11,151 			Loss:    4.906e-02    			Backward time: 	 0.30 sec 
2023-03-29 21:48:11,151 ADAM: Layer 0 -> dw_min:9.9550e-01  dw_max:1.0035e+00 lr:1.0000e-02
2023-03-29 21:48:11,151 ADAM: Layer 1 -> dw_min:9.8657e-01  dw_max:1.0139e+00 lr:1.0000e-02
2023-03-29 21:48:11,151 ADAM: Layer 2 -> dw_min:9.8523e-01  dw_max:1.0145e+00 lr:1.0000e-02
2023-03-29 21:48:11,151 ADAM: Layer 3 -> dw_min:9.9129e-01  dw_max:1.0122e+00 lr:1.0000e-02
2023-03-29 21:48:11,169 			Learning rate: weights:   1.000e-02    
2023-03-29 21:48:11,169 			Last test performance: 99.21%
2023-03-29 21:48:11,169 ----------------
2023-03-29 21:48:13,112   18  =>  64   		Training 486 pattern with 99.38% 	Forward time: 	 1.64 sec
2023-03-29 21:48:13,112 			Loss:    1.662e-02    			Backward time: 	 0.30 sec 
2023-03-29 21:48:13,112 ADAM: Layer 0 -> dw_min:9.9579e-01  dw_max:1.0033e+00 lr:1.0000e-02
2023-03-29 21:48:13,113 ADAM: Layer 1 -> dw_min:9.8747e-01  dw_max:1.0123e+00 lr:1.0000e-02
2023-03-29 21:48:13,113 ADAM: Layer 2 -> dw_min:9.8670e-01  dw_max:1.0130e+00 lr:1.0000e-02
2023-03-29 21:48:13,113 ADAM: Layer 3 -> dw_min:9.9216e-01  dw_max:1.0110e+00 lr:1.0000e-02
2023-03-29 21:48:13,198 			Learning rate: weights:   1.000e-02    
2023-03-29 21:48:13,198 			Last test performance: 99.21%
2023-03-29 21:48:13,198 ----------------
2023-03-29 21:48:15,112   18  =>  65   		Training 486 pattern with 99.17% 	Forward time: 	 1.61 sec
2023-03-29 21:48:15,112 			Loss:    1.235e-02    			Backward time: 	 0.30 sec 
2023-03-29 21:48:15,112 ADAM: Layer 0 -> dw_min:9.9564e-01  dw_max:1.0027e+00 lr:1.0000e-02
2023-03-29 21:48:15,112 ADAM: Layer 1 -> dw_min:9.8854e-01  dw_max:1.0152e+00 lr:1.0000e-02
2023-03-29 21:48:15,112 ADAM: Layer 2 -> dw_min:9.8541e-01  dw_max:1.0128e+00 lr:1.0000e-02
2023-03-29 21:48:15,113 ADAM: Layer 3 -> dw_min:9.9294e-01  dw_max:1.0099e+00 lr:1.0000e-02
2023-03-29 21:48:15,132 			Learning rate: weights:   1.000e-02    
2023-03-29 21:48:15,132 			Last test performance: 99.21%
2023-03-29 21:48:15,133 ----------------
2023-03-29 21:48:17,077   18  =>  66   		Training 486 pattern with 99.38% 	Forward time: 	 1.64 sec
2023-03-29 21:48:17,077 			Loss:    2.360e-02    			Backward time: 	 0.30 sec 
2023-03-29 21:48:17,077 ADAM: Layer 0 -> dw_min:9.9620e-01  dw_max:1.0024e+00 lr:1.0000e-02
2023-03-29 21:48:17,077 ADAM: Layer 1 -> dw_min:9.8523e-01  dw_max:1.0144e+00 lr:1.0000e-02
2023-03-29 21:48:17,077 ADAM: Layer 2 -> dw_min:9.8568e-01  dw_max:1.0130e+00 lr:1.0000e-02
2023-03-29 21:48:17,077 ADAM: Layer 3 -> dw_min:9.9364e-01  dw_max:1.0089e+00 lr:1.0000e-02
2023-03-29 21:48:17,097 			Learning rate: weights:   1.000e-02    
2023-03-29 21:48:17,097 			Last test performance: 99.21%
2023-03-29 21:48:17,097 ----------------
2023-03-29 21:48:19,042   18  =>  67   		Training 486 pattern with 98.54% 	Forward time: 	 1.64 sec
2023-03-29 21:48:19,042 			Loss:    3.415e-02    			Backward time: 	 0.30 sec 
2023-03-29 21:48:19,042 ADAM: Layer 0 -> dw_min:9.9652e-01  dw_max:1.0026e+00 lr:1.0000e-02
2023-03-29 21:48:19,042 ADAM: Layer 1 -> dw_min:9.8720e-01  dw_max:1.0172e+00 lr:1.0000e-02
2023-03-29 21:48:19,043 ADAM: Layer 2 -> dw_min:9.8315e-01  dw_max:1.0145e+00 lr:1.0000e-02
2023-03-29 21:48:19,043 ADAM: Layer 3 -> dw_min:9.9238e-01  dw_max:1.0105e+00 lr:1.0000e-02
2023-03-29 21:48:19,115 			Learning rate: weights:   1.000e-02    
2023-03-29 21:48:19,115 			Last test performance: 99.21%
2023-03-29 21:48:19,115 ----------------
2023-03-29 21:48:21,056   18  =>  68   		Training 486 pattern with 99.38% 	Forward time: 	 1.63 sec
2023-03-29 21:48:21,056 			Loss:    8.274e-03    			Backward time: 	 0.30 sec 
2023-03-29 21:48:21,056 ADAM: Layer 0 -> dw_min:9.9676e-01  dw_max:1.0024e+00 lr:1.0000e-02
2023-03-29 21:48:21,057 ADAM: Layer 1 -> dw_min:9.8847e-01  dw_max:1.0158e+00 lr:1.0000e-02
2023-03-29 21:48:21,057 ADAM: Layer 2 -> dw_min:9.8485e-01  dw_max:1.0144e+00 lr:1.0000e-02
2023-03-29 21:48:21,057 ADAM: Layer 3 -> dw_min:9.9314e-01  dw_max:1.0094e+00 lr:1.0000e-02
2023-03-29 21:48:21,135 			Learning rate: weights:   1.000e-02    
2023-03-29 21:48:21,135 			Last test performance: 99.21%
2023-03-29 21:48:21,135 ----------------
2023-03-29 21:48:23,120   18  =>  69   		Training 486 pattern with 98.54% 	Forward time: 	 1.68 sec
2023-03-29 21:48:23,120 			Loss:    6.684e-02    			Backward time: 	 0.30 sec 
2023-03-29 21:48:23,120 ADAM: Layer 0 -> dw_min:9.9716e-01  dw_max:1.0029e+00 lr:1.0000e-02
2023-03-29 21:48:23,120 ADAM: Layer 1 -> dw_min:9.8772e-01  dw_max:1.0140e+00 lr:1.0000e-02
2023-03-29 21:48:23,120 ADAM: Layer 2 -> dw_min:9.8524e-01  dw_max:1.0145e+00 lr:1.0000e-02
2023-03-29 21:48:23,120 ADAM: Layer 3 -> dw_min:9.9382e-01  dw_max:1.0120e+00 lr:1.0000e-02
2023-03-29 21:48:23,140 			Learning rate: weights:   1.000e-02    
2023-03-29 21:48:23,140 			Last test performance: 99.21%
2023-03-29 21:48:23,140 ----------------
2023-03-29 21:48:25,104   18  =>  70   		Training 486 pattern with 99.79% 	Forward time: 	 1.66 sec
2023-03-29 21:48:25,104 			Loss:    3.506e-03    			Backward time: 	 0.30 sec 
2023-03-29 21:48:25,104 ADAM: Layer 0 -> dw_min:9.9735e-01  dw_max:1.0027e+00 lr:1.0000e-02
2023-03-29 21:48:25,105 ADAM: Layer 1 -> dw_min:9.8895e-01  dw_max:1.0125e+00 lr:1.0000e-02
2023-03-29 21:48:25,105 ADAM: Layer 2 -> dw_min:9.8671e-01  dw_max:1.0131e+00 lr:1.0000e-02
2023-03-29 21:48:25,105 ADAM: Layer 3 -> dw_min:9.9444e-01  dw_max:1.0108e+00 lr:1.0000e-02
2023-03-29 21:48:25,164 			Learning rate: weights:   1.000e-02    
2023-03-29 21:48:25,164 			Last test performance: 99.21%
2023-03-29 21:48:25,164 ----------------
2023-03-29 21:48:27,092   18  =>  71   		Training 486 pattern with 98.96% 	Forward time: 	 1.62 sec
2023-03-29 21:48:27,092 			Loss:    4.271e-02    			Backward time: 	 0.30 sec 
2023-03-29 21:48:27,092 ADAM: Layer 0 -> dw_min:9.9701e-01  dw_max:1.0044e+00 lr:1.0000e-02
2023-03-29 21:48:27,092 ADAM: Layer 1 -> dw_min:9.8975e-01  dw_max:1.0111e+00 lr:1.0000e-02
2023-03-29 21:48:27,092 ADAM: Layer 2 -> dw_min:9.8504e-01  dw_max:1.0149e+00 lr:1.0000e-02
2023-03-29 21:48:27,093 ADAM: Layer 3 -> dw_min:9.9500e-01  dw_max:1.0098e+00 lr:1.0000e-02
2023-03-29 21:48:27,111 			Learning rate: weights:   1.000e-02    
2023-03-29 21:48:27,111 			Last test performance: 99.21%
2023-03-29 21:48:27,111 ----------------
2023-03-29 21:48:29,017   18  =>  72   		Training 486 pattern with 99.58% 	Forward time: 	 1.60 sec
2023-03-29 21:48:29,017 			Loss:    1.760e-02    			Backward time: 	 0.30 sec 
2023-03-29 21:48:29,017 ADAM: Layer 0 -> dw_min:9.9728e-01  dw_max:1.0043e+00 lr:1.0000e-02
2023-03-29 21:48:29,018 ADAM: Layer 1 -> dw_min:9.9068e-01  dw_max:1.0103e+00 lr:1.0000e-02
2023-03-29 21:48:29,018 ADAM: Layer 2 -> dw_min:9.8560e-01  dw_max:1.0148e+00 lr:1.0000e-02
2023-03-29 21:48:29,018 ADAM: Layer 3 -> dw_min:9.9550e-01  dw_max:1.0088e+00 lr:1.0000e-02
2023-03-29 21:48:29,059 			Learning rate: weights:   1.000e-02    
2023-03-29 21:48:29,059 			Last test performance: 99.21%
2023-03-29 21:48:29,059 ----------------
2023-03-29 21:48:31,012   18  =>  73   		Training 486 pattern with 98.75% 	Forward time: 	 1.65 sec
2023-03-29 21:48:31,012 			Loss:    3.368e-02    			Backward time: 	 0.30 sec 
2023-03-29 21:48:31,013 ADAM: Layer 0 -> dw_min:9.9721e-01  dw_max:1.0035e+00 lr:1.0000e-02
2023-03-29 21:48:31,013 ADAM: Layer 1 -> dw_min:9.9044e-01  dw_max:1.0149e+00 lr:1.0000e-02
2023-03-29 21:48:31,013 ADAM: Layer 2 -> dw_min:9.8528e-01  dw_max:1.0145e+00 lr:1.0000e-02
2023-03-29 21:48:31,013 ADAM: Layer 3 -> dw_min:9.9437e-01  dw_max:1.0079e+00 lr:1.0000e-02
2023-03-29 21:48:31,031 			Learning rate: weights:   1.000e-02    
2023-03-29 21:48:31,031 			Last test performance: 99.21%
2023-03-29 21:48:31,031 ----------------
2023-03-29 21:48:32,950   18  =>  74   		Training 486 pattern with 99.79% 	Forward time: 	 1.61 sec
2023-03-29 21:48:32,951 			Loss:    7.363e-03    			Backward time: 	 0.30 sec 
2023-03-29 21:48:32,951 ADAM: Layer 0 -> dw_min:9.9777e-01  dw_max:1.0030e+00 lr:1.0000e-02
2023-03-29 21:48:32,951 ADAM: Layer 1 -> dw_min:9.8792e-01  dw_max:1.0144e+00 lr:1.0000e-02
2023-03-29 21:48:32,951 ADAM: Layer 2 -> dw_min:9.8501e-01  dw_max:1.0163e+00 lr:1.0000e-02
2023-03-29 21:48:32,951 ADAM: Layer 3 -> dw_min:9.9493e-01  dw_max:1.0071e+00 lr:1.0000e-02
2023-03-29 21:48:32,971 			Learning rate: weights:   1.000e-02    
2023-03-29 21:48:32,971 			Last test performance: 99.21%
2023-03-29 21:48:32,971 ----------------
2023-03-29 21:48:34,904   18  =>  75   		Training 486 pattern with 99.38% 	Forward time: 	 1.62 sec
2023-03-29 21:48:34,904 			Loss:    1.582e-02    			Backward time: 	 0.30 sec 
2023-03-29 21:48:34,904 ADAM: Layer 0 -> dw_min:9.9775e-01  dw_max:1.0018e+00 lr:1.0000e-02
2023-03-29 21:48:34,904 ADAM: Layer 1 -> dw_min:9.8757e-01  dw_max:1.0121e+00 lr:1.0000e-02
2023-03-29 21:48:34,904 ADAM: Layer 2 -> dw_min:9.8597e-01  dw_max:1.0146e+00 lr:1.0000e-02
2023-03-29 21:48:34,904 ADAM: Layer 3 -> dw_min:9.9544e-01  dw_max:1.0064e+00 lr:1.0000e-02
2023-03-29 21:48:34,921 			Learning rate: weights:   1.000e-02    
2023-03-29 21:48:34,921 			Last test performance: 99.21%
2023-03-29 21:48:34,921 ----------------
2023-03-29 21:48:36,870   18  =>  76   		Training 486 pattern with 99.17% 	Forward time: 	 1.64 sec
2023-03-29 21:48:36,870 			Loss:    3.616e-02    			Backward time: 	 0.30 sec 
2023-03-29 21:48:36,870 ADAM: Layer 0 -> dw_min:9.9804e-01  dw_max:1.0017e+00 lr:1.0000e-02
2023-03-29 21:48:36,871 ADAM: Layer 1 -> dw_min:9.8901e-01  dw_max:1.0111e+00 lr:1.0000e-02
2023-03-29 21:48:36,871 ADAM: Layer 2 -> dw_min:9.8744e-01  dw_max:1.0132e+00 lr:1.0000e-02
2023-03-29 21:48:36,871 ADAM: Layer 3 -> dw_min:9.9589e-01  dw_max:1.0061e+00 lr:1.0000e-02
2023-03-29 21:48:36,928 			Learning rate: weights:   1.000e-02    
2023-03-29 21:48:36,928 			Last test performance: 99.21%
2023-03-29 21:48:36,928 ----------------
2023-03-29 21:48:38,892   18  =>  77   		Training 486 pattern with 98.54% 	Forward time: 	 1.66 sec
2023-03-29 21:48:38,892 			Loss:    6.029e-02    			Backward time: 	 0.30 sec 
2023-03-29 21:48:38,892 ADAM: Layer 0 -> dw_min:9.9809e-01  dw_max:1.0021e+00 lr:1.0000e-02
2023-03-29 21:48:38,892 ADAM: Layer 1 -> dw_min:9.8265e-01  dw_max:1.0105e+00 lr:1.0000e-02
2023-03-29 21:48:38,892 ADAM: Layer 2 -> dw_min:9.8760e-01  dw_max:1.0132e+00 lr:1.0000e-02
2023-03-29 21:48:38,892 ADAM: Layer 3 -> dw_min:9.9630e-01  dw_max:1.0055e+00 lr:1.0000e-02
2023-03-29 21:48:38,949 			Learning rate: weights:   1.000e-02    
2023-03-29 21:48:38,949 			Last test performance: 99.21%
2023-03-29 21:48:38,949 ----------------
2023-03-29 21:48:40,870   18  =>  78   		Training 486 pattern with 98.75% 	Forward time: 	 1.61 sec
2023-03-29 21:48:40,870 			Loss:    4.670e-02    			Backward time: 	 0.30 sec 
2023-03-29 21:48:40,871 ADAM: Layer 0 -> dw_min:9.9827e-01  dw_max:1.0022e+00 lr:1.0000e-02
2023-03-29 21:48:40,871 ADAM: Layer 1 -> dw_min:9.8281e-01  dw_max:1.0133e+00 lr:1.0000e-02
2023-03-29 21:48:40,871 ADAM: Layer 2 -> dw_min:9.8550e-01  dw_max:1.0160e+00 lr:1.0000e-02
2023-03-29 21:48:40,871 ADAM: Layer 3 -> dw_min:9.9594e-01  dw_max:1.0085e+00 lr:1.0000e-02
2023-03-29 21:48:40,951 			Learning rate: weights:   1.000e-02    
2023-03-29 21:48:40,951 			Last test performance: 99.21%
2023-03-29 21:48:40,951 ----------------
2023-03-29 21:48:42,933   18  =>  79   		Training 486 pattern with 99.58% 	Forward time: 	 1.67 sec
2023-03-29 21:48:42,933 			Loss:    1.796e-02    			Backward time: 	 0.30 sec 
2023-03-29 21:48:42,933 ADAM: Layer 0 -> dw_min:9.9853e-01  dw_max:1.0023e+00 lr:1.0000e-02
2023-03-29 21:48:42,933 ADAM: Layer 1 -> dw_min:9.8459e-01  dw_max:1.0121e+00 lr:1.0000e-02
2023-03-29 21:48:42,934 ADAM: Layer 2 -> dw_min:9.8528e-01  dw_max:1.0146e+00 lr:1.0000e-02
2023-03-29 21:48:42,934 ADAM: Layer 3 -> dw_min:9.9159e-01  dw_max:1.0076e+00 lr:1.0000e-02
2023-03-29 21:48:42,959 			Learning rate: weights:   1.000e-02    
2023-03-29 21:48:42,959 			Last test performance: 99.21%
2023-03-29 21:48:42,959 ----------------
2023-03-29 21:48:44,905   18  =>  80   		Training 486 pattern with 99.58% 	Forward time: 	 1.64 sec
2023-03-29 21:48:44,905 			Loss:    1.673e-02    			Backward time: 	 0.30 sec 
2023-03-29 21:48:44,905 ADAM: Layer 0 -> dw_min:9.9809e-01  dw_max:1.0024e+00 lr:1.0000e-02
2023-03-29 21:48:44,906 ADAM: Layer 1 -> dw_min:9.8620e-01  dw_max:1.0109e+00 lr:1.0000e-02
2023-03-29 21:48:44,906 ADAM: Layer 2 -> dw_min:9.8675e-01  dw_max:1.0149e+00 lr:1.0000e-02
2023-03-29 21:48:44,906 ADAM: Layer 3 -> dw_min:9.9243e-01  dw_max:1.0068e+00 lr:1.0000e-02
2023-03-29 21:48:44,952 			Learning rate: weights:   1.000e-02    
2023-03-29 21:48:44,952 			Last test performance: 99.21%
2023-03-29 21:48:44,952 ----------------
2023-03-29 21:48:46,874   18  =>  81   		Training 486 pattern with 99.58% 	Forward time: 	 1.61 sec
2023-03-29 21:48:46,874 			Loss:    1.238e-02    			Backward time: 	 0.30 sec 
2023-03-29 21:48:46,874 ADAM: Layer 0 -> dw_min:9.9825e-01  dw_max:1.0022e+00 lr:1.0000e-02
2023-03-29 21:48:46,874 ADAM: Layer 1 -> dw_min:9.8800e-01  dw_max:1.0094e+00 lr:1.0000e-02
2023-03-29 21:48:46,874 ADAM: Layer 2 -> dw_min:9.8807e-01  dw_max:1.0140e+00 lr:1.0000e-02
2023-03-29 21:48:46,874 ADAM: Layer 3 -> dw_min:9.9318e-01  dw_max:1.0085e+00 lr:1.0000e-02
2023-03-29 21:48:46,953 			Learning rate: weights:   1.000e-02    
2023-03-29 21:48:46,953 			Last test performance: 99.21%
2023-03-29 21:48:46,953 ----------------
2023-03-29 21:48:48,959   18  =>  82   		Training 486 pattern with 98.96% 	Forward time: 	 1.69 sec
2023-03-29 21:48:48,959 			Loss:    2.327e-02    			Backward time: 	 0.30 sec 
2023-03-29 21:48:48,959 ADAM: Layer 0 -> dw_min:9.9833e-01  dw_max:1.0017e+00 lr:1.0000e-02
2023-03-29 21:48:48,959 ADAM: Layer 1 -> dw_min:9.8752e-01  dw_max:1.0099e+00 lr:1.0000e-02
2023-03-29 21:48:48,960 ADAM: Layer 2 -> dw_min:9.8504e-01  dw_max:1.0134e+00 lr:1.0000e-02
2023-03-29 21:48:48,960 ADAM: Layer 3 -> dw_min:9.9386e-01  dw_max:1.0076e+00 lr:1.0000e-02
2023-03-29 21:48:49,025 			Learning rate: weights:   1.000e-02    
2023-03-29 21:48:49,025 			Last test performance: 99.21%
2023-03-29 21:48:49,025 ----------------
2023-03-29 21:48:50,978   18  =>  83   		Training 486 pattern with 98.96% 	Forward time: 	 1.65 sec
2023-03-29 21:48:50,978 			Loss:    3.819e-02    			Backward time: 	 0.30 sec 
2023-03-29 21:48:50,979 ADAM: Layer 0 -> dw_min:9.9808e-01  dw_max:1.0027e+00 lr:1.0000e-02
2023-03-29 21:48:50,979 ADAM: Layer 1 -> dw_min:9.8791e-01  dw_max:1.0088e+00 lr:1.0000e-02
2023-03-29 21:48:50,979 ADAM: Layer 2 -> dw_min:9.8500e-01  dw_max:1.0141e+00 lr:1.0000e-02
2023-03-29 21:48:50,979 ADAM: Layer 3 -> dw_min:9.9283e-01  dw_max:1.0117e+00 lr:1.0000e-02
2023-03-29 21:48:50,997 			Learning rate: weights:   1.000e-02    
2023-03-29 21:48:50,997 			Last test performance: 99.21%
2023-03-29 21:48:50,997 ----------------
2023-03-29 21:48:52,930   18  =>  84   		Training 486 pattern with 100.00% 	Forward time: 	 1.63 sec
2023-03-29 21:48:52,930 			Loss:    2.426e-03    			Backward time: 	 0.30 sec 
2023-03-29 21:48:52,930 ADAM: Layer 0 -> dw_min:9.9823e-01  dw_max:1.0027e+00 lr:1.0000e-02
2023-03-29 21:48:52,930 ADAM: Layer 1 -> dw_min:9.8909e-01  dw_max:1.0080e+00 lr:1.0000e-02
2023-03-29 21:48:52,931 ADAM: Layer 2 -> dw_min:9.8650e-01  dw_max:1.0127e+00 lr:1.0000e-02
2023-03-29 21:48:52,931 ADAM: Layer 3 -> dw_min:9.9354e-01  dw_max:1.0105e+00 lr:1.0000e-02
2023-03-29 21:48:52,995 			Learning rate: weights:   1.000e-02    
2023-03-29 21:48:52,995 			Last test performance: 99.21%
2023-03-29 21:48:52,995 ----------------
2023-03-29 21:48:54,947   18  =>  85   		Training 486 pattern with 99.58% 	Forward time: 	 1.65 sec
2023-03-29 21:48:54,947 			Loss:    1.220e-02    			Backward time: 	 0.30 sec 
2023-03-29 21:48:54,948 ADAM: Layer 0 -> dw_min:9.9853e-01  dw_max:1.0021e+00 lr:1.0000e-02
2023-03-29 21:48:54,948 ADAM: Layer 1 -> dw_min:9.8453e-01  dw_max:1.0088e+00 lr:1.0000e-02
2023-03-29 21:48:54,948 ADAM: Layer 2 -> dw_min:9.8499e-01  dw_max:1.0149e+00 lr:1.0000e-02
2023-03-29 21:48:54,948 ADAM: Layer 3 -> dw_min:9.9016e-01  dw_max:1.0095e+00 lr:1.0000e-02
2023-03-29 21:48:55,007 			Learning rate: weights:   1.000e-02    
2023-03-29 21:48:55,007 			Last test performance: 99.21%
2023-03-29 21:48:55,007 ----------------
2023-03-29 21:48:56,939   18  =>  86   		Training 486 pattern with 99.17% 	Forward time: 	 1.63 sec
2023-03-29 21:48:56,939 			Loss:    2.529e-02    			Backward time: 	 0.30 sec 
2023-03-29 21:48:56,939 ADAM: Layer 0 -> dw_min:9.9832e-01  dw_max:1.0019e+00 lr:1.0000e-02
2023-03-29 21:48:56,940 ADAM: Layer 1 -> dw_min:9.8620e-01  dw_max:1.0087e+00 lr:1.0000e-02
2023-03-29 21:48:56,940 ADAM: Layer 2 -> dw_min:9.8648e-01  dw_max:1.0134e+00 lr:1.0000e-02
2023-03-29 21:48:56,940 ADAM: Layer 3 -> dw_min:9.9114e-01  dw_max:1.0085e+00 lr:1.0000e-02
2023-03-29 21:48:57,025 			Learning rate: weights:   1.000e-02    
2023-03-29 21:48:57,025 			Last test performance: 99.21%
2023-03-29 21:48:57,025 ----------------
2023-03-29 21:48:58,954   18  =>  87   		Training 486 pattern with 99.79% 	Forward time: 	 1.62 sec
2023-03-29 21:48:58,954 			Loss:    6.200e-03    			Backward time: 	 0.30 sec 
2023-03-29 21:48:58,954 ADAM: Layer 0 -> dw_min:9.9847e-01  dw_max:1.0018e+00 lr:1.0000e-02
2023-03-29 21:48:58,955 ADAM: Layer 1 -> dw_min:9.8758e-01  dw_max:1.0076e+00 lr:1.0000e-02
2023-03-29 21:48:58,955 ADAM: Layer 2 -> dw_min:9.8723e-01  dw_max:1.0140e+00 lr:1.0000e-02
2023-03-29 21:48:58,955 ADAM: Layer 3 -> dw_min:9.9202e-01  dw_max:1.0077e+00 lr:1.0000e-02
2023-03-29 21:48:58,975 			Learning rate: weights:   1.000e-02    
2023-03-29 21:48:58,975 			Last test performance: 99.21%
2023-03-29 21:48:58,975 ----------------
2023-03-29 21:49:00,963   18  =>  88   		Training 486 pattern with 99.38% 	Forward time: 	 1.68 sec
2023-03-29 21:49:00,963 			Loss:    1.293e-02    			Backward time: 	 0.30 sec 
2023-03-29 21:49:00,963 ADAM: Layer 0 -> dw_min:9.9769e-01  dw_max:1.0025e+00 lr:1.0000e-02
2023-03-29 21:49:00,963 ADAM: Layer 1 -> dw_min:9.8334e-01  dw_max:1.0136e+00 lr:1.0000e-02
2023-03-29 21:49:00,963 ADAM: Layer 2 -> dw_min:9.8497e-01  dw_max:1.0142e+00 lr:1.0000e-02
2023-03-29 21:49:00,963 ADAM: Layer 3 -> dw_min:9.9281e-01  dw_max:1.0069e+00 lr:1.0000e-02
2023-03-29 21:49:01,048 			Learning rate: weights:   1.000e-02    
2023-03-29 21:49:01,048 			Last test performance: 99.21%
2023-03-29 21:49:01,048 ----------------
2023-03-29 21:49:02,989   18  =>  89   		Training 486 pattern with 99.38% 	Forward time: 	 1.63 sec
2023-03-29 21:49:02,989 			Loss:    1.882e-02    			Backward time: 	 0.30 sec 
2023-03-29 21:49:02,989 ADAM: Layer 0 -> dw_min:9.9787e-01  dw_max:1.0021e+00 lr:1.0000e-02
2023-03-29 21:49:02,990 ADAM: Layer 1 -> dw_min:9.8530e-01  dw_max:1.0122e+00 lr:1.0000e-02
2023-03-29 21:49:02,990 ADAM: Layer 2 -> dw_min:9.8583e-01  dw_max:1.0138e+00 lr:1.0000e-02
2023-03-29 21:49:02,990 ADAM: Layer 3 -> dw_min:9.9353e-01  dw_max:1.0062e+00 lr:1.0000e-02
2023-03-29 21:49:03,050 			Learning rate: weights:   1.000e-02    
2023-03-29 21:49:03,050 			Last test performance: 99.21%
2023-03-29 21:49:03,050 ----------------
2023-03-29 21:49:04,975   18  =>  90   		Training 486 pattern with 99.58% 	Forward time: 	 1.62 sec
2023-03-29 21:49:04,975 			Loss:    7.741e-03    			Backward time: 	 0.30 sec 
2023-03-29 21:49:04,975 ADAM: Layer 0 -> dw_min:9.9773e-01  dw_max:1.0030e+00 lr:1.0000e-02
2023-03-29 21:49:04,975 ADAM: Layer 1 -> dw_min:9.8655e-01  dw_max:1.0109e+00 lr:1.0000e-02
2023-03-29 21:49:04,975 ADAM: Layer 2 -> dw_min:9.8562e-01  dw_max:1.0169e+00 lr:1.0000e-02
2023-03-29 21:49:04,976 ADAM: Layer 3 -> dw_min:9.9417e-01  dw_max:1.0056e+00 lr:1.0000e-02
2023-03-29 21:49:05,081 			Learning rate: weights:   1.000e-02    
2023-03-29 21:49:05,081 			Last test performance: 99.21%
2023-03-29 21:49:05,081 ----------------
2023-03-29 21:49:07,009   18  =>  91   		Training 486 pattern with 99.79% 	Forward time: 	 1.62 sec
2023-03-29 21:49:07,009 			Loss:    6.097e-03    			Backward time: 	 0.30 sec 
2023-03-29 21:49:07,009 ADAM: Layer 0 -> dw_min:9.9792e-01  dw_max:1.0029e+00 lr:1.0000e-02
2023-03-29 21:49:07,009 ADAM: Layer 1 -> dw_min:9.8791e-01  dw_max:1.0098e+00 lr:1.0000e-02
2023-03-29 21:49:07,010 ADAM: Layer 2 -> dw_min:9.8705e-01  dw_max:1.0152e+00 lr:1.0000e-02
2023-03-29 21:49:07,010 ADAM: Layer 3 -> dw_min:9.9475e-01  dw_max:1.0054e+00 lr:1.0000e-02
2023-03-29 21:49:07,171 			Learning rate: weights:   1.000e-02    
2023-03-29 21:49:07,172 			Last test performance: 99.21%
2023-03-29 21:49:07,172 ----------------
2023-03-29 21:49:09,092   18  =>  92   		Training 486 pattern with 99.17% 	Forward time: 	 1.61 sec
2023-03-29 21:49:09,092 			Loss:    3.027e-02    			Backward time: 	 0.30 sec 
2023-03-29 21:49:09,092 ADAM: Layer 0 -> dw_min:9.9783e-01  dw_max:1.0028e+00 lr:1.0000e-02
2023-03-29 21:49:09,093 ADAM: Layer 1 -> dw_min:9.8884e-01  dw_max:1.0088e+00 lr:1.0000e-02
2023-03-29 21:49:09,093 ADAM: Layer 2 -> dw_min:9.8566e-01  dw_max:1.0137e+00 lr:1.0000e-02
2023-03-29 21:49:09,093 ADAM: Layer 3 -> dw_min:9.9527e-01  dw_max:1.0048e+00 lr:1.0000e-02
2023-03-29 21:49:09,141 			Learning rate: weights:   1.000e-02    
2023-03-29 21:49:09,141 			Last test performance: 99.21%
2023-03-29 21:49:09,141 ----------------
2023-03-29 21:49:11,096   18  =>  93   		Training 486 pattern with 99.17% 	Forward time: 	 1.65 sec
2023-03-29 21:49:11,096 			Loss:    2.073e-02    			Backward time: 	 0.30 sec 
2023-03-29 21:49:11,096 ADAM: Layer 0 -> dw_min:9.9745e-01  dw_max:1.0024e+00 lr:1.0000e-02
2023-03-29 21:49:11,096 ADAM: Layer 1 -> dw_min:9.8772e-01  dw_max:1.0103e+00 lr:1.0000e-02
2023-03-29 21:49:11,096 ADAM: Layer 2 -> dw_min:9.8695e-01  dw_max:1.0129e+00 lr:1.0000e-02
2023-03-29 21:49:11,096 ADAM: Layer 3 -> dw_min:9.9474e-01  dw_max:1.0065e+00 lr:1.0000e-02
2023-03-29 21:49:11,154 			Learning rate: weights:   1.000e-02    
2023-03-29 21:49:11,154 			Last test performance: 99.21%
2023-03-29 21:49:11,154 ----------------
2023-03-29 21:49:13,046   18  =>  94   		Training 486 pattern with 99.38% 	Forward time: 	 1.58 sec
2023-03-29 21:49:13,046 			Loss:    2.685e-02    			Backward time: 	 0.30 sec 
2023-03-29 21:49:13,046 ADAM: Layer 0 -> dw_min:9.9749e-01  dw_max:1.0022e+00 lr:1.0000e-02
2023-03-29 21:49:13,046 ADAM: Layer 1 -> dw_min:9.8897e-01  dw_max:1.0093e+00 lr:1.0000e-02
2023-03-29 21:49:13,046 ADAM: Layer 2 -> dw_min:9.8714e-01  dw_max:1.0158e+00 lr:1.0000e-02
2023-03-29 21:49:13,047 ADAM: Layer 3 -> dw_min:9.9451e-01  dw_max:1.0059e+00 lr:1.0000e-02
2023-03-29 21:49:13,104 			Learning rate: weights:   1.000e-02    
2023-03-29 21:49:13,104 			Last test performance: 99.21%
2023-03-29 21:49:13,104 ----------------
2023-03-29 21:49:15,074   18  =>  95   		Training 486 pattern with 99.17% 	Forward time: 	 1.66 sec
2023-03-29 21:49:15,074 			Loss:    1.575e-02    			Backward time: 	 0.30 sec 
2023-03-29 21:49:15,074 ADAM: Layer 0 -> dw_min:9.9768e-01  dw_max:1.0035e+00 lr:1.0000e-02
2023-03-29 21:49:15,075 ADAM: Layer 1 -> dw_min:9.9024e-01  dw_max:1.0084e+00 lr:1.0000e-02
2023-03-29 21:49:15,075 ADAM: Layer 2 -> dw_min:9.8601e-01  dw_max:1.0142e+00 lr:1.0000e-02
2023-03-29 21:49:15,075 ADAM: Layer 3 -> dw_min:9.9454e-01  dw_max:1.0053e+00 lr:1.0000e-02
2023-03-29 21:49:15,154 			Learning rate: weights:   1.000e-02    
2023-03-29 21:49:15,154 			Last test performance: 99.21%
2023-03-29 21:49:15,154 ----------------
2023-03-29 21:49:17,096   18  =>  96   		Training 486 pattern with 98.75% 	Forward time: 	 1.64 sec
2023-03-29 21:49:17,096 			Loss:    3.825e-02    			Backward time: 	 0.30 sec 
2023-03-29 21:49:17,096 ADAM: Layer 0 -> dw_min:9.9615e-01  dw_max:1.0033e+00 lr:1.0000e-02
2023-03-29 21:49:17,097 ADAM: Layer 1 -> dw_min:9.8676e-01  dw_max:1.0091e+00 lr:1.0000e-02
2023-03-29 21:49:17,097 ADAM: Layer 2 -> dw_min:9.8512e-01  dw_max:1.0146e+00 lr:1.0000e-02
2023-03-29 21:49:17,097 ADAM: Layer 3 -> dw_min:9.9312e-01  dw_max:1.0064e+00 lr:1.0000e-02
2023-03-29 21:49:17,155 			Learning rate: weights:   1.000e-02    
2023-03-29 21:49:17,155 			Last test performance: 99.21%
2023-03-29 21:49:17,155 ----------------
2023-03-29 21:49:19,061   18  =>  97   		Training 486 pattern with 99.17% 	Forward time: 	 1.60 sec
2023-03-29 21:49:19,061 			Loss:    2.185e-02    			Backward time: 	 0.30 sec 
2023-03-29 21:49:19,061 ADAM: Layer 0 -> dw_min:9.9630e-01  dw_max:1.0039e+00 lr:1.0000e-02
2023-03-29 21:49:19,061 ADAM: Layer 1 -> dw_min:9.8776e-01  dw_max:1.0084e+00 lr:1.0000e-02
2023-03-29 21:49:19,062 ADAM: Layer 2 -> dw_min:9.8584e-01  dw_max:1.0146e+00 lr:1.0000e-02
2023-03-29 21:49:19,062 ADAM: Layer 3 -> dw_min:9.9374e-01  dw_max:1.0057e+00 lr:1.0000e-02
2023-03-29 21:49:19,120 			Learning rate: weights:   1.000e-02    
2023-03-29 21:49:19,120 			Last test performance: 99.21%
2023-03-29 21:49:19,120 ----------------
2023-03-29 21:49:21,029   18  =>  98   		Training 486 pattern with 99.58% 	Forward time: 	 1.60 sec
2023-03-29 21:49:21,029 			Loss:    6.308e-03    			Backward time: 	 0.30 sec 
2023-03-29 21:49:21,030 ADAM: Layer 0 -> dw_min:9.9542e-01  dw_max:1.0037e+00 lr:1.0000e-02
2023-03-29 21:49:21,030 ADAM: Layer 1 -> dw_min:9.8843e-01  dw_max:1.0098e+00 lr:1.0000e-02
2023-03-29 21:49:21,030 ADAM: Layer 2 -> dw_min:9.8724e-01  dw_max:1.0131e+00 lr:1.0000e-02
2023-03-29 21:49:21,030 ADAM: Layer 3 -> dw_min:9.9431e-01  dw_max:1.0043e+00 lr:1.0000e-02
2023-03-29 21:49:21,048 			Learning rate: weights:   1.000e-02    
2023-03-29 21:49:21,048 			Last test performance: 99.21%
2023-03-29 21:49:21,048 ----------------
2023-03-29 21:49:22,990   18  =>  99   		Training 486 pattern with 99.58% 	Forward time: 	 1.63 sec
2023-03-29 21:49:22,990 			Loss:    1.595e-02    			Backward time: 	 0.30 sec 
2023-03-29 21:49:22,990 ADAM: Layer 0 -> dw_min:9.9587e-01  dw_max:1.0032e+00 lr:1.0000e-02
2023-03-29 21:49:22,991 ADAM: Layer 1 -> dw_min:9.8900e-01  dw_max:1.0109e+00 lr:1.0000e-02
2023-03-29 21:49:22,991 ADAM: Layer 2 -> dw_min:9.8803e-01  dw_max:1.0118e+00 lr:1.0000e-02
2023-03-29 21:49:22,991 ADAM: Layer 3 -> dw_min:9.9485e-01  dw_max:1.0039e+00 lr:1.0000e-02
2023-03-29 21:49:23,049 			Learning rate: weights:   1.000e-02    
2023-03-29 21:49:23,049 			Last test performance: 99.21%
2023-03-29 21:49:23,049 ----------------
2023-03-29 21:49:25,059   18  => 100   		Training 486 pattern with 98.54% 	Forward time: 	 1.70 sec
2023-03-29 21:49:25,059 			Loss:    4.428e-02    			Backward time: 	 0.30 sec 
2023-03-29 21:49:25,059 ADAM: Layer 0 -> dw_min:9.9633e-01  dw_max:1.0036e+00 lr:1.0000e-02
2023-03-29 21:49:25,059 ADAM: Layer 1 -> dw_min:9.8783e-01  dw_max:1.0098e+00 lr:1.0000e-02
2023-03-29 21:49:25,059 ADAM: Layer 2 -> dw_min:9.8533e-01  dw_max:1.0130e+00 lr:1.0000e-02
2023-03-29 21:49:25,059 ADAM: Layer 3 -> dw_min:9.9531e-01  dw_max:1.0057e+00 lr:1.0000e-02
2023-03-29 21:49:25,119 			Learning rate: weights:   1.000e-02    
2023-03-29 21:49:25,119 			Last test performance: 99.21%
2023-03-29 21:49:25,119 ----------------
2023-03-29 21:49:27,047   18  => 101   		Training 486 pattern with 98.96% 	Forward time: 	 1.62 sec
2023-03-29 21:49:27,047 			Loss:    1.510e-02    			Backward time: 	 0.30 sec 
2023-03-29 21:49:27,048 ADAM: Layer 0 -> dw_min:9.9570e-01  dw_max:1.0031e+00 lr:1.0000e-02
2023-03-29 21:49:27,048 ADAM: Layer 1 -> dw_min:9.8844e-01  dw_max:1.0122e+00 lr:1.0000e-02
2023-03-29 21:49:27,048 ADAM: Layer 2 -> dw_min:9.8478e-01  dw_max:1.0139e+00 lr:1.0000e-02
2023-03-29 21:49:27,048 ADAM: Layer 3 -> dw_min:9.9576e-01  dw_max:1.0066e+00 lr:1.0000e-02
2023-03-29 21:49:27,111 			Learning rate: weights:   1.000e-02    
2023-03-29 21:49:27,111 			Last test performance: 99.21%
2023-03-29 21:49:27,111 ----------------
2023-03-29 21:49:29,070   18  => 102   		Training 486 pattern with 99.58% 	Forward time: 	 1.65 sec
2023-03-29 21:49:29,070 			Loss:    1.844e-02    			Backward time: 	 0.30 sec 
2023-03-29 21:49:29,070 ADAM: Layer 0 -> dw_min:9.9530e-01  dw_max:1.0032e+00 lr:1.0000e-02
2023-03-29 21:49:29,070 ADAM: Layer 1 -> dw_min:9.8975e-01  dw_max:1.0114e+00 lr:1.0000e-02
2023-03-29 21:49:29,071 ADAM: Layer 2 -> dw_min:9.8565e-01  dw_max:1.0136e+00 lr:1.0000e-02
2023-03-29 21:49:29,071 ADAM: Layer 3 -> dw_min:9.9621e-01  dw_max:1.0067e+00 lr:1.0000e-02
2023-03-29 21:49:29,157 			Learning rate: weights:   1.000e-02    
2023-03-29 21:49:29,157 			Last test performance: 99.21%
2023-03-29 21:49:29,157 ----------------
2023-03-29 21:49:31,097   18  => 103   		Training 486 pattern with 99.58% 	Forward time: 	 1.63 sec
2023-03-29 21:49:31,097 			Loss:    1.253e-02    			Backward time: 	 0.30 sec 
2023-03-29 21:49:31,097 ADAM: Layer 0 -> dw_min:9.9472e-01  dw_max:1.0036e+00 lr:1.0000e-02
2023-03-29 21:49:31,097 ADAM: Layer 1 -> dw_min:9.8909e-01  dw_max:1.0110e+00 lr:1.0000e-02
2023-03-29 21:49:31,098 ADAM: Layer 2 -> dw_min:9.8543e-01  dw_max:1.0123e+00 lr:1.0000e-02
2023-03-29 21:49:31,098 ADAM: Layer 3 -> dw_min:9.9405e-01  dw_max:1.0060e+00 lr:1.0000e-02
2023-03-29 21:49:31,156 			Learning rate: weights:   1.000e-02    
2023-03-29 21:49:31,156 			Last test performance: 99.21%
2023-03-29 21:49:31,156 ----------------
2023-03-29 21:49:33,082   18  => 104   		Training 486 pattern with 98.75% 	Forward time: 	 1.62 sec
2023-03-29 21:49:33,082 			Loss:    3.505e-02    			Backward time: 	 0.30 sec 
2023-03-29 21:49:33,082 ADAM: Layer 0 -> dw_min:9.9516e-01  dw_max:1.0029e+00 lr:1.0000e-02
2023-03-29 21:49:33,082 ADAM: Layer 1 -> dw_min:9.8929e-01  dw_max:1.0150e+00 lr:1.0000e-02
2023-03-29 21:49:33,082 ADAM: Layer 2 -> dw_min:9.8578e-01  dw_max:1.0123e+00 lr:1.0000e-02
2023-03-29 21:49:33,082 ADAM: Layer 3 -> dw_min:9.9464e-01  dw_max:1.0054e+00 lr:1.0000e-02
2023-03-29 21:49:33,187 			Learning rate: weights:   1.000e-02    
2023-03-29 21:49:33,187 			Last test performance: 99.21%
2023-03-29 21:49:33,187 ----------------
2023-03-29 21:49:35,091   18  => 105   		Training 486 pattern with 99.58% 	Forward time: 	 1.60 sec
2023-03-29 21:49:35,091 			Loss:    1.225e-02    			Backward time: 	 0.30 sec 
2023-03-29 21:49:35,091 ADAM: Layer 0 -> dw_min:9.9564e-01  dw_max:1.0027e+00 lr:1.0000e-02
2023-03-29 21:49:35,091 ADAM: Layer 1 -> dw_min:9.8984e-01  dw_max:1.0135e+00 lr:1.0000e-02
2023-03-29 21:49:35,091 ADAM: Layer 2 -> dw_min:9.8538e-01  dw_max:1.0138e+00 lr:1.0000e-02
2023-03-29 21:49:35,091 ADAM: Layer 3 -> dw_min:9.9297e-01  dw_max:1.0068e+00 lr:1.0000e-02
2023-03-29 21:49:35,149 			Learning rate: weights:   1.000e-02    
2023-03-29 21:49:35,149 			Last test performance: 99.21%
2023-03-29 21:49:35,149 ----------------
2023-03-29 21:49:37,050   18  => 106   		Training 486 pattern with 100.00% 	Forward time: 	 1.59 sec
2023-03-29 21:49:37,050 			Loss:    2.718e-03    			Backward time: 	 0.30 sec 
2023-03-29 21:49:37,051 ADAM: Layer 0 -> dw_min:9.9607e-01  dw_max:1.0024e+00 lr:1.0000e-02
2023-03-29 21:49:37,051 ADAM: Layer 1 -> dw_min:9.9085e-01  dw_max:1.0122e+00 lr:1.0000e-02
2023-03-29 21:49:37,051 ADAM: Layer 2 -> dw_min:9.8684e-01  dw_max:1.0119e+00 lr:1.0000e-02
2023-03-29 21:49:37,051 ADAM: Layer 3 -> dw_min:9.9366e-01  dw_max:1.0061e+00 lr:1.0000e-02
2023-03-29 21:49:37,111 			Learning rate: weights:   1.000e-02    
2023-03-29 21:49:37,111 			Last test performance: 99.21%
2023-03-29 21:49:37,111 ----------------
2023-03-29 21:49:39,020   18  => 107   		Training 486 pattern with 98.12% 	Forward time: 	 1.60 sec
2023-03-29 21:49:39,020 			Loss:    4.717e-02    			Backward time: 	 0.30 sec 
2023-03-29 21:49:39,020 ADAM: Layer 0 -> dw_min:9.9638e-01  dw_max:1.0024e+00 lr:1.0000e-02
2023-03-29 21:49:39,020 ADAM: Layer 1 -> dw_min:9.9085e-01  dw_max:1.0151e+00 lr:1.0000e-02
2023-03-29 21:49:39,020 ADAM: Layer 2 -> dw_min:9.8545e-01  dw_max:1.0147e+00 lr:1.0000e-02
2023-03-29 21:49:39,020 ADAM: Layer 3 -> dw_min:9.9172e-01  dw_max:1.0071e+00 lr:1.0000e-02
2023-03-29 21:49:39,098 			Learning rate: weights:   1.000e-02    
2023-03-29 21:49:39,098 			Last test performance: 99.21%
2023-03-29 21:49:39,098 ----------------
2023-03-29 21:49:41,018   18  => 108   		Training 486 pattern with 99.79% 	Forward time: 	 1.61 sec
2023-03-29 21:49:41,018 			Loss:    8.408e-03    			Backward time: 	 0.30 sec 
2023-03-29 21:49:41,018 ADAM: Layer 0 -> dw_min:9.9671e-01  dw_max:1.0021e+00 lr:1.0000e-02
2023-03-29 21:49:41,019 ADAM: Layer 1 -> dw_min:9.9155e-01  dw_max:1.0136e+00 lr:1.0000e-02
2023-03-29 21:49:41,019 ADAM: Layer 2 -> dw_min:9.8667e-01  dw_max:1.0132e+00 lr:1.0000e-02
2023-03-29 21:49:41,019 ADAM: Layer 3 -> dw_min:9.9256e-01  dw_max:1.0064e+00 lr:1.0000e-02
2023-03-29 21:49:41,083 			Learning rate: weights:   1.000e-02    
2023-03-29 21:49:41,083 			Last test performance: 99.21%
2023-03-29 21:49:41,083 ----------------
2023-03-29 21:49:43,050   18  => 109   		Training 486 pattern with 98.33% 	Forward time: 	 1.66 sec
2023-03-29 21:49:43,050 			Loss:    3.225e-02    			Backward time: 	 0.30 sec 
2023-03-29 21:49:43,050 ADAM: Layer 0 -> dw_min:9.9696e-01  dw_max:1.0025e+00 lr:1.0000e-02
2023-03-29 21:49:43,051 ADAM: Layer 1 -> dw_min:9.8889e-01  dw_max:1.0105e+00 lr:1.0000e-02
2023-03-29 21:49:43,051 ADAM: Layer 2 -> dw_min:9.8383e-01  dw_max:1.0145e+00 lr:1.0000e-02
2023-03-29 21:49:43,051 ADAM: Layer 3 -> dw_min:9.9057e-01  dw_max:1.0072e+00 lr:1.0000e-02
2023-03-29 21:49:43,110 			Learning rate: weights:   1.000e-02    
2023-03-29 21:49:43,110 			Last test performance: 99.21%
2023-03-29 21:49:43,110 ----------------
2023-03-29 21:49:45,079   18  => 110   		Training 486 pattern with 99.58% 	Forward time: 	 1.66 sec
2023-03-29 21:49:45,080 			Loss:    1.158e-02    			Backward time: 	 0.30 sec 
2023-03-29 21:49:45,080 ADAM: Layer 0 -> dw_min:9.9732e-01  dw_max:1.0022e+00 lr:1.0000e-02
2023-03-29 21:49:45,080 ADAM: Layer 1 -> dw_min:9.9036e-01  dw_max:1.0101e+00 lr:1.0000e-02
2023-03-29 21:49:45,080 ADAM: Layer 2 -> dw_min:9.8544e-01  dw_max:1.0149e+00 lr:1.0000e-02
2023-03-29 21:49:45,080 ADAM: Layer 3 -> dw_min:9.9151e-01  dw_max:1.0065e+00 lr:1.0000e-02
2023-03-29 21:49:45,099 			Learning rate: weights:   1.000e-02    
2023-03-29 21:49:45,099 			Last test performance: 99.21%
2023-03-29 21:49:45,099 ----------------
2023-03-29 21:49:47,071   18  => 111   		Training 486 pattern with 99.38% 	Forward time: 	 1.66 sec
2023-03-29 21:49:47,071 			Loss:    1.543e-02    			Backward time: 	 0.30 sec 
2023-03-29 21:49:47,071 ADAM: Layer 0 -> dw_min:9.9755e-01  dw_max:1.0019e+00 lr:1.0000e-02
2023-03-29 21:49:47,071 ADAM: Layer 1 -> dw_min:9.9130e-01  dw_max:1.0100e+00 lr:1.0000e-02
2023-03-29 21:49:47,071 ADAM: Layer 2 -> dw_min:9.8333e-01  dw_max:1.0147e+00 lr:1.0000e-02
2023-03-29 21:49:47,071 ADAM: Layer 3 -> dw_min:9.9234e-01  dw_max:1.0061e+00 lr:1.0000e-02
2023-03-29 21:49:47,157 			Learning rate: weights:   1.000e-02    
2023-03-29 21:49:47,157 			Last test performance: 99.21%
2023-03-29 21:49:47,157 ----------------
2023-03-29 21:49:49,053   18  => 112   		Training 486 pattern with 99.58% 	Forward time: 	 1.59 sec
2023-03-29 21:49:49,053 			Loss:    1.730e-02    			Backward time: 	 0.30 sec 
2023-03-29 21:49:49,053 ADAM: Layer 0 -> dw_min:9.9784e-01  dw_max:1.0016e+00 lr:1.0000e-02
2023-03-29 21:49:49,053 ADAM: Layer 1 -> dw_min:9.9207e-01  dw_max:1.0094e+00 lr:1.0000e-02
2023-03-29 21:49:49,053 ADAM: Layer 2 -> dw_min:9.8499e-01  dw_max:1.0133e+00 lr:1.0000e-02
2023-03-29 21:49:49,053 ADAM: Layer 3 -> dw_min:9.9310e-01  dw_max:1.0068e+00 lr:1.0000e-02
2023-03-29 21:49:49,114 			Learning rate: weights:   1.000e-02    
2023-03-29 21:49:49,114 			Last test performance: 99.21%
2023-03-29 21:49:49,114 ----------------
2023-03-29 21:49:51,056   18  => 113   		Training 486 pattern with 99.17% 	Forward time: 	 1.63 sec
2023-03-29 21:49:51,056 			Loss:    1.696e-02    			Backward time: 	 0.30 sec 
2023-03-29 21:49:51,056 ADAM: Layer 0 -> dw_min:9.9727e-01  dw_max:1.0020e+00 lr:1.0000e-02
2023-03-29 21:49:51,057 ADAM: Layer 1 -> dw_min:9.8991e-01  dw_max:1.0172e+00 lr:1.0000e-02
2023-03-29 21:49:51,057 ADAM: Layer 2 -> dw_min:9.8317e-01  dw_max:1.0148e+00 lr:1.0000e-02
2023-03-29 21:49:51,057 ADAM: Layer 3 -> dw_min:9.9062e-01  dw_max:1.0087e+00 lr:1.0000e-02
2023-03-29 21:49:51,076 			Learning rate: weights:   1.000e-02    
2023-03-29 21:49:51,076 			Last test performance: 99.21%
2023-03-29 21:49:51,076 ----------------
2023-03-29 21:49:52,983   18  => 114   		Training 486 pattern with 99.79% 	Forward time: 	 1.60 sec
2023-03-29 21:49:52,983 			Loss:    1.539e-02    			Backward time: 	 0.30 sec 
2023-03-29 21:49:52,983 ADAM: Layer 0 -> dw_min:9.9777e-01  dw_max:1.0017e+00 lr:1.0000e-02
2023-03-29 21:49:52,983 ADAM: Layer 1 -> dw_min:9.9090e-01  dw_max:1.0154e+00 lr:1.0000e-02
2023-03-29 21:49:52,983 ADAM: Layer 2 -> dw_min:9.8484e-01  dw_max:1.0133e+00 lr:1.0000e-02
2023-03-29 21:49:52,983 ADAM: Layer 3 -> dw_min:9.9143e-01  dw_max:1.0079e+00 lr:1.0000e-02
2023-03-29 21:49:53,087 			Learning rate: weights:   1.000e-02    
2023-03-29 21:49:53,088 			Last test performance: 99.21%
2023-03-29 21:49:53,088 ----------------
2023-03-29 21:49:55,010   18  => 115   		Training 486 pattern with 99.79% 	Forward time: 	 1.62 sec
2023-03-29 21:49:55,010 			Loss:    6.556e-03    			Backward time: 	 0.30 sec 
2023-03-29 21:49:55,010 ADAM: Layer 0 -> dw_min:9.9826e-01  dw_max:1.0016e+00 lr:1.0000e-02
2023-03-29 21:49:55,010 ADAM: Layer 1 -> dw_min:9.9065e-01  dw_max:1.0139e+00 lr:1.0000e-02
2023-03-29 21:49:55,010 ADAM: Layer 2 -> dw_min:9.8565e-01  dw_max:1.0120e+00 lr:1.0000e-02
2023-03-29 21:49:55,010 ADAM: Layer 3 -> dw_min:9.9235e-01  dw_max:1.0071e+00 lr:1.0000e-02
2023-03-29 21:49:55,109 			Learning rate: weights:   1.000e-02    
2023-03-29 21:49:55,109 			Last test performance: 99.21%
2023-03-29 21:49:55,109 ----------------
2023-03-29 21:49:56,998   18  => 116   		Training 486 pattern with 99.38% 	Forward time: 	 1.58 sec
2023-03-29 21:49:56,998 			Loss:    2.761e-02    			Backward time: 	 0.30 sec 
2023-03-29 21:49:56,998 ADAM: Layer 0 -> dw_min:9.9785e-01  dw_max:1.0017e+00 lr:1.0000e-02
2023-03-29 21:49:56,999 ADAM: Layer 1 -> dw_min:9.8634e-01  dw_max:1.0106e+00 lr:1.0000e-02
2023-03-29 21:49:56,999 ADAM: Layer 2 -> dw_min:9.8500e-01  dw_max:1.0142e+00 lr:1.0000e-02
2023-03-29 21:49:56,999 ADAM: Layer 3 -> dw_min:9.9311e-01  dw_max:1.0064e+00 lr:1.0000e-02
2023-03-29 21:49:57,060 			Learning rate: weights:   1.000e-02    
2023-03-29 21:49:57,060 			Last test performance: 99.21%
2023-03-29 21:49:57,060 ----------------
2023-03-29 21:49:58,956   18  => 117   		Training 486 pattern with 99.38% 	Forward time: 	 1.59 sec
2023-03-29 21:49:58,956 			Loss:    3.002e-02    			Backward time: 	 0.30 sec 
2023-03-29 21:49:58,956 ADAM: Layer 0 -> dw_min:9.9822e-01  dw_max:1.0016e+00 lr:1.0000e-02
2023-03-29 21:49:58,956 ADAM: Layer 1 -> dw_min:9.8788e-01  dw_max:1.0097e+00 lr:1.0000e-02
2023-03-29 21:49:58,956 ADAM: Layer 2 -> dw_min:9.8649e-01  dw_max:1.0128e+00 lr:1.0000e-02
2023-03-29 21:49:58,956 ADAM: Layer 3 -> dw_min:9.9278e-01  dw_max:1.0057e+00 lr:1.0000e-02
2023-03-29 21:49:58,975 			Learning rate: weights:   1.000e-02    
2023-03-29 21:49:58,975 			Last test performance: 99.21%
2023-03-29 21:49:58,975 ----------------
2023-03-29 21:50:00,912   18  => 118   		Training 486 pattern with 99.38% 	Forward time: 	 1.63 sec
2023-03-29 21:50:00,913 			Loss:    1.660e-02    			Backward time: 	 0.30 sec 
2023-03-29 21:50:00,913 ADAM: Layer 0 -> dw_min:9.9792e-01  dw_max:1.0013e+00 lr:1.0000e-02
2023-03-29 21:50:00,913 ADAM: Layer 1 -> dw_min:9.8931e-01  dw_max:1.0106e+00 lr:1.0000e-02
2023-03-29 21:50:00,913 ADAM: Layer 2 -> dw_min:9.8424e-01  dw_max:1.0183e+00 lr:1.0000e-02
2023-03-29 21:50:00,913 ADAM: Layer 3 -> dw_min:9.9514e-01  dw_max:1.0067e+00 lr:1.0000e-02
2023-03-29 21:50:00,973 			Learning rate: weights:   1.000e-02    
2023-03-29 21:50:00,973 			Last test performance: 99.21%
2023-03-29 21:50:00,973 ----------------
2023-03-29 21:50:02,941   18  => 119   		Training 486 pattern with 99.58% 	Forward time: 	 1.66 sec
2023-03-29 21:50:02,941 			Loss:    1.210e-02    			Backward time: 	 0.30 sec 
2023-03-29 21:50:02,941 ADAM: Layer 0 -> dw_min:9.9687e-01  dw_max:1.0027e+00 lr:1.0000e-02
2023-03-29 21:50:02,941 ADAM: Layer 1 -> dw_min:9.9042e-01  dw_max:1.0109e+00 lr:1.0000e-02
2023-03-29 21:50:02,942 ADAM: Layer 2 -> dw_min:9.8581e-01  dw_max:1.0164e+00 lr:1.0000e-02
2023-03-29 21:50:02,942 ADAM: Layer 3 -> dw_min:9.9397e-01  dw_max:1.0060e+00 lr:1.0000e-02
2023-03-29 21:50:02,972 			Learning rate: weights:   1.000e-02    
2023-03-29 21:50:02,972 			Last test performance: 99.21%
2023-03-29 21:50:02,972 ----------------
2023-03-29 21:50:04,980   18  => 120   		Training 486 pattern with 99.58% 	Forward time: 	 1.70 sec
2023-03-29 21:50:04,980 			Loss:    2.121e-02    			Backward time: 	 0.30 sec 
2023-03-29 21:50:04,980 ADAM: Layer 0 -> dw_min:9.9697e-01  dw_max:1.0026e+00 lr:1.0000e-02
2023-03-29 21:50:04,980 ADAM: Layer 1 -> dw_min:9.9099e-01  dw_max:1.0114e+00 lr:1.0000e-02
2023-03-29 21:50:04,980 ADAM: Layer 2 -> dw_min:9.8607e-01  dw_max:1.0148e+00 lr:1.0000e-02
2023-03-29 21:50:04,980 ADAM: Layer 3 -> dw_min:9.9455e-01  dw_max:1.0054e+00 lr:1.0000e-02
2023-03-29 21:50:05,022 			Learning rate: weights:   1.000e-02    
2023-03-29 21:50:05,022 			Last test performance: 99.21%
2023-03-29 21:50:05,022 ----------------
2023-03-29 21:50:06,970   18  => 121   		Training 486 pattern with 99.58% 	Forward time: 	 1.64 sec
2023-03-29 21:50:06,970 			Loss:    1.057e-02    			Backward time: 	 0.30 sec 
2023-03-29 21:50:06,970 ADAM: Layer 0 -> dw_min:9.9741e-01  dw_max:1.0021e+00 lr:1.0000e-02
2023-03-29 21:50:06,970 ADAM: Layer 1 -> dw_min:9.9180e-01  dw_max:1.0107e+00 lr:1.0000e-02
2023-03-29 21:50:06,970 ADAM: Layer 2 -> dw_min:9.8596e-01  dw_max:1.0141e+00 lr:1.0000e-02
2023-03-29 21:50:06,970 ADAM: Layer 3 -> dw_min:9.9508e-01  dw_max:1.0049e+00 lr:1.0000e-02
2023-03-29 21:50:06,992 			Learning rate: weights:   1.000e-02    
2023-03-29 21:50:06,992 			Last test performance: 99.21%
2023-03-29 21:50:06,992 ----------------
2023-03-29 21:50:08,888   18  => 122   		Training 486 pattern with 99.17% 	Forward time: 	 1.59 sec
2023-03-29 21:50:08,888 			Loss:    3.350e-02    			Backward time: 	 0.30 sec 
2023-03-29 21:50:08,888 ADAM: Layer 0 -> dw_min:9.9760e-01  dw_max:1.0017e+00 lr:1.0000e-02
2023-03-29 21:50:08,888 ADAM: Layer 1 -> dw_min:9.9242e-01  dw_max:1.0098e+00 lr:1.0000e-02
2023-03-29 21:50:08,888 ADAM: Layer 2 -> dw_min:9.8550e-01  dw_max:1.0127e+00 lr:1.0000e-02
2023-03-29 21:50:08,888 ADAM: Layer 3 -> dw_min:9.9492e-01  dw_max:1.0060e+00 lr:1.0000e-02
2023-03-29 21:50:08,977 			Learning rate: weights:   1.000e-02    
2023-03-29 21:50:08,977 			Last test performance: 99.21%
2023-03-29 21:50:08,977 ----------------
2023-03-29 21:50:10,937   18  => 123   		Training 486 pattern with 99.38% 	Forward time: 	 1.65 sec
2023-03-29 21:50:10,938 			Loss:    1.919e-02    			Backward time: 	 0.30 sec 
2023-03-29 21:50:10,938 ADAM: Layer 0 -> dw_min:9.9780e-01  dw_max:1.0021e+00 lr:1.0000e-02
2023-03-29 21:50:10,938 ADAM: Layer 1 -> dw_min:9.9181e-01  dw_max:1.0087e+00 lr:1.0000e-02
2023-03-29 21:50:10,938 ADAM: Layer 2 -> dw_min:9.8695e-01  dw_max:1.0126e+00 lr:1.0000e-02
2023-03-29 21:50:10,938 ADAM: Layer 3 -> dw_min:9.9542e-01  dw_max:1.0054e+00 lr:1.0000e-02
2023-03-29 21:50:10,956 			Learning rate: weights:   1.000e-02    
2023-03-29 21:50:10,956 			Last test performance: 99.21%
2023-03-29 21:50:10,956 ----------------
2023-03-29 21:50:12,858   18  => 124   		Training 486 pattern with 99.38% 	Forward time: 	 1.59 sec
2023-03-29 21:50:12,858 			Loss:    3.389e-02    			Backward time: 	 0.30 sec 
2023-03-29 21:50:12,858 ADAM: Layer 0 -> dw_min:9.9783e-01  dw_max:1.0033e+00 lr:1.0000e-02
2023-03-29 21:50:12,858 ADAM: Layer 1 -> dw_min:9.8862e-01  dw_max:1.0106e+00 lr:1.0000e-02
2023-03-29 21:50:12,858 ADAM: Layer 2 -> dw_min:9.8519e-01  dw_max:1.0149e+00 lr:1.0000e-02
2023-03-29 21:50:12,858 ADAM: Layer 3 -> dw_min:9.9576e-01  dw_max:1.0065e+00 lr:1.0000e-02
2023-03-29 21:50:12,890 
2023-03-29 21:50:12,890 Testing:
2023-03-29 21:50:12,996 		24 of 10000 with 100.00% 	 Time used:  0.11 sec
2023-03-29 21:50:13,075 		48 of 10000 with 100.00% 	 Time used:  0.08 sec
2023-03-29 21:50:13,161 		72 of 10000 with 100.00% 	 Time used:  0.09 sec
2023-03-29 21:50:13,230 		96 of 10000 with 100.00% 	 Time used:  0.07 sec
2023-03-29 21:50:13,318 		120 of 10000 with 100.00% 	 Time used:  0.09 sec
2023-03-29 21:50:13,400 		144 of 10000 with 100.00% 	 Time used:  0.08 sec
2023-03-29 21:50:13,483 		168 of 10000 with 100.00% 	 Time used:  0.08 sec
2023-03-29 21:50:13,566 		192 of 10000 with 100.00% 	 Time used:  0.08 sec
2023-03-29 21:50:13,648 		216 of 10000 with 100.00% 	 Time used:  0.08 sec
2023-03-29 21:50:13,729 		240 of 10000 with 100.00% 	 Time used:  0.08 sec
2023-03-29 21:50:13,811 		264 of 10000 with 100.00% 	 Time used:  0.08 sec
2023-03-29 21:50:13,889 		288 of 10000 with 100.00% 	 Time used:  0.08 sec
2023-03-29 21:50:13,969 		312 of 10000 with 100.00% 	 Time used:  0.08 sec
2023-03-29 21:50:14,039 		336 of 10000 with 100.00% 	 Time used:  0.07 sec
2023-03-29 21:50:14,109 		360 of 10000 with 99.44% 	 Time used:  0.07 sec
2023-03-29 21:50:14,189 		384 of 10000 with 99.48% 	 Time used:  0.08 sec
2023-03-29 21:50:14,262 		408 of 10000 with 99.51% 	 Time used:  0.07 sec
2023-03-29 21:50:14,348 		432 of 10000 with 99.31% 	 Time used:  0.09 sec
2023-03-29 21:50:14,429 		456 of 10000 with 99.12% 	 Time used:  0.08 sec
2023-03-29 21:50:14,510 		480 of 10000 with 99.17% 	 Time used:  0.08 sec
2023-03-29 21:50:14,583 		504 of 10000 with 99.21% 	 Time used:  0.07 sec
2023-03-29 21:50:14,654 		528 of 10000 with 99.24% 	 Time used:  0.07 sec
2023-03-29 21:50:14,735 		552 of 10000 with 99.28% 	 Time used:  0.08 sec
2023-03-29 21:50:14,815 		576 of 10000 with 99.31% 	 Time used:  0.08 sec
2023-03-29 21:50:14,896 		600 of 10000 with 99.33% 	 Time used:  0.08 sec
2023-03-29 21:50:14,978 		624 of 10000 with 99.36% 	 Time used:  0.08 sec
2023-03-29 21:50:15,060 		648 of 10000 with 99.38% 	 Time used:  0.08 sec
2023-03-29 21:50:15,143 		672 of 10000 with 99.40% 	 Time used:  0.08 sec
2023-03-29 21:50:15,216 		696 of 10000 with 99.28% 	 Time used:  0.07 sec
2023-03-29 21:50:15,297 		720 of 10000 with 99.17% 	 Time used:  0.08 sec
2023-03-29 21:50:15,385 		744 of 10000 with 99.19% 	 Time used:  0.09 sec
2023-03-29 21:50:15,455 		768 of 10000 with 99.22% 	 Time used:  0.07 sec
2023-03-29 21:50:15,536 		792 of 10000 with 99.24% 	 Time used:  0.08 sec
2023-03-29 21:50:15,606 		816 of 10000 with 99.26% 	 Time used:  0.07 sec
2023-03-29 21:50:15,689 		840 of 10000 with 99.29% 	 Time used:  0.08 sec
2023-03-29 21:50:15,759 		864 of 10000 with 99.31% 	 Time used:  0.07 sec
2023-03-29 21:50:15,842 		888 of 10000 with 99.21% 	 Time used:  0.08 sec
2023-03-29 21:50:15,931 		912 of 10000 with 99.23% 	 Time used:  0.09 sec
2023-03-29 21:50:16,016 		936 of 10000 with 99.25% 	 Time used:  0.08 sec
2023-03-29 21:50:16,102 		960 of 10000 with 99.17% 	 Time used:  0.09 sec
2023-03-29 21:50:16,187 		984 of 10000 with 99.19% 	 Time used:  0.09 sec
2023-03-29 21:50:16,269 		1008 of 10000 with 99.21% 	 Time used:  0.08 sec
2023-03-29 21:50:16,341 		1032 of 10000 with 99.13% 	 Time used:  0.07 sec
2023-03-29 21:50:16,422 		1056 of 10000 with 99.05% 	 Time used:  0.08 sec
2023-03-29 21:50:16,505 		1080 of 10000 with 99.07% 	 Time used:  0.08 sec
2023-03-29 21:50:16,586 		1104 of 10000 with 99.09% 	 Time used:  0.08 sec
2023-03-29 21:50:16,667 		1128 of 10000 with 99.11% 	 Time used:  0.08 sec
2023-03-29 21:50:16,747 		1152 of 10000 with 99.13% 	 Time used:  0.08 sec
2023-03-29 21:50:16,825 		1176 of 10000 with 99.15% 	 Time used:  0.08 sec
2023-03-29 21:50:16,905 		1200 of 10000 with 99.08% 	 Time used:  0.08 sec
2023-03-29 21:50:16,985 		1224 of 10000 with 99.10% 	 Time used:  0.08 sec
2023-03-29 21:50:17,056 		1248 of 10000 with 99.04% 	 Time used:  0.07 sec
2023-03-29 21:50:17,135 		1272 of 10000 with 98.98% 	 Time used:  0.08 sec
2023-03-29 21:50:17,213 		1296 of 10000 with 99.00% 	 Time used:  0.08 sec
2023-03-29 21:50:17,293 		1320 of 10000 with 98.94% 	 Time used:  0.08 sec
2023-03-29 21:50:17,364 		1344 of 10000 with 98.96% 	 Time used:  0.07 sec
2023-03-29 21:50:17,444 		1368 of 10000 with 98.98% 	 Time used:  0.08 sec
2023-03-29 21:50:17,513 		1392 of 10000 with 98.99% 	 Time used:  0.07 sec
2023-03-29 21:50:17,594 		1416 of 10000 with 98.94% 	 Time used:  0.08 sec
2023-03-29 21:50:17,674 		1440 of 10000 with 98.96% 	 Time used:  0.08 sec
2023-03-29 21:50:17,755 		1464 of 10000 with 98.98% 	 Time used:  0.08 sec
2023-03-29 21:50:17,834 		1488 of 10000 with 98.99% 	 Time used:  0.08 sec
2023-03-29 21:50:17,918 		1512 of 10000 with 99.01% 	 Time used:  0.08 sec
2023-03-29 21:50:18,000 		1536 of 10000 with 98.96% 	 Time used:  0.08 sec
2023-03-29 21:50:18,083 		1560 of 10000 with 98.97% 	 Time used:  0.08 sec
2023-03-29 21:50:18,166 		1584 of 10000 with 98.99% 	 Time used:  0.08 sec
2023-03-29 21:50:18,247 		1608 of 10000 with 99.00% 	 Time used:  0.08 sec
2023-03-29 21:50:18,329 		1632 of 10000 with 98.96% 	 Time used:  0.08 sec
2023-03-29 21:50:18,411 		1656 of 10000 with 98.97% 	 Time used:  0.08 sec
2023-03-29 21:50:18,482 		1680 of 10000 with 98.99% 	 Time used:  0.07 sec
2023-03-29 21:50:18,551 		1704 of 10000 with 99.00% 	 Time used:  0.07 sec
2023-03-29 21:50:18,624 		1728 of 10000 with 99.02% 	 Time used:  0.07 sec
2023-03-29 21:50:18,695 		1752 of 10000 with 98.92% 	 Time used:  0.07 sec
2023-03-29 21:50:18,776 		1776 of 10000 with 98.93% 	 Time used:  0.08 sec
2023-03-29 21:50:18,856 		1800 of 10000 with 98.94% 	 Time used:  0.08 sec
2023-03-29 21:50:18,936 		1824 of 10000 with 98.96% 	 Time used:  0.08 sec
2023-03-29 21:50:19,022 		1848 of 10000 with 98.97% 	 Time used:  0.09 sec
2023-03-29 21:50:19,107 		1872 of 10000 with 98.99% 	 Time used:  0.08 sec
2023-03-29 21:50:19,186 		1896 of 10000 with 99.00% 	 Time used:  0.08 sec
2023-03-29 21:50:19,270 		1920 of 10000 with 98.96% 	 Time used:  0.08 sec
2023-03-29 21:50:19,340 		1944 of 10000 with 98.97% 	 Time used:  0.07 sec
2023-03-29 21:50:19,422 		1968 of 10000 with 98.93% 	 Time used:  0.08 sec
2023-03-29 21:50:19,511 		1992 of 10000 with 98.95% 	 Time used:  0.09 sec
2023-03-29 21:50:19,591 		2016 of 10000 with 98.96% 	 Time used:  0.08 sec
2023-03-29 21:50:19,670 		2040 of 10000 with 98.92% 	 Time used:  0.08 sec
2023-03-29 21:50:19,754 		2064 of 10000 with 98.89% 	 Time used:  0.08 sec
2023-03-29 21:50:19,835 		2088 of 10000 with 98.90% 	 Time used:  0.08 sec
2023-03-29 21:50:19,917 		2112 of 10000 with 98.91% 	 Time used:  0.08 sec
2023-03-29 21:50:19,998 		2136 of 10000 with 98.88% 	 Time used:  0.08 sec
2023-03-29 21:50:20,079 		2160 of 10000 with 98.89% 	 Time used:  0.08 sec
2023-03-29 21:50:20,159 		2184 of 10000 with 98.86% 	 Time used:  0.08 sec
2023-03-29 21:50:20,243 		2208 of 10000 with 98.82% 	 Time used:  0.08 sec
2023-03-29 21:50:20,325 		2232 of 10000 with 98.84% 	 Time used:  0.08 sec
2023-03-29 21:50:20,413 		2256 of 10000 with 98.85% 	 Time used:  0.09 sec
2023-03-29 21:50:20,509 		2280 of 10000 with 98.82% 	 Time used:  0.10 sec
2023-03-29 21:50:20,591 		2304 of 10000 with 98.83% 	 Time used:  0.08 sec
2023-03-29 21:50:20,661 		2328 of 10000 with 98.84% 	 Time used:  0.07 sec
2023-03-29 21:50:20,740 		2352 of 10000 with 98.81% 	 Time used:  0.08 sec
2023-03-29 21:50:20,815 		2376 of 10000 with 98.78% 	 Time used:  0.07 sec
2023-03-29 21:50:20,899 		2400 of 10000 with 98.79% 	 Time used:  0.08 sec
2023-03-29 21:50:20,978 		2424 of 10000 with 98.76% 	 Time used:  0.08 sec
2023-03-29 21:50:21,047 		2448 of 10000 with 98.73% 	 Time used:  0.07 sec
2023-03-29 21:50:21,130 		2472 of 10000 with 98.75% 	 Time used:  0.08 sec
2023-03-29 21:50:21,200 		2496 of 10000 with 98.76% 	 Time used:  0.07 sec
2023-03-29 21:50:21,274 		2520 of 10000 with 98.77% 	 Time used:  0.07 sec
2023-03-29 21:50:21,355 		2544 of 10000 with 98.78% 	 Time used:  0.08 sec
2023-03-29 21:50:21,436 		2568 of 10000 with 98.79% 	 Time used:  0.08 sec
2023-03-29 21:50:21,517 		2592 of 10000 with 98.80% 	 Time used:  0.08 sec
2023-03-29 21:50:21,596 		2616 of 10000 with 98.78% 	 Time used:  0.08 sec
2023-03-29 21:50:21,678 		2640 of 10000 with 98.79% 	 Time used:  0.08 sec
2023-03-29 21:50:21,760 		2664 of 10000 with 98.80% 	 Time used:  0.08 sec
2023-03-29 21:50:21,842 		2688 of 10000 with 98.81% 	 Time used:  0.08 sec
2023-03-29 21:50:21,925 		2712 of 10000 with 98.82% 	 Time used:  0.08 sec
2023-03-29 21:50:22,001 		2736 of 10000 with 98.83% 	 Time used:  0.08 sec
2023-03-29 21:50:22,080 		2760 of 10000 with 98.80% 	 Time used:  0.08 sec
2023-03-29 21:50:22,164 		2784 of 10000 with 98.74% 	 Time used:  0.08 sec
2023-03-29 21:50:22,247 		2808 of 10000 with 98.75% 	 Time used:  0.08 sec
2023-03-29 21:50:22,322 		2832 of 10000 with 98.73% 	 Time used:  0.07 sec
2023-03-29 21:50:22,401 		2856 of 10000 with 98.74% 	 Time used:  0.08 sec
2023-03-29 21:50:22,472 		2880 of 10000 with 98.75% 	 Time used:  0.07 sec
2023-03-29 21:50:22,541 		2904 of 10000 with 98.76% 	 Time used:  0.07 sec
2023-03-29 21:50:22,622 		2928 of 10000 with 98.77% 	 Time used:  0.08 sec
2023-03-29 21:50:22,709 		2952 of 10000 with 98.75% 	 Time used:  0.09 sec
2023-03-29 21:50:22,779 		2976 of 10000 with 98.76% 	 Time used:  0.07 sec
2023-03-29 21:50:22,864 		3000 of 10000 with 98.77% 	 Time used:  0.08 sec
2023-03-29 21:50:22,941 		3024 of 10000 with 98.78% 	 Time used:  0.08 sec
2023-03-29 21:50:23,024 		3048 of 10000 with 98.79% 	 Time used:  0.08 sec
2023-03-29 21:50:23,100 		3072 of 10000 with 98.80% 	 Time used:  0.08 sec
2023-03-29 21:50:23,181 		3096 of 10000 with 98.77% 	 Time used:  0.08 sec
2023-03-29 21:50:23,262 		3120 of 10000 with 98.78% 	 Time used:  0.08 sec
2023-03-29 21:50:23,341 		3144 of 10000 with 98.79% 	 Time used:  0.08 sec
2023-03-29 21:50:23,424 		3168 of 10000 with 98.80% 	 Time used:  0.08 sec
2023-03-29 21:50:23,506 		3192 of 10000 with 98.81% 	 Time used:  0.08 sec
2023-03-29 21:50:23,578 		3216 of 10000 with 98.82% 	 Time used:  0.07 sec
2023-03-29 21:50:23,659 		3240 of 10000 with 98.80% 	 Time used:  0.08 sec
2023-03-29 21:50:23,741 		3264 of 10000 with 98.81% 	 Time used:  0.08 sec
2023-03-29 21:50:23,810 		3288 of 10000 with 98.78% 	 Time used:  0.07 sec
2023-03-29 21:50:23,892 		3312 of 10000 with 98.79% 	 Time used:  0.08 sec
2023-03-29 21:50:23,966 		3336 of 10000 with 98.80% 	 Time used:  0.07 sec
2023-03-29 21:50:24,049 		3360 of 10000 with 98.81% 	 Time used:  0.08 sec
2023-03-29 21:50:24,129 		3384 of 10000 with 98.82% 	 Time used:  0.08 sec
2023-03-29 21:50:24,212 		3408 of 10000 with 98.83% 	 Time used:  0.08 sec
2023-03-29 21:50:24,292 		3432 of 10000 with 98.81% 	 Time used:  0.08 sec
2023-03-29 21:50:24,373 		3456 of 10000 with 98.78% 	 Time used:  0.08 sec
2023-03-29 21:50:24,452 		3480 of 10000 with 98.79% 	 Time used:  0.08 sec
2023-03-29 21:50:24,521 		3504 of 10000 with 98.80% 	 Time used:  0.07 sec
2023-03-29 21:50:24,602 		3528 of 10000 with 98.81% 	 Time used:  0.08 sec
2023-03-29 21:50:24,681 		3552 of 10000 with 98.82% 	 Time used:  0.08 sec
2023-03-29 21:50:24,764 		3576 of 10000 with 98.83% 	 Time used:  0.08 sec
2023-03-29 21:50:24,849 		3600 of 10000 with 98.83% 	 Time used:  0.08 sec
2023-03-29 21:50:24,920 		3624 of 10000 with 98.84% 	 Time used:  0.07 sec
2023-03-29 21:50:24,997 		3648 of 10000 with 98.85% 	 Time used:  0.08 sec
2023-03-29 21:50:25,077 		3672 of 10000 with 98.86% 	 Time used:  0.08 sec
2023-03-29 21:50:25,157 		3696 of 10000 with 98.86% 	 Time used:  0.08 sec
2023-03-29 21:50:25,225 		3720 of 10000 with 98.87% 	 Time used:  0.07 sec
2023-03-29 21:50:25,315 		3744 of 10000 with 98.85% 	 Time used:  0.09 sec
2023-03-29 21:50:25,385 		3768 of 10000 with 98.83% 	 Time used:  0.07 sec
2023-03-29 21:50:25,465 		3792 of 10000 with 98.84% 	 Time used:  0.08 sec
2023-03-29 21:50:25,536 		3816 of 10000 with 98.85% 	 Time used:  0.07 sec
2023-03-29 21:50:25,620 		3840 of 10000 with 98.85% 	 Time used:  0.08 sec
2023-03-29 21:50:25,702 		3864 of 10000 with 98.86% 	 Time used:  0.08 sec
2023-03-29 21:50:25,782 		3888 of 10000 with 98.87% 	 Time used:  0.08 sec
2023-03-29 21:50:25,862 		3912 of 10000 with 98.88% 	 Time used:  0.08 sec
2023-03-29 21:50:25,934 		3936 of 10000 with 98.88% 	 Time used:  0.07 sec
2023-03-29 21:50:26,018 		3960 of 10000 with 98.89% 	 Time used:  0.08 sec
2023-03-29 21:50:26,101 		3984 of 10000 with 98.90% 	 Time used:  0.08 sec
2023-03-29 21:50:26,175 		4008 of 10000 with 98.90% 	 Time used:  0.07 sec
2023-03-29 21:50:26,262 		4032 of 10000 with 98.88% 	 Time used:  0.09 sec
2023-03-29 21:50:26,335 		4056 of 10000 with 98.89% 	 Time used:  0.07 sec
2023-03-29 21:50:26,404 		4080 of 10000 with 98.87% 	 Time used:  0.07 sec
2023-03-29 21:50:26,484 		4104 of 10000 with 98.88% 	 Time used:  0.08 sec
2023-03-29 21:50:26,561 		4128 of 10000 with 98.89% 	 Time used:  0.08 sec
2023-03-29 21:50:26,638 		4152 of 10000 with 98.89% 	 Time used:  0.08 sec
2023-03-29 21:50:26,719 		4176 of 10000 with 98.87% 	 Time used:  0.08 sec
2023-03-29 21:50:26,804 		4200 of 10000 with 98.88% 	 Time used:  0.08 sec
2023-03-29 21:50:26,888 		4224 of 10000 with 98.89% 	 Time used:  0.08 sec
2023-03-29 21:50:26,968 		4248 of 10000 with 98.87% 	 Time used:  0.08 sec
2023-03-29 21:50:27,048 		4272 of 10000 with 98.88% 	 Time used:  0.08 sec
2023-03-29 21:50:27,127 		4296 of 10000 with 98.88% 	 Time used:  0.08 sec
2023-03-29 21:50:27,212 		4320 of 10000 with 98.89% 	 Time used:  0.08 sec
2023-03-29 21:50:27,289 		4344 of 10000 with 98.90% 	 Time used:  0.08 sec
2023-03-29 21:50:27,376 		4368 of 10000 with 98.90% 	 Time used:  0.09 sec
2023-03-29 21:50:27,460 		4392 of 10000 with 98.91% 	 Time used:  0.08 sec
2023-03-29 21:50:27,550 		4416 of 10000 with 98.91% 	 Time used:  0.09 sec
2023-03-29 21:50:27,623 		4440 of 10000 with 98.92% 	 Time used:  0.07 sec
2023-03-29 21:50:27,696 		4464 of 10000 with 98.90% 	 Time used:  0.07 sec
2023-03-29 21:50:27,773 		4488 of 10000 with 98.91% 	 Time used:  0.08 sec
2023-03-29 21:50:27,846 		4512 of 10000 with 98.89% 	 Time used:  0.07 sec
2023-03-29 21:50:27,926 		4536 of 10000 with 98.90% 	 Time used:  0.08 sec
2023-03-29 21:50:28,009 		4560 of 10000 with 98.90% 	 Time used:  0.08 sec
2023-03-29 21:50:28,079 		4584 of 10000 with 98.89% 	 Time used:  0.07 sec
2023-03-29 21:50:28,163 		4608 of 10000 with 98.89% 	 Time used:  0.08 sec
2023-03-29 21:50:28,244 		4632 of 10000 with 98.88% 	 Time used:  0.08 sec
2023-03-29 21:50:28,324 		4656 of 10000 with 98.88% 	 Time used:  0.08 sec
2023-03-29 21:50:28,394 		4680 of 10000 with 98.89% 	 Time used:  0.07 sec
2023-03-29 21:50:28,481 		4704 of 10000 with 98.89% 	 Time used:  0.09 sec
2023-03-29 21:50:28,561 		4728 of 10000 with 98.90% 	 Time used:  0.08 sec
2023-03-29 21:50:28,643 		4752 of 10000 with 98.88% 	 Time used:  0.08 sec
2023-03-29 21:50:28,732 		4776 of 10000 with 98.89% 	 Time used:  0.09 sec
2023-03-29 21:50:28,811 		4800 of 10000 with 98.90% 	 Time used:  0.08 sec
2023-03-29 21:50:28,885 		4824 of 10000 with 98.88% 	 Time used:  0.07 sec
2023-03-29 21:50:28,959 		4848 of 10000 with 98.89% 	 Time used:  0.07 sec
2023-03-29 21:50:29,036 		4872 of 10000 with 98.89% 	 Time used:  0.08 sec
2023-03-29 21:50:29,117 		4896 of 10000 with 98.90% 	 Time used:  0.08 sec
2023-03-29 21:50:29,196 		4920 of 10000 with 98.90% 	 Time used:  0.08 sec
2023-03-29 21:50:29,284 		4944 of 10000 with 98.89% 	 Time used:  0.09 sec
2023-03-29 21:50:29,367 		4968 of 10000 with 98.89% 	 Time used:  0.08 sec
2023-03-29 21:50:29,447 		4992 of 10000 with 98.90% 	 Time used:  0.08 sec
2023-03-29 21:50:29,528 		5016 of 10000 with 98.90% 	 Time used:  0.08 sec
2023-03-29 21:50:29,601 		5040 of 10000 with 98.91% 	 Time used:  0.07 sec
2023-03-29 21:50:29,671 		5064 of 10000 with 98.91% 	 Time used:  0.07 sec
2023-03-29 21:50:29,756 		5088 of 10000 with 98.92% 	 Time used:  0.08 sec
2023-03-29 21:50:29,825 		5112 of 10000 with 98.92% 	 Time used:  0.07 sec
2023-03-29 21:50:29,904 		5136 of 10000 with 98.93% 	 Time used:  0.08 sec
2023-03-29 21:50:29,985 		5160 of 10000 with 98.93% 	 Time used:  0.08 sec
2023-03-29 21:50:30,065 		5184 of 10000 with 98.94% 	 Time used:  0.08 sec
2023-03-29 21:50:30,147 		5208 of 10000 with 98.94% 	 Time used:  0.08 sec
2023-03-29 21:50:30,231 		5232 of 10000 with 98.95% 	 Time used:  0.08 sec
2023-03-29 21:50:30,312 		5256 of 10000 with 98.95% 	 Time used:  0.08 sec
2023-03-29 21:50:30,394 		5280 of 10000 with 98.96% 	 Time used:  0.08 sec
2023-03-29 21:50:30,474 		5304 of 10000 with 98.96% 	 Time used:  0.08 sec
2023-03-29 21:50:30,555 		5328 of 10000 with 98.97% 	 Time used:  0.08 sec
2023-03-29 21:50:30,635 		5352 of 10000 with 98.97% 	 Time used:  0.08 sec
2023-03-29 21:50:30,718 		5376 of 10000 with 98.98% 	 Time used:  0.08 sec
2023-03-29 21:50:30,800 		5400 of 10000 with 98.98% 	 Time used:  0.08 sec
2023-03-29 21:50:30,872 		5424 of 10000 with 98.99% 	 Time used:  0.07 sec
2023-03-29 21:50:30,953 		5448 of 10000 with 98.99% 	 Time used:  0.08 sec
2023-03-29 21:50:31,040 		5472 of 10000 with 98.99% 	 Time used:  0.09 sec
2023-03-29 21:50:31,121 		5496 of 10000 with 99.00% 	 Time used:  0.08 sec
2023-03-29 21:50:31,200 		5520 of 10000 with 99.00% 	 Time used:  0.08 sec
2023-03-29 21:50:31,281 		5544 of 10000 with 99.01% 	 Time used:  0.08 sec
2023-03-29 21:50:31,361 		5568 of 10000 with 99.01% 	 Time used:  0.08 sec
2023-03-29 21:50:31,446 		5592 of 10000 with 99.02% 	 Time used:  0.08 sec
2023-03-29 21:50:31,519 		5616 of 10000 with 99.02% 	 Time used:  0.07 sec
2023-03-29 21:50:31,596 		5640 of 10000 with 99.02% 	 Time used:  0.08 sec
2023-03-29 21:50:31,679 		5664 of 10000 with 99.03% 	 Time used:  0.08 sec
2023-03-29 21:50:31,767 		5688 of 10000 with 99.03% 	 Time used:  0.09 sec
2023-03-29 21:50:31,838 		5712 of 10000 with 99.04% 	 Time used:  0.07 sec
2023-03-29 21:50:31,918 		5736 of 10000 with 99.04% 	 Time used:  0.08 sec
2023-03-29 21:50:31,989 		5760 of 10000 with 99.05% 	 Time used:  0.07 sec
2023-03-29 21:50:32,069 		5784 of 10000 with 99.05% 	 Time used:  0.08 sec
2023-03-29 21:50:32,150 		5808 of 10000 with 99.05% 	 Time used:  0.08 sec
2023-03-29 21:50:32,237 		5832 of 10000 with 99.06% 	 Time used:  0.09 sec
2023-03-29 21:50:32,316 		5856 of 10000 with 99.06% 	 Time used:  0.08 sec
2023-03-29 21:50:32,399 		5880 of 10000 with 99.06% 	 Time used:  0.08 sec
2023-03-29 21:50:32,479 		5904 of 10000 with 99.07% 	 Time used:  0.08 sec
2023-03-29 21:50:32,552 		5928 of 10000 with 99.07% 	 Time used:  0.07 sec
2023-03-29 21:50:32,625 		5952 of 10000 with 99.06% 	 Time used:  0.07 sec
2023-03-29 21:50:32,701 		5976 of 10000 with 99.06% 	 Time used:  0.08 sec
2023-03-29 21:50:32,783 		6000 of 10000 with 99.07% 	 Time used:  0.08 sec
2023-03-29 21:50:32,868 		6024 of 10000 with 99.07% 	 Time used:  0.08 sec
2023-03-29 21:50:32,948 		6048 of 10000 with 99.07% 	 Time used:  0.08 sec
2023-03-29 21:50:33,034 		6072 of 10000 with 99.08% 	 Time used:  0.09 sec
2023-03-29 21:50:33,115 		6096 of 10000 with 99.08% 	 Time used:  0.08 sec
2023-03-29 21:50:33,199 		6120 of 10000 with 99.08% 	 Time used:  0.08 sec
2023-03-29 21:50:33,281 		6144 of 10000 with 99.09% 	 Time used:  0.08 sec
2023-03-29 21:50:33,362 		6168 of 10000 with 99.09% 	 Time used:  0.08 sec
2023-03-29 21:50:33,432 		6192 of 10000 with 99.08% 	 Time used:  0.07 sec
2023-03-29 21:50:33,501 		6216 of 10000 with 99.08% 	 Time used:  0.07 sec
2023-03-29 21:50:33,585 		6240 of 10000 with 99.09% 	 Time used:  0.08 sec
2023-03-29 21:50:33,658 		6264 of 10000 with 99.09% 	 Time used:  0.07 sec
2023-03-29 21:50:33,727 		6288 of 10000 with 99.09% 	 Time used:  0.07 sec
2023-03-29 21:50:33,812 		6312 of 10000 with 99.10% 	 Time used:  0.08 sec
2023-03-29 21:50:33,892 		6336 of 10000 with 99.10% 	 Time used:  0.08 sec
2023-03-29 21:50:33,972 		6360 of 10000 with 99.10% 	 Time used:  0.08 sec
2023-03-29 21:50:34,043 		6384 of 10000 with 99.11% 	 Time used:  0.07 sec
2023-03-29 21:50:34,124 		6408 of 10000 with 99.11% 	 Time used:  0.08 sec
2023-03-29 21:50:34,203 		6432 of 10000 with 99.11% 	 Time used:  0.08 sec
2023-03-29 21:50:34,272 		6456 of 10000 with 99.12% 	 Time used:  0.07 sec
2023-03-29 21:50:34,355 		6480 of 10000 with 99.12% 	 Time used:  0.08 sec
2023-03-29 21:50:34,437 		6504 of 10000 with 99.12% 	 Time used:  0.08 sec
2023-03-29 21:50:34,512 		6528 of 10000 with 99.13% 	 Time used:  0.07 sec
2023-03-29 21:50:34,596 		6552 of 10000 with 99.13% 	 Time used:  0.08 sec
2023-03-29 21:50:34,685 		6576 of 10000 with 99.10% 	 Time used:  0.09 sec
2023-03-29 21:50:34,771 		6600 of 10000 with 99.08% 	 Time used:  0.09 sec
2023-03-29 21:50:34,843 		6624 of 10000 with 99.08% 	 Time used:  0.07 sec
2023-03-29 21:50:34,932 		6648 of 10000 with 99.07% 	 Time used:  0.09 sec
2023-03-29 21:50:35,017 		6672 of 10000 with 99.06% 	 Time used:  0.08 sec
2023-03-29 21:50:35,086 		6696 of 10000 with 99.06% 	 Time used:  0.07 sec
2023-03-29 21:50:35,167 		6720 of 10000 with 99.06% 	 Time used:  0.08 sec
2023-03-29 21:50:35,236 		6744 of 10000 with 99.07% 	 Time used:  0.07 sec
2023-03-29 21:50:35,318 		6768 of 10000 with 99.07% 	 Time used:  0.08 sec
2023-03-29 21:50:35,396 		6792 of 10000 with 99.06% 	 Time used:  0.08 sec
2023-03-29 21:50:35,475 		6816 of 10000 with 99.06% 	 Time used:  0.08 sec
2023-03-29 21:50:35,559 		6840 of 10000 with 99.06% 	 Time used:  0.08 sec
2023-03-29 21:50:35,652 		6864 of 10000 with 99.07% 	 Time used:  0.09 sec
2023-03-29 21:50:35,729 		6888 of 10000 with 99.07% 	 Time used:  0.08 sec
2023-03-29 21:50:35,808 		6912 of 10000 with 99.07% 	 Time used:  0.08 sec
2023-03-29 21:50:35,876 		6936 of 10000 with 99.08% 	 Time used:  0.07 sec
2023-03-29 21:50:35,956 		6960 of 10000 with 99.08% 	 Time used:  0.08 sec
2023-03-29 21:50:36,036 		6984 of 10000 with 99.08% 	 Time used:  0.08 sec
2023-03-29 21:50:36,122 		7008 of 10000 with 99.09% 	 Time used:  0.09 sec
2023-03-29 21:50:36,197 		7032 of 10000 with 99.09% 	 Time used:  0.08 sec
2023-03-29 21:50:36,274 		7056 of 10000 with 99.09% 	 Time used:  0.08 sec
2023-03-29 21:50:36,356 		7080 of 10000 with 99.10% 	 Time used:  0.08 sec
2023-03-29 21:50:36,426 		7104 of 10000 with 99.10% 	 Time used:  0.07 sec
2023-03-29 21:50:36,503 		7128 of 10000 with 99.10% 	 Time used:  0.08 sec
2023-03-29 21:50:36,587 		7152 of 10000 with 99.11% 	 Time used:  0.08 sec
2023-03-29 21:50:36,672 		7176 of 10000 with 99.11% 	 Time used:  0.08 sec
2023-03-29 21:50:36,749 		7200 of 10000 with 99.11% 	 Time used:  0.08 sec
2023-03-29 21:50:36,830 		7224 of 10000 with 99.11% 	 Time used:  0.08 sec
2023-03-29 21:50:36,913 		7248 of 10000 with 99.12% 	 Time used:  0.08 sec
2023-03-29 21:50:36,992 		7272 of 10000 with 99.12% 	 Time used:  0.08 sec
2023-03-29 21:50:37,073 		7296 of 10000 with 99.12% 	 Time used:  0.08 sec
2023-03-29 21:50:37,151 		7320 of 10000 with 99.13% 	 Time used:  0.08 sec
2023-03-29 21:50:37,231 		7344 of 10000 with 99.13% 	 Time used:  0.08 sec
2023-03-29 21:50:37,311 		7368 of 10000 with 99.13% 	 Time used:  0.08 sec
2023-03-29 21:50:37,392 		7392 of 10000 with 99.13% 	 Time used:  0.08 sec
2023-03-29 21:50:37,473 		7416 of 10000 with 99.14% 	 Time used:  0.08 sec
2023-03-29 21:50:37,555 		7440 of 10000 with 99.13% 	 Time used:  0.08 sec
2023-03-29 21:50:37,632 		7464 of 10000 with 99.13% 	 Time used:  0.08 sec
2023-03-29 21:50:37,700 		7488 of 10000 with 99.13% 	 Time used:  0.07 sec
2023-03-29 21:50:37,772 		7512 of 10000 with 99.13% 	 Time used:  0.07 sec
2023-03-29 21:50:37,850 		7536 of 10000 with 99.14% 	 Time used:  0.08 sec
2023-03-29 21:50:37,931 		7560 of 10000 with 99.14% 	 Time used:  0.08 sec
2023-03-29 21:50:38,004 		7584 of 10000 with 99.14% 	 Time used:  0.07 sec
2023-03-29 21:50:38,082 		7608 of 10000 with 99.15% 	 Time used:  0.08 sec
2023-03-29 21:50:38,156 		7632 of 10000 with 99.15% 	 Time used:  0.07 sec
2023-03-29 21:50:38,243 		7656 of 10000 with 99.15% 	 Time used:  0.09 sec
2023-03-29 21:50:38,315 		7680 of 10000 with 99.15% 	 Time used:  0.07 sec
2023-03-29 21:50:38,384 		7704 of 10000 with 99.16% 	 Time used:  0.07 sec
2023-03-29 21:50:38,471 		7728 of 10000 with 99.16% 	 Time used:  0.09 sec
2023-03-29 21:50:38,542 		7752 of 10000 with 99.16% 	 Time used:  0.07 sec
2023-03-29 21:50:38,625 		7776 of 10000 with 99.16% 	 Time used:  0.08 sec
2023-03-29 21:50:38,706 		7800 of 10000 with 99.17% 	 Time used:  0.08 sec
2023-03-29 21:50:38,784 		7824 of 10000 with 99.17% 	 Time used:  0.08 sec
2023-03-29 21:50:38,864 		7848 of 10000 with 99.17% 	 Time used:  0.08 sec
2023-03-29 21:50:38,932 		7872 of 10000 with 99.17% 	 Time used:  0.07 sec
2023-03-29 21:50:39,015 		7896 of 10000 with 99.18% 	 Time used:  0.08 sec
2023-03-29 21:50:39,100 		7920 of 10000 with 99.18% 	 Time used:  0.08 sec
2023-03-29 21:50:39,182 		7944 of 10000 with 99.18% 	 Time used:  0.08 sec
2023-03-29 21:50:39,258 		7968 of 10000 with 99.18% 	 Time used:  0.08 sec
2023-03-29 21:50:39,328 		7992 of 10000 with 99.19% 	 Time used:  0.07 sec
2023-03-29 21:50:39,398 		8016 of 10000 with 99.19% 	 Time used:  0.07 sec
2023-03-29 21:50:39,476 		8040 of 10000 with 99.19% 	 Time used:  0.08 sec
2023-03-29 21:50:39,546 		8064 of 10000 with 99.19% 	 Time used:  0.07 sec
2023-03-29 21:50:39,624 		8088 of 10000 with 99.20% 	 Time used:  0.08 sec
2023-03-29 21:50:39,715 		8112 of 10000 with 99.20% 	 Time used:  0.09 sec
2023-03-29 21:50:39,798 		8136 of 10000 with 99.20% 	 Time used:  0.08 sec
2023-03-29 21:50:39,880 		8160 of 10000 with 99.20% 	 Time used:  0.08 sec
2023-03-29 21:50:39,952 		8184 of 10000 with 99.21% 	 Time used:  0.07 sec
2023-03-29 21:50:40,025 		8208 of 10000 with 99.21% 	 Time used:  0.07 sec
2023-03-29 21:50:40,095 		8232 of 10000 with 99.21% 	 Time used:  0.07 sec
2023-03-29 21:50:40,176 		8256 of 10000 with 99.21% 	 Time used:  0.08 sec
2023-03-29 21:50:40,260 		8280 of 10000 with 99.21% 	 Time used:  0.08 sec
2023-03-29 21:50:40,340 		8304 of 10000 with 99.22% 	 Time used:  0.08 sec
2023-03-29 21:50:40,425 		8328 of 10000 with 99.21% 	 Time used:  0.08 sec
2023-03-29 21:50:40,509 		8352 of 10000 with 99.21% 	 Time used:  0.08 sec
2023-03-29 21:50:40,594 		8376 of 10000 with 99.21% 	 Time used:  0.08 sec
2023-03-29 21:50:40,666 		8400 of 10000 with 99.21% 	 Time used:  0.07 sec
2023-03-29 21:50:40,745 		8424 of 10000 with 99.20% 	 Time used:  0.08 sec
2023-03-29 21:50:40,824 		8448 of 10000 with 99.21% 	 Time used:  0.08 sec
2023-03-29 21:50:40,906 		8472 of 10000 with 99.21% 	 Time used:  0.08 sec
2023-03-29 21:50:40,988 		8496 of 10000 with 99.21% 	 Time used:  0.08 sec
2023-03-29 21:50:41,068 		8520 of 10000 with 99.21% 	 Time used:  0.08 sec
2023-03-29 21:50:41,147 		8544 of 10000 with 99.20% 	 Time used:  0.08 sec
2023-03-29 21:50:41,228 		8568 of 10000 with 99.21% 	 Time used:  0.08 sec
2023-03-29 21:50:41,308 		8592 of 10000 with 99.21% 	 Time used:  0.08 sec
2023-03-29 21:50:41,390 		8616 of 10000 with 99.21% 	 Time used:  0.08 sec
2023-03-29 21:50:41,474 		8640 of 10000 with 99.21% 	 Time used:  0.08 sec
2023-03-29 21:50:41,553 		8664 of 10000 with 99.22% 	 Time used:  0.08 sec
2023-03-29 21:50:41,622 		8688 of 10000 with 99.22% 	 Time used:  0.07 sec
2023-03-29 21:50:41,690 		8712 of 10000 with 99.22% 	 Time used:  0.07 sec
2023-03-29 21:50:41,777 		8736 of 10000 with 99.22% 	 Time used:  0.09 sec
2023-03-29 21:50:41,859 		8760 of 10000 with 99.22% 	 Time used:  0.08 sec
2023-03-29 21:50:41,929 		8784 of 10000 with 99.23% 	 Time used:  0.07 sec
2023-03-29 21:50:42,009 		8808 of 10000 with 99.23% 	 Time used:  0.08 sec
2023-03-29 21:50:42,078 		8832 of 10000 with 99.23% 	 Time used:  0.07 sec
2023-03-29 21:50:42,159 		8856 of 10000 with 99.23% 	 Time used:  0.08 sec
2023-03-29 21:50:42,244 		8880 of 10000 with 99.23% 	 Time used:  0.08 sec
2023-03-29 21:50:42,325 		8904 of 10000 with 99.24% 	 Time used:  0.08 sec
2023-03-29 21:50:42,405 		8928 of 10000 with 99.24% 	 Time used:  0.08 sec
2023-03-29 21:50:42,488 		8952 of 10000 with 99.24% 	 Time used:  0.08 sec
2023-03-29 21:50:42,570 		8976 of 10000 with 99.24% 	 Time used:  0.08 sec
2023-03-29 21:50:42,652 		9000 of 10000 with 99.24% 	 Time used:  0.08 sec
2023-03-29 21:50:42,730 		9024 of 10000 with 99.25% 	 Time used:  0.08 sec
2023-03-29 21:50:42,815 		9048 of 10000 with 99.25% 	 Time used:  0.08 sec
2023-03-29 21:50:42,885 		9072 of 10000 with 99.25% 	 Time used:  0.07 sec
2023-03-29 21:50:42,966 		9096 of 10000 with 99.25% 	 Time used:  0.08 sec
2023-03-29 21:50:43,047 		9120 of 10000 with 99.25% 	 Time used:  0.08 sec
2023-03-29 21:50:43,125 		9144 of 10000 with 99.26% 	 Time used:  0.08 sec
2023-03-29 21:50:43,207 		9168 of 10000 with 99.26% 	 Time used:  0.08 sec
2023-03-29 21:50:43,292 		9192 of 10000 with 99.26% 	 Time used:  0.09 sec
2023-03-29 21:50:43,365 		9216 of 10000 with 99.26% 	 Time used:  0.07 sec
2023-03-29 21:50:43,452 		9240 of 10000 with 99.26% 	 Time used:  0.09 sec
2023-03-29 21:50:43,538 		9264 of 10000 with 99.27% 	 Time used:  0.09 sec
2023-03-29 21:50:43,624 		9288 of 10000 with 99.27% 	 Time used:  0.09 sec
2023-03-29 21:50:43,696 		9312 of 10000 with 99.27% 	 Time used:  0.07 sec
2023-03-29 21:50:43,774 		9336 of 10000 with 99.27% 	 Time used:  0.08 sec
2023-03-29 21:50:43,855 		9360 of 10000 with 99.27% 	 Time used:  0.08 sec
2023-03-29 21:50:43,927 		9384 of 10000 with 99.28% 	 Time used:  0.07 sec
2023-03-29 21:50:44,008 		9408 of 10000 with 99.28% 	 Time used:  0.08 sec
2023-03-29 21:50:44,087 		9432 of 10000 with 99.28% 	 Time used:  0.08 sec
2023-03-29 21:50:44,169 		9456 of 10000 with 99.28% 	 Time used:  0.08 sec
2023-03-29 21:50:44,253 		9480 of 10000 with 99.28% 	 Time used:  0.08 sec
2023-03-29 21:50:44,337 		9504 of 10000 with 99.28% 	 Time used:  0.08 sec
2023-03-29 21:50:44,413 		9528 of 10000 with 99.29% 	 Time used:  0.08 sec
2023-03-29 21:50:44,491 		9552 of 10000 with 99.29% 	 Time used:  0.08 sec
2023-03-29 21:50:44,575 		9576 of 10000 with 99.29% 	 Time used:  0.08 sec
2023-03-29 21:50:44,657 		9600 of 10000 with 99.29% 	 Time used:  0.08 sec
2023-03-29 21:50:44,732 		9624 of 10000 with 99.29% 	 Time used:  0.07 sec
2023-03-29 21:50:44,814 		9648 of 10000 with 99.28% 	 Time used:  0.08 sec
2023-03-29 21:50:44,901 		9672 of 10000 with 99.28% 	 Time used:  0.09 sec
2023-03-29 21:50:44,981 		9696 of 10000 with 99.28% 	 Time used:  0.08 sec
2023-03-29 21:50:45,067 		9720 of 10000 with 99.28% 	 Time used:  0.08 sec
2023-03-29 21:50:45,138 		9744 of 10000 with 99.27% 	 Time used:  0.07 sec
2023-03-29 21:50:45,221 		9768 of 10000 with 99.27% 	 Time used:  0.08 sec
2023-03-29 21:50:45,301 		9792 of 10000 with 99.27% 	 Time used:  0.08 sec
2023-03-29 21:50:45,383 		9816 of 10000 with 99.28% 	 Time used:  0.08 sec
2023-03-29 21:50:45,470 		9840 of 10000 with 99.28% 	 Time used:  0.09 sec
2023-03-29 21:50:45,554 		9864 of 10000 with 99.28% 	 Time used:  0.08 sec
2023-03-29 21:50:45,633 		9888 of 10000 with 99.28% 	 Time used:  0.08 sec
2023-03-29 21:50:45,717 		9912 of 10000 with 99.28% 	 Time used:  0.08 sec
2023-03-29 21:50:45,805 		9936 of 10000 with 99.28% 	 Time used:  0.09 sec
2023-03-29 21:50:45,886 		9960 of 10000 with 99.28% 	 Time used:  0.08 sec
2023-03-29 21:50:45,968 		9984 of 10000 with 99.28% 	 Time used:  0.08 sec
2023-03-29 21:50:46,027 		10000 of 10000 with 99.28% 	 Time used:  0.06 sec
2023-03-29 21:50:46,027 
2023-03-29 21:50:46,029 			Learning rate: weights:   1.000e-02    
2023-03-29 21:50:46,029 			Last test performance: 99.28%
2023-03-29 21:50:46,029 ----------------
2023-03-29 21:50:47,928   19  =>  0    		Training 486 pattern with 99.38% 	Forward time: 	 1.59 sec
2023-03-29 21:50:47,928 			Loss:    2.002e-02    			Backward time: 	 0.30 sec 
2023-03-29 21:50:47,928 ADAM: Layer 0 -> dw_min:9.9807e-01  dw_max:1.0030e+00 lr:1.0000e-02
2023-03-29 21:50:47,928 ADAM: Layer 1 -> dw_min:9.8976e-01  dw_max:1.0096e+00 lr:1.0000e-02
2023-03-29 21:50:47,928 ADAM: Layer 2 -> dw_min:9.8667e-01  dw_max:1.0134e+00 lr:1.0000e-02
2023-03-29 21:50:47,928 ADAM: Layer 3 -> dw_min:9.9618e-01  dw_max:1.0058e+00 lr:1.0000e-02
2023-03-29 21:50:47,947 			Learning rate: weights:   1.000e-02    
2023-03-29 21:50:47,947 			Last test performance: 99.28%
2023-03-29 21:50:47,947 ----------------
2023-03-29 21:50:49,887   19  =>  1    		Training 486 pattern with 99.58% 	Forward time: 	 1.63 sec
2023-03-29 21:50:49,887 			Loss:    1.339e-02    			Backward time: 	 0.30 sec 
2023-03-29 21:50:49,888 ADAM: Layer 0 -> dw_min:9.9781e-01  dw_max:1.0027e+00 lr:1.0000e-02
2023-03-29 21:50:49,888 ADAM: Layer 1 -> dw_min:9.9081e-01  dw_max:1.0092e+00 lr:1.0000e-02
2023-03-29 21:50:49,888 ADAM: Layer 2 -> dw_min:9.8584e-01  dw_max:1.0142e+00 lr:1.0000e-02
2023-03-29 21:50:49,888 ADAM: Layer 3 -> dw_min:9.9656e-01  dw_max:1.0082e+00 lr:1.0000e-02
2023-03-29 21:50:49,907 			Learning rate: weights:   1.000e-02    
2023-03-29 21:50:49,907 			Last test performance: 99.28%
2023-03-29 21:50:49,907 ----------------
2023-03-29 21:50:51,866   19  =>  2    		Training 486 pattern with 99.38% 	Forward time: 	 1.65 sec
2023-03-29 21:50:51,866 			Loss:    1.193e-02    			Backward time: 	 0.30 sec 
2023-03-29 21:50:51,866 ADAM: Layer 0 -> dw_min:9.9833e-01  dw_max:1.0024e+00 lr:1.0000e-02
2023-03-29 21:50:51,866 ADAM: Layer 1 -> dw_min:9.8592e-01  dw_max:1.0083e+00 lr:1.0000e-02
2023-03-29 21:50:51,866 ADAM: Layer 2 -> dw_min:9.8347e-01  dw_max:1.0150e+00 lr:1.0000e-02
2023-03-29 21:50:51,866 ADAM: Layer 3 -> dw_min:9.9309e-01  dw_max:1.0079e+00 lr:1.0000e-02
2023-03-29 21:50:51,885 			Learning rate: weights:   1.000e-02    
2023-03-29 21:50:51,885 			Last test performance: 99.28%
2023-03-29 21:50:51,885 ----------------
2023-03-29 21:50:53,846   19  =>  3    		Training 486 pattern with 99.79% 	Forward time: 	 1.65 sec
2023-03-29 21:50:53,847 			Loss:    7.788e-03    			Backward time: 	 0.30 sec 
2023-03-29 21:50:53,847 ADAM: Layer 0 -> dw_min:9.9845e-01  dw_max:1.0022e+00 lr:1.0000e-02
2023-03-29 21:50:53,847 ADAM: Layer 1 -> dw_min:9.8750e-01  dw_max:1.0074e+00 lr:1.0000e-02
2023-03-29 21:50:53,847 ADAM: Layer 2 -> dw_min:9.8511e-01  dw_max:1.0135e+00 lr:1.0000e-02
2023-03-29 21:50:53,847 ADAM: Layer 3 -> dw_min:9.9378e-01  dw_max:1.0071e+00 lr:1.0000e-02
2023-03-29 21:50:53,865 			Learning rate: weights:   1.000e-02    
2023-03-29 21:50:53,865 			Last test performance: 99.28%
2023-03-29 21:50:53,865 ----------------
2023-03-29 21:50:55,825   19  =>  4    		Training 486 pattern with 99.79% 	Forward time: 	 1.65 sec
2023-03-29 21:50:55,825 			Loss:    7.014e-03    			Backward time: 	 0.30 sec 
2023-03-29 21:50:55,825 ADAM: Layer 0 -> dw_min:9.9846e-01  dw_max:1.0017e+00 lr:1.0000e-02
2023-03-29 21:50:55,825 ADAM: Layer 1 -> dw_min:9.8879e-01  dw_max:1.0074e+00 lr:1.0000e-02
2023-03-29 21:50:55,825 ADAM: Layer 2 -> dw_min:9.8659e-01  dw_max:1.0135e+00 lr:1.0000e-02
2023-03-29 21:50:55,826 ADAM: Layer 3 -> dw_min:9.9439e-01  dw_max:1.0066e+00 lr:1.0000e-02
2023-03-29 21:50:55,883 			Learning rate: weights:   1.000e-02    
2023-03-29 21:50:55,883 			Last test performance: 99.28%
2023-03-29 21:50:55,883 ----------------
2023-03-29 21:50:57,798   19  =>  5    		Training 486 pattern with 100.00% 	Forward time: 	 1.61 sec
2023-03-29 21:50:57,798 			Loss:    3.237e-03    			Backward time: 	 0.30 sec 
2023-03-29 21:50:57,798 ADAM: Layer 0 -> dw_min:9.9856e-01  dw_max:1.0018e+00 lr:1.0000e-02
2023-03-29 21:50:57,798 ADAM: Layer 1 -> dw_min:9.9026e-01  dw_max:1.0061e+00 lr:1.0000e-02
2023-03-29 21:50:57,798 ADAM: Layer 2 -> dw_min:9.8585e-01  dw_max:1.0121e+00 lr:1.0000e-02
2023-03-29 21:50:57,799 ADAM: Layer 3 -> dw_min:9.9495e-01  dw_max:1.0059e+00 lr:1.0000e-02
2023-03-29 21:50:57,870 			Learning rate: weights:   1.000e-02    
2023-03-29 21:50:57,870 			Last test performance: 99.28%
2023-03-29 21:50:57,870 ----------------
2023-03-29 21:50:59,810   19  =>  6    		Training 486 pattern with 98.54% 	Forward time: 	 1.63 sec
2023-03-29 21:50:59,811 			Loss:    5.401e-02    			Backward time: 	 0.30 sec 
2023-03-29 21:50:59,811 ADAM: Layer 0 -> dw_min:9.9788e-01  dw_max:1.0023e+00 lr:1.0000e-02
2023-03-29 21:50:59,811 ADAM: Layer 1 -> dw_min:9.9044e-01  dw_max:1.0079e+00 lr:1.0000e-02
2023-03-29 21:50:59,811 ADAM: Layer 2 -> dw_min:9.8598e-01  dw_max:1.0138e+00 lr:1.0000e-02
2023-03-29 21:50:59,811 ADAM: Layer 3 -> dw_min:9.9342e-01  dw_max:1.0054e+00 lr:1.0000e-02
2023-03-29 21:50:59,870 			Learning rate: weights:   1.000e-02    
2023-03-29 21:50:59,870 			Last test performance: 99.28%
2023-03-29 21:50:59,870 ----------------
2023-03-29 21:51:01,847   19  =>  7    		Training 486 pattern with 99.58% 	Forward time: 	 1.67 sec
2023-03-29 21:51:01,847 			Loss:    1.087e-02    			Backward time: 	 0.30 sec 
2023-03-29 21:51:01,847 ADAM: Layer 0 -> dw_min:9.9800e-01  dw_max:1.0024e+00 lr:1.0000e-02
2023-03-29 21:51:01,847 ADAM: Layer 1 -> dw_min:9.9123e-01  dw_max:1.0086e+00 lr:1.0000e-02
2023-03-29 21:51:01,847 ADAM: Layer 2 -> dw_min:9.8624e-01  dw_max:1.0132e+00 lr:1.0000e-02
2023-03-29 21:51:01,847 ADAM: Layer 3 -> dw_min:9.9405e-01  dw_max:1.0049e+00 lr:1.0000e-02
2023-03-29 21:51:01,928 			Learning rate: weights:   1.000e-02    
2023-03-29 21:51:01,928 			Last test performance: 99.28%
2023-03-29 21:51:01,928 ----------------
2023-03-29 21:51:03,874   19  =>  8    		Training 486 pattern with 99.79% 	Forward time: 	 1.64 sec
2023-03-29 21:51:03,874 			Loss:    1.163e-02    			Backward time: 	 0.30 sec 
2023-03-29 21:51:03,874 ADAM: Layer 0 -> dw_min:9.9808e-01  dw_max:1.0021e+00 lr:1.0000e-02
2023-03-29 21:51:03,874 ADAM: Layer 1 -> dw_min:9.9209e-01  dw_max:1.0077e+00 lr:1.0000e-02
2023-03-29 21:51:03,874 ADAM: Layer 2 -> dw_min:9.8761e-01  dw_max:1.0119e+00 lr:1.0000e-02
2023-03-29 21:51:03,874 ADAM: Layer 3 -> dw_min:9.9464e-01  dw_max:1.0044e+00 lr:1.0000e-02
2023-03-29 21:51:03,900 			Learning rate: weights:   1.000e-02    
2023-03-29 21:51:03,900 			Last test performance: 99.28%
2023-03-29 21:51:03,900 ----------------
2023-03-29 21:51:05,805   19  =>  9    		Training 486 pattern with 99.58% 	Forward time: 	 1.60 sec
2023-03-29 21:51:05,806 			Loss:    7.132e-03    			Backward time: 	 0.30 sec 
2023-03-29 21:51:05,806 ADAM: Layer 0 -> dw_min:9.9789e-01  dw_max:1.0025e+00 lr:1.0000e-02
2023-03-29 21:51:05,806 ADAM: Layer 1 -> dw_min:9.8859e-01  dw_max:1.0087e+00 lr:1.0000e-02
2023-03-29 21:51:05,806 ADAM: Layer 2 -> dw_min:9.8610e-01  dw_max:1.0149e+00 lr:1.0000e-02
2023-03-29 21:51:05,806 ADAM: Layer 3 -> dw_min:9.9217e-01  dw_max:1.0054e+00 lr:1.0000e-02
2023-03-29 21:51:05,867 			Learning rate: weights:   1.000e-02    
2023-03-29 21:51:05,867 			Last test performance: 99.28%
2023-03-29 21:51:05,867 ----------------
2023-03-29 21:51:07,814   19  =>  10   		Training 486 pattern with 99.58% 	Forward time: 	 1.64 sec
2023-03-29 21:51:07,814 			Loss:    9.496e-03    			Backward time: 	 0.30 sec 
2023-03-29 21:51:07,814 ADAM: Layer 0 -> dw_min:9.9776e-01  dw_max:1.0022e+00 lr:1.0000e-02
2023-03-29 21:51:07,814 ADAM: Layer 1 -> dw_min:9.8974e-01  dw_max:1.0101e+00 lr:1.0000e-02
2023-03-29 21:51:07,814 ADAM: Layer 2 -> dw_min:9.8747e-01  dw_max:1.0134e+00 lr:1.0000e-02
2023-03-29 21:51:07,814 ADAM: Layer 3 -> dw_min:9.9299e-01  dw_max:1.0049e+00 lr:1.0000e-02
2023-03-29 21:51:07,873 			Learning rate: weights:   1.000e-02    
2023-03-29 21:51:07,873 			Last test performance: 99.28%
2023-03-29 21:51:07,873 ----------------
2023-03-29 21:51:09,773   19  =>  11   		Training 486 pattern with 99.79% 	Forward time: 	 1.59 sec
2023-03-29 21:51:09,773 			Loss:    7.847e-03    			Backward time: 	 0.30 sec 
2023-03-29 21:51:09,774 ADAM: Layer 0 -> dw_min:9.9793e-01  dw_max:1.0016e+00 lr:1.0000e-02
2023-03-29 21:51:09,774 ADAM: Layer 1 -> dw_min:9.9049e-01  dw_max:1.0091e+00 lr:1.0000e-02
2023-03-29 21:51:09,774 ADAM: Layer 2 -> dw_min:9.8831e-01  dw_max:1.0121e+00 lr:1.0000e-02
2023-03-29 21:51:09,774 ADAM: Layer 3 -> dw_min:9.9370e-01  dw_max:1.0044e+00 lr:1.0000e-02
2023-03-29 21:51:09,834 			Learning rate: weights:   1.000e-02    
2023-03-29 21:51:09,834 			Last test performance: 99.28%
2023-03-29 21:51:09,834 ----------------
2023-03-29 21:51:11,774   19  =>  12   		Training 486 pattern with 99.79% 	Forward time: 	 1.63 sec
2023-03-29 21:51:11,774 			Loss:    4.656e-03    			Backward time: 	 0.30 sec 
2023-03-29 21:51:11,775 ADAM: Layer 0 -> dw_min:9.9733e-01  dw_max:1.0021e+00 lr:1.0000e-02
2023-03-29 21:51:11,775 ADAM: Layer 1 -> dw_min:9.8690e-01  dw_max:1.0114e+00 lr:1.0000e-02
2023-03-29 21:51:11,775 ADAM: Layer 2 -> dw_min:9.8530e-01  dw_max:1.0132e+00 lr:1.0000e-02
2023-03-29 21:51:11,775 ADAM: Layer 3 -> dw_min:9.9432e-01  dw_max:1.0040e+00 lr:1.0000e-02
2023-03-29 21:51:11,834 			Learning rate: weights:   1.000e-02    
2023-03-29 21:51:11,834 			Last test performance: 99.28%
2023-03-29 21:51:11,834 ----------------
2023-03-29 21:51:13,799   19  =>  13   		Training 486 pattern with 100.00% 	Forward time: 	 1.65 sec
2023-03-29 21:51:13,799 			Loss:    3.118e-03    			Backward time: 	 0.30 sec 
2023-03-29 21:51:13,799 ADAM: Layer 0 -> dw_min:9.9738e-01  dw_max:1.0021e+00 lr:1.0000e-02
2023-03-29 21:51:13,799 ADAM: Layer 1 -> dw_min:9.8817e-01  dw_max:1.0102e+00 lr:1.0000e-02
2023-03-29 21:51:13,799 ADAM: Layer 2 -> dw_min:9.8676e-01  dw_max:1.0119e+00 lr:1.0000e-02
2023-03-29 21:51:13,799 ADAM: Layer 3 -> dw_min:9.9489e-01  dw_max:1.0035e+00 lr:1.0000e-02
2023-03-29 21:51:13,910 			Learning rate: weights:   1.000e-02    
2023-03-29 21:51:13,910 			Last test performance: 99.28%
2023-03-29 21:51:13,910 ----------------
2023-03-29 21:51:15,860   19  =>  14   		Training 486 pattern with 99.58% 	Forward time: 	 1.64 sec
2023-03-29 21:51:15,860 			Loss:    1.843e-02    			Backward time: 	 0.30 sec 
2023-03-29 21:51:15,860 ADAM: Layer 0 -> dw_min:9.9766e-01  dw_max:1.0019e+00 lr:1.0000e-02
2023-03-29 21:51:15,860 ADAM: Layer 1 -> dw_min:9.8956e-01  dw_max:1.0092e+00 lr:1.0000e-02
2023-03-29 21:51:15,860 ADAM: Layer 2 -> dw_min:9.8591e-01  dw_max:1.0108e+00 lr:1.0000e-02
2023-03-29 21:51:15,861 ADAM: Layer 3 -> dw_min:9.9483e-01  dw_max:1.0078e+00 lr:1.0000e-02
2023-03-29 21:51:15,921 			Learning rate: weights:   1.000e-02    
2023-03-29 21:51:15,921 			Last test performance: 99.28%
2023-03-29 21:51:15,921 ----------------
2023-03-29 21:51:17,863   19  =>  15   		Training 486 pattern with 99.38% 	Forward time: 	 1.63 sec
2023-03-29 21:51:17,863 			Loss:    1.322e-02    			Backward time: 	 0.30 sec 
2023-03-29 21:51:17,863 ADAM: Layer 0 -> dw_min:9.9750e-01  dw_max:1.0023e+00 lr:1.0000e-02
2023-03-29 21:51:17,863 ADAM: Layer 1 -> dw_min:9.9068e-01  dw_max:1.0081e+00 lr:1.0000e-02
2023-03-29 21:51:17,864 ADAM: Layer 2 -> dw_min:9.8544e-01  dw_max:1.0142e+00 lr:1.0000e-02
2023-03-29 21:51:17,864 ADAM: Layer 3 -> dw_min:9.9465e-01  dw_max:1.0070e+00 lr:1.0000e-02
2023-03-29 21:51:17,884 			Learning rate: weights:   1.000e-02    
2023-03-29 21:51:17,884 			Last test performance: 99.28%
2023-03-29 21:51:17,884 ----------------
2023-03-29 21:51:19,819   19  =>  16   		Training 486 pattern with 100.00% 	Forward time: 	 1.63 sec
2023-03-29 21:51:19,819 			Loss:    3.265e-03    			Backward time: 	 0.30 sec 
2023-03-29 21:51:19,819 ADAM: Layer 0 -> dw_min:9.9749e-01  dw_max:1.0022e+00 lr:1.0000e-02
2023-03-29 21:51:19,819 ADAM: Layer 1 -> dw_min:9.8938e-01  dw_max:1.0072e+00 lr:1.0000e-02
2023-03-29 21:51:19,819 ADAM: Layer 2 -> dw_min:9.8549e-01  dw_max:1.0128e+00 lr:1.0000e-02
2023-03-29 21:51:19,819 ADAM: Layer 3 -> dw_min:9.9518e-01  dw_max:1.0063e+00 lr:1.0000e-02
2023-03-29 21:51:19,901 			Learning rate: weights:   1.000e-02    
2023-03-29 21:51:19,901 			Last test performance: 99.28%
2023-03-29 21:51:19,901 ----------------
2023-03-29 21:51:21,857   19  =>  17   		Training 486 pattern with 99.17% 	Forward time: 	 1.65 sec
2023-03-29 21:51:21,857 			Loss:    1.969e-02    			Backward time: 	 0.30 sec 
2023-03-29 21:51:21,857 ADAM: Layer 0 -> dw_min:9.9759e-01  dw_max:1.0020e+00 lr:1.0000e-02
2023-03-29 21:51:21,857 ADAM: Layer 1 -> dw_min:9.8860e-01  dw_max:1.0078e+00 lr:1.0000e-02
2023-03-29 21:51:21,857 ADAM: Layer 2 -> dw_min:9.8686e-01  dw_max:1.0123e+00 lr:1.0000e-02
2023-03-29 21:51:21,857 ADAM: Layer 3 -> dw_min:9.9566e-01  dw_max:1.0057e+00 lr:1.0000e-02
2023-03-29 21:51:21,917 			Learning rate: weights:   1.000e-02    
2023-03-29 21:51:21,917 			Last test performance: 99.28%
2023-03-29 21:51:21,917 ----------------
2023-03-29 21:51:23,869   19  =>  18   		Training 486 pattern with 99.17% 	Forward time: 	 1.64 sec
2023-03-29 21:51:23,869 			Loss:    3.008e-02    			Backward time: 	 0.30 sec 
2023-03-29 21:51:23,869 ADAM: Layer 0 -> dw_min:9.9803e-01  dw_max:1.0018e+00 lr:1.0000e-02
2023-03-29 21:51:23,869 ADAM: Layer 1 -> dw_min:9.8965e-01  dw_max:1.0071e+00 lr:1.0000e-02
2023-03-29 21:51:23,869 ADAM: Layer 2 -> dw_min:9.8700e-01  dw_max:1.0117e+00 lr:1.0000e-02
2023-03-29 21:51:23,870 ADAM: Layer 3 -> dw_min:9.9609e-01  dw_max:1.0066e+00 lr:1.0000e-02
2023-03-29 21:51:23,895 			Learning rate: weights:   1.000e-02    
2023-03-29 21:51:23,895 			Last test performance: 99.28%
2023-03-29 21:51:23,895 ----------------
2023-03-29 21:51:25,770   19  =>  19   		Training 486 pattern with 98.96% 	Forward time: 	 1.57 sec
2023-03-29 21:51:25,770 			Loss:    4.406e-02    			Backward time: 	 0.30 sec 
2023-03-29 21:51:25,771 ADAM: Layer 0 -> dw_min:9.9817e-01  dw_max:1.0016e+00 lr:1.0000e-02
2023-03-29 21:51:25,771 ADAM: Layer 1 -> dw_min:9.8748e-01  dw_max:1.0092e+00 lr:1.0000e-02
2023-03-29 21:51:25,771 ADAM: Layer 2 -> dw_min:9.8511e-01  dw_max:1.0148e+00 lr:1.0000e-02
2023-03-29 21:51:25,771 ADAM: Layer 3 -> dw_min:9.9501e-01  dw_max:1.0060e+00 lr:1.0000e-02
2023-03-29 21:51:25,844 			Learning rate: weights:   1.000e-02    
2023-03-29 21:51:25,844 			Last test performance: 99.28%
2023-03-29 21:51:25,844 ----------------
2023-03-29 21:51:27,757   19  =>  20   		Training 486 pattern with 99.58% 	Forward time: 	 1.61 sec
2023-03-29 21:51:27,757 			Loss:    1.306e-02    			Backward time: 	 0.30 sec 
2023-03-29 21:51:27,758 ADAM: Layer 0 -> dw_min:9.9826e-01  dw_max:1.0016e+00 lr:1.0000e-02
2023-03-29 21:51:27,758 ADAM: Layer 1 -> dw_min:9.8878e-01  dw_max:1.0085e+00 lr:1.0000e-02
2023-03-29 21:51:27,758 ADAM: Layer 2 -> dw_min:9.8659e-01  dw_max:1.0134e+00 lr:1.0000e-02
2023-03-29 21:51:27,758 ADAM: Layer 3 -> dw_min:9.9551e-01  dw_max:1.0054e+00 lr:1.0000e-02
2023-03-29 21:51:27,779 			Learning rate: weights:   1.000e-02    
2023-03-29 21:51:27,779 			Last test performance: 99.28%
2023-03-29 21:51:27,779 ----------------
2023-03-29 21:51:29,727   19  =>  21   		Training 486 pattern with 99.58% 	Forward time: 	 1.64 sec
2023-03-29 21:51:29,727 			Loss:    1.780e-02    			Backward time: 	 0.30 sec 
2023-03-29 21:51:29,727 ADAM: Layer 0 -> dw_min:9.9821e-01  dw_max:1.0015e+00 lr:1.0000e-02
2023-03-29 21:51:29,728 ADAM: Layer 1 -> dw_min:9.8995e-01  dw_max:1.0098e+00 lr:1.0000e-02
2023-03-29 21:51:29,728 ADAM: Layer 2 -> dw_min:9.8499e-01  dw_max:1.0148e+00 lr:1.0000e-02
2023-03-29 21:51:29,728 ADAM: Layer 3 -> dw_min:9.9614e-01  dw_max:1.0095e+00 lr:1.0000e-02
2023-03-29 21:51:29,800 			Learning rate: weights:   1.000e-02    
2023-03-29 21:51:29,800 			Last test performance: 99.28%
2023-03-29 21:51:29,800 ----------------
2023-03-29 21:51:31,727   19  =>  22   		Training 486 pattern with 99.38% 	Forward time: 	 1.62 sec
2023-03-29 21:51:31,727 			Loss:    2.461e-02    			Backward time: 	 0.30 sec 
2023-03-29 21:51:31,727 ADAM: Layer 0 -> dw_min:9.9780e-01  dw_max:1.0022e+00 lr:1.0000e-02
2023-03-29 21:51:31,727 ADAM: Layer 1 -> dw_min:9.9043e-01  dw_max:1.0086e+00 lr:1.0000e-02
2023-03-29 21:51:31,727 ADAM: Layer 2 -> dw_min:9.8551e-01  dw_max:1.0151e+00 lr:1.0000e-02
2023-03-29 21:51:31,727 ADAM: Layer 3 -> dw_min:9.9652e-01  dw_max:1.0086e+00 lr:1.0000e-02
2023-03-29 21:51:31,821 			Learning rate: weights:   1.000e-02    
2023-03-29 21:51:31,821 			Last test performance: 99.28%
2023-03-29 21:51:31,821 ----------------
2023-03-29 21:51:33,714   19  =>  23   		Training 486 pattern with 99.79% 	Forward time: 	 1.59 sec
2023-03-29 21:51:33,714 			Loss:    5.756e-03    			Backward time: 	 0.30 sec 
2023-03-29 21:51:33,714 ADAM: Layer 0 -> dw_min:9.9746e-01  dw_max:1.0016e+00 lr:1.0000e-02
2023-03-29 21:51:33,715 ADAM: Layer 1 -> dw_min:9.9103e-01  dw_max:1.0118e+00 lr:1.0000e-02
2023-03-29 21:51:33,715 ADAM: Layer 2 -> dw_min:9.8695e-01  dw_max:1.0136e+00 lr:1.0000e-02
2023-03-29 21:51:33,715 ADAM: Layer 3 -> dw_min:9.9687e-01  dw_max:1.0077e+00 lr:1.0000e-02
2023-03-29 21:51:33,774 			Learning rate: weights:   1.000e-02    
2023-03-29 21:51:33,774 			Last test performance: 99.28%
2023-03-29 21:51:33,774 ----------------
2023-03-29 21:51:35,701   19  =>  24   		Training 486 pattern with 99.17% 	Forward time: 	 1.62 sec
2023-03-29 21:51:35,702 			Loss:    3.159e-02    			Backward time: 	 0.30 sec 
2023-03-29 21:51:35,702 ADAM: Layer 0 -> dw_min:9.9738e-01  dw_max:1.0018e+00 lr:1.0000e-02
2023-03-29 21:51:35,702 ADAM: Layer 1 -> dw_min:9.9159e-01  dw_max:1.0106e+00 lr:1.0000e-02
2023-03-29 21:51:35,702 ADAM: Layer 2 -> dw_min:9.8610e-01  dw_max:1.0130e+00 lr:1.0000e-02
2023-03-29 21:51:35,702 ADAM: Layer 3 -> dw_min:9.9520e-01  dw_max:1.0080e+00 lr:1.0000e-02
2023-03-29 21:51:35,787 			Learning rate: weights:   1.000e-02    
2023-03-29 21:51:35,787 			Last test performance: 99.28%
2023-03-29 21:51:35,787 ----------------
2023-03-29 21:51:37,753   19  =>  25   		Training 486 pattern with 99.58% 	Forward time: 	 1.66 sec
2023-03-29 21:51:37,754 			Loss:    6.650e-03    			Backward time: 	 0.30 sec 
2023-03-29 21:51:37,754 ADAM: Layer 0 -> dw_min:9.9705e-01  dw_max:1.0030e+00 lr:1.0000e-02
2023-03-29 21:51:37,754 ADAM: Layer 1 -> dw_min:9.9109e-01  dw_max:1.0105e+00 lr:1.0000e-02
2023-03-29 21:51:37,754 ADAM: Layer 2 -> dw_min:9.8724e-01  dw_max:1.0117e+00 lr:1.0000e-02
2023-03-29 21:51:37,754 ADAM: Layer 3 -> dw_min:9.9544e-01  dw_max:1.0072e+00 lr:1.0000e-02
2023-03-29 21:51:37,818 			Learning rate: weights:   1.000e-02    
2023-03-29 21:51:37,818 			Last test performance: 99.28%
2023-03-29 21:51:37,818 ----------------
2023-03-29 21:51:39,721   19  =>  26   		Training 486 pattern with 99.38% 	Forward time: 	 1.60 sec
2023-03-29 21:51:39,721 			Loss:    1.645e-02    			Backward time: 	 0.30 sec 
2023-03-29 21:51:39,721 ADAM: Layer 0 -> dw_min:9.9671e-01  dw_max:1.0030e+00 lr:1.0000e-02
2023-03-29 21:51:39,721 ADAM: Layer 1 -> dw_min:9.8881e-01  dw_max:1.0097e+00 lr:1.0000e-02
2023-03-29 21:51:39,722 ADAM: Layer 2 -> dw_min:9.8534e-01  dw_max:1.0149e+00 lr:1.0000e-02
2023-03-29 21:51:39,722 ADAM: Layer 3 -> dw_min:9.9584e-01  dw_max:1.0066e+00 lr:1.0000e-02
2023-03-29 21:51:39,764 			Learning rate: weights:   1.000e-02    
2023-03-29 21:51:39,764 			Last test performance: 99.28%
2023-03-29 21:51:39,764 ----------------
2023-03-29 21:51:41,734   19  =>  27   		Training 486 pattern with 99.17% 	Forward time: 	 1.66 sec
2023-03-29 21:51:41,734 			Loss:    2.567e-02    			Backward time: 	 0.30 sec 
2023-03-29 21:51:41,734 ADAM: Layer 0 -> dw_min:9.9703e-01  dw_max:1.0025e+00 lr:1.0000e-02
2023-03-29 21:51:41,734 ADAM: Layer 1 -> dw_min:9.8731e-01  dw_max:1.0088e+00 lr:1.0000e-02
2023-03-29 21:51:41,734 ADAM: Layer 2 -> dw_min:9.8566e-01  dw_max:1.0144e+00 lr:1.0000e-02
2023-03-29 21:51:41,734 ADAM: Layer 3 -> dw_min:9.9626e-01  dw_max:1.0059e+00 lr:1.0000e-02
2023-03-29 21:51:41,794 			Learning rate: weights:   1.000e-02    
2023-03-29 21:51:41,794 			Last test performance: 99.28%
2023-03-29 21:51:41,794 ----------------
2023-03-29 21:51:43,687   19  =>  28   		Training 486 pattern with 99.58% 	Forward time: 	 1.58 sec
2023-03-29 21:51:43,687 			Loss:    7.393e-03    			Backward time: 	 0.30 sec 
2023-03-29 21:51:43,687 ADAM: Layer 0 -> dw_min:9.9747e-01  dw_max:1.0023e+00 lr:1.0000e-02
2023-03-29 21:51:43,687 ADAM: Layer 1 -> dw_min:9.8811e-01  dw_max:1.0076e+00 lr:1.0000e-02
2023-03-29 21:51:43,687 ADAM: Layer 2 -> dw_min:9.8553e-01  dw_max:1.0129e+00 lr:1.0000e-02
2023-03-29 21:51:43,687 ADAM: Layer 3 -> dw_min:9.9075e-01  dw_max:1.0074e+00 lr:1.0000e-02
2023-03-29 21:51:43,747 			Learning rate: weights:   1.000e-02    
2023-03-29 21:51:43,747 			Last test performance: 99.28%
2023-03-29 21:51:43,747 ----------------
2023-03-29 21:51:45,713   19  =>  29   		Training 486 pattern with 99.38% 	Forward time: 	 1.66 sec
2023-03-29 21:51:45,714 			Loss:    2.360e-02    			Backward time: 	 0.30 sec 
2023-03-29 21:51:45,714 ADAM: Layer 0 -> dw_min:9.9779e-01  dw_max:1.0018e+00 lr:1.0000e-02
2023-03-29 21:51:45,714 ADAM: Layer 1 -> dw_min:9.8927e-01  dw_max:1.0083e+00 lr:1.0000e-02
2023-03-29 21:51:45,714 ADAM: Layer 2 -> dw_min:9.8695e-01  dw_max:1.0119e+00 lr:1.0000e-02
2023-03-29 21:51:45,714 ADAM: Layer 3 -> dw_min:9.9167e-01  dw_max:1.0067e+00 lr:1.0000e-02
2023-03-29 21:51:45,773 			Learning rate: weights:   1.000e-02    
2023-03-29 21:51:45,773 			Last test performance: 99.28%
2023-03-29 21:51:45,773 ----------------
2023-03-29 21:51:47,698   19  =>  30   		Training 486 pattern with 99.38% 	Forward time: 	 1.62 sec
2023-03-29 21:51:47,698 			Loss:    1.022e-02    			Backward time: 	 0.30 sec 
2023-03-29 21:51:47,699 ADAM: Layer 0 -> dw_min:9.9818e-01  dw_max:1.0019e+00 lr:1.0000e-02
2023-03-29 21:51:47,699 ADAM: Layer 1 -> dw_min:9.8761e-01  dw_max:1.0099e+00 lr:1.0000e-02
2023-03-29 21:51:47,699 ADAM: Layer 2 -> dw_min:9.8570e-01  dw_max:1.0108e+00 lr:1.0000e-02
2023-03-29 21:51:47,699 ADAM: Layer 3 -> dw_min:9.9250e-01  dw_max:1.0060e+00 lr:1.0000e-02
2023-03-29 21:51:47,759 			Learning rate: weights:   1.000e-02    
2023-03-29 21:51:47,759 			Last test performance: 99.28%
2023-03-29 21:51:47,759 ----------------
2023-03-29 21:51:49,714   19  =>  31   		Training 486 pattern with 99.38% 	Forward time: 	 1.65 sec
2023-03-29 21:51:49,714 			Loss:    1.949e-02    			Backward time: 	 0.30 sec 
2023-03-29 21:51:49,714 ADAM: Layer 0 -> dw_min:9.9824e-01  dw_max:1.0014e+00 lr:1.0000e-02
2023-03-29 21:51:49,715 ADAM: Layer 1 -> dw_min:9.8894e-01  dw_max:1.0091e+00 lr:1.0000e-02
2023-03-29 21:51:49,715 ADAM: Layer 2 -> dw_min:9.8545e-01  dw_max:1.0108e+00 lr:1.0000e-02
2023-03-29 21:51:49,715 ADAM: Layer 3 -> dw_min:9.9325e-01  dw_max:1.0054e+00 lr:1.0000e-02
2023-03-29 21:51:49,736 			Learning rate: weights:   1.000e-02    
2023-03-29 21:51:49,736 			Last test performance: 99.28%
2023-03-29 21:51:49,736 ----------------
2023-03-29 21:51:51,637   19  =>  32   		Training 486 pattern with 99.17% 	Forward time: 	 1.59 sec
2023-03-29 21:51:51,637 			Loss:    1.936e-02    			Backward time: 	 0.30 sec 
2023-03-29 21:51:51,637 ADAM: Layer 0 -> dw_min:9.9836e-01  dw_max:1.0016e+00 lr:1.0000e-02
2023-03-29 21:51:51,637 ADAM: Layer 1 -> dw_min:9.8908e-01  dw_max:1.0106e+00 lr:1.0000e-02
2023-03-29 21:51:51,637 ADAM: Layer 2 -> dw_min:9.8690e-01  dw_max:1.0116e+00 lr:1.0000e-02
2023-03-29 21:51:51,638 ADAM: Layer 3 -> dw_min:9.9376e-01  dw_max:1.0049e+00 lr:1.0000e-02
2023-03-29 21:51:51,740 			Learning rate: weights:   1.000e-02    
2023-03-29 21:51:51,740 			Last test performance: 99.28%
2023-03-29 21:51:51,740 ----------------
2023-03-29 21:51:53,682   19  =>  33   		Training 486 pattern with 99.58% 	Forward time: 	 1.63 sec
2023-03-29 21:51:53,682 			Loss:    1.468e-02    			Backward time: 	 0.30 sec 
2023-03-29 21:51:53,683 ADAM: Layer 0 -> dw_min:9.9822e-01  dw_max:1.0013e+00 lr:1.0000e-02
2023-03-29 21:51:53,683 ADAM: Layer 1 -> dw_min:9.9017e-01  dw_max:1.0095e+00 lr:1.0000e-02
2023-03-29 21:51:53,683 ADAM: Layer 2 -> dw_min:9.8782e-01  dw_max:1.0110e+00 lr:1.0000e-02
2023-03-29 21:51:53,683 ADAM: Layer 3 -> dw_min:9.9438e-01  dw_max:1.0044e+00 lr:1.0000e-02
2023-03-29 21:51:53,699 			Learning rate: weights:   1.000e-02    
2023-03-29 21:51:53,699 			Last test performance: 99.28%
2023-03-29 21:51:53,699 ----------------
2023-03-29 21:51:55,673   19  =>  34   		Training 486 pattern with 99.58% 	Forward time: 	 1.67 sec
2023-03-29 21:51:55,674 			Loss:    1.268e-02    			Backward time: 	 0.30 sec 
2023-03-29 21:51:55,674 ADAM: Layer 0 -> dw_min:9.9855e-01  dw_max:1.0013e+00 lr:1.0000e-02
2023-03-29 21:51:55,674 ADAM: Layer 1 -> dw_min:9.8503e-01  dw_max:1.0086e+00 lr:1.0000e-02
2023-03-29 21:51:55,674 ADAM: Layer 2 -> dw_min:9.8707e-01  dw_max:1.0099e+00 lr:1.0000e-02
2023-03-29 21:51:55,674 ADAM: Layer 3 -> dw_min:9.9494e-01  dw_max:1.0039e+00 lr:1.0000e-02
2023-03-29 21:51:55,751 			Learning rate: weights:   1.000e-02    
2023-03-29 21:51:55,751 			Last test performance: 99.28%
2023-03-29 21:51:55,751 ----------------
2023-03-29 21:51:57,700   19  =>  35   		Training 486 pattern with 99.58% 	Forward time: 	 1.64 sec
2023-03-29 21:51:57,700 			Loss:    5.953e-03    			Backward time: 	 0.30 sec 
2023-03-29 21:51:57,700 ADAM: Layer 0 -> dw_min:9.9873e-01  dw_max:1.0012e+00 lr:1.0000e-02
2023-03-29 21:51:57,700 ADAM: Layer 1 -> dw_min:9.8649e-01  dw_max:1.0078e+00 lr:1.0000e-02
2023-03-29 21:51:57,700 ADAM: Layer 2 -> dw_min:9.8835e-01  dw_max:1.0089e+00 lr:1.0000e-02
2023-03-29 21:51:57,700 ADAM: Layer 3 -> dw_min:9.9525e-01  dw_max:1.0037e+00 lr:1.0000e-02
2023-03-29 21:51:57,720 			Learning rate: weights:   1.000e-02    
2023-03-29 21:51:57,720 			Last test performance: 99.28%
2023-03-29 21:51:57,720 ----------------
2023-03-29 21:51:59,657   19  =>  36   		Training 486 pattern with 98.75% 	Forward time: 	 1.63 sec
2023-03-29 21:51:59,657 			Loss:    3.010e-02    			Backward time: 	 0.30 sec 
2023-03-29 21:51:59,657 ADAM: Layer 0 -> dw_min:9.9780e-01  dw_max:1.0016e+00 lr:1.0000e-02
2023-03-29 21:51:59,658 ADAM: Layer 1 -> dw_min:9.8821e-01  dw_max:1.0097e+00 lr:1.0000e-02
2023-03-29 21:51:59,658 ADAM: Layer 2 -> dw_min:9.8549e-01  dw_max:1.0119e+00 lr:1.0000e-02
2023-03-29 21:51:59,658 ADAM: Layer 3 -> dw_min:9.9501e-01  dw_max:1.0055e+00 lr:1.0000e-02
2023-03-29 21:51:59,678 			Learning rate: weights:   1.000e-02    
2023-03-29 21:51:59,678 			Last test performance: 99.28%
2023-03-29 21:51:59,678 ----------------
2023-03-29 21:52:01,649   19  =>  37   		Training 486 pattern with 99.58% 	Forward time: 	 1.66 sec
2023-03-29 21:52:01,650 			Loss:    2.000e-02    			Backward time: 	 0.30 sec 
2023-03-29 21:52:01,650 ADAM: Layer 0 -> dw_min:9.9806e-01  dw_max:1.0013e+00 lr:1.0000e-02
2023-03-29 21:52:01,650 ADAM: Layer 1 -> dw_min:9.8938e-01  dw_max:1.0087e+00 lr:1.0000e-02
2023-03-29 21:52:01,650 ADAM: Layer 2 -> dw_min:9.8612e-01  dw_max:1.0107e+00 lr:1.0000e-02
2023-03-29 21:52:01,650 ADAM: Layer 3 -> dw_min:9.9551e-01  dw_max:1.0053e+00 lr:1.0000e-02
2023-03-29 21:52:01,681 			Learning rate: weights:   1.000e-02    
2023-03-29 21:52:01,681 			Last test performance: 99.28%
2023-03-29 21:52:01,681 ----------------
2023-03-29 21:52:03,653   19  =>  38   		Training 486 pattern with 98.75% 	Forward time: 	 1.66 sec
2023-03-29 21:52:03,653 			Loss:    2.697e-02    			Backward time: 	 0.30 sec 
2023-03-29 21:52:03,654 ADAM: Layer 0 -> dw_min:9.9740e-01  dw_max:1.0023e+00 lr:1.0000e-02
2023-03-29 21:52:03,654 ADAM: Layer 1 -> dw_min:9.8706e-01  dw_max:1.0119e+00 lr:1.0000e-02
2023-03-29 21:52:03,654 ADAM: Layer 2 -> dw_min:9.8501e-01  dw_max:1.0146e+00 lr:1.0000e-02
2023-03-29 21:52:03,654 ADAM: Layer 3 -> dw_min:9.9593e-01  dw_max:1.0049e+00 lr:1.0000e-02
2023-03-29 21:52:03,686 			Learning rate: weights:   1.000e-02    
2023-03-29 21:52:03,686 			Last test performance: 99.28%
2023-03-29 21:52:03,686 ----------------
2023-03-29 21:52:05,678   19  =>  39   		Training 486 pattern with 98.75% 	Forward time: 	 1.68 sec
2023-03-29 21:52:05,678 			Loss:    3.770e-02    			Backward time: 	 0.30 sec 
2023-03-29 21:52:05,678 ADAM: Layer 0 -> dw_min:9.9736e-01  dw_max:1.0025e+00 lr:1.0000e-02
2023-03-29 21:52:05,679 ADAM: Layer 1 -> dw_min:9.8775e-01  dw_max:1.0110e+00 lr:1.0000e-02
2023-03-29 21:52:05,679 ADAM: Layer 2 -> dw_min:9.8548e-01  dw_max:1.0132e+00 lr:1.0000e-02
2023-03-29 21:52:05,679 ADAM: Layer 3 -> dw_min:9.9597e-01  dw_max:1.0048e+00 lr:1.0000e-02
2023-03-29 21:52:05,746 			Learning rate: weights:   1.000e-02    
2023-03-29 21:52:05,746 			Last test performance: 99.28%
2023-03-29 21:52:05,746 ----------------
2023-03-29 21:52:07,665   19  =>  40   		Training 486 pattern with 98.75% 	Forward time: 	 1.61 sec
2023-03-29 21:52:07,665 			Loss:    3.247e-02    			Backward time: 	 0.30 sec 
2023-03-29 21:52:07,665 ADAM: Layer 0 -> dw_min:9.9651e-01  dw_max:1.0029e+00 lr:1.0000e-02
2023-03-29 21:52:07,666 ADAM: Layer 1 -> dw_min:9.8903e-01  dw_max:1.0101e+00 lr:1.0000e-02
2023-03-29 21:52:07,666 ADAM: Layer 2 -> dw_min:9.8509e-01  dw_max:1.0128e+00 lr:1.0000e-02
2023-03-29 21:52:07,666 ADAM: Layer 3 -> dw_min:9.9634e-01  dw_max:1.0055e+00 lr:1.0000e-02
2023-03-29 21:52:07,684 			Learning rate: weights:   1.000e-02    
2023-03-29 21:52:07,685 			Last test performance: 99.28%
2023-03-29 21:52:07,685 ----------------
2023-03-29 21:52:09,615   19  =>  41   		Training 486 pattern with 99.17% 	Forward time: 	 1.62 sec
2023-03-29 21:52:09,616 			Loss:    2.264e-02    			Backward time: 	 0.30 sec 
2023-03-29 21:52:09,616 ADAM: Layer 0 -> dw_min:9.9738e-01  dw_max:1.0029e+00 lr:1.0000e-02
2023-03-29 21:52:09,616 ADAM: Layer 1 -> dw_min:9.8885e-01  dw_max:1.0098e+00 lr:1.0000e-02
2023-03-29 21:52:09,616 ADAM: Layer 2 -> dw_min:9.8582e-01  dw_max:1.0150e+00 lr:1.0000e-02
2023-03-29 21:52:09,616 ADAM: Layer 3 -> dw_min:9.9549e-01  dw_max:1.0049e+00 lr:1.0000e-02
2023-03-29 21:52:09,636 			Learning rate: weights:   1.000e-02    
2023-03-29 21:52:09,636 			Last test performance: 99.28%
2023-03-29 21:52:09,636 ----------------
2023-03-29 21:52:11,564   19  =>  42   		Training 486 pattern with 99.17% 	Forward time: 	 1.62 sec
2023-03-29 21:52:11,564 			Loss:    4.340e-02    			Backward time: 	 0.30 sec 
2023-03-29 21:52:11,564 ADAM: Layer 0 -> dw_min:9.9763e-01  dw_max:1.0024e+00 lr:1.0000e-02
2023-03-29 21:52:11,564 ADAM: Layer 1 -> dw_min:9.8915e-01  dw_max:1.0097e+00 lr:1.0000e-02
2023-03-29 21:52:11,564 ADAM: Layer 2 -> dw_min:9.8643e-01  dw_max:1.0140e+00 lr:1.0000e-02
2023-03-29 21:52:11,565 ADAM: Layer 3 -> dw_min:9.9398e-01  dw_max:1.0061e+00 lr:1.0000e-02
2023-03-29 21:52:11,623 			Learning rate: weights:   1.000e-02    
2023-03-29 21:52:11,623 			Last test performance: 99.28%
2023-03-29 21:52:11,623 ----------------
2023-03-29 21:52:13,553   19  =>  43   		Training 486 pattern with 98.54% 	Forward time: 	 1.62 sec
2023-03-29 21:52:13,553 			Loss:    4.271e-02    			Backward time: 	 0.30 sec 
2023-03-29 21:52:13,553 ADAM: Layer 0 -> dw_min:9.9769e-01  dw_max:1.0020e+00 lr:1.0000e-02
2023-03-29 21:52:13,553 ADAM: Layer 1 -> dw_min:9.8742e-01  dw_max:1.0111e+00 lr:1.0000e-02
2023-03-29 21:52:13,553 ADAM: Layer 2 -> dw_min:9.8526e-01  dw_max:1.0149e+00 lr:1.0000e-02
2023-03-29 21:52:13,553 ADAM: Layer 3 -> dw_min:9.9274e-01  dw_max:1.0103e+00 lr:1.0000e-02
2023-03-29 21:52:13,572 			Learning rate: weights:   1.000e-02    
2023-03-29 21:52:13,572 			Last test performance: 99.28%
2023-03-29 21:52:13,572 ----------------
2023-03-29 21:52:15,500   19  =>  44   		Training 486 pattern with 99.79% 	Forward time: 	 1.62 sec
2023-03-29 21:52:15,500 			Loss:    6.132e-03    			Backward time: 	 0.30 sec 
2023-03-29 21:52:15,500 ADAM: Layer 0 -> dw_min:9.9749e-01  dw_max:1.0022e+00 lr:1.0000e-02
2023-03-29 21:52:15,500 ADAM: Layer 1 -> dw_min:9.8653e-01  dw_max:1.0115e+00 lr:1.0000e-02
2023-03-29 21:52:15,500 ADAM: Layer 2 -> dw_min:9.8672e-01  dw_max:1.0143e+00 lr:1.0000e-02
2023-03-29 21:52:15,500 ADAM: Layer 3 -> dw_min:9.9346e-01  dw_max:1.0093e+00 lr:1.0000e-02
2023-03-29 21:52:15,559 			Learning rate: weights:   1.000e-02    
2023-03-29 21:52:15,559 			Last test performance: 99.28%
2023-03-29 21:52:15,559 ----------------
2023-03-29 21:52:17,512   19  =>  45   		Training 486 pattern with 99.38% 	Forward time: 	 1.65 sec
2023-03-29 21:52:17,512 			Loss:    2.572e-02    			Backward time: 	 0.30 sec 
2023-03-29 21:52:17,513 ADAM: Layer 0 -> dw_min:9.9654e-01  dw_max:1.0025e+00 lr:1.0000e-02
2023-03-29 21:52:17,513 ADAM: Layer 1 -> dw_min:9.8464e-01  dw_max:1.0141e+00 lr:1.0000e-02
2023-03-29 21:52:17,513 ADAM: Layer 2 -> dw_min:9.8287e-01  dw_max:1.0138e+00 lr:1.0000e-02
2023-03-29 21:52:17,513 ADAM: Layer 3 -> dw_min:9.9411e-01  dw_max:1.0154e+00 lr:1.0000e-02
2023-03-29 21:52:17,595 			Learning rate: weights:   1.000e-02    
2023-03-29 21:52:17,595 			Last test performance: 99.28%
2023-03-29 21:52:17,595 ----------------
2023-03-29 21:52:19,551   19  =>  46   		Training 486 pattern with 99.58% 	Forward time: 	 1.65 sec
2023-03-29 21:52:19,551 			Loss:    1.293e-02    			Backward time: 	 0.30 sec 
2023-03-29 21:52:19,551 ADAM: Layer 0 -> dw_min:9.9639e-01  dw_max:1.0031e+00 lr:1.0000e-02
2023-03-29 21:52:19,551 ADAM: Layer 1 -> dw_min:9.8511e-01  dw_max:1.0140e+00 lr:1.0000e-02
2023-03-29 21:52:19,552 ADAM: Layer 2 -> dw_min:9.8458e-01  dw_max:1.0125e+00 lr:1.0000e-02
2023-03-29 21:52:19,552 ADAM: Layer 3 -> dw_min:9.9470e-01  dw_max:1.0139e+00 lr:1.0000e-02
2023-03-29 21:52:19,571 			Learning rate: weights:   1.000e-02    
2023-03-29 21:52:19,571 			Last test performance: 99.28%
2023-03-29 21:52:19,571 ----------------
2023-03-29 21:52:21,498   19  =>  47   		Training 486 pattern with 99.58% 	Forward time: 	 1.62 sec
2023-03-29 21:52:21,499 			Loss:    6.356e-03    			Backward time: 	 0.30 sec 
2023-03-29 21:52:21,499 ADAM: Layer 0 -> dw_min:9.9657e-01  dw_max:1.0030e+00 lr:1.0000e-02
2023-03-29 21:52:21,499 ADAM: Layer 1 -> dw_min:9.8717e-01  dw_max:1.0159e+00 lr:1.0000e-02
2023-03-29 21:52:21,499 ADAM: Layer 2 -> dw_min:9.8611e-01  dw_max:1.0145e+00 lr:1.0000e-02
2023-03-29 21:52:21,499 ADAM: Layer 3 -> dw_min:9.9463e-01  dw_max:1.0125e+00 lr:1.0000e-02
2023-03-29 21:52:21,541 			Learning rate: weights:   1.000e-02    
2023-03-29 21:52:21,541 			Last test performance: 99.28%
2023-03-29 21:52:21,541 ----------------
2023-03-29 21:52:23,493   19  =>  48   		Training 486 pattern with 99.38% 	Forward time: 	 1.64 sec
2023-03-29 21:52:23,493 			Loss:    3.182e-02    			Backward time: 	 0.30 sec 
2023-03-29 21:52:23,493 ADAM: Layer 0 -> dw_min:9.9636e-01  dw_max:1.0027e+00 lr:1.0000e-02
2023-03-29 21:52:23,493 ADAM: Layer 1 -> dw_min:9.8836e-01  dw_max:1.0143e+00 lr:1.0000e-02
2023-03-29 21:52:23,493 ADAM: Layer 2 -> dw_min:9.8749e-01  dw_max:1.0130e+00 lr:1.0000e-02
2023-03-29 21:52:23,493 ADAM: Layer 3 -> dw_min:9.9516e-01  dw_max:1.0112e+00 lr:1.0000e-02
2023-03-29 21:52:23,553 			Learning rate: weights:   1.000e-02    
2023-03-29 21:52:23,553 			Last test performance: 99.28%
2023-03-29 21:52:23,553 ----------------
2023-03-29 21:52:25,494   19  =>  49   		Training 486 pattern with 99.58% 	Forward time: 	 1.63 sec
2023-03-29 21:52:25,495 			Loss:    1.255e-02    			Backward time: 	 0.30 sec 
2023-03-29 21:52:25,495 ADAM: Layer 0 -> dw_min:9.9661e-01  dw_max:1.0028e+00 lr:1.0000e-02
2023-03-29 21:52:25,495 ADAM: Layer 1 -> dw_min:9.8862e-01  dw_max:1.0130e+00 lr:1.0000e-02
2023-03-29 21:52:25,495 ADAM: Layer 2 -> dw_min:9.8873e-01  dw_max:1.0117e+00 lr:1.0000e-02
2023-03-29 21:52:25,495 ADAM: Layer 3 -> dw_min:9.9564e-01  dw_max:1.0101e+00 lr:1.0000e-02
2023-03-29 21:52:25,572 			Learning rate: weights:   1.000e-02    
2023-03-29 21:52:25,572 			Last test performance: 99.28%
2023-03-29 21:52:25,573 ----------------
2023-03-29 21:52:27,501   19  =>  50   		Training 486 pattern with 99.79% 	Forward time: 	 1.62 sec
2023-03-29 21:52:27,501 			Loss:    3.678e-03    			Backward time: 	 0.30 sec 
2023-03-29 21:52:27,502 ADAM: Layer 0 -> dw_min:9.9684e-01  dw_max:1.0024e+00 lr:1.0000e-02
2023-03-29 21:52:27,502 ADAM: Layer 1 -> dw_min:9.8975e-01  dw_max:1.0117e+00 lr:1.0000e-02
2023-03-29 21:52:27,502 ADAM: Layer 2 -> dw_min:9.8984e-01  dw_max:1.0106e+00 lr:1.0000e-02
2023-03-29 21:52:27,502 ADAM: Layer 3 -> dw_min:9.9608e-01  dw_max:1.0092e+00 lr:1.0000e-02
2023-03-29 21:52:27,560 			Learning rate: weights:   1.000e-02    
2023-03-29 21:52:27,560 			Last test performance: 99.28%
2023-03-29 21:52:27,560 ----------------
2023-03-29 21:52:29,488   19  =>  51   		Training 486 pattern with 99.38% 	Forward time: 	 1.62 sec
2023-03-29 21:52:29,488 			Loss:    2.592e-02    			Backward time: 	 0.30 sec 
2023-03-29 21:52:29,488 ADAM: Layer 0 -> dw_min:9.9650e-01  dw_max:1.0023e+00 lr:1.0000e-02
2023-03-29 21:52:29,488 ADAM: Layer 1 -> dw_min:9.9094e-01  dw_max:1.0107e+00 lr:1.0000e-02
2023-03-29 21:52:29,488 ADAM: Layer 2 -> dw_min:9.8863e-01  dw_max:1.0133e+00 lr:1.0000e-02
2023-03-29 21:52:29,488 ADAM: Layer 3 -> dw_min:9.9647e-01  dw_max:1.0089e+00 lr:1.0000e-02
2023-03-29 21:52:29,587 			Learning rate: weights:   1.000e-02    
2023-03-29 21:52:29,587 			Last test performance: 99.28%
2023-03-29 21:52:29,587 ----------------
2023-03-29 21:52:31,480   19  =>  52   		Training 486 pattern with 99.58% 	Forward time: 	 1.59 sec
2023-03-29 21:52:31,480 			Loss:    2.083e-02    			Backward time: 	 0.30 sec 
2023-03-29 21:52:31,480 ADAM: Layer 0 -> dw_min:9.9660e-01  dw_max:1.0020e+00 lr:1.0000e-02
2023-03-29 21:52:31,480 ADAM: Layer 1 -> dw_min:9.9164e-01  dw_max:1.0096e+00 lr:1.0000e-02
2023-03-29 21:52:31,481 ADAM: Layer 2 -> dw_min:9.8976e-01  dw_max:1.0124e+00 lr:1.0000e-02
2023-03-29 21:52:31,481 ADAM: Layer 3 -> dw_min:9.9682e-01  dw_max:1.0080e+00 lr:1.0000e-02
2023-03-29 21:52:31,538 			Learning rate: weights:   1.000e-02    
2023-03-29 21:52:31,538 			Last test performance: 99.28%
2023-03-29 21:52:31,538 ----------------
2023-03-29 21:52:33,468   19  =>  53   		Training 486 pattern with 99.58% 	Forward time: 	 1.62 sec
2023-03-29 21:52:33,468 			Loss:    1.255e-02    			Backward time: 	 0.30 sec 
2023-03-29 21:52:33,468 ADAM: Layer 0 -> dw_min:9.9686e-01  dw_max:1.0028e+00 lr:1.0000e-02
2023-03-29 21:52:33,469 ADAM: Layer 1 -> dw_min:9.9076e-01  dw_max:1.0140e+00 lr:1.0000e-02
2023-03-29 21:52:33,469 ADAM: Layer 2 -> dw_min:9.9079e-01  dw_max:1.0112e+00 lr:1.0000e-02
2023-03-29 21:52:33,469 ADAM: Layer 3 -> dw_min:9.9713e-01  dw_max:1.0072e+00 lr:1.0000e-02
2023-03-29 21:52:33,529 			Learning rate: weights:   1.000e-02    
2023-03-29 21:52:33,529 			Last test performance: 99.28%
2023-03-29 21:52:33,529 ----------------
2023-03-29 21:52:35,446   19  =>  54   		Training 486 pattern with 99.17% 	Forward time: 	 1.61 sec
2023-03-29 21:52:35,446 			Loss:    1.509e-02    			Backward time: 	 0.30 sec 
2023-03-29 21:52:35,446 ADAM: Layer 0 -> dw_min:9.9753e-01  dw_max:1.0025e+00 lr:1.0000e-02
2023-03-29 21:52:35,446 ADAM: Layer 1 -> dw_min:9.9166e-01  dw_max:1.0124e+00 lr:1.0000e-02
2023-03-29 21:52:35,446 ADAM: Layer 2 -> dw_min:9.8617e-01  dw_max:1.0117e+00 lr:1.0000e-02
2023-03-29 21:52:35,446 ADAM: Layer 3 -> dw_min:9.9612e-01  dw_max:1.0070e+00 lr:1.0000e-02
2023-03-29 21:52:35,505 			Learning rate: weights:   1.000e-02    
2023-03-29 21:52:35,505 			Last test performance: 99.28%
2023-03-29 21:52:35,505 ----------------
2023-03-29 21:52:37,426   19  =>  55   		Training 486 pattern with 99.58% 	Forward time: 	 1.61 sec
2023-03-29 21:52:37,426 			Loss:    1.772e-02    			Backward time: 	 0.30 sec 
2023-03-29 21:52:37,426 ADAM: Layer 0 -> dw_min:9.9769e-01  dw_max:1.0026e+00 lr:1.0000e-02
2023-03-29 21:52:37,426 ADAM: Layer 1 -> dw_min:9.8977e-01  dw_max:1.0152e+00 lr:1.0000e-02
2023-03-29 21:52:37,427 ADAM: Layer 2 -> dw_min:9.8614e-01  dw_max:1.0117e+00 lr:1.0000e-02
2023-03-29 21:52:37,427 ADAM: Layer 3 -> dw_min:9.9620e-01  dw_max:1.0063e+00 lr:1.0000e-02
2023-03-29 21:52:37,510 			Learning rate: weights:   1.000e-02    
2023-03-29 21:52:37,510 			Last test performance: 99.28%
2023-03-29 21:52:37,510 ----------------
2023-03-29 21:52:39,512   19  =>  56   		Training 486 pattern with 98.96% 	Forward time: 	 1.69 sec
2023-03-29 21:52:39,512 			Loss:    3.896e-02    			Backward time: 	 0.30 sec 
2023-03-29 21:52:39,512 ADAM: Layer 0 -> dw_min:9.9708e-01  dw_max:1.0032e+00 lr:1.0000e-02
2023-03-29 21:52:39,512 ADAM: Layer 1 -> dw_min:9.8728e-01  dw_max:1.0136e+00 lr:1.0000e-02
2023-03-29 21:52:39,512 ADAM: Layer 2 -> dw_min:9.8752e-01  dw_max:1.0144e+00 lr:1.0000e-02
2023-03-29 21:52:39,512 ADAM: Layer 3 -> dw_min:9.9659e-01  dw_max:1.0056e+00 lr:1.0000e-02
2023-03-29 21:52:39,532 			Learning rate: weights:   1.000e-02    
2023-03-29 21:52:39,533 			Last test performance: 99.28%
2023-03-29 21:52:39,533 ----------------
2023-03-29 21:52:41,479   19  =>  57   		Training 486 pattern with 99.38% 	Forward time: 	 1.64 sec
2023-03-29 21:52:41,479 			Loss:    1.310e-02    			Backward time: 	 0.30 sec 
2023-03-29 21:52:41,480 ADAM: Layer 0 -> dw_min:9.9627e-01  dw_max:1.0032e+00 lr:1.0000e-02
2023-03-29 21:52:41,480 ADAM: Layer 1 -> dw_min:9.8500e-01  dw_max:1.0126e+00 lr:1.0000e-02
2023-03-29 21:52:41,480 ADAM: Layer 2 -> dw_min:9.8591e-01  dw_max:1.0130e+00 lr:1.0000e-02
2023-03-29 21:52:41,480 ADAM: Layer 3 -> dw_min:9.9695e-01  dw_max:1.0051e+00 lr:1.0000e-02
2023-03-29 21:52:41,523 			Learning rate: weights:   1.000e-02    
2023-03-29 21:52:41,523 			Last test performance: 99.28%
2023-03-29 21:52:41,523 ----------------
2023-03-29 21:52:43,498   19  =>  58   		Training 486 pattern with 99.58% 	Forward time: 	 1.66 sec
2023-03-29 21:52:43,498 			Loss:    1.958e-02    			Backward time: 	 0.30 sec 
2023-03-29 21:52:43,498 ADAM: Layer 0 -> dw_min:9.9611e-01  dw_max:1.0028e+00 lr:1.0000e-02
2023-03-29 21:52:43,498 ADAM: Layer 1 -> dw_min:9.8656e-01  dw_max:1.0121e+00 lr:1.0000e-02
2023-03-29 21:52:43,499 ADAM: Layer 2 -> dw_min:9.8601e-01  dw_max:1.0120e+00 lr:1.0000e-02
2023-03-29 21:52:43,499 ADAM: Layer 3 -> dw_min:9.9458e-01  dw_max:1.0046e+00 lr:1.0000e-02
2023-03-29 21:52:43,570 			Learning rate: weights:   1.000e-02    
2023-03-29 21:52:43,570 			Last test performance: 99.28%
2023-03-29 21:52:43,570 ----------------
2023-03-29 21:52:45,508   19  =>  59   		Training 486 pattern with 98.96% 	Forward time: 	 1.63 sec
2023-03-29 21:52:45,508 			Loss:    4.852e-02    			Backward time: 	 0.30 sec 
2023-03-29 21:52:45,509 ADAM: Layer 0 -> dw_min:9.9705e-01  dw_max:1.0022e+00 lr:1.0000e-02
2023-03-29 21:52:45,509 ADAM: Layer 1 -> dw_min:9.8646e-01  dw_max:1.0124e+00 lr:1.0000e-02
2023-03-29 21:52:45,509 ADAM: Layer 2 -> dw_min:9.8499e-01  dw_max:1.0141e+00 lr:1.0000e-02
2023-03-29 21:52:45,509 ADAM: Layer 3 -> dw_min:9.9524e-01  dw_max:1.0132e+00 lr:1.0000e-02
2023-03-29 21:52:45,551 			Learning rate: weights:   1.000e-02    
2023-03-29 21:52:45,551 			Last test performance: 99.28%
2023-03-29 21:52:45,551 ----------------
2023-03-29 21:52:47,523   19  =>  60   		Training 486 pattern with 98.12% 	Forward time: 	 1.66 sec
2023-03-29 21:52:47,523 			Loss:    4.006e-02    			Backward time: 	 0.30 sec 
2023-03-29 21:52:47,523 ADAM: Layer 0 -> dw_min:9.9733e-01  dw_max:1.0029e+00 lr:1.0000e-02
2023-03-29 21:52:47,523 ADAM: Layer 1 -> dw_min:9.8816e-01  dw_max:1.0125e+00 lr:1.0000e-02
2023-03-29 21:52:47,523 ADAM: Layer 2 -> dw_min:9.8588e-01  dw_max:1.0127e+00 lr:1.0000e-02
2023-03-29 21:52:47,524 ADAM: Layer 3 -> dw_min:9.9573e-01  dw_max:1.0119e+00 lr:1.0000e-02
2023-03-29 21:52:47,574 			Learning rate: weights:   1.000e-02    
2023-03-29 21:52:47,574 			Last test performance: 99.28%
2023-03-29 21:52:47,574 ----------------
2023-03-29 21:52:49,515   19  =>  61   		Training 486 pattern with 98.96% 	Forward time: 	 1.63 sec
2023-03-29 21:52:49,515 			Loss:    2.513e-02    			Backward time: 	 0.30 sec 
2023-03-29 21:52:49,516 ADAM: Layer 0 -> dw_min:9.9732e-01  dw_max:1.0022e+00 lr:1.0000e-02
2023-03-29 21:52:49,516 ADAM: Layer 1 -> dw_min:9.8946e-01  dw_max:1.0128e+00 lr:1.0000e-02
2023-03-29 21:52:49,516 ADAM: Layer 2 -> dw_min:9.8593e-01  dw_max:1.0143e+00 lr:1.0000e-02
2023-03-29 21:52:49,516 ADAM: Layer 3 -> dw_min:9.9542e-01  dw_max:1.0107e+00 lr:1.0000e-02
2023-03-29 21:52:49,665 			Learning rate: weights:   1.000e-02    
2023-03-29 21:52:49,665 			Last test performance: 99.28%
2023-03-29 21:52:49,665 ----------------
2023-03-29 21:52:51,606   19  =>  62   		Training 486 pattern with 99.17% 	Forward time: 	 1.63 sec
2023-03-29 21:52:51,606 			Loss:    2.203e-02    			Backward time: 	 0.30 sec 
2023-03-29 21:52:51,606 ADAM: Layer 0 -> dw_min:9.9766e-01  dw_max:1.0018e+00 lr:1.0000e-02
2023-03-29 21:52:51,606 ADAM: Layer 1 -> dw_min:9.8687e-01  dw_max:1.0119e+00 lr:1.0000e-02
2023-03-29 21:52:51,606 ADAM: Layer 2 -> dw_min:9.8238e-01  dw_max:1.0164e+00 lr:1.0000e-02
2023-03-29 21:52:51,606 ADAM: Layer 3 -> dw_min:9.9174e-01  dw_max:1.0097e+00 lr:1.0000e-02
2023-03-29 21:52:51,665 			Learning rate: weights:   1.000e-02    
2023-03-29 21:52:51,665 			Last test performance: 99.28%
2023-03-29 21:52:51,665 ----------------
2023-03-29 21:52:53,585   19  =>  63   		Training 486 pattern with 98.75% 	Forward time: 	 1.61 sec
2023-03-29 21:52:53,585 			Loss:    3.667e-02    			Backward time: 	 0.30 sec 
2023-03-29 21:52:53,585 ADAM: Layer 0 -> dw_min:9.9690e-01  dw_max:1.0015e+00 lr:1.0000e-02
2023-03-29 21:52:53,585 ADAM: Layer 1 -> dw_min:9.8745e-01  dw_max:1.0104e+00 lr:1.0000e-02
2023-03-29 21:52:53,585 ADAM: Layer 2 -> dw_min:9.8413e-01  dw_max:1.0148e+00 lr:1.0000e-02
2023-03-29 21:52:53,586 ADAM: Layer 3 -> dw_min:9.9257e-01  dw_max:1.0136e+00 lr:1.0000e-02
2023-03-29 21:52:53,659 			Learning rate: weights:   1.000e-02    
2023-03-29 21:52:53,659 			Last test performance: 99.28%
2023-03-29 21:52:53,659 ----------------
2023-03-29 21:52:55,634   19  =>  64   		Training 486 pattern with 99.38% 	Forward time: 	 1.67 sec
2023-03-29 21:52:55,634 			Loss:    1.624e-02    			Backward time: 	 0.30 sec 
2023-03-29 21:52:55,634 ADAM: Layer 0 -> dw_min:9.9712e-01  dw_max:1.0019e+00 lr:1.0000e-02
2023-03-29 21:52:55,635 ADAM: Layer 1 -> dw_min:9.8884e-01  dw_max:1.0106e+00 lr:1.0000e-02
2023-03-29 21:52:55,635 ADAM: Layer 2 -> dw_min:9.8568e-01  dw_max:1.0138e+00 lr:1.0000e-02
2023-03-29 21:52:55,635 ADAM: Layer 3 -> dw_min:9.9331e-01  dw_max:1.0122e+00 lr:1.0000e-02
2023-03-29 21:52:55,698 			Learning rate: weights:   1.000e-02    
2023-03-29 21:52:55,698 			Last test performance: 99.28%
2023-03-29 21:52:55,698 ----------------
2023-03-29 21:52:57,634   19  =>  65   		Training 486 pattern with 99.17% 	Forward time: 	 1.63 sec
2023-03-29 21:52:57,634 			Loss:    2.622e-02    			Backward time: 	 0.30 sec 
2023-03-29 21:52:57,634 ADAM: Layer 0 -> dw_min:9.9708e-01  dw_max:1.0023e+00 lr:1.0000e-02
2023-03-29 21:52:57,634 ADAM: Layer 1 -> dw_min:9.8877e-01  dw_max:1.0130e+00 lr:1.0000e-02
2023-03-29 21:52:57,635 ADAM: Layer 2 -> dw_min:9.8512e-01  dw_max:1.0133e+00 lr:1.0000e-02
2023-03-29 21:52:57,635 ADAM: Layer 3 -> dw_min:9.9398e-01  dw_max:1.0110e+00 lr:1.0000e-02
2023-03-29 21:52:57,694 			Learning rate: weights:   1.000e-02    
2023-03-29 21:52:57,694 			Last test performance: 99.28%
2023-03-29 21:52:57,694 ----------------
2023-03-29 21:52:59,638   19  =>  66   		Training 486 pattern with 99.38% 	Forward time: 	 1.64 sec
2023-03-29 21:52:59,638 			Loss:    3.973e-02    			Backward time: 	 0.30 sec 
2023-03-29 21:52:59,638 ADAM: Layer 0 -> dw_min:9.9700e-01  dw_max:1.0023e+00 lr:1.0000e-02
2023-03-29 21:52:59,639 ADAM: Layer 1 -> dw_min:9.8971e-01  dw_max:1.0117e+00 lr:1.0000e-02
2023-03-29 21:52:59,639 ADAM: Layer 2 -> dw_min:9.8624e-01  dw_max:1.0124e+00 lr:1.0000e-02
2023-03-29 21:52:59,639 ADAM: Layer 3 -> dw_min:9.9392e-01  dw_max:1.0099e+00 lr:1.0000e-02
2023-03-29 21:52:59,776 			Learning rate: weights:   1.000e-02    
2023-03-29 21:52:59,776 			Last test performance: 99.28%
2023-03-29 21:52:59,776 ----------------
2023-03-29 21:53:01,741   19  =>  67   		Training 486 pattern with 99.79% 	Forward time: 	 1.66 sec
2023-03-29 21:53:01,741 			Loss:    7.940e-03    			Backward time: 	 0.30 sec 
2023-03-29 21:53:01,742 ADAM: Layer 0 -> dw_min:9.9699e-01  dw_max:1.0022e+00 lr:1.0000e-02
2023-03-29 21:53:01,742 ADAM: Layer 1 -> dw_min:9.8736e-01  dw_max:1.0111e+00 lr:1.0000e-02
2023-03-29 21:53:01,742 ADAM: Layer 2 -> dw_min:9.8421e-01  dw_max:1.0126e+00 lr:1.0000e-02
2023-03-29 21:53:01,742 ADAM: Layer 3 -> dw_min:9.9453e-01  dw_max:1.0089e+00 lr:1.0000e-02
2023-03-29 21:53:01,787 			Learning rate: weights:   1.000e-02    
2023-03-29 21:53:01,787 			Last test performance: 99.28%
2023-03-29 21:53:01,787 ----------------
2023-03-29 21:53:03,761   19  =>  68   		Training 486 pattern with 99.58% 	Forward time: 	 1.67 sec
2023-03-29 21:53:03,761 			Loss:    1.374e-02    			Backward time: 	 0.30 sec 
2023-03-29 21:53:03,761 ADAM: Layer 0 -> dw_min:9.9739e-01  dw_max:1.0031e+00 lr:1.0000e-02
2023-03-29 21:53:03,762 ADAM: Layer 1 -> dw_min:9.8338e-01  dw_max:1.0160e+00 lr:1.0000e-02
2023-03-29 21:53:03,762 ADAM: Layer 2 -> dw_min:9.8442e-01  dw_max:1.0134e+00 lr:1.0000e-02
2023-03-29 21:53:03,762 ADAM: Layer 3 -> dw_min:9.9506e-01  dw_max:1.0080e+00 lr:1.0000e-02
2023-03-29 21:53:03,781 			Learning rate: weights:   1.000e-02    
2023-03-29 21:53:03,781 			Last test performance: 99.28%
2023-03-29 21:53:03,781 ----------------
2023-03-29 21:53:05,755   19  =>  69   		Training 486 pattern with 99.58% 	Forward time: 	 1.66 sec
2023-03-29 21:53:05,755 			Loss:    1.764e-02    			Backward time: 	 0.30 sec 
2023-03-29 21:53:05,755 ADAM: Layer 0 -> dw_min:9.9761e-01  dw_max:1.0027e+00 lr:1.0000e-02
2023-03-29 21:53:05,756 ADAM: Layer 1 -> dw_min:9.8514e-01  dw_max:1.0138e+00 lr:1.0000e-02
2023-03-29 21:53:05,756 ADAM: Layer 2 -> dw_min:9.8470e-01  dw_max:1.0124e+00 lr:1.0000e-02
2023-03-29 21:53:05,756 ADAM: Layer 3 -> dw_min:9.9489e-01  dw_max:1.0072e+00 lr:1.0000e-02
2023-03-29 21:53:05,838 			Learning rate: weights:   1.000e-02    
2023-03-29 21:53:05,839 			Last test performance: 99.28%
2023-03-29 21:53:05,839 ----------------
2023-03-29 21:53:07,781   19  =>  70   		Training 486 pattern with 99.58% 	Forward time: 	 1.63 sec
2023-03-29 21:53:07,781 			Loss:    1.039e-02    			Backward time: 	 0.30 sec 
2023-03-29 21:53:07,781 ADAM: Layer 0 -> dw_min:9.9731e-01  dw_max:1.0023e+00 lr:1.0000e-02
2023-03-29 21:53:07,781 ADAM: Layer 1 -> dw_min:9.8652e-01  dw_max:1.0125e+00 lr:1.0000e-02
2023-03-29 21:53:07,782 ADAM: Layer 2 -> dw_min:9.8557e-01  dw_max:1.0130e+00 lr:1.0000e-02
2023-03-29 21:53:07,782 ADAM: Layer 3 -> dw_min:9.9540e-01  dw_max:1.0065e+00 lr:1.0000e-02
2023-03-29 21:53:07,843 			Learning rate: weights:   1.000e-02    
2023-03-29 21:53:07,843 			Last test performance: 99.28%
2023-03-29 21:53:07,843 ----------------
2023-03-29 21:53:09,789   19  =>  71   		Training 486 pattern with 99.58% 	Forward time: 	 1.64 sec
2023-03-29 21:53:09,789 			Loss:    2.879e-02    			Backward time: 	 0.30 sec 
2023-03-29 21:53:09,789 ADAM: Layer 0 -> dw_min:9.9777e-01  dw_max:1.0023e+00 lr:1.0000e-02
2023-03-29 21:53:09,789 ADAM: Layer 1 -> dw_min:9.8664e-01  dw_max:1.0117e+00 lr:1.0000e-02
2023-03-29 21:53:09,789 ADAM: Layer 2 -> dw_min:9.8573e-01  dw_max:1.0133e+00 lr:1.0000e-02
2023-03-29 21:53:09,789 ADAM: Layer 3 -> dw_min:9.9560e-01  dw_max:1.0101e+00 lr:1.0000e-02
2023-03-29 21:53:09,834 			Learning rate: weights:   1.000e-02    
2023-03-29 21:53:09,834 			Last test performance: 99.28%
2023-03-29 21:53:09,834 ----------------
2023-03-29 21:53:11,790   19  =>  72   		Training 486 pattern with 99.58% 	Forward time: 	 1.65 sec
2023-03-29 21:53:11,790 			Loss:    6.185e-03    			Backward time: 	 0.30 sec 
2023-03-29 21:53:11,791 ADAM: Layer 0 -> dw_min:9.9791e-01  dw_max:1.0024e+00 lr:1.0000e-02
2023-03-29 21:53:11,791 ADAM: Layer 1 -> dw_min:9.8722e-01  dw_max:1.0106e+00 lr:1.0000e-02
2023-03-29 21:53:11,791 ADAM: Layer 2 -> dw_min:9.8715e-01  dw_max:1.0134e+00 lr:1.0000e-02
2023-03-29 21:53:11,791 ADAM: Layer 3 -> dw_min:9.9411e-01  dw_max:1.0091e+00 lr:1.0000e-02
2023-03-29 21:53:11,811 			Learning rate: weights:   1.000e-02    
2023-03-29 21:53:11,811 			Last test performance: 99.28%
2023-03-29 21:53:11,811 ----------------
2023-03-29 21:53:13,773   19  =>  73   		Training 486 pattern with 99.17% 	Forward time: 	 1.65 sec
2023-03-29 21:53:13,773 			Loss:    1.302e-02    			Backward time: 	 0.30 sec 
2023-03-29 21:53:13,773 ADAM: Layer 0 -> dw_min:9.9811e-01  dw_max:1.0024e+00 lr:1.0000e-02
2023-03-29 21:53:13,774 ADAM: Layer 1 -> dw_min:9.8787e-01  dw_max:1.0115e+00 lr:1.0000e-02
2023-03-29 21:53:13,774 ADAM: Layer 2 -> dw_min:9.8555e-01  dw_max:1.0128e+00 lr:1.0000e-02
2023-03-29 21:53:13,774 ADAM: Layer 3 -> dw_min:9.9470e-01  dw_max:1.0082e+00 lr:1.0000e-02
2023-03-29 21:53:13,835 			Learning rate: weights:   1.000e-02    
2023-03-29 21:53:13,835 			Last test performance: 99.28%
2023-03-29 21:53:13,835 ----------------
2023-03-29 21:53:15,773   19  =>  74   		Training 486 pattern with 98.96% 	Forward time: 	 1.63 sec
2023-03-29 21:53:15,773 			Loss:    3.002e-02    			Backward time: 	 0.30 sec 
2023-03-29 21:53:15,773 ADAM: Layer 0 -> dw_min:9.9714e-01  dw_max:1.0027e+00 lr:1.0000e-02
2023-03-29 21:53:15,773 ADAM: Layer 1 -> dw_min:9.8644e-01  dw_max:1.0111e+00 lr:1.0000e-02
2023-03-29 21:53:15,773 ADAM: Layer 2 -> dw_min:9.8491e-01  dw_max:1.0163e+00 lr:1.0000e-02
2023-03-29 21:53:15,773 ADAM: Layer 3 -> dw_min:9.9433e-01  dw_max:1.0112e+00 lr:1.0000e-02
2023-03-29 21:53:15,859 			Learning rate: weights:   1.000e-02    
2023-03-29 21:53:15,859 			Last test performance: 99.28%
2023-03-29 21:53:15,859 ----------------
2023-03-29 21:53:17,777   19  =>  75   		Training 486 pattern with 98.96% 	Forward time: 	 1.61 sec
2023-03-29 21:53:17,777 			Loss:    3.302e-02    			Backward time: 	 0.30 sec 
2023-03-29 21:53:17,777 ADAM: Layer 0 -> dw_min:9.9718e-01  dw_max:1.0031e+00 lr:1.0000e-02
2023-03-29 21:53:17,777 ADAM: Layer 1 -> dw_min:9.8784e-01  dw_max:1.0112e+00 lr:1.0000e-02
2023-03-29 21:53:17,777 ADAM: Layer 2 -> dw_min:9.8519e-01  dw_max:1.0150e+00 lr:1.0000e-02
2023-03-29 21:53:17,777 ADAM: Layer 3 -> dw_min:9.9489e-01  dw_max:1.0101e+00 lr:1.0000e-02
2023-03-29 21:53:17,883 			Learning rate: weights:   1.000e-02    
2023-03-29 21:53:17,883 			Last test performance: 99.28%
2023-03-29 21:53:17,883 ----------------
2023-03-29 21:53:19,815   19  =>  76   		Training 486 pattern with 99.58% 	Forward time: 	 1.63 sec
2023-03-29 21:53:19,815 			Loss:    1.733e-02    			Backward time: 	 0.30 sec 
2023-03-29 21:53:19,816 ADAM: Layer 0 -> dw_min:9.9640e-01  dw_max:1.0033e+00 lr:1.0000e-02
2023-03-29 21:53:19,816 ADAM: Layer 1 -> dw_min:9.8900e-01  dw_max:1.0103e+00 lr:1.0000e-02
2023-03-29 21:53:19,816 ADAM: Layer 2 -> dw_min:9.8667e-01  dw_max:1.0146e+00 lr:1.0000e-02
2023-03-29 21:53:19,816 ADAM: Layer 3 -> dw_min:9.9542e-01  dw_max:1.0091e+00 lr:1.0000e-02
2023-03-29 21:53:19,869 			Learning rate: weights:   1.000e-02    
2023-03-29 21:53:19,869 			Last test performance: 99.28%
2023-03-29 21:53:19,869 ----------------
2023-03-29 21:53:21,815   19  =>  77   		Training 486 pattern with 98.54% 	Forward time: 	 1.64 sec
2023-03-29 21:53:21,815 			Loss:    2.880e-02    			Backward time: 	 0.30 sec 
2023-03-29 21:53:21,815 ADAM: Layer 0 -> dw_min:9.9617e-01  dw_max:1.0049e+00 lr:1.0000e-02
2023-03-29 21:53:21,815 ADAM: Layer 1 -> dw_min:9.8564e-01  dw_max:1.0098e+00 lr:1.0000e-02
2023-03-29 21:53:21,816 ADAM: Layer 2 -> dw_min:9.8636e-01  dw_max:1.0149e+00 lr:1.0000e-02
2023-03-29 21:53:21,816 ADAM: Layer 3 -> dw_min:9.9083e-01  dw_max:1.0082e+00 lr:1.0000e-02
2023-03-29 21:53:21,877 			Learning rate: weights:   1.000e-02    
2023-03-29 21:53:21,877 			Last test performance: 99.28%
2023-03-29 21:53:21,877 ----------------
2023-03-29 21:53:23,834   19  =>  78   		Training 486 pattern with 99.79% 	Forward time: 	 1.65 sec
2023-03-29 21:53:23,834 			Loss:    3.382e-03    			Backward time: 	 0.30 sec 
2023-03-29 21:53:23,834 ADAM: Layer 0 -> dw_min:9.9636e-01  dw_max:1.0043e+00 lr:1.0000e-02
2023-03-29 21:53:23,834 ADAM: Layer 1 -> dw_min:9.8697e-01  dw_max:1.0138e+00 lr:1.0000e-02
2023-03-29 21:53:23,834 ADAM: Layer 2 -> dw_min:9.8572e-01  dw_max:1.0146e+00 lr:1.0000e-02
2023-03-29 21:53:23,835 ADAM: Layer 3 -> dw_min:9.9175e-01  dw_max:1.0074e+00 lr:1.0000e-02
2023-03-29 21:53:23,892 			Learning rate: weights:   1.000e-02    
2023-03-29 21:53:23,892 			Last test performance: 99.28%
2023-03-29 21:53:23,892 ----------------
2023-03-29 21:53:25,809   19  =>  79   		Training 486 pattern with 98.96% 	Forward time: 	 1.61 sec
2023-03-29 21:53:25,809 			Loss:    4.039e-02    			Backward time: 	 0.30 sec 
2023-03-29 21:53:25,809 ADAM: Layer 0 -> dw_min:9.9684e-01  dw_max:1.0047e+00 lr:1.0000e-02
2023-03-29 21:53:25,809 ADAM: Layer 1 -> dw_min:9.8826e-01  dw_max:1.0123e+00 lr:1.0000e-02
2023-03-29 21:53:25,810 ADAM: Layer 2 -> dw_min:9.8476e-01  dw_max:1.0151e+00 lr:1.0000e-02
2023-03-29 21:53:25,810 ADAM: Layer 3 -> dw_min:9.9257e-01  dw_max:1.0066e+00 lr:1.0000e-02
2023-03-29 21:53:25,829 			Learning rate: weights:   1.000e-02    
2023-03-29 21:53:25,829 			Last test performance: 99.28%
2023-03-29 21:53:25,829 ----------------
2023-03-29 21:53:27,817   19  =>  80   		Training 486 pattern with 99.58% 	Forward time: 	 1.68 sec
2023-03-29 21:53:27,818 			Loss:    1.308e-02    			Backward time: 	 0.30 sec 
2023-03-29 21:53:27,818 ADAM: Layer 0 -> dw_min:9.9700e-01  dw_max:1.0043e+00 lr:1.0000e-02
2023-03-29 21:53:27,818 ADAM: Layer 1 -> dw_min:9.8944e-01  dw_max:1.0111e+00 lr:1.0000e-02
2023-03-29 21:53:27,818 ADAM: Layer 2 -> dw_min:9.8627e-01  dw_max:1.0136e+00 lr:1.0000e-02
2023-03-29 21:53:27,818 ADAM: Layer 3 -> dw_min:9.9331e-01  dw_max:1.0060e+00 lr:1.0000e-02
2023-03-29 21:53:27,838 			Learning rate: weights:   1.000e-02    
2023-03-29 21:53:27,838 			Last test performance: 99.28%
2023-03-29 21:53:27,838 ----------------
2023-03-29 21:53:29,770   19  =>  81   		Training 486 pattern with 98.96% 	Forward time: 	 1.62 sec
2023-03-29 21:53:29,770 			Loss:    3.090e-02    			Backward time: 	 0.30 sec 
2023-03-29 21:53:29,770 ADAM: Layer 0 -> dw_min:9.9773e-01  dw_max:1.0042e+00 lr:1.0000e-02
2023-03-29 21:53:29,771 ADAM: Layer 1 -> dw_min:9.9013e-01  dw_max:1.0100e+00 lr:1.0000e-02
2023-03-29 21:53:29,771 ADAM: Layer 2 -> dw_min:9.8455e-01  dw_max:1.0137e+00 lr:1.0000e-02
2023-03-29 21:53:29,771 ADAM: Layer 3 -> dw_min:9.9397e-01  dw_max:1.0054e+00 lr:1.0000e-02
2023-03-29 21:53:29,829 			Learning rate: weights:   1.000e-02    
2023-03-29 21:53:29,829 			Last test performance: 99.28%
2023-03-29 21:53:29,829 ----------------
2023-03-29 21:53:31,740   19  =>  82   		Training 486 pattern with 99.38% 	Forward time: 	 1.60 sec
2023-03-29 21:53:31,740 			Loss:    1.432e-02    			Backward time: 	 0.30 sec 
2023-03-29 21:53:31,741 ADAM: Layer 0 -> dw_min:9.9786e-01  dw_max:1.0034e+00 lr:1.0000e-02
2023-03-29 21:53:31,741 ADAM: Layer 1 -> dw_min:9.8971e-01  dw_max:1.0095e+00 lr:1.0000e-02
2023-03-29 21:53:31,741 ADAM: Layer 2 -> dw_min:9.8541e-01  dw_max:1.0123e+00 lr:1.0000e-02
2023-03-29 21:53:31,741 ADAM: Layer 3 -> dw_min:9.9454e-01  dw_max:1.0048e+00 lr:1.0000e-02
2023-03-29 21:53:31,761 			Learning rate: weights:   1.000e-02    
2023-03-29 21:53:31,761 			Last test performance: 99.28%
2023-03-29 21:53:31,761 ----------------
2023-03-29 21:53:33,705   19  =>  83   		Training 486 pattern with 98.96% 	Forward time: 	 1.64 sec
2023-03-29 21:53:33,706 			Loss:    1.656e-02    			Backward time: 	 0.30 sec 
2023-03-29 21:53:33,706 ADAM: Layer 0 -> dw_min:9.9810e-01  dw_max:1.0029e+00 lr:1.0000e-02
2023-03-29 21:53:33,706 ADAM: Layer 1 -> dw_min:9.8857e-01  dw_max:1.0086e+00 lr:1.0000e-02
2023-03-29 21:53:33,706 ADAM: Layer 2 -> dw_min:9.8686e-01  dw_max:1.0130e+00 lr:1.0000e-02
2023-03-29 21:53:33,706 ADAM: Layer 3 -> dw_min:9.9508e-01  dw_max:1.0057e+00 lr:1.0000e-02
2023-03-29 21:53:33,798 			Learning rate: weights:   1.000e-02    
2023-03-29 21:53:33,798 			Last test performance: 99.28%
2023-03-29 21:53:33,798 ----------------
2023-03-29 21:53:35,734   19  =>  84   		Training 486 pattern with 98.96% 	Forward time: 	 1.63 sec
2023-03-29 21:53:35,734 			Loss:    1.941e-02    			Backward time: 	 0.30 sec 
2023-03-29 21:53:35,734 ADAM: Layer 0 -> dw_min:9.9780e-01  dw_max:1.0021e+00 lr:1.0000e-02
2023-03-29 21:53:35,734 ADAM: Layer 1 -> dw_min:9.8859e-01  dw_max:1.0129e+00 lr:1.0000e-02
2023-03-29 21:53:35,734 ADAM: Layer 2 -> dw_min:9.8817e-01  dw_max:1.0130e+00 lr:1.0000e-02
2023-03-29 21:53:35,734 ADAM: Layer 3 -> dw_min:9.9557e-01  dw_max:1.0049e+00 lr:1.0000e-02
2023-03-29 21:53:35,758 			Learning rate: weights:   1.000e-02    
2023-03-29 21:53:35,758 			Last test performance: 99.28%
2023-03-29 21:53:35,758 ----------------
2023-03-29 21:53:37,745   19  =>  85   		Training 486 pattern with 99.58% 	Forward time: 	 1.68 sec
2023-03-29 21:53:37,746 			Loss:    1.081e-02    			Backward time: 	 0.30 sec 
2023-03-29 21:53:37,746 ADAM: Layer 0 -> dw_min:9.9800e-01  dw_max:1.0024e+00 lr:1.0000e-02
2023-03-29 21:53:37,746 ADAM: Layer 1 -> dw_min:9.8978e-01  dw_max:1.0120e+00 lr:1.0000e-02
2023-03-29 21:53:37,746 ADAM: Layer 2 -> dw_min:9.8496e-01  dw_max:1.0148e+00 lr:1.0000e-02
2023-03-29 21:53:37,746 ADAM: Layer 3 -> dw_min:9.8885e-01  dw_max:1.0119e+00 lr:1.0000e-02
2023-03-29 21:53:37,764 			Learning rate: weights:   1.000e-02    
2023-03-29 21:53:37,764 			Last test performance: 99.28%
2023-03-29 21:53:37,764 ----------------
2023-03-29 21:53:39,702   19  =>  86   		Training 486 pattern with 99.58% 	Forward time: 	 1.63 sec
2023-03-29 21:53:39,702 			Loss:    1.011e-02    			Backward time: 	 0.30 sec 
2023-03-29 21:53:39,703 ADAM: Layer 0 -> dw_min:9.9802e-01  dw_max:1.0022e+00 lr:1.0000e-02
2023-03-29 21:53:39,703 ADAM: Layer 1 -> dw_min:9.8943e-01  dw_max:1.0120e+00 lr:1.0000e-02
2023-03-29 21:53:39,703 ADAM: Layer 2 -> dw_min:9.8569e-01  dw_max:1.0134e+00 lr:1.0000e-02
2023-03-29 21:53:39,703 ADAM: Layer 3 -> dw_min:9.8996e-01  dw_max:1.0107e+00 lr:1.0000e-02
2023-03-29 21:53:39,765 			Learning rate: weights:   1.000e-02    
2023-03-29 21:53:39,766 			Last test performance: 99.28%
2023-03-29 21:53:39,766 ----------------
2023-03-29 21:53:41,656   19  =>  87   		Training 486 pattern with 98.96% 	Forward time: 	 1.58 sec
2023-03-29 21:53:41,656 			Loss:    2.614e-02    			Backward time: 	 0.30 sec 
2023-03-29 21:53:41,656 ADAM: Layer 0 -> dw_min:9.9838e-01  dw_max:1.0022e+00 lr:1.0000e-02
2023-03-29 21:53:41,656 ADAM: Layer 1 -> dw_min:9.9070e-01  dw_max:1.0108e+00 lr:1.0000e-02
2023-03-29 21:53:41,656 ADAM: Layer 2 -> dw_min:9.8484e-01  dw_max:1.0152e+00 lr:1.0000e-02
2023-03-29 21:53:41,656 ADAM: Layer 3 -> dw_min:9.8940e-01  dw_max:1.0092e+00 lr:1.0000e-02
2023-03-29 21:53:41,716 			Learning rate: weights:   1.000e-02    
2023-03-29 21:53:41,716 			Last test performance: 99.28%
2023-03-29 21:53:41,716 ----------------
2023-03-29 21:53:43,646   19  =>  88   		Training 486 pattern with 100.00% 	Forward time: 	 1.62 sec
2023-03-29 21:53:43,646 			Loss:    3.190e-03    			Backward time: 	 0.30 sec 
2023-03-29 21:53:43,646 ADAM: Layer 0 -> dw_min:9.9820e-01  dw_max:1.0025e+00 lr:1.0000e-02
2023-03-29 21:53:43,646 ADAM: Layer 1 -> dw_min:9.9162e-01  dw_max:1.0097e+00 lr:1.0000e-02
2023-03-29 21:53:43,646 ADAM: Layer 2 -> dw_min:9.8476e-01  dw_max:1.0148e+00 lr:1.0000e-02
2023-03-29 21:53:43,646 ADAM: Layer 3 -> dw_min:9.9045e-01  dw_max:1.0083e+00 lr:1.0000e-02
2023-03-29 21:53:43,672 			Learning rate: weights:   1.000e-02    
2023-03-29 21:53:43,672 			Last test performance: 99.28%
2023-03-29 21:53:43,672 ----------------
2023-03-29 21:53:45,584   19  =>  89   		Training 486 pattern with 99.17% 	Forward time: 	 1.61 sec
2023-03-29 21:53:45,584 			Loss:    3.168e-02    			Backward time: 	 0.30 sec 
2023-03-29 21:53:45,584 ADAM: Layer 0 -> dw_min:9.9851e-01  dw_max:1.0022e+00 lr:1.0000e-02
2023-03-29 21:53:45,585 ADAM: Layer 1 -> dw_min:9.9177e-01  dw_max:1.0088e+00 lr:1.0000e-02
2023-03-29 21:53:45,585 ADAM: Layer 2 -> dw_min:9.8558e-01  dw_max:1.0131e+00 lr:1.0000e-02
2023-03-29 21:53:45,585 ADAM: Layer 3 -> dw_min:9.9140e-01  dw_max:1.0075e+00 lr:1.0000e-02
2023-03-29 21:53:45,604 			Learning rate: weights:   1.000e-02    
2023-03-29 21:53:45,604 			Last test performance: 99.28%
2023-03-29 21:53:45,604 ----------------
2023-03-29 21:53:47,554   19  =>  90   		Training 486 pattern with 99.17% 	Forward time: 	 1.64 sec
2023-03-29 21:53:47,554 			Loss:    2.006e-02    			Backward time: 	 0.30 sec 
2023-03-29 21:53:47,554 ADAM: Layer 0 -> dw_min:9.9799e-01  dw_max:1.0020e+00 lr:1.0000e-02
2023-03-29 21:53:47,554 ADAM: Layer 1 -> dw_min:9.9262e-01  dw_max:1.0083e+00 lr:1.0000e-02
2023-03-29 21:53:47,554 ADAM: Layer 2 -> dw_min:9.8710e-01  dw_max:1.0118e+00 lr:1.0000e-02
2023-03-29 21:53:47,554 ADAM: Layer 3 -> dw_min:9.9226e-01  dw_max:1.0067e+00 lr:1.0000e-02
2023-03-29 21:53:47,613 			Learning rate: weights:   1.000e-02    
2023-03-29 21:53:47,613 			Last test performance: 99.28%
2023-03-29 21:53:47,613 ----------------
2023-03-29 21:53:49,569   19  =>  91   		Training 486 pattern with 99.38% 	Forward time: 	 1.65 sec
2023-03-29 21:53:49,569 			Loss:    2.911e-02    			Backward time: 	 0.30 sec 
2023-03-29 21:53:49,569 ADAM: Layer 0 -> dw_min:9.9754e-01  dw_max:1.0028e+00 lr:1.0000e-02
2023-03-29 21:53:49,569 ADAM: Layer 1 -> dw_min:9.9089e-01  dw_max:1.0119e+00 lr:1.0000e-02
2023-03-29 21:53:49,569 ADAM: Layer 2 -> dw_min:9.8586e-01  dw_max:1.0179e+00 lr:1.0000e-02
2023-03-29 21:53:49,569 ADAM: Layer 3 -> dw_min:9.9303e-01  dw_max:1.0061e+00 lr:1.0000e-02
2023-03-29 21:53:49,687 			Learning rate: weights:   1.000e-02    
2023-03-29 21:53:49,688 			Last test performance: 99.28%
2023-03-29 21:53:49,688 ----------------
2023-03-29 21:53:51,587   19  =>  92   		Training 486 pattern with 99.58% 	Forward time: 	 1.59 sec
2023-03-29 21:53:51,587 			Loss:    1.499e-02    			Backward time: 	 0.30 sec 
2023-03-29 21:53:51,587 ADAM: Layer 0 -> dw_min:9.9770e-01  dw_max:1.0030e+00 lr:1.0000e-02
2023-03-29 21:53:51,587 ADAM: Layer 1 -> dw_min:9.8979e-01  dw_max:1.0119e+00 lr:1.0000e-02
2023-03-29 21:53:51,587 ADAM: Layer 2 -> dw_min:9.8572e-01  dw_max:1.0162e+00 lr:1.0000e-02
2023-03-29 21:53:51,587 ADAM: Layer 3 -> dw_min:9.9372e-01  dw_max:1.0055e+00 lr:1.0000e-02
2023-03-29 21:53:51,647 			Learning rate: weights:   1.000e-02    
2023-03-29 21:53:51,647 			Last test performance: 99.28%
2023-03-29 21:53:51,647 ----------------
2023-03-29 21:53:53,554   19  =>  93   		Training 486 pattern with 99.79% 	Forward time: 	 1.60 sec
2023-03-29 21:53:53,555 			Loss:    5.839e-03    			Backward time: 	 0.30 sec 
2023-03-29 21:53:53,555 ADAM: Layer 0 -> dw_min:9.9769e-01  dw_max:1.0027e+00 lr:1.0000e-02
2023-03-29 21:53:53,555 ADAM: Layer 1 -> dw_min:9.9077e-01  dw_max:1.0105e+00 lr:1.0000e-02
2023-03-29 21:53:53,555 ADAM: Layer 2 -> dw_min:9.8642e-01  dw_max:1.0146e+00 lr:1.0000e-02
2023-03-29 21:53:53,555 ADAM: Layer 3 -> dw_min:9.9435e-01  dw_max:1.0049e+00 lr:1.0000e-02
2023-03-29 21:53:53,595 			Learning rate: weights:   1.000e-02    
2023-03-29 21:53:53,595 			Last test performance: 99.28%
2023-03-29 21:53:53,595 ----------------
2023-03-29 21:53:55,537   19  =>  94   		Training 486 pattern with 98.96% 	Forward time: 	 1.64 sec
2023-03-29 21:53:55,537 			Loss:    3.489e-02    			Backward time: 	 0.30 sec 
2023-03-29 21:53:55,537 ADAM: Layer 0 -> dw_min:9.9770e-01  dw_max:1.0019e+00 lr:1.0000e-02
2023-03-29 21:53:55,537 ADAM: Layer 1 -> dw_min:9.9122e-01  dw_max:1.0116e+00 lr:1.0000e-02
2023-03-29 21:53:55,537 ADAM: Layer 2 -> dw_min:9.8421e-01  dw_max:1.0135e+00 lr:1.0000e-02
2023-03-29 21:53:55,538 ADAM: Layer 3 -> dw_min:9.9491e-01  dw_max:1.0085e+00 lr:1.0000e-02
2023-03-29 21:53:55,593 			Learning rate: weights:   1.000e-02    
2023-03-29 21:53:55,593 			Last test performance: 99.28%
2023-03-29 21:53:55,593 ----------------
2023-03-29 21:53:57,565   19  =>  95   		Training 486 pattern with 99.38% 	Forward time: 	 1.66 sec
2023-03-29 21:53:57,565 			Loss:    2.956e-02    			Backward time: 	 0.30 sec 
2023-03-29 21:53:57,566 ADAM: Layer 0 -> dw_min:9.9823e-01  dw_max:1.0017e+00 lr:1.0000e-02
2023-03-29 21:53:57,566 ADAM: Layer 1 -> dw_min:9.8723e-01  dw_max:1.0104e+00 lr:1.0000e-02
2023-03-29 21:53:57,566 ADAM: Layer 2 -> dw_min:9.8578e-01  dw_max:1.0149e+00 lr:1.0000e-02
2023-03-29 21:53:57,566 ADAM: Layer 3 -> dw_min:9.9541e-01  dw_max:1.0077e+00 lr:1.0000e-02
2023-03-29 21:53:57,625 			Learning rate: weights:   1.000e-02    
2023-03-29 21:53:57,625 			Last test performance: 99.28%
2023-03-29 21:53:57,625 ----------------
2023-03-29 21:53:59,570   19  =>  96   		Training 486 pattern with 99.79% 	Forward time: 	 1.64 sec
2023-03-29 21:53:59,571 			Loss:    1.304e-02    			Backward time: 	 0.30 sec 
2023-03-29 21:53:59,571 ADAM: Layer 0 -> dw_min:9.9807e-01  dw_max:1.0018e+00 lr:1.0000e-02
2023-03-29 21:53:59,571 ADAM: Layer 1 -> dw_min:9.8867e-01  dw_max:1.0102e+00 lr:1.0000e-02
2023-03-29 21:53:59,571 ADAM: Layer 2 -> dw_min:9.8712e-01  dw_max:1.0134e+00 lr:1.0000e-02
2023-03-29 21:53:59,571 ADAM: Layer 3 -> dw_min:9.9587e-01  dw_max:1.0069e+00 lr:1.0000e-02
2023-03-29 21:53:59,652 			Learning rate: weights:   1.000e-02    
2023-03-29 21:53:59,652 			Last test performance: 99.28%
2023-03-29 21:53:59,652 ----------------
2023-03-29 21:54:01,598   19  =>  97   		Training 486 pattern with 98.54% 	Forward time: 	 1.64 sec
2023-03-29 21:54:01,598 			Loss:    4.473e-02    			Backward time: 	 0.30 sec 
2023-03-29 21:54:01,598 ADAM: Layer 0 -> dw_min:9.9680e-01  dw_max:1.0023e+00 lr:1.0000e-02
2023-03-29 21:54:01,598 ADAM: Layer 1 -> dw_min:9.8619e-01  dw_max:1.0114e+00 lr:1.0000e-02
2023-03-29 21:54:01,598 ADAM: Layer 2 -> dw_min:9.8525e-01  dw_max:1.0150e+00 lr:1.0000e-02
2023-03-29 21:54:01,598 ADAM: Layer 3 -> dw_min:9.9262e-01  dw_max:1.0068e+00 lr:1.0000e-02
2023-03-29 21:54:01,658 			Learning rate: weights:   1.000e-02    
2023-03-29 21:54:01,658 			Last test performance: 99.28%
2023-03-29 21:54:01,658 ----------------
2023-03-29 21:54:03,596   19  =>  98   		Training 486 pattern with 98.33% 	Forward time: 	 1.63 sec
2023-03-29 21:54:03,596 			Loss:    6.232e-02    			Backward time: 	 0.30 sec 
2023-03-29 21:54:03,597 ADAM: Layer 0 -> dw_min:9.9681e-01  dw_max:1.0025e+00 lr:1.0000e-02
2023-03-29 21:54:03,597 ADAM: Layer 1 -> dw_min:9.8730e-01  dw_max:1.0097e+00 lr:1.0000e-02
2023-03-29 21:54:03,597 ADAM: Layer 2 -> dw_min:9.8533e-01  dw_max:1.0135e+00 lr:1.0000e-02
2023-03-29 21:54:03,597 ADAM: Layer 3 -> dw_min:9.9335e-01  dw_max:1.0119e+00 lr:1.0000e-02
2023-03-29 21:54:03,674 			Learning rate: weights:   1.000e-02    
2023-03-29 21:54:03,674 			Last test performance: 99.28%
2023-03-29 21:54:03,674 ----------------
2023-03-29 21:54:05,621   19  =>  99   		Training 486 pattern with 99.38% 	Forward time: 	 1.64 sec
2023-03-29 21:54:05,621 			Loss:    1.158e-02    			Backward time: 	 0.30 sec 
2023-03-29 21:54:05,621 ADAM: Layer 0 -> dw_min:9.9673e-01  dw_max:1.0033e+00 lr:1.0000e-02
2023-03-29 21:54:05,621 ADAM: Layer 1 -> dw_min:9.8805e-01  dw_max:1.0141e+00 lr:1.0000e-02
2023-03-29 21:54:05,621 ADAM: Layer 2 -> dw_min:9.8678e-01  dw_max:1.0143e+00 lr:1.0000e-02
2023-03-29 21:54:05,621 ADAM: Layer 3 -> dw_min:9.9402e-01  dw_max:1.0107e+00 lr:1.0000e-02
2023-03-29 21:54:05,679 			Learning rate: weights:   1.000e-02    
2023-03-29 21:54:05,679 			Last test performance: 99.28%
2023-03-29 21:54:05,679 ----------------
2023-03-29 21:54:07,630   19  => 100   		Training 486 pattern with 98.96% 	Forward time: 	 1.64 sec
2023-03-29 21:54:07,630 			Loss:    1.848e-02    			Backward time: 	 0.30 sec 
2023-03-29 21:54:07,630 ADAM: Layer 0 -> dw_min:9.9683e-01  dw_max:1.0032e+00 lr:1.0000e-02
2023-03-29 21:54:07,630 ADAM: Layer 1 -> dw_min:9.8374e-01  dw_max:1.0121e+00 lr:1.0000e-02
2023-03-29 21:54:07,630 ADAM: Layer 2 -> dw_min:9.8415e-01  dw_max:1.0155e+00 lr:1.0000e-02
2023-03-29 21:54:07,631 ADAM: Layer 3 -> dw_min:9.9461e-01  dw_max:1.0096e+00 lr:1.0000e-02
2023-03-29 21:54:07,688 			Learning rate: weights:   1.000e-02    
2023-03-29 21:54:07,688 			Last test performance: 99.28%
2023-03-29 21:54:07,688 ----------------
2023-03-29 21:54:09,650   19  => 101   		Training 486 pattern with 99.79% 	Forward time: 	 1.65 sec
2023-03-29 21:54:09,650 			Loss:    3.945e-03    			Backward time: 	 0.30 sec 
2023-03-29 21:54:09,650 ADAM: Layer 0 -> dw_min:9.9703e-01  dw_max:1.0029e+00 lr:1.0000e-02
2023-03-29 21:54:09,650 ADAM: Layer 1 -> dw_min:9.8516e-01  dw_max:1.0111e+00 lr:1.0000e-02
2023-03-29 21:54:09,650 ADAM: Layer 2 -> dw_min:9.8573e-01  dw_max:1.0140e+00 lr:1.0000e-02
2023-03-29 21:54:09,650 ADAM: Layer 3 -> dw_min:9.9514e-01  dw_max:1.0087e+00 lr:1.0000e-02
2023-03-29 21:54:09,708 			Learning rate: weights:   1.000e-02    
2023-03-29 21:54:09,708 			Last test performance: 99.28%
2023-03-29 21:54:09,708 ----------------
2023-03-29 21:54:11,661   19  => 102   		Training 486 pattern with 99.17% 	Forward time: 	 1.64 sec
2023-03-29 21:54:11,661 			Loss:    2.564e-02    			Backward time: 	 0.30 sec 
2023-03-29 21:54:11,661 ADAM: Layer 0 -> dw_min:9.9617e-01  dw_max:1.0039e+00 lr:1.0000e-02
2023-03-29 21:54:11,662 ADAM: Layer 1 -> dw_min:9.8311e-01  dw_max:1.0099e+00 lr:1.0000e-02
2023-03-29 21:54:11,662 ADAM: Layer 2 -> dw_min:9.8062e-01  dw_max:1.0151e+00 lr:1.0000e-02
2023-03-29 21:54:11,662 ADAM: Layer 3 -> dw_min:9.9520e-01  dw_max:1.0078e+00 lr:1.0000e-02
2023-03-29 21:54:11,681 			Learning rate: weights:   1.000e-02    
2023-03-29 21:54:11,681 			Last test performance: 99.28%
2023-03-29 21:54:11,681 ----------------
2023-03-29 21:54:13,653   19  => 103   		Training 486 pattern with 99.58% 	Forward time: 	 1.66 sec
2023-03-29 21:54:13,653 			Loss:    1.158e-02    			Backward time: 	 0.30 sec 
2023-03-29 21:54:13,654 ADAM: Layer 0 -> dw_min:9.9653e-01  dw_max:1.0042e+00 lr:1.0000e-02
2023-03-29 21:54:13,654 ADAM: Layer 1 -> dw_min:9.8628e-01  dw_max:1.0091e+00 lr:1.0000e-02
2023-03-29 21:54:13,654 ADAM: Layer 2 -> dw_min:9.8255e-01  dw_max:1.0148e+00 lr:1.0000e-02
2023-03-29 21:54:13,654 ADAM: Layer 3 -> dw_min:9.9571e-01  dw_max:1.0073e+00 lr:1.0000e-02
2023-03-29 21:54:13,712 			Learning rate: weights:   1.000e-02    
2023-03-29 21:54:13,712 			Last test performance: 99.28%
2023-03-29 21:54:13,712 ----------------
2023-03-29 21:54:15,631   19  => 104   		Training 486 pattern with 99.79% 	Forward time: 	 1.61 sec
2023-03-29 21:54:15,631 			Loss:    4.100e-03    			Backward time: 	 0.30 sec 
2023-03-29 21:54:15,632 ADAM: Layer 0 -> dw_min:9.9687e-01  dw_max:1.0038e+00 lr:1.0000e-02
2023-03-29 21:54:15,632 ADAM: Layer 1 -> dw_min:9.8768e-01  dw_max:1.0082e+00 lr:1.0000e-02
2023-03-29 21:54:15,632 ADAM: Layer 2 -> dw_min:9.8428e-01  dw_max:1.0133e+00 lr:1.0000e-02
2023-03-29 21:54:15,632 ADAM: Layer 3 -> dw_min:9.9449e-01  dw_max:1.0066e+00 lr:1.0000e-02
2023-03-29 21:54:15,650 			Learning rate: weights:   1.000e-02    
2023-03-29 21:54:15,650 			Last test performance: 99.28%
2023-03-29 21:54:15,650 ----------------
2023-03-29 21:54:17,578   19  => 105   		Training 486 pattern with 100.00% 	Forward time: 	 1.62 sec
2023-03-29 21:54:17,578 			Loss:    3.739e-03    			Backward time: 	 0.30 sec 
2023-03-29 21:54:17,578 ADAM: Layer 0 -> dw_min:9.9668e-01  dw_max:1.0034e+00 lr:1.0000e-02
2023-03-29 21:54:17,578 ADAM: Layer 1 -> dw_min:9.8843e-01  dw_max:1.0073e+00 lr:1.0000e-02
2023-03-29 21:54:17,578 ADAM: Layer 2 -> dw_min:9.8584e-01  dw_max:1.0135e+00 lr:1.0000e-02
2023-03-29 21:54:17,578 ADAM: Layer 3 -> dw_min:9.9503e-01  dw_max:1.0059e+00 lr:1.0000e-02
2023-03-29 21:54:17,639 			Learning rate: weights:   1.000e-02    
2023-03-29 21:54:17,639 			Last test performance: 99.28%
2023-03-29 21:54:17,639 ----------------
2023-03-29 21:54:19,523   19  => 106   		Training 486 pattern with 98.12% 	Forward time: 	 1.58 sec
2023-03-29 21:54:19,523 			Loss:    4.603e-02    			Backward time: 	 0.30 sec 
2023-03-29 21:54:19,524 ADAM: Layer 0 -> dw_min:9.9642e-01  dw_max:1.0038e+00 lr:1.0000e-02
2023-03-29 21:54:19,524 ADAM: Layer 1 -> dw_min:9.8735e-01  dw_max:1.0101e+00 lr:1.0000e-02
2023-03-29 21:54:19,524 ADAM: Layer 2 -> dw_min:9.8502e-01  dw_max:1.0132e+00 lr:1.0000e-02
2023-03-29 21:54:19,524 ADAM: Layer 3 -> dw_min:9.9553e-01  dw_max:1.0053e+00 lr:1.0000e-02
2023-03-29 21:54:19,541 			Learning rate: weights:   1.000e-02    
2023-03-29 21:54:19,541 			Last test performance: 99.28%
2023-03-29 21:54:19,541 ----------------
2023-03-29 21:54:21,516   19  => 107   		Training 486 pattern with 98.96% 	Forward time: 	 1.67 sec
2023-03-29 21:54:21,516 			Loss:    4.602e-02    			Backward time: 	 0.30 sec 
2023-03-29 21:54:21,516 ADAM: Layer 0 -> dw_min:9.9621e-01  dw_max:1.0035e+00 lr:1.0000e-02
2023-03-29 21:54:21,516 ADAM: Layer 1 -> dw_min:9.8463e-01  dw_max:1.0112e+00 lr:1.0000e-02
2023-03-29 21:54:21,516 ADAM: Layer 2 -> dw_min:9.8623e-01  dw_max:1.0154e+00 lr:1.0000e-02
2023-03-29 21:54:21,517 ADAM: Layer 3 -> dw_min:9.9154e-01  dw_max:1.0082e+00 lr:1.0000e-02
2023-03-29 21:54:21,576 			Learning rate: weights:   1.000e-02    
2023-03-29 21:54:21,576 			Last test performance: 99.28%
2023-03-29 21:54:21,576 ----------------
2023-03-29 21:54:23,524   19  => 108   		Training 486 pattern with 99.38% 	Forward time: 	 1.64 sec
2023-03-29 21:54:23,525 			Loss:    2.690e-02    			Backward time: 	 0.30 sec 
2023-03-29 21:54:23,525 ADAM: Layer 0 -> dw_min:9.9581e-01  dw_max:1.0036e+00 lr:1.0000e-02
2023-03-29 21:54:23,525 ADAM: Layer 1 -> dw_min:9.8604e-01  dw_max:1.0102e+00 lr:1.0000e-02
2023-03-29 21:54:23,525 ADAM: Layer 2 -> dw_min:9.8682e-01  dw_max:1.0143e+00 lr:1.0000e-02
2023-03-29 21:54:23,525 ADAM: Layer 3 -> dw_min:9.9238e-01  dw_max:1.0074e+00 lr:1.0000e-02
2023-03-29 21:54:23,542 			Learning rate: weights:   1.000e-02    
2023-03-29 21:54:23,542 			Last test performance: 99.28%
2023-03-29 21:54:23,542 ----------------
2023-03-29 21:54:25,457   19  => 109   		Training 486 pattern with 99.79% 	Forward time: 	 1.61 sec
2023-03-29 21:54:25,457 			Loss:    6.563e-03    			Backward time: 	 0.30 sec 
2023-03-29 21:54:25,457 ADAM: Layer 0 -> dw_min:9.9613e-01  dw_max:1.0033e+00 lr:1.0000e-02
2023-03-29 21:54:25,457 ADAM: Layer 1 -> dw_min:9.8757e-01  dw_max:1.0092e+00 lr:1.0000e-02
2023-03-29 21:54:25,457 ADAM: Layer 2 -> dw_min:9.8813e-01  dw_max:1.0129e+00 lr:1.0000e-02
2023-03-29 21:54:25,457 ADAM: Layer 3 -> dw_min:9.9314e-01  dw_max:1.0066e+00 lr:1.0000e-02
2023-03-29 21:54:25,516 			Learning rate: weights:   1.000e-02    
2023-03-29 21:54:25,516 			Last test performance: 99.28%
2023-03-29 21:54:25,516 ----------------
2023-03-29 21:54:27,492   19  => 110   		Training 486 pattern with 99.38% 	Forward time: 	 1.67 sec
2023-03-29 21:54:27,492 			Loss:    1.263e-02    			Backward time: 	 0.30 sec 
2023-03-29 21:54:27,492 ADAM: Layer 0 -> dw_min:9.9630e-01  dw_max:1.0029e+00 lr:1.0000e-02
2023-03-29 21:54:27,492 ADAM: Layer 1 -> dw_min:9.8900e-01  dw_max:1.0091e+00 lr:1.0000e-02
2023-03-29 21:54:27,493 ADAM: Layer 2 -> dw_min:9.8508e-01  dw_max:1.0135e+00 lr:1.0000e-02
2023-03-29 21:54:27,493 ADAM: Layer 3 -> dw_min:9.9382e-01  dw_max:1.0060e+00 lr:1.0000e-02
2023-03-29 21:54:27,535 			Learning rate: weights:   1.000e-02    
2023-03-29 21:54:27,535 			Last test performance: 99.28%
2023-03-29 21:54:27,535 ----------------
2023-03-29 21:54:29,481   19  => 111   		Training 486 pattern with 99.38% 	Forward time: 	 1.64 sec
2023-03-29 21:54:29,481 			Loss:    1.382e-02    			Backward time: 	 0.30 sec 
2023-03-29 21:54:29,481 ADAM: Layer 0 -> dw_min:9.9601e-01  dw_max:1.0028e+00 lr:1.0000e-02
2023-03-29 21:54:29,481 ADAM: Layer 1 -> dw_min:9.8904e-01  dw_max:1.0115e+00 lr:1.0000e-02
2023-03-29 21:54:29,481 ADAM: Layer 2 -> dw_min:9.8468e-01  dw_max:1.0149e+00 lr:1.0000e-02
2023-03-29 21:54:29,482 ADAM: Layer 3 -> dw_min:9.9309e-01  dw_max:1.0078e+00 lr:1.0000e-02
2023-03-29 21:54:29,524 			Learning rate: weights:   1.000e-02    
2023-03-29 21:54:29,524 			Last test performance: 99.28%
2023-03-29 21:54:29,524 ----------------
2023-03-29 21:54:31,450   19  => 112   		Training 486 pattern with 97.92% 	Forward time: 	 1.62 sec
2023-03-29 21:54:31,450 			Loss:    6.845e-02    			Backward time: 	 0.30 sec 
2023-03-29 21:54:31,450 ADAM: Layer 0 -> dw_min:9.9328e-01  dw_max:1.0034e+00 lr:1.0000e-02
2023-03-29 21:54:31,450 ADAM: Layer 1 -> dw_min:9.8629e-01  dw_max:1.0139e+00 lr:1.0000e-02
2023-03-29 21:54:31,450 ADAM: Layer 2 -> dw_min:9.8502e-01  dw_max:1.0147e+00 lr:1.0000e-02
2023-03-29 21:54:31,450 ADAM: Layer 3 -> dw_min:9.9275e-01  dw_max:1.0123e+00 lr:1.0000e-02
2023-03-29 21:54:31,469 			Learning rate: weights:   1.000e-02    
2023-03-29 21:54:31,469 			Last test performance: 99.28%
2023-03-29 21:54:31,469 ----------------
2023-03-29 21:54:33,408   19  => 113   		Training 486 pattern with 99.58% 	Forward time: 	 1.63 sec
2023-03-29 21:54:33,408 			Loss:    8.300e-03    			Backward time: 	 0.30 sec 
2023-03-29 21:54:33,409 ADAM: Layer 0 -> dw_min:9.9350e-01  dw_max:1.0034e+00 lr:1.0000e-02
2023-03-29 21:54:33,409 ADAM: Layer 1 -> dw_min:9.8759e-01  dw_max:1.0116e+00 lr:1.0000e-02
2023-03-29 21:54:33,409 ADAM: Layer 2 -> dw_min:9.8652e-01  dw_max:1.0133e+00 lr:1.0000e-02
2023-03-29 21:54:33,409 ADAM: Layer 3 -> dw_min:9.9347e-01  dw_max:1.0111e+00 lr:1.0000e-02
2023-03-29 21:54:33,466 			Learning rate: weights:   1.000e-02    
2023-03-29 21:54:33,466 			Last test performance: 99.28%
2023-03-29 21:54:33,466 ----------------
2023-03-29 21:54:35,449   19  => 114   		Training 486 pattern with 99.79% 	Forward time: 	 1.67 sec
2023-03-29 21:54:35,450 			Loss:    5.944e-03    			Backward time: 	 0.30 sec 
2023-03-29 21:54:35,450 ADAM: Layer 0 -> dw_min:9.9347e-01  dw_max:1.0031e+00 lr:1.0000e-02
2023-03-29 21:54:35,450 ADAM: Layer 1 -> dw_min:9.8882e-01  dw_max:1.0104e+00 lr:1.0000e-02
2023-03-29 21:54:35,450 ADAM: Layer 2 -> dw_min:9.8784e-01  dw_max:1.0120e+00 lr:1.0000e-02
2023-03-29 21:54:35,450 ADAM: Layer 3 -> dw_min:9.9412e-01  dw_max:1.0100e+00 lr:1.0000e-02
2023-03-29 21:54:35,470 			Learning rate: weights:   1.000e-02    
2023-03-29 21:54:35,470 			Last test performance: 99.28%
2023-03-29 21:54:35,470 ----------------
2023-03-29 21:54:37,419   19  => 115   		Training 486 pattern with 98.75% 	Forward time: 	 1.64 sec
2023-03-29 21:54:37,419 			Loss:    3.571e-02    			Backward time: 	 0.30 sec 
2023-03-29 21:54:37,420 ADAM: Layer 0 -> dw_min:9.9355e-01  dw_max:1.0038e+00 lr:1.0000e-02
2023-03-29 21:54:37,420 ADAM: Layer 1 -> dw_min:9.8965e-01  dw_max:1.0122e+00 lr:1.0000e-02
2023-03-29 21:54:37,420 ADAM: Layer 2 -> dw_min:9.8490e-01  dw_max:1.0147e+00 lr:1.0000e-02
2023-03-29 21:54:37,420 ADAM: Layer 3 -> dw_min:9.9435e-01  dw_max:1.0090e+00 lr:1.0000e-02
2023-03-29 21:54:37,504 			Learning rate: weights:   1.000e-02    
2023-03-29 21:54:37,504 			Last test performance: 99.28%
2023-03-29 21:54:37,504 ----------------
2023-03-29 21:54:39,475   19  => 116   		Training 486 pattern with 99.58% 	Forward time: 	 1.66 sec
2023-03-29 21:54:39,475 			Loss:    1.661e-02    			Backward time: 	 0.30 sec 
2023-03-29 21:54:39,476 ADAM: Layer 0 -> dw_min:9.9425e-01  dw_max:1.0033e+00 lr:1.0000e-02
2023-03-29 21:54:39,476 ADAM: Layer 1 -> dw_min:9.9071e-01  dw_max:1.0117e+00 lr:1.0000e-02
2023-03-29 21:54:39,476 ADAM: Layer 2 -> dw_min:9.8640e-01  dw_max:1.0133e+00 lr:1.0000e-02
2023-03-29 21:54:39,476 ADAM: Layer 3 -> dw_min:9.9491e-01  dw_max:1.0081e+00 lr:1.0000e-02
2023-03-29 21:54:39,536 			Learning rate: weights:   1.000e-02    
2023-03-29 21:54:39,536 			Last test performance: 99.28%
2023-03-29 21:54:39,536 ----------------
2023-03-29 21:54:41,470   19  => 117   		Training 486 pattern with 99.58% 	Forward time: 	 1.63 sec
2023-03-29 21:54:41,470 			Loss:    7.237e-03    			Backward time: 	 0.30 sec 
2023-03-29 21:54:41,470 ADAM: Layer 0 -> dw_min:9.9491e-01  dw_max:1.0029e+00 lr:1.0000e-02
2023-03-29 21:54:41,471 ADAM: Layer 1 -> dw_min:9.9015e-01  dw_max:1.0129e+00 lr:1.0000e-02
2023-03-29 21:54:41,471 ADAM: Layer 2 -> dw_min:9.8775e-01  dw_max:1.0142e+00 lr:1.0000e-02
2023-03-29 21:54:41,471 ADAM: Layer 3 -> dw_min:9.9542e-01  dw_max:1.0073e+00 lr:1.0000e-02
2023-03-29 21:54:41,489 			Learning rate: weights:   1.000e-02    
2023-03-29 21:54:41,490 			Last test performance: 99.28%
2023-03-29 21:54:41,490 ----------------
2023-03-29 21:54:43,415   19  => 118   		Training 486 pattern with 99.58% 	Forward time: 	 1.62 sec
2023-03-29 21:54:43,415 			Loss:    2.392e-02    			Backward time: 	 0.30 sec 
2023-03-29 21:54:43,415 ADAM: Layer 0 -> dw_min:9.9536e-01  dw_max:1.0027e+00 lr:1.0000e-02
2023-03-29 21:54:43,415 ADAM: Layer 1 -> dw_min:9.9080e-01  dw_max:1.0117e+00 lr:1.0000e-02
2023-03-29 21:54:43,415 ADAM: Layer 2 -> dw_min:9.8897e-01  dw_max:1.0128e+00 lr:1.0000e-02
2023-03-29 21:54:43,415 ADAM: Layer 3 -> dw_min:9.9587e-01  dw_max:1.0065e+00 lr:1.0000e-02
2023-03-29 21:54:43,475 			Learning rate: weights:   1.000e-02    
2023-03-29 21:54:43,476 			Last test performance: 99.28%
2023-03-29 21:54:43,476 ----------------
2023-03-29 21:54:45,426   19  => 119   		Training 486 pattern with 98.75% 	Forward time: 	 1.64 sec
2023-03-29 21:54:45,426 			Loss:    5.073e-02    			Backward time: 	 0.30 sec 
2023-03-29 21:54:45,426 ADAM: Layer 0 -> dw_min:9.9542e-01  dw_max:1.0036e+00 lr:1.0000e-02
2023-03-29 21:54:45,426 ADAM: Layer 1 -> dw_min:9.8834e-01  dw_max:1.0119e+00 lr:1.0000e-02
2023-03-29 21:54:45,426 ADAM: Layer 2 -> dw_min:9.8544e-01  dw_max:1.0138e+00 lr:1.0000e-02
2023-03-29 21:54:45,426 ADAM: Layer 3 -> dw_min:9.9527e-01  dw_max:1.0059e+00 lr:1.0000e-02
2023-03-29 21:54:45,445 			Learning rate: weights:   1.000e-02    
2023-03-29 21:54:45,445 			Last test performance: 99.28%
2023-03-29 21:54:45,445 ----------------
2023-03-29 21:54:47,409   19  => 120   		Training 486 pattern with 98.75% 	Forward time: 	 1.65 sec
2023-03-29 21:54:47,409 			Loss:    3.525e-02    			Backward time: 	 0.30 sec 
2023-03-29 21:54:47,409 ADAM: Layer 0 -> dw_min:9.9630e-01  dw_max:1.0025e+00 lr:1.0000e-02
2023-03-29 21:54:47,410 ADAM: Layer 1 -> dw_min:9.8607e-01  dw_max:1.0108e+00 lr:1.0000e-02
2023-03-29 21:54:47,410 ADAM: Layer 2 -> dw_min:9.8572e-01  dw_max:1.0124e+00 lr:1.0000e-02
2023-03-29 21:54:47,410 ADAM: Layer 3 -> dw_min:9.9571e-01  dw_max:1.0056e+00 lr:1.0000e-02
2023-03-29 21:54:47,487 			Learning rate: weights:   1.000e-02    
2023-03-29 21:54:47,488 			Last test performance: 99.28%
2023-03-29 21:54:47,488 ----------------
2023-03-29 21:54:49,448   19  => 121   		Training 486 pattern with 98.96% 	Forward time: 	 1.65 sec
2023-03-29 21:54:49,448 			Loss:    2.968e-02    			Backward time: 	 0.30 sec 
2023-03-29 21:54:49,449 ADAM: Layer 0 -> dw_min:9.9686e-01  dw_max:1.0024e+00 lr:1.0000e-02
2023-03-29 21:54:49,449 ADAM: Layer 1 -> dw_min:9.8660e-01  dw_max:1.0106e+00 lr:1.0000e-02
2023-03-29 21:54:49,449 ADAM: Layer 2 -> dw_min:9.8529e-01  dw_max:1.0152e+00 lr:1.0000e-02
2023-03-29 21:54:49,449 ADAM: Layer 3 -> dw_min:9.9561e-01  dw_max:1.0054e+00 lr:1.0000e-02
2023-03-29 21:54:49,509 			Learning rate: weights:   1.000e-02    
2023-03-29 21:54:49,509 			Last test performance: 99.28%
2023-03-29 21:54:49,509 ----------------
2023-03-29 21:54:51,474   19  => 122   		Training 486 pattern with 99.79% 	Forward time: 	 1.66 sec
2023-03-29 21:54:51,475 			Loss:    5.566e-03    			Backward time: 	 0.30 sec 
2023-03-29 21:54:51,475 ADAM: Layer 0 -> dw_min:9.9717e-01  dw_max:1.0020e+00 lr:1.0000e-02
2023-03-29 21:54:51,475 ADAM: Layer 1 -> dw_min:9.8856e-01  dw_max:1.0096e+00 lr:1.0000e-02
2023-03-29 21:54:51,475 ADAM: Layer 2 -> dw_min:9.8675e-01  dw_max:1.0137e+00 lr:1.0000e-02
2023-03-29 21:54:51,475 ADAM: Layer 3 -> dw_min:9.9587e-01  dw_max:1.0048e+00 lr:1.0000e-02
2023-03-29 21:54:51,494 			Learning rate: weights:   1.000e-02    
2023-03-29 21:54:51,494 			Last test performance: 99.28%
2023-03-29 21:54:51,494 ----------------
2023-03-29 21:54:53,426   19  => 123   		Training 486 pattern with 99.58% 	Forward time: 	 1.62 sec
2023-03-29 21:54:53,426 			Loss:    9.518e-03    			Backward time: 	 0.30 sec 
2023-03-29 21:54:53,426 ADAM: Layer 0 -> dw_min:9.9713e-01  dw_max:1.0019e+00 lr:1.0000e-02
2023-03-29 21:54:53,426 ADAM: Layer 1 -> dw_min:9.8989e-01  dw_max:1.0086e+00 lr:1.0000e-02
2023-03-29 21:54:53,426 ADAM: Layer 2 -> dw_min:9.8806e-01  dw_max:1.0123e+00 lr:1.0000e-02
2023-03-29 21:54:53,426 ADAM: Layer 3 -> dw_min:9.9628e-01  dw_max:1.0043e+00 lr:1.0000e-02
2023-03-29 21:54:53,445 			Learning rate: weights:   1.000e-02    
2023-03-29 21:54:53,445 			Last test performance: 99.28%
2023-03-29 21:54:53,445 ----------------
2023-03-29 21:54:55,374   19  => 124   		Training 486 pattern with 100.00% 	Forward time: 	 1.62 sec
2023-03-29 21:54:55,374 			Loss:    3.054e-03    			Backward time: 	 0.30 sec 
2023-03-29 21:54:55,374 ADAM: Layer 0 -> dw_min:9.9742e-01  dw_max:1.0019e+00 lr:1.0000e-02
2023-03-29 21:54:55,374 ADAM: Layer 1 -> dw_min:9.8861e-01  dw_max:1.0077e+00 lr:1.0000e-02
2023-03-29 21:54:55,374 ADAM: Layer 2 -> dw_min:9.8601e-01  dw_max:1.0155e+00 lr:1.0000e-02
2023-03-29 21:54:55,374 ADAM: Layer 3 -> dw_min:9.9665e-01  dw_max:1.0040e+00 lr:1.0000e-02
2023-03-29 21:54:55,457 
2023-03-29 21:54:55,457 Testing:
2023-03-29 21:54:55,583 		24 of 10000 with 100.00% 	 Time used:  0.13 sec
2023-03-29 21:54:55,661 		48 of 10000 with 100.00% 	 Time used:  0.08 sec
2023-03-29 21:54:55,746 		72 of 10000 with 100.00% 	 Time used:  0.08 sec
2023-03-29 21:54:55,829 		96 of 10000 with 100.00% 	 Time used:  0.08 sec
2023-03-29 21:54:55,911 		120 of 10000 with 100.00% 	 Time used:  0.08 sec
2023-03-29 21:54:55,995 		144 of 10000 with 100.00% 	 Time used:  0.08 sec
2023-03-29 21:54:56,080 		168 of 10000 with 100.00% 	 Time used:  0.08 sec
2023-03-29 21:54:56,163 		192 of 10000 with 100.00% 	 Time used:  0.08 sec
2023-03-29 21:54:56,245 		216 of 10000 with 100.00% 	 Time used:  0.08 sec
2023-03-29 21:54:56,324 		240 of 10000 with 100.00% 	 Time used:  0.08 sec
2023-03-29 21:54:56,406 		264 of 10000 with 100.00% 	 Time used:  0.08 sec
2023-03-29 21:54:56,485 		288 of 10000 with 100.00% 	 Time used:  0.08 sec
2023-03-29 21:54:56,566 		312 of 10000 with 100.00% 	 Time used:  0.08 sec
2023-03-29 21:54:56,647 		336 of 10000 with 100.00% 	 Time used:  0.08 sec
2023-03-29 21:54:56,727 		360 of 10000 with 100.00% 	 Time used:  0.08 sec
2023-03-29 21:54:56,800 		384 of 10000 with 100.00% 	 Time used:  0.07 sec
2023-03-29 21:54:56,880 		408 of 10000 with 100.00% 	 Time used:  0.08 sec
2023-03-29 21:54:56,962 		432 of 10000 with 100.00% 	 Time used:  0.08 sec
2023-03-29 21:54:57,040 		456 of 10000 with 99.78% 	 Time used:  0.08 sec
2023-03-29 21:54:57,121 		480 of 10000 with 99.79% 	 Time used:  0.08 sec
2023-03-29 21:54:57,191 		504 of 10000 with 99.80% 	 Time used:  0.07 sec
2023-03-29 21:54:57,269 		528 of 10000 with 99.81% 	 Time used:  0.08 sec
2023-03-29 21:54:57,354 		552 of 10000 with 99.82% 	 Time used:  0.08 sec
2023-03-29 21:54:57,436 		576 of 10000 with 99.83% 	 Time used:  0.08 sec
2023-03-29 21:54:57,519 		600 of 10000 with 99.67% 	 Time used:  0.08 sec
2023-03-29 21:54:57,590 		624 of 10000 with 99.52% 	 Time used:  0.07 sec
2023-03-29 21:54:57,663 		648 of 10000 with 99.54% 	 Time used:  0.07 sec
2023-03-29 21:54:57,743 		672 of 10000 with 99.40% 	 Time used:  0.08 sec
2023-03-29 21:54:57,825 		696 of 10000 with 99.28% 	 Time used:  0.08 sec
2023-03-29 21:54:57,909 		720 of 10000 with 99.31% 	 Time used:  0.08 sec
2023-03-29 21:54:57,989 		744 of 10000 with 99.33% 	 Time used:  0.08 sec
2023-03-29 21:54:58,072 		768 of 10000 with 99.35% 	 Time used:  0.08 sec
2023-03-29 21:54:58,154 		792 of 10000 with 99.37% 	 Time used:  0.08 sec
2023-03-29 21:54:58,238 		816 of 10000 with 99.39% 	 Time used:  0.08 sec
2023-03-29 21:54:58,321 		840 of 10000 with 99.40% 	 Time used:  0.08 sec
2023-03-29 21:54:58,390 		864 of 10000 with 99.42% 	 Time used:  0.07 sec
2023-03-29 21:54:58,472 		888 of 10000 with 99.44% 	 Time used:  0.08 sec
2023-03-29 21:54:58,553 		912 of 10000 with 99.45% 	 Time used:  0.08 sec
2023-03-29 21:54:58,631 		936 of 10000 with 99.47% 	 Time used:  0.08 sec
2023-03-29 21:54:58,722 		960 of 10000 with 99.38% 	 Time used:  0.09 sec
2023-03-29 21:54:58,800 		984 of 10000 with 99.39% 	 Time used:  0.08 sec
2023-03-29 21:54:58,879 		1008 of 10000 with 99.40% 	 Time used:  0.08 sec
2023-03-29 21:54:58,949 		1032 of 10000 with 99.32% 	 Time used:  0.07 sec
2023-03-29 21:54:59,036 		1056 of 10000 with 99.34% 	 Time used:  0.09 sec
2023-03-29 21:54:59,112 		1080 of 10000 with 99.35% 	 Time used:  0.08 sec
2023-03-29 21:54:59,194 		1104 of 10000 with 99.37% 	 Time used:  0.08 sec
2023-03-29 21:54:59,263 		1128 of 10000 with 99.38% 	 Time used:  0.07 sec
2023-03-29 21:54:59,343 		1152 of 10000 with 99.39% 	 Time used:  0.08 sec
2023-03-29 21:54:59,412 		1176 of 10000 with 99.40% 	 Time used:  0.07 sec
2023-03-29 21:54:59,481 		1200 of 10000 with 99.42% 	 Time used:  0.07 sec
2023-03-29 21:54:59,554 		1224 of 10000 with 99.43% 	 Time used:  0.07 sec
2023-03-29 21:54:59,631 		1248 of 10000 with 99.36% 	 Time used:  0.08 sec
2023-03-29 21:54:59,713 		1272 of 10000 with 99.29% 	 Time used:  0.08 sec
2023-03-29 21:54:59,803 		1296 of 10000 with 99.31% 	 Time used:  0.09 sec
2023-03-29 21:54:59,892 		1320 of 10000 with 99.32% 	 Time used:  0.09 sec
2023-03-29 21:54:59,973 		1344 of 10000 with 99.33% 	 Time used:  0.08 sec
2023-03-29 21:55:00,055 		1368 of 10000 with 99.34% 	 Time used:  0.08 sec
2023-03-29 21:55:00,130 		1392 of 10000 with 99.35% 	 Time used:  0.07 sec
2023-03-29 21:55:00,211 		1416 of 10000 with 99.36% 	 Time used:  0.08 sec
2023-03-29 21:55:00,282 		1440 of 10000 with 99.38% 	 Time used:  0.07 sec
2023-03-29 21:55:00,366 		1464 of 10000 with 99.39% 	 Time used:  0.08 sec
2023-03-29 21:55:00,446 		1488 of 10000 with 99.40% 	 Time used:  0.08 sec
2023-03-29 21:55:00,526 		1512 of 10000 with 99.40% 	 Time used:  0.08 sec
2023-03-29 21:55:00,611 		1536 of 10000 with 99.28% 	 Time used:  0.08 sec
2023-03-29 21:55:00,690 		1560 of 10000 with 99.29% 	 Time used:  0.08 sec
2023-03-29 21:55:00,773 		1584 of 10000 with 99.31% 	 Time used:  0.08 sec
2023-03-29 21:55:00,847 		1608 of 10000 with 99.32% 	 Time used:  0.07 sec
2023-03-29 21:55:00,928 		1632 of 10000 with 99.33% 	 Time used:  0.08 sec
2023-03-29 21:55:01,011 		1656 of 10000 with 99.34% 	 Time used:  0.08 sec
2023-03-29 21:55:01,095 		1680 of 10000 with 99.35% 	 Time used:  0.08 sec
2023-03-29 21:55:01,181 		1704 of 10000 with 99.35% 	 Time used:  0.09 sec
2023-03-29 21:55:01,257 		1728 of 10000 with 99.36% 	 Time used:  0.07 sec
2023-03-29 21:55:01,340 		1752 of 10000 with 99.32% 	 Time used:  0.08 sec
2023-03-29 21:55:01,422 		1776 of 10000 with 99.32% 	 Time used:  0.08 sec
2023-03-29 21:55:01,507 		1800 of 10000 with 99.28% 	 Time used:  0.08 sec
2023-03-29 21:55:01,578 		1824 of 10000 with 99.29% 	 Time used:  0.07 sec
2023-03-29 21:55:01,664 		1848 of 10000 with 99.30% 	 Time used:  0.09 sec
2023-03-29 21:55:01,746 		1872 of 10000 with 99.31% 	 Time used:  0.08 sec
2023-03-29 21:55:01,819 		1896 of 10000 with 99.26% 	 Time used:  0.07 sec
2023-03-29 21:55:01,909 		1920 of 10000 with 99.22% 	 Time used:  0.09 sec
2023-03-29 21:55:01,992 		1944 of 10000 with 99.23% 	 Time used:  0.08 sec
2023-03-29 21:55:02,082 		1968 of 10000 with 99.19% 	 Time used:  0.09 sec
2023-03-29 21:55:02,170 		1992 of 10000 with 99.20% 	 Time used:  0.09 sec
2023-03-29 21:55:02,246 		2016 of 10000 with 99.21% 	 Time used:  0.08 sec
2023-03-29 21:55:02,317 		2040 of 10000 with 99.17% 	 Time used:  0.07 sec
2023-03-29 21:55:02,389 		2064 of 10000 with 99.13% 	 Time used:  0.07 sec
2023-03-29 21:55:02,474 		2088 of 10000 with 99.14% 	 Time used:  0.08 sec
2023-03-29 21:55:02,545 		2112 of 10000 with 99.10% 	 Time used:  0.07 sec
2023-03-29 21:55:02,616 		2136 of 10000 with 99.06% 	 Time used:  0.07 sec
2023-03-29 21:55:02,699 		2160 of 10000 with 99.07% 	 Time used:  0.08 sec
2023-03-29 21:55:02,784 		2184 of 10000 with 99.04% 	 Time used:  0.08 sec
2023-03-29 21:55:02,866 		2208 of 10000 with 99.05% 	 Time used:  0.08 sec
2023-03-29 21:55:02,955 		2232 of 10000 with 99.06% 	 Time used:  0.09 sec
2023-03-29 21:55:03,028 		2256 of 10000 with 99.07% 	 Time used:  0.07 sec
2023-03-29 21:55:03,109 		2280 of 10000 with 99.04% 	 Time used:  0.08 sec
2023-03-29 21:55:03,192 		2304 of 10000 with 99.00% 	 Time used:  0.08 sec
2023-03-29 21:55:03,275 		2328 of 10000 with 99.01% 	 Time used:  0.08 sec
2023-03-29 21:55:03,354 		2352 of 10000 with 99.02% 	 Time used:  0.08 sec
2023-03-29 21:55:03,428 		2376 of 10000 with 99.03% 	 Time used:  0.07 sec
2023-03-29 21:55:03,507 		2400 of 10000 with 99.04% 	 Time used:  0.08 sec
2023-03-29 21:55:03,584 		2424 of 10000 with 99.05% 	 Time used:  0.08 sec
2023-03-29 21:55:03,673 		2448 of 10000 with 99.06% 	 Time used:  0.09 sec
2023-03-29 21:55:03,746 		2472 of 10000 with 99.07% 	 Time used:  0.07 sec
2023-03-29 21:55:03,825 		2496 of 10000 with 99.08% 	 Time used:  0.08 sec
2023-03-29 21:55:03,906 		2520 of 10000 with 99.09% 	 Time used:  0.08 sec
2023-03-29 21:55:03,978 		2544 of 10000 with 99.10% 	 Time used:  0.07 sec
2023-03-29 21:55:04,058 		2568 of 10000 with 99.10% 	 Time used:  0.08 sec
2023-03-29 21:55:04,135 		2592 of 10000 with 99.11% 	 Time used:  0.08 sec
2023-03-29 21:55:04,229 		2616 of 10000 with 99.08% 	 Time used:  0.09 sec
2023-03-29 21:55:04,299 		2640 of 10000 with 99.09% 	 Time used:  0.07 sec
2023-03-29 21:55:04,379 		2664 of 10000 with 99.06% 	 Time used:  0.08 sec
2023-03-29 21:55:04,467 		2688 of 10000 with 99.07% 	 Time used:  0.09 sec
2023-03-29 21:55:04,540 		2712 of 10000 with 99.08% 	 Time used:  0.07 sec
2023-03-29 21:55:04,624 		2736 of 10000 with 99.05% 	 Time used:  0.08 sec
2023-03-29 21:55:04,693 		2760 of 10000 with 99.06% 	 Time used:  0.07 sec
2023-03-29 21:55:04,773 		2784 of 10000 with 99.07% 	 Time used:  0.08 sec
2023-03-29 21:55:04,854 		2808 of 10000 with 99.07% 	 Time used:  0.08 sec
2023-03-29 21:55:04,926 		2832 of 10000 with 99.08% 	 Time used:  0.07 sec
2023-03-29 21:55:05,008 		2856 of 10000 with 99.05% 	 Time used:  0.08 sec
2023-03-29 21:55:05,089 		2880 of 10000 with 99.06% 	 Time used:  0.08 sec
2023-03-29 21:55:05,170 		2904 of 10000 with 99.07% 	 Time used:  0.08 sec
2023-03-29 21:55:05,238 		2928 of 10000 with 99.08% 	 Time used:  0.07 sec
2023-03-29 21:55:05,309 		2952 of 10000 with 99.09% 	 Time used:  0.07 sec
2023-03-29 21:55:05,390 		2976 of 10000 with 99.09% 	 Time used:  0.08 sec
2023-03-29 21:55:05,462 		3000 of 10000 with 99.10% 	 Time used:  0.07 sec
2023-03-29 21:55:05,537 		3024 of 10000 with 99.11% 	 Time used:  0.07 sec
2023-03-29 21:55:05,608 		3048 of 10000 with 99.08% 	 Time used:  0.07 sec
2023-03-29 21:55:05,686 		3072 of 10000 with 99.09% 	 Time used:  0.08 sec
2023-03-29 21:55:05,758 		3096 of 10000 with 99.06% 	 Time used:  0.07 sec
2023-03-29 21:55:05,839 		3120 of 10000 with 99.07% 	 Time used:  0.08 sec
2023-03-29 21:55:05,917 		3144 of 10000 with 99.08% 	 Time used:  0.08 sec
2023-03-29 21:55:05,989 		3168 of 10000 with 99.08% 	 Time used:  0.07 sec
2023-03-29 21:55:06,068 		3192 of 10000 with 99.09% 	 Time used:  0.08 sec
2023-03-29 21:55:06,147 		3216 of 10000 with 99.10% 	 Time used:  0.08 sec
2023-03-29 21:55:06,238 		3240 of 10000 with 99.07% 	 Time used:  0.09 sec
2023-03-29 21:55:06,316 		3264 of 10000 with 99.08% 	 Time used:  0.08 sec
2023-03-29 21:55:06,389 		3288 of 10000 with 99.06% 	 Time used:  0.07 sec
2023-03-29 21:55:06,467 		3312 of 10000 with 99.06% 	 Time used:  0.08 sec
2023-03-29 21:55:06,548 		3336 of 10000 with 99.07% 	 Time used:  0.08 sec
2023-03-29 21:55:06,631 		3360 of 10000 with 99.05% 	 Time used:  0.08 sec
2023-03-29 21:55:06,700 		3384 of 10000 with 99.05% 	 Time used:  0.07 sec
2023-03-29 21:55:06,782 		3408 of 10000 with 99.06% 	 Time used:  0.08 sec
2023-03-29 21:55:06,865 		3432 of 10000 with 99.07% 	 Time used:  0.08 sec
2023-03-29 21:55:06,944 		3456 of 10000 with 99.02% 	 Time used:  0.08 sec
2023-03-29 21:55:07,023 		3480 of 10000 with 99.02% 	 Time used:  0.08 sec
2023-03-29 21:55:07,108 		3504 of 10000 with 99.03% 	 Time used:  0.08 sec
2023-03-29 21:55:07,189 		3528 of 10000 with 99.04% 	 Time used:  0.08 sec
2023-03-29 21:55:07,268 		3552 of 10000 with 99.04% 	 Time used:  0.08 sec
2023-03-29 21:55:07,348 		3576 of 10000 with 99.05% 	 Time used:  0.08 sec
2023-03-29 21:55:07,428 		3600 of 10000 with 99.06% 	 Time used:  0.08 sec
2023-03-29 21:55:07,507 		3624 of 10000 with 99.06% 	 Time used:  0.08 sec
2023-03-29 21:55:07,577 		3648 of 10000 with 99.07% 	 Time used:  0.07 sec
2023-03-29 21:55:07,659 		3672 of 10000 with 99.07% 	 Time used:  0.08 sec
2023-03-29 21:55:07,739 		3696 of 10000 with 99.08% 	 Time used:  0.08 sec
2023-03-29 21:55:07,815 		3720 of 10000 with 99.09% 	 Time used:  0.08 sec
2023-03-29 21:55:07,886 		3744 of 10000 with 99.09% 	 Time used:  0.07 sec
2023-03-29 21:55:07,966 		3768 of 10000 with 99.10% 	 Time used:  0.08 sec
2023-03-29 21:55:08,045 		3792 of 10000 with 99.10% 	 Time used:  0.08 sec
2023-03-29 21:55:08,126 		3816 of 10000 with 99.11% 	 Time used:  0.08 sec
2023-03-29 21:55:08,208 		3840 of 10000 with 99.09% 	 Time used:  0.08 sec
2023-03-29 21:55:08,278 		3864 of 10000 with 99.09% 	 Time used:  0.07 sec
2023-03-29 21:55:08,349 		3888 of 10000 with 99.10% 	 Time used:  0.07 sec
2023-03-29 21:55:08,438 		3912 of 10000 with 99.11% 	 Time used:  0.09 sec
2023-03-29 21:55:08,521 		3936 of 10000 with 99.11% 	 Time used:  0.08 sec
2023-03-29 21:55:08,604 		3960 of 10000 with 99.12% 	 Time used:  0.08 sec
2023-03-29 21:55:08,686 		3984 of 10000 with 99.12% 	 Time used:  0.08 sec
2023-03-29 21:55:08,769 		4008 of 10000 with 99.10% 	 Time used:  0.08 sec
2023-03-29 21:55:08,847 		4032 of 10000 with 99.11% 	 Time used:  0.08 sec
2023-03-29 21:55:08,916 		4056 of 10000 with 99.11% 	 Time used:  0.07 sec
2023-03-29 21:55:08,993 		4080 of 10000 with 99.12% 	 Time used:  0.08 sec
2023-03-29 21:55:09,072 		4104 of 10000 with 99.12% 	 Time used:  0.08 sec
2023-03-29 21:55:09,158 		4128 of 10000 with 99.13% 	 Time used:  0.09 sec
2023-03-29 21:55:09,230 		4152 of 10000 with 99.13% 	 Time used:  0.07 sec
2023-03-29 21:55:09,311 		4176 of 10000 with 99.11% 	 Time used:  0.08 sec
2023-03-29 21:55:09,382 		4200 of 10000 with 99.10% 	 Time used:  0.07 sec
2023-03-29 21:55:09,463 		4224 of 10000 with 99.08% 	 Time used:  0.08 sec
2023-03-29 21:55:09,543 		4248 of 10000 with 99.08% 	 Time used:  0.08 sec
2023-03-29 21:55:09,611 		4272 of 10000 with 99.09% 	 Time used:  0.07 sec
2023-03-29 21:55:09,690 		4296 of 10000 with 99.09% 	 Time used:  0.08 sec
2023-03-29 21:55:09,772 		4320 of 10000 with 99.10% 	 Time used:  0.08 sec
2023-03-29 21:55:09,851 		4344 of 10000 with 99.10% 	 Time used:  0.08 sec
2023-03-29 21:55:09,939 		4368 of 10000 with 99.11% 	 Time used:  0.09 sec
2023-03-29 21:55:10,024 		4392 of 10000 with 99.11% 	 Time used:  0.09 sec
2023-03-29 21:55:10,104 		4416 of 10000 with 99.12% 	 Time used:  0.08 sec
2023-03-29 21:55:10,185 		4440 of 10000 with 99.12% 	 Time used:  0.08 sec
2023-03-29 21:55:10,267 		4464 of 10000 with 99.10% 	 Time used:  0.08 sec
2023-03-29 21:55:10,338 		4488 of 10000 with 99.11% 	 Time used:  0.07 sec
2023-03-29 21:55:10,419 		4512 of 10000 with 99.09% 	 Time used:  0.08 sec
2023-03-29 21:55:10,500 		4536 of 10000 with 99.10% 	 Time used:  0.08 sec
2023-03-29 21:55:10,570 		4560 of 10000 with 99.10% 	 Time used:  0.07 sec
2023-03-29 21:55:10,648 		4584 of 10000 with 99.11% 	 Time used:  0.08 sec
2023-03-29 21:55:10,719 		4608 of 10000 with 99.11% 	 Time used:  0.07 sec
2023-03-29 21:55:10,800 		4632 of 10000 with 99.11% 	 Time used:  0.08 sec
2023-03-29 21:55:10,872 		4656 of 10000 with 99.12% 	 Time used:  0.07 sec
2023-03-29 21:55:10,954 		4680 of 10000 with 99.12% 	 Time used:  0.08 sec
2023-03-29 21:55:11,046 		4704 of 10000 with 99.13% 	 Time used:  0.09 sec
2023-03-29 21:55:11,128 		4728 of 10000 with 99.13% 	 Time used:  0.08 sec
2023-03-29 21:55:11,206 		4752 of 10000 with 99.12% 	 Time used:  0.08 sec
2023-03-29 21:55:11,286 		4776 of 10000 with 99.10% 	 Time used:  0.08 sec
2023-03-29 21:55:11,359 		4800 of 10000 with 99.10% 	 Time used:  0.07 sec
2023-03-29 21:55:11,442 		4824 of 10000 with 99.09% 	 Time used:  0.08 sec
2023-03-29 21:55:11,521 		4848 of 10000 with 99.09% 	 Time used:  0.08 sec
2023-03-29 21:55:11,594 		4872 of 10000 with 99.10% 	 Time used:  0.07 sec
2023-03-29 21:55:11,674 		4896 of 10000 with 99.10% 	 Time used:  0.08 sec
2023-03-29 21:55:11,764 		4920 of 10000 with 99.11% 	 Time used:  0.09 sec
2023-03-29 21:55:11,837 		4944 of 10000 with 99.11% 	 Time used:  0.07 sec
2023-03-29 21:55:11,923 		4968 of 10000 with 99.11% 	 Time used:  0.09 sec
2023-03-29 21:55:12,004 		4992 of 10000 with 99.12% 	 Time used:  0.08 sec
2023-03-29 21:55:12,084 		5016 of 10000 with 99.12% 	 Time used:  0.08 sec
2023-03-29 21:55:12,164 		5040 of 10000 with 99.13% 	 Time used:  0.08 sec
2023-03-29 21:55:12,239 		5064 of 10000 with 99.13% 	 Time used:  0.07 sec
2023-03-29 21:55:12,322 		5088 of 10000 with 99.14% 	 Time used:  0.08 sec
2023-03-29 21:55:12,404 		5112 of 10000 with 99.14% 	 Time used:  0.08 sec
2023-03-29 21:55:12,483 		5136 of 10000 with 99.14% 	 Time used:  0.08 sec
2023-03-29 21:55:12,569 		5160 of 10000 with 99.15% 	 Time used:  0.09 sec
2023-03-29 21:55:12,640 		5184 of 10000 with 99.15% 	 Time used:  0.07 sec
2023-03-29 21:55:12,710 		5208 of 10000 with 99.16% 	 Time used:  0.07 sec
2023-03-29 21:55:12,793 		5232 of 10000 with 99.16% 	 Time used:  0.08 sec
2023-03-29 21:55:12,879 		5256 of 10000 with 99.16% 	 Time used:  0.09 sec
2023-03-29 21:55:12,964 		5280 of 10000 with 99.17% 	 Time used:  0.09 sec
2023-03-29 21:55:13,047 		5304 of 10000 with 99.17% 	 Time used:  0.08 sec
2023-03-29 21:55:13,122 		5328 of 10000 with 99.17% 	 Time used:  0.07 sec
2023-03-29 21:55:13,197 		5352 of 10000 with 99.18% 	 Time used:  0.07 sec
2023-03-29 21:55:13,273 		5376 of 10000 with 99.18% 	 Time used:  0.08 sec
2023-03-29 21:55:13,347 		5400 of 10000 with 99.19% 	 Time used:  0.07 sec
2023-03-29 21:55:13,422 		5424 of 10000 with 99.19% 	 Time used:  0.07 sec
2023-03-29 21:55:13,502 		5448 of 10000 with 99.19% 	 Time used:  0.08 sec
2023-03-29 21:55:13,582 		5472 of 10000 with 99.18% 	 Time used:  0.08 sec
2023-03-29 21:55:13,655 		5496 of 10000 with 99.18% 	 Time used:  0.07 sec
2023-03-29 21:55:13,736 		5520 of 10000 with 99.18% 	 Time used:  0.08 sec
2023-03-29 21:55:13,824 		5544 of 10000 with 99.19% 	 Time used:  0.09 sec
2023-03-29 21:55:13,904 		5568 of 10000 with 99.19% 	 Time used:  0.08 sec
2023-03-29 21:55:13,974 		5592 of 10000 with 99.20% 	 Time used:  0.07 sec
2023-03-29 21:55:14,057 		5616 of 10000 with 99.20% 	 Time used:  0.08 sec
2023-03-29 21:55:14,137 		5640 of 10000 with 99.20% 	 Time used:  0.08 sec
2023-03-29 21:55:14,218 		5664 of 10000 with 99.19% 	 Time used:  0.08 sec
2023-03-29 21:55:14,296 		5688 of 10000 with 99.19% 	 Time used:  0.08 sec
2023-03-29 21:55:14,379 		5712 of 10000 with 99.19% 	 Time used:  0.08 sec
2023-03-29 21:55:14,459 		5736 of 10000 with 99.20% 	 Time used:  0.08 sec
2023-03-29 21:55:14,540 		5760 of 10000 with 99.20% 	 Time used:  0.08 sec
2023-03-29 21:55:14,620 		5784 of 10000 with 99.20% 	 Time used:  0.08 sec
2023-03-29 21:55:14,693 		5808 of 10000 with 99.21% 	 Time used:  0.07 sec
2023-03-29 21:55:14,772 		5832 of 10000 with 99.21% 	 Time used:  0.08 sec
2023-03-29 21:55:14,844 		5856 of 10000 with 99.21% 	 Time used:  0.07 sec
2023-03-29 21:55:14,915 		5880 of 10000 with 99.22% 	 Time used:  0.07 sec
2023-03-29 21:55:14,995 		5904 of 10000 with 99.22% 	 Time used:  0.08 sec
2023-03-29 21:55:15,077 		5928 of 10000 with 99.22% 	 Time used:  0.08 sec
2023-03-29 21:55:15,159 		5952 of 10000 with 99.23% 	 Time used:  0.08 sec
2023-03-29 21:55:15,240 		5976 of 10000 with 99.23% 	 Time used:  0.08 sec
2023-03-29 21:55:15,318 		6000 of 10000 with 99.23% 	 Time used:  0.08 sec
2023-03-29 21:55:15,400 		6024 of 10000 with 99.24% 	 Time used:  0.08 sec
2023-03-29 21:55:15,482 		6048 of 10000 with 99.24% 	 Time used:  0.08 sec
2023-03-29 21:55:15,563 		6072 of 10000 with 99.24% 	 Time used:  0.08 sec
2023-03-29 21:55:15,646 		6096 of 10000 with 99.25% 	 Time used:  0.08 sec
2023-03-29 21:55:15,715 		6120 of 10000 with 99.25% 	 Time used:  0.07 sec
2023-03-29 21:55:15,794 		6144 of 10000 with 99.25% 	 Time used:  0.08 sec
2023-03-29 21:55:15,874 		6168 of 10000 with 99.25% 	 Time used:  0.08 sec
2023-03-29 21:55:15,954 		6192 of 10000 with 99.26% 	 Time used:  0.08 sec
2023-03-29 21:55:16,033 		6216 of 10000 with 99.26% 	 Time used:  0.08 sec
2023-03-29 21:55:16,114 		6240 of 10000 with 99.26% 	 Time used:  0.08 sec
2023-03-29 21:55:16,196 		6264 of 10000 with 99.25% 	 Time used:  0.08 sec
2023-03-29 21:55:16,283 		6288 of 10000 with 99.25% 	 Time used:  0.09 sec
2023-03-29 21:55:16,351 		6312 of 10000 with 99.26% 	 Time used:  0.07 sec
2023-03-29 21:55:16,424 		6336 of 10000 with 99.26% 	 Time used:  0.07 sec
2023-03-29 21:55:16,508 		6360 of 10000 with 99.26% 	 Time used:  0.08 sec
2023-03-29 21:55:16,579 		6384 of 10000 with 99.26% 	 Time used:  0.07 sec
2023-03-29 21:55:16,658 		6408 of 10000 with 99.27% 	 Time used:  0.08 sec
2023-03-29 21:55:16,740 		6432 of 10000 with 99.27% 	 Time used:  0.08 sec
2023-03-29 21:55:16,822 		6456 of 10000 with 99.27% 	 Time used:  0.08 sec
2023-03-29 21:55:16,903 		6480 of 10000 with 99.27% 	 Time used:  0.08 sec
2023-03-29 21:55:16,973 		6504 of 10000 with 99.28% 	 Time used:  0.07 sec
2023-03-29 21:55:17,052 		6528 of 10000 with 99.28% 	 Time used:  0.08 sec
2023-03-29 21:55:17,126 		6552 of 10000 with 99.28% 	 Time used:  0.07 sec
2023-03-29 21:55:17,218 		6576 of 10000 with 99.24% 	 Time used:  0.09 sec
2023-03-29 21:55:17,291 		6600 of 10000 with 99.20% 	 Time used:  0.07 sec
2023-03-29 21:55:17,373 		6624 of 10000 with 99.20% 	 Time used:  0.08 sec
2023-03-29 21:55:17,453 		6648 of 10000 with 99.19% 	 Time used:  0.08 sec
2023-03-29 21:55:17,536 		6672 of 10000 with 99.19% 	 Time used:  0.08 sec
2023-03-29 21:55:17,617 		6696 of 10000 with 99.19% 	 Time used:  0.08 sec
2023-03-29 21:55:17,699 		6720 of 10000 with 99.20% 	 Time used:  0.08 sec
2023-03-29 21:55:17,779 		6744 of 10000 with 99.20% 	 Time used:  0.08 sec
2023-03-29 21:55:17,865 		6768 of 10000 with 99.20% 	 Time used:  0.09 sec
2023-03-29 21:55:17,946 		6792 of 10000 with 99.19% 	 Time used:  0.08 sec
2023-03-29 21:55:18,026 		6816 of 10000 with 99.19% 	 Time used:  0.08 sec
2023-03-29 21:55:18,111 		6840 of 10000 with 99.20% 	 Time used:  0.08 sec
2023-03-29 21:55:18,192 		6864 of 10000 with 99.20% 	 Time used:  0.08 sec
2023-03-29 21:55:18,275 		6888 of 10000 with 99.20% 	 Time used:  0.08 sec
2023-03-29 21:55:18,356 		6912 of 10000 with 99.20% 	 Time used:  0.08 sec
2023-03-29 21:55:18,443 		6936 of 10000 with 99.21% 	 Time used:  0.09 sec
2023-03-29 21:55:18,523 		6960 of 10000 with 99.21% 	 Time used:  0.08 sec
2023-03-29 21:55:18,603 		6984 of 10000 with 99.21% 	 Time used:  0.08 sec
2023-03-29 21:55:18,684 		7008 of 10000 with 99.22% 	 Time used:  0.08 sec
2023-03-29 21:55:18,752 		7032 of 10000 with 99.22% 	 Time used:  0.07 sec
2023-03-29 21:55:18,823 		7056 of 10000 with 99.22% 	 Time used:  0.07 sec
2023-03-29 21:55:18,894 		7080 of 10000 with 99.22% 	 Time used:  0.07 sec
2023-03-29 21:55:18,976 		7104 of 10000 with 99.23% 	 Time used:  0.08 sec
2023-03-29 21:55:19,056 		7128 of 10000 with 99.23% 	 Time used:  0.08 sec
2023-03-29 21:55:19,131 		7152 of 10000 with 99.23% 	 Time used:  0.07 sec
2023-03-29 21:55:19,203 		7176 of 10000 with 99.23% 	 Time used:  0.07 sec
2023-03-29 21:55:19,276 		7200 of 10000 with 99.24% 	 Time used:  0.07 sec
2023-03-29 21:55:19,354 		7224 of 10000 with 99.24% 	 Time used:  0.08 sec
2023-03-29 21:55:19,424 		7248 of 10000 with 99.24% 	 Time used:  0.07 sec
2023-03-29 21:55:19,507 		7272 of 10000 with 99.24% 	 Time used:  0.08 sec
2023-03-29 21:55:19,576 		7296 of 10000 with 99.25% 	 Time used:  0.07 sec
2023-03-29 21:55:19,654 		7320 of 10000 with 99.25% 	 Time used:  0.08 sec
2023-03-29 21:55:19,734 		7344 of 10000 with 99.25% 	 Time used:  0.08 sec
2023-03-29 21:55:19,815 		7368 of 10000 with 99.25% 	 Time used:  0.08 sec
2023-03-29 21:55:19,894 		7392 of 10000 with 99.26% 	 Time used:  0.08 sec
2023-03-29 21:55:19,974 		7416 of 10000 with 99.26% 	 Time used:  0.08 sec
2023-03-29 21:55:20,047 		7440 of 10000 with 99.26% 	 Time used:  0.07 sec
2023-03-29 21:55:20,127 		7464 of 10000 with 99.26% 	 Time used:  0.08 sec
2023-03-29 21:55:20,210 		7488 of 10000 with 99.27% 	 Time used:  0.08 sec
2023-03-29 21:55:20,292 		7512 of 10000 with 99.27% 	 Time used:  0.08 sec
2023-03-29 21:55:20,373 		7536 of 10000 with 99.27% 	 Time used:  0.08 sec
2023-03-29 21:55:20,454 		7560 of 10000 with 99.27% 	 Time used:  0.08 sec
2023-03-29 21:55:20,537 		7584 of 10000 with 99.27% 	 Time used:  0.08 sec
2023-03-29 21:55:20,618 		7608 of 10000 with 99.28% 	 Time used:  0.08 sec
2023-03-29 21:55:20,699 		7632 of 10000 with 99.28% 	 Time used:  0.08 sec
2023-03-29 21:55:20,769 		7656 of 10000 with 99.28% 	 Time used:  0.07 sec
2023-03-29 21:55:20,838 		7680 of 10000 with 99.28% 	 Time used:  0.07 sec
2023-03-29 21:55:20,918 		7704 of 10000 with 99.29% 	 Time used:  0.08 sec
2023-03-29 21:55:20,998 		7728 of 10000 with 99.29% 	 Time used:  0.08 sec
2023-03-29 21:55:21,070 		7752 of 10000 with 99.29% 	 Time used:  0.07 sec
2023-03-29 21:55:21,151 		7776 of 10000 with 99.29% 	 Time used:  0.08 sec
2023-03-29 21:55:21,221 		7800 of 10000 with 99.29% 	 Time used:  0.07 sec
2023-03-29 21:55:21,289 		7824 of 10000 with 99.30% 	 Time used:  0.07 sec
2023-03-29 21:55:21,370 		7848 of 10000 with 99.30% 	 Time used:  0.08 sec
2023-03-29 21:55:21,452 		7872 of 10000 with 99.30% 	 Time used:  0.08 sec
2023-03-29 21:55:21,534 		7896 of 10000 with 99.30% 	 Time used:  0.08 sec
2023-03-29 21:55:21,619 		7920 of 10000 with 99.31% 	 Time used:  0.08 sec
2023-03-29 21:55:21,702 		7944 of 10000 with 99.31% 	 Time used:  0.08 sec
2023-03-29 21:55:21,781 		7968 of 10000 with 99.31% 	 Time used:  0.08 sec
2023-03-29 21:55:21,860 		7992 of 10000 with 99.31% 	 Time used:  0.08 sec
2023-03-29 21:55:21,933 		8016 of 10000 with 99.31% 	 Time used:  0.07 sec
2023-03-29 21:55:22,016 		8040 of 10000 with 99.32% 	 Time used:  0.08 sec
2023-03-29 21:55:22,096 		8064 of 10000 with 99.32% 	 Time used:  0.08 sec
2023-03-29 21:55:22,181 		8088 of 10000 with 99.32% 	 Time used:  0.08 sec
2023-03-29 21:55:22,263 		8112 of 10000 with 99.32% 	 Time used:  0.08 sec
2023-03-29 21:55:22,343 		8136 of 10000 with 99.32% 	 Time used:  0.08 sec
2023-03-29 21:55:22,424 		8160 of 10000 with 99.33% 	 Time used:  0.08 sec
2023-03-29 21:55:22,503 		8184 of 10000 with 99.33% 	 Time used:  0.08 sec
2023-03-29 21:55:22,581 		8208 of 10000 with 99.33% 	 Time used:  0.08 sec
2023-03-29 21:55:22,662 		8232 of 10000 with 99.33% 	 Time used:  0.08 sec
2023-03-29 21:55:22,731 		8256 of 10000 with 99.33% 	 Time used:  0.07 sec
2023-03-29 21:55:22,814 		8280 of 10000 with 99.34% 	 Time used:  0.08 sec
2023-03-29 21:55:22,893 		8304 of 10000 with 99.34% 	 Time used:  0.08 sec
2023-03-29 21:55:22,970 		8328 of 10000 with 99.30% 	 Time used:  0.08 sec
2023-03-29 21:55:23,039 		8352 of 10000 with 99.31% 	 Time used:  0.07 sec
2023-03-29 21:55:23,121 		8376 of 10000 with 99.31% 	 Time used:  0.08 sec
2023-03-29 21:55:23,199 		8400 of 10000 with 99.31% 	 Time used:  0.08 sec
2023-03-29 21:55:23,286 		8424 of 10000 with 99.30% 	 Time used:  0.09 sec
2023-03-29 21:55:23,367 		8448 of 10000 with 99.30% 	 Time used:  0.08 sec
2023-03-29 21:55:23,437 		8472 of 10000 with 99.30% 	 Time used:  0.07 sec
2023-03-29 21:55:23,517 		8496 of 10000 with 99.31% 	 Time used:  0.08 sec
2023-03-29 21:55:23,590 		8520 of 10000 with 99.31% 	 Time used:  0.07 sec
2023-03-29 21:55:23,663 		8544 of 10000 with 99.31% 	 Time used:  0.07 sec
2023-03-29 21:55:23,751 		8568 of 10000 with 99.31% 	 Time used:  0.09 sec
2023-03-29 21:55:23,834 		8592 of 10000 with 99.31% 	 Time used:  0.08 sec
2023-03-29 21:55:23,905 		8616 of 10000 with 99.32% 	 Time used:  0.07 sec
2023-03-29 21:55:23,983 		8640 of 10000 with 99.32% 	 Time used:  0.08 sec
2023-03-29 21:55:24,062 		8664 of 10000 with 99.32% 	 Time used:  0.08 sec
2023-03-29 21:55:24,133 		8688 of 10000 with 99.32% 	 Time used:  0.07 sec
2023-03-29 21:55:24,216 		8712 of 10000 with 99.32% 	 Time used:  0.08 sec
2023-03-29 21:55:24,300 		8736 of 10000 with 99.32% 	 Time used:  0.08 sec
2023-03-29 21:55:24,371 		8760 of 10000 with 99.33% 	 Time used:  0.07 sec
2023-03-29 21:55:24,450 		8784 of 10000 with 99.33% 	 Time used:  0.08 sec
2023-03-29 21:55:24,520 		8808 of 10000 with 99.33% 	 Time used:  0.07 sec
2023-03-29 21:55:24,605 		8832 of 10000 with 99.33% 	 Time used:  0.08 sec
2023-03-29 21:55:24,676 		8856 of 10000 with 99.33% 	 Time used:  0.07 sec
2023-03-29 21:55:24,746 		8880 of 10000 with 99.34% 	 Time used:  0.07 sec
2023-03-29 21:55:24,829 		8904 of 10000 with 99.34% 	 Time used:  0.08 sec
2023-03-29 21:55:24,910 		8928 of 10000 with 99.34% 	 Time used:  0.08 sec
2023-03-29 21:55:24,981 		8952 of 10000 with 99.34% 	 Time used:  0.07 sec
2023-03-29 21:55:25,061 		8976 of 10000 with 99.34% 	 Time used:  0.08 sec
2023-03-29 21:55:25,131 		9000 of 10000 with 99.34% 	 Time used:  0.07 sec
2023-03-29 21:55:25,200 		9024 of 10000 with 99.35% 	 Time used:  0.07 sec
2023-03-29 21:55:25,271 		9048 of 10000 with 99.35% 	 Time used:  0.07 sec
2023-03-29 21:55:25,353 		9072 of 10000 with 99.35% 	 Time used:  0.08 sec
2023-03-29 21:55:25,437 		9096 of 10000 with 99.35% 	 Time used:  0.08 sec
2023-03-29 21:55:25,507 		9120 of 10000 with 99.35% 	 Time used:  0.07 sec
2023-03-29 21:55:25,591 		9144 of 10000 with 99.35% 	 Time used:  0.08 sec
2023-03-29 21:55:25,660 		9168 of 10000 with 99.36% 	 Time used:  0.07 sec
2023-03-29 21:55:25,749 		9192 of 10000 with 99.36% 	 Time used:  0.09 sec
2023-03-29 21:55:25,828 		9216 of 10000 with 99.36% 	 Time used:  0.08 sec
2023-03-29 21:55:25,912 		9240 of 10000 with 99.36% 	 Time used:  0.08 sec
2023-03-29 21:55:25,996 		9264 of 10000 with 99.36% 	 Time used:  0.08 sec
2023-03-29 21:55:26,082 		9288 of 10000 with 99.36% 	 Time used:  0.09 sec
2023-03-29 21:55:26,166 		9312 of 10000 with 99.37% 	 Time used:  0.08 sec
2023-03-29 21:55:26,242 		9336 of 10000 with 99.37% 	 Time used:  0.08 sec
2023-03-29 21:55:26,312 		9360 of 10000 with 99.37% 	 Time used:  0.07 sec
2023-03-29 21:55:26,381 		9384 of 10000 with 99.37% 	 Time used:  0.07 sec
2023-03-29 21:55:26,464 		9408 of 10000 with 99.37% 	 Time used:  0.08 sec
2023-03-29 21:55:26,541 		9432 of 10000 with 99.37% 	 Time used:  0.08 sec
2023-03-29 21:55:26,623 		9456 of 10000 with 99.38% 	 Time used:  0.08 sec
2023-03-29 21:55:26,705 		9480 of 10000 with 99.38% 	 Time used:  0.08 sec
2023-03-29 21:55:26,793 		9504 of 10000 with 99.38% 	 Time used:  0.09 sec
2023-03-29 21:55:26,874 		9528 of 10000 with 99.38% 	 Time used:  0.08 sec
2023-03-29 21:55:26,944 		9552 of 10000 with 99.38% 	 Time used:  0.07 sec
2023-03-29 21:55:27,026 		9576 of 10000 with 99.38% 	 Time used:  0.08 sec
2023-03-29 21:55:27,098 		9600 of 10000 with 99.38% 	 Time used:  0.07 sec
2023-03-29 21:55:27,178 		9624 of 10000 with 99.37% 	 Time used:  0.08 sec
2023-03-29 21:55:27,251 		9648 of 10000 with 99.35% 	 Time used:  0.07 sec
2023-03-29 21:55:27,331 		9672 of 10000 with 99.34% 	 Time used:  0.08 sec
2023-03-29 21:55:27,413 		9696 of 10000 with 99.33% 	 Time used:  0.08 sec
2023-03-29 21:55:27,493 		9720 of 10000 with 99.33% 	 Time used:  0.08 sec
2023-03-29 21:55:27,581 		9744 of 10000 with 99.32% 	 Time used:  0.09 sec
2023-03-29 21:55:27,672 		9768 of 10000 with 99.32% 	 Time used:  0.09 sec
2023-03-29 21:55:27,762 		9792 of 10000 with 99.33% 	 Time used:  0.09 sec
2023-03-29 21:55:27,848 		9816 of 10000 with 99.33% 	 Time used:  0.09 sec
2023-03-29 21:55:27,920 		9840 of 10000 with 99.33% 	 Time used:  0.07 sec
2023-03-29 21:55:28,010 		9864 of 10000 with 99.33% 	 Time used:  0.09 sec
2023-03-29 21:55:28,099 		9888 of 10000 with 99.33% 	 Time used:  0.09 sec
2023-03-29 21:55:28,179 		9912 of 10000 with 99.32% 	 Time used:  0.08 sec
2023-03-29 21:55:28,261 		9936 of 10000 with 99.33% 	 Time used:  0.08 sec
2023-03-29 21:55:28,330 		9960 of 10000 with 99.33% 	 Time used:  0.07 sec
2023-03-29 21:55:28,398 		9984 of 10000 with 99.33% 	 Time used:  0.07 sec
2023-03-29 21:55:28,463 		10000 of 10000 with 99.33% 	 Time used:  0.06 sec
2023-03-29 21:55:28,463 
2023-03-29 21:55:28,464 			Learning rate: weights:   1.000e-02    
2023-03-29 21:55:28,464 			Last test performance: 99.33%
2023-03-29 21:55:28,464 ----------------
2023-03-29 21:55:30,317   20  =>  0    		Training 486 pattern with 99.58% 	Forward time: 	 1.55 sec
2023-03-29 21:55:30,317 			Loss:    1.501e-02    			Backward time: 	 0.30 sec 
2023-03-29 21:55:30,317 ADAM: Layer 0 -> dw_min:9.9765e-01  dw_max:1.0017e+00 lr:1.0000e-02
2023-03-29 21:55:30,318 ADAM: Layer 1 -> dw_min:9.8975e-01  dw_max:1.0070e+00 lr:1.0000e-02
2023-03-29 21:55:30,318 ADAM: Layer 2 -> dw_min:9.8741e-01  dw_max:1.0140e+00 lr:1.0000e-02
2023-03-29 21:55:30,318 ADAM: Layer 3 -> dw_min:9.9699e-01  dw_max:1.0036e+00 lr:1.0000e-02
2023-03-29 21:55:30,335 			Learning rate: weights:   1.000e-02    
2023-03-29 21:55:30,335 			Last test performance: 99.33%
2023-03-29 21:55:30,335 ----------------
2023-03-29 21:55:32,277   20  =>  1    		Training 486 pattern with 98.54% 	Forward time: 	 1.63 sec
2023-03-29 21:55:32,277 			Loss:    3.742e-02    			Backward time: 	 0.30 sec 
2023-03-29 21:55:32,277 ADAM: Layer 0 -> dw_min:9.9787e-01  dw_max:1.0016e+00 lr:1.0000e-02
2023-03-29 21:55:32,277 ADAM: Layer 1 -> dw_min:9.8607e-01  dw_max:1.0102e+00 lr:1.0000e-02
2023-03-29 21:55:32,277 ADAM: Layer 2 -> dw_min:9.8537e-01  dw_max:1.0144e+00 lr:1.0000e-02
2023-03-29 21:55:32,277 ADAM: Layer 3 -> dw_min:9.9695e-01  dw_max:1.0059e+00 lr:1.0000e-02
2023-03-29 21:55:32,342 			Learning rate: weights:   1.000e-02    
2023-03-29 21:55:32,342 			Last test performance: 99.33%
2023-03-29 21:55:32,342 ----------------
2023-03-29 21:55:34,296   20  =>  2    		Training 486 pattern with 98.96% 	Forward time: 	 1.65 sec
2023-03-29 21:55:34,296 			Loss:    4.110e-02    			Backward time: 	 0.30 sec 
2023-03-29 21:55:34,296 ADAM: Layer 0 -> dw_min:9.9768e-01  dw_max:1.0021e+00 lr:1.0000e-02
2023-03-29 21:55:34,296 ADAM: Layer 1 -> dw_min:9.8742e-01  dw_max:1.0111e+00 lr:1.0000e-02
2023-03-29 21:55:34,296 ADAM: Layer 2 -> dw_min:9.8479e-01  dw_max:1.0130e+00 lr:1.0000e-02
2023-03-29 21:55:34,296 ADAM: Layer 3 -> dw_min:9.9614e-01  dw_max:1.0092e+00 lr:1.0000e-02
2023-03-29 21:55:34,356 			Learning rate: weights:   1.000e-02    
2023-03-29 21:55:34,356 			Last test performance: 99.33%
2023-03-29 21:55:34,356 ----------------
2023-03-29 21:55:36,310   20  =>  3    		Training 486 pattern with 98.96% 	Forward time: 	 1.65 sec
2023-03-29 21:55:36,310 			Loss:    3.695e-02    			Backward time: 	 0.30 sec 
2023-03-29 21:55:36,310 ADAM: Layer 0 -> dw_min:9.9729e-01  dw_max:1.0019e+00 lr:1.0000e-02
2023-03-29 21:55:36,310 ADAM: Layer 1 -> dw_min:9.8397e-01  dw_max:1.0102e+00 lr:1.0000e-02
2023-03-29 21:55:36,310 ADAM: Layer 2 -> dw_min:9.8626e-01  dw_max:1.0128e+00 lr:1.0000e-02
2023-03-29 21:55:36,311 ADAM: Layer 3 -> dw_min:9.9299e-01  dw_max:1.0083e+00 lr:1.0000e-02
2023-03-29 21:55:36,329 			Learning rate: weights:   1.000e-02    
2023-03-29 21:55:36,329 			Last test performance: 99.33%
2023-03-29 21:55:36,329 ----------------
2023-03-29 21:55:38,323   20  =>  4    		Training 486 pattern with 99.79% 	Forward time: 	 1.69 sec
2023-03-29 21:55:38,323 			Loss:    8.005e-03    			Backward time: 	 0.30 sec 
2023-03-29 21:55:38,323 ADAM: Layer 0 -> dw_min:9.9722e-01  dw_max:1.0028e+00 lr:1.0000e-02
2023-03-29 21:55:38,323 ADAM: Layer 1 -> dw_min:9.8550e-01  dw_max:1.0091e+00 lr:1.0000e-02
2023-03-29 21:55:38,323 ADAM: Layer 2 -> dw_min:9.8762e-01  dw_max:1.0118e+00 lr:1.0000e-02
2023-03-29 21:55:38,323 ADAM: Layer 3 -> dw_min:9.9369e-01  dw_max:1.0075e+00 lr:1.0000e-02
2023-03-29 21:55:38,382 			Learning rate: weights:   1.000e-02    
2023-03-29 21:55:38,382 			Last test performance: 99.33%
2023-03-29 21:55:38,382 ----------------
2023-03-29 21:55:40,345   20  =>  5    		Training 486 pattern with 99.38% 	Forward time: 	 1.66 sec
2023-03-29 21:55:40,345 			Loss:    1.287e-02    			Backward time: 	 0.30 sec 
2023-03-29 21:55:40,346 ADAM: Layer 0 -> dw_min:9.9749e-01  dw_max:1.0025e+00 lr:1.0000e-02
2023-03-29 21:55:40,346 ADAM: Layer 1 -> dw_min:9.8702e-01  dw_max:1.0144e+00 lr:1.0000e-02
2023-03-29 21:55:40,346 ADAM: Layer 2 -> dw_min:9.8543e-01  dw_max:1.0159e+00 lr:1.0000e-02
2023-03-29 21:55:40,346 ADAM: Layer 3 -> dw_min:9.9431e-01  dw_max:1.0067e+00 lr:1.0000e-02
2023-03-29 21:55:40,403 			Learning rate: weights:   1.000e-02    
2023-03-29 21:55:40,404 			Last test performance: 99.33%
2023-03-29 21:55:40,404 ----------------
2023-03-29 21:55:42,366   20  =>  6    		Training 486 pattern with 99.58% 	Forward time: 	 1.66 sec
2023-03-29 21:55:42,367 			Loss:    6.995e-03    			Backward time: 	 0.30 sec 
2023-03-29 21:55:42,367 ADAM: Layer 0 -> dw_min:9.9770e-01  dw_max:1.0026e+00 lr:1.0000e-02
2023-03-29 21:55:42,367 ADAM: Layer 1 -> dw_min:9.8832e-01  dw_max:1.0121e+00 lr:1.0000e-02
2023-03-29 21:55:42,367 ADAM: Layer 2 -> dw_min:9.8537e-01  dw_max:1.0143e+00 lr:1.0000e-02
2023-03-29 21:55:42,367 ADAM: Layer 3 -> dw_min:9.9488e-01  dw_max:1.0061e+00 lr:1.0000e-02
2023-03-29 21:55:42,426 			Learning rate: weights:   1.000e-02    
2023-03-29 21:55:42,426 			Last test performance: 99.33%
2023-03-29 21:55:42,426 ----------------
2023-03-29 21:55:44,322   20  =>  7    		Training 486 pattern with 98.96% 	Forward time: 	 1.59 sec
2023-03-29 21:55:44,322 			Loss:    3.366e-02    			Backward time: 	 0.30 sec 
2023-03-29 21:55:44,322 ADAM: Layer 0 -> dw_min:9.9724e-01  dw_max:1.0027e+00 lr:1.0000e-02
2023-03-29 21:55:44,322 ADAM: Layer 1 -> dw_min:9.8597e-01  dw_max:1.0120e+00 lr:1.0000e-02
2023-03-29 21:55:44,322 ADAM: Layer 2 -> dw_min:9.8335e-01  dw_max:1.0145e+00 lr:1.0000e-02
2023-03-29 21:55:44,323 ADAM: Layer 3 -> dw_min:9.9294e-01  dw_max:1.0072e+00 lr:1.0000e-02
2023-03-29 21:55:44,381 			Learning rate: weights:   1.000e-02    
2023-03-29 21:55:44,381 			Last test performance: 99.33%
2023-03-29 21:55:44,381 ----------------
2023-03-29 21:55:46,316   20  =>  8    		Training 486 pattern with 99.79% 	Forward time: 	 1.63 sec
2023-03-29 21:55:46,317 			Loss:    9.201e-03    			Backward time: 	 0.30 sec 
2023-03-29 21:55:46,317 ADAM: Layer 0 -> dw_min:9.9697e-01  dw_max:1.0024e+00 lr:1.0000e-02
2023-03-29 21:55:46,317 ADAM: Layer 1 -> dw_min:9.8718e-01  dw_max:1.0114e+00 lr:1.0000e-02
2023-03-29 21:55:46,317 ADAM: Layer 2 -> dw_min:9.8501e-01  dw_max:1.0143e+00 lr:1.0000e-02
2023-03-29 21:55:46,317 ADAM: Layer 3 -> dw_min:9.9179e-01  dw_max:1.0076e+00 lr:1.0000e-02
2023-03-29 21:55:46,336 			Learning rate: weights:   1.000e-02    
2023-03-29 21:55:46,336 			Last test performance: 99.33%
2023-03-29 21:55:46,336 ----------------
2023-03-29 21:55:48,280   20  =>  9    		Training 486 pattern with 99.58% 	Forward time: 	 1.63 sec
2023-03-29 21:55:48,280 			Loss:    1.939e-02    			Backward time: 	 0.30 sec 
2023-03-29 21:55:48,280 ADAM: Layer 0 -> dw_min:9.9688e-01  dw_max:1.0022e+00 lr:1.0000e-02
2023-03-29 21:55:48,280 ADAM: Layer 1 -> dw_min:9.8846e-01  dw_max:1.0100e+00 lr:1.0000e-02
2023-03-29 21:55:48,280 ADAM: Layer 2 -> dw_min:9.8650e-01  dw_max:1.0131e+00 lr:1.0000e-02
2023-03-29 21:55:48,280 ADAM: Layer 3 -> dw_min:9.9260e-01  dw_max:1.0068e+00 lr:1.0000e-02
2023-03-29 21:55:48,338 			Learning rate: weights:   1.000e-02    
2023-03-29 21:55:48,338 			Last test performance: 99.33%
2023-03-29 21:55:48,338 ----------------
2023-03-29 21:55:50,298   20  =>  10   		Training 486 pattern with 99.58% 	Forward time: 	 1.65 sec
2023-03-29 21:55:50,298 			Loss:    9.083e-03    			Backward time: 	 0.30 sec 
2023-03-29 21:55:50,298 ADAM: Layer 0 -> dw_min:9.9605e-01  dw_max:1.0034e+00 lr:1.0000e-02
2023-03-29 21:55:50,298 ADAM: Layer 1 -> dw_min:9.8587e-01  dw_max:1.0127e+00 lr:1.0000e-02
2023-03-29 21:55:50,298 ADAM: Layer 2 -> dw_min:9.8732e-01  dw_max:1.0146e+00 lr:1.0000e-02
2023-03-29 21:55:50,298 ADAM: Layer 3 -> dw_min:9.9334e-01  dw_max:1.0061e+00 lr:1.0000e-02
2023-03-29 21:55:50,317 			Learning rate: weights:   1.000e-02    
2023-03-29 21:55:50,317 			Last test performance: 99.33%
2023-03-29 21:55:50,318 ----------------
2023-03-29 21:55:52,272   20  =>  11   		Training 486 pattern with 100.00% 	Forward time: 	 1.65 sec
2023-03-29 21:55:52,272 			Loss:    1.718e-03    			Backward time: 	 0.30 sec 
2023-03-29 21:55:52,273 ADAM: Layer 0 -> dw_min:9.9645e-01  dw_max:1.0032e+00 lr:1.0000e-02
2023-03-29 21:55:52,273 ADAM: Layer 1 -> dw_min:9.8727e-01  dw_max:1.0115e+00 lr:1.0000e-02
2023-03-29 21:55:52,273 ADAM: Layer 2 -> dw_min:9.8858e-01  dw_max:1.0148e+00 lr:1.0000e-02
2023-03-29 21:55:52,273 ADAM: Layer 3 -> dw_min:9.9400e-01  dw_max:1.0055e+00 lr:1.0000e-02
2023-03-29 21:55:52,333 			Learning rate: weights:   1.000e-02    
2023-03-29 21:55:52,333 			Last test performance: 99.33%
2023-03-29 21:55:52,333 ----------------
2023-03-29 21:55:54,292   20  =>  12   		Training 486 pattern with 98.54% 	Forward time: 	 1.65 sec
2023-03-29 21:55:54,292 			Loss:    3.346e-02    			Backward time: 	 0.30 sec 
2023-03-29 21:55:54,292 ADAM: Layer 0 -> dw_min:9.9733e-01  dw_max:1.0034e+00 lr:1.0000e-02
2023-03-29 21:55:54,292 ADAM: Layer 1 -> dw_min:9.8667e-01  dw_max:1.0116e+00 lr:1.0000e-02
2023-03-29 21:55:54,292 ADAM: Layer 2 -> dw_min:9.8595e-01  dw_max:1.0149e+00 lr:1.0000e-02
2023-03-29 21:55:54,292 ADAM: Layer 3 -> dw_min:9.9430e-01  dw_max:1.0055e+00 lr:1.0000e-02
2023-03-29 21:55:54,312 			Learning rate: weights:   1.000e-02    
2023-03-29 21:55:54,312 			Last test performance: 99.33%
2023-03-29 21:55:54,312 ----------------
2023-03-29 21:55:56,215   20  =>  13   		Training 486 pattern with 99.79% 	Forward time: 	 1.60 sec
2023-03-29 21:55:56,215 			Loss:    7.004e-03    			Backward time: 	 0.30 sec 
2023-03-29 21:55:56,215 ADAM: Layer 0 -> dw_min:9.9754e-01  dw_max:1.0030e+00 lr:1.0000e-02
2023-03-29 21:55:56,215 ADAM: Layer 1 -> dw_min:9.8799e-01  dw_max:1.0131e+00 lr:1.0000e-02
2023-03-29 21:55:56,216 ADAM: Layer 2 -> dw_min:9.8518e-01  dw_max:1.0141e+00 lr:1.0000e-02
2023-03-29 21:55:56,216 ADAM: Layer 3 -> dw_min:9.9514e-01  dw_max:1.0045e+00 lr:1.0000e-02
2023-03-29 21:55:56,236 			Learning rate: weights:   1.000e-02    
2023-03-29 21:55:56,236 			Last test performance: 99.33%
2023-03-29 21:55:56,236 ----------------
2023-03-29 21:55:58,226   20  =>  14   		Training 486 pattern with 99.58% 	Forward time: 	 1.68 sec
2023-03-29 21:55:58,226 			Loss:    6.999e-03    			Backward time: 	 0.30 sec 
2023-03-29 21:55:58,226 ADAM: Layer 0 -> dw_min:9.9785e-01  dw_max:1.0031e+00 lr:1.0000e-02
2023-03-29 21:55:58,226 ADAM: Layer 1 -> dw_min:9.8863e-01  dw_max:1.0131e+00 lr:1.0000e-02
2023-03-29 21:55:58,226 ADAM: Layer 2 -> dw_min:9.8567e-01  dw_max:1.0150e+00 lr:1.0000e-02
2023-03-29 21:55:58,227 ADAM: Layer 3 -> dw_min:9.9321e-01  dw_max:1.0040e+00 lr:1.0000e-02
2023-03-29 21:55:58,285 			Learning rate: weights:   1.000e-02    
2023-03-29 21:55:58,285 			Last test performance: 99.33%
2023-03-29 21:55:58,286 ----------------
2023-03-29 21:56:00,233   20  =>  15   		Training 486 pattern with 99.38% 	Forward time: 	 1.64 sec
2023-03-29 21:56:00,233 			Loss:    2.502e-02    			Backward time: 	 0.30 sec 
2023-03-29 21:56:00,233 ADAM: Layer 0 -> dw_min:9.9774e-01  dw_max:1.0027e+00 lr:1.0000e-02
2023-03-29 21:56:00,233 ADAM: Layer 1 -> dw_min:9.9040e-01  dw_max:1.0117e+00 lr:1.0000e-02
2023-03-29 21:56:00,233 ADAM: Layer 2 -> dw_min:9.8712e-01  dw_max:1.0135e+00 lr:1.0000e-02
2023-03-29 21:56:00,234 ADAM: Layer 3 -> dw_min:9.9388e-01  dw_max:1.0040e+00 lr:1.0000e-02
2023-03-29 21:56:00,277 			Learning rate: weights:   1.000e-02    
2023-03-29 21:56:00,277 			Last test performance: 99.33%
2023-03-29 21:56:00,277 ----------------
2023-03-29 21:56:02,242   20  =>  16   		Training 486 pattern with 99.38% 	Forward time: 	 1.66 sec
2023-03-29 21:56:02,242 			Loss:    1.839e-02    			Backward time: 	 0.30 sec 
2023-03-29 21:56:02,243 ADAM: Layer 0 -> dw_min:9.9693e-01  dw_max:1.0027e+00 lr:1.0000e-02
2023-03-29 21:56:02,243 ADAM: Layer 1 -> dw_min:9.9034e-01  dw_max:1.0108e+00 lr:1.0000e-02
2023-03-29 21:56:02,243 ADAM: Layer 2 -> dw_min:9.8840e-01  dw_max:1.0122e+00 lr:1.0000e-02
2023-03-29 21:56:02,243 ADAM: Layer 3 -> dw_min:9.9449e-01  dw_max:1.0036e+00 lr:1.0000e-02
2023-03-29 21:56:02,303 			Learning rate: weights:   1.000e-02    
2023-03-29 21:56:02,303 			Last test performance: 99.33%
2023-03-29 21:56:02,303 ----------------
2023-03-29 21:56:04,220   20  =>  17   		Training 486 pattern with 99.38% 	Forward time: 	 1.61 sec
2023-03-29 21:56:04,220 			Loss:    2.525e-02    			Backward time: 	 0.30 sec 
2023-03-29 21:56:04,221 ADAM: Layer 0 -> dw_min:9.9694e-01  dw_max:1.0026e+00 lr:1.0000e-02
2023-03-29 21:56:04,221 ADAM: Layer 1 -> dw_min:9.9127e-01  dw_max:1.0099e+00 lr:1.0000e-02
2023-03-29 21:56:04,221 ADAM: Layer 2 -> dw_min:9.8622e-01  dw_max:1.0142e+00 lr:1.0000e-02
2023-03-29 21:56:04,221 ADAM: Layer 3 -> dw_min:9.9504e-01  dw_max:1.0031e+00 lr:1.0000e-02
2023-03-29 21:56:04,240 			Learning rate: weights:   1.000e-02    
2023-03-29 21:56:04,240 			Last test performance: 99.33%
2023-03-29 21:56:04,240 ----------------
2023-03-29 21:56:06,184   20  =>  18   		Training 486 pattern with 98.54% 	Forward time: 	 1.63 sec
2023-03-29 21:56:06,184 			Loss:    4.651e-02    			Backward time: 	 0.30 sec 
2023-03-29 21:56:06,184 ADAM: Layer 0 -> dw_min:9.9599e-01  dw_max:1.0035e+00 lr:1.0000e-02
2023-03-29 21:56:06,184 ADAM: Layer 1 -> dw_min:9.8786e-01  dw_max:1.0094e+00 lr:1.0000e-02
2023-03-29 21:56:06,184 ADAM: Layer 2 -> dw_min:9.8376e-01  dw_max:1.0141e+00 lr:1.0000e-02
2023-03-29 21:56:06,184 ADAM: Layer 3 -> dw_min:9.9552e-01  dw_max:1.0076e+00 lr:1.0000e-02
2023-03-29 21:56:06,261 			Learning rate: weights:   1.000e-02    
2023-03-29 21:56:06,262 			Last test performance: 99.33%
2023-03-29 21:56:06,262 ----------------
2023-03-29 21:56:08,225   20  =>  19   		Training 486 pattern with 99.79% 	Forward time: 	 1.66 sec
2023-03-29 21:56:08,225 			Loss:    4.268e-03    			Backward time: 	 0.30 sec 
2023-03-29 21:56:08,225 ADAM: Layer 0 -> dw_min:9.9624e-01  dw_max:1.0030e+00 lr:1.0000e-02
2023-03-29 21:56:08,226 ADAM: Layer 1 -> dw_min:9.8910e-01  dw_max:1.0085e+00 lr:1.0000e-02
2023-03-29 21:56:08,226 ADAM: Layer 2 -> dw_min:9.8538e-01  dw_max:1.0127e+00 lr:1.0000e-02
2023-03-29 21:56:08,226 ADAM: Layer 3 -> dw_min:9.9597e-01  dw_max:1.0069e+00 lr:1.0000e-02
2023-03-29 21:56:08,276 			Learning rate: weights:   1.000e-02    
2023-03-29 21:56:08,276 			Last test performance: 99.33%
2023-03-29 21:56:08,276 ----------------
2023-03-29 21:56:10,200   20  =>  20   		Training 486 pattern with 99.38% 	Forward time: 	 1.61 sec
2023-03-29 21:56:10,200 			Loss:    3.679e-02    			Backward time: 	 0.30 sec 
2023-03-29 21:56:10,200 ADAM: Layer 0 -> dw_min:9.9581e-01  dw_max:1.0029e+00 lr:1.0000e-02
2023-03-29 21:56:10,200 ADAM: Layer 1 -> dw_min:9.8792e-01  dw_max:1.0078e+00 lr:1.0000e-02
2023-03-29 21:56:10,200 ADAM: Layer 2 -> dw_min:9.8683e-01  dw_max:1.0124e+00 lr:1.0000e-02
2023-03-29 21:56:10,200 ADAM: Layer 3 -> dw_min:9.9635e-01  dw_max:1.0062e+00 lr:1.0000e-02
2023-03-29 21:56:10,218 			Learning rate: weights:   1.000e-02    
2023-03-29 21:56:10,218 			Last test performance: 99.33%
2023-03-29 21:56:10,218 ----------------
2023-03-29 21:56:12,163   20  =>  21   		Training 486 pattern with 98.96% 	Forward time: 	 1.64 sec
2023-03-29 21:56:12,163 			Loss:    2.082e-02    			Backward time: 	 0.30 sec 
2023-03-29 21:56:12,163 ADAM: Layer 0 -> dw_min:9.9603e-01  dw_max:1.0025e+00 lr:1.0000e-02
2023-03-29 21:56:12,163 ADAM: Layer 1 -> dw_min:9.8886e-01  dw_max:1.0115e+00 lr:1.0000e-02
2023-03-29 21:56:12,163 ADAM: Layer 2 -> dw_min:9.8634e-01  dw_max:1.0138e+00 lr:1.0000e-02
2023-03-29 21:56:12,163 ADAM: Layer 3 -> dw_min:9.9273e-01  dw_max:1.0075e+00 lr:1.0000e-02
2023-03-29 21:56:12,181 			Learning rate: weights:   1.000e-02    
2023-03-29 21:56:12,181 			Last test performance: 99.33%
2023-03-29 21:56:12,181 ----------------
2023-03-29 21:56:14,121   20  =>  22   		Training 486 pattern with 99.58% 	Forward time: 	 1.63 sec
2023-03-29 21:56:14,121 			Loss:    8.482e-03    			Backward time: 	 0.30 sec 
2023-03-29 21:56:14,121 ADAM: Layer 0 -> dw_min:9.9695e-01  dw_max:1.0026e+00 lr:1.0000e-02
2023-03-29 21:56:14,121 ADAM: Layer 1 -> dw_min:9.9037e-01  dw_max:1.0181e+00 lr:1.0000e-02
2023-03-29 21:56:14,121 ADAM: Layer 2 -> dw_min:9.8527e-01  dw_max:1.0137e+00 lr:1.0000e-02
2023-03-29 21:56:14,121 ADAM: Layer 3 -> dw_min:9.9346e-01  dw_max:1.0068e+00 lr:1.0000e-02
2023-03-29 21:56:14,180 			Learning rate: weights:   1.000e-02    
2023-03-29 21:56:14,180 			Last test performance: 99.33%
2023-03-29 21:56:14,180 ----------------
2023-03-29 21:56:16,122   20  =>  23   		Training 486 pattern with 99.17% 	Forward time: 	 1.63 sec
2023-03-29 21:56:16,122 			Loss:    2.238e-02    			Backward time: 	 0.30 sec 
2023-03-29 21:56:16,122 ADAM: Layer 0 -> dw_min:9.9782e-01  dw_max:1.0025e+00 lr:1.0000e-02
2023-03-29 21:56:16,122 ADAM: Layer 1 -> dw_min:9.9089e-01  dw_max:1.0163e+00 lr:1.0000e-02
2023-03-29 21:56:16,122 ADAM: Layer 2 -> dw_min:9.8200e-01  dw_max:1.0137e+00 lr:1.0000e-02
2023-03-29 21:56:16,122 ADAM: Layer 3 -> dw_min:9.9411e-01  dw_max:1.0061e+00 lr:1.0000e-02
2023-03-29 21:56:16,166 			Learning rate: weights:   1.000e-02    
2023-03-29 21:56:16,166 			Last test performance: 99.33%
2023-03-29 21:56:16,166 ----------------
2023-03-29 21:56:18,095   20  =>  24   		Training 486 pattern with 99.58% 	Forward time: 	 1.62 sec
2023-03-29 21:56:18,095 			Loss:    1.273e-02    			Backward time: 	 0.30 sec 
2023-03-29 21:56:18,095 ADAM: Layer 0 -> dw_min:9.9790e-01  dw_max:1.0024e+00 lr:1.0000e-02
2023-03-29 21:56:18,095 ADAM: Layer 1 -> dw_min:9.9166e-01  dw_max:1.0147e+00 lr:1.0000e-02
2023-03-29 21:56:18,095 ADAM: Layer 2 -> dw_min:9.8378e-01  dw_max:1.0144e+00 lr:1.0000e-02
2023-03-29 21:56:18,095 ADAM: Layer 3 -> dw_min:9.9469e-01  dw_max:1.0054e+00 lr:1.0000e-02
2023-03-29 21:56:18,115 			Learning rate: weights:   1.000e-02    
2023-03-29 21:56:18,115 			Last test performance: 99.33%
2023-03-29 21:56:18,115 ----------------
2023-03-29 21:56:20,057   20  =>  25   		Training 486 pattern with 98.96% 	Forward time: 	 1.63 sec
2023-03-29 21:56:20,057 			Loss:    3.006e-02    			Backward time: 	 0.30 sec 
2023-03-29 21:56:20,057 ADAM: Layer 0 -> dw_min:9.9735e-01  dw_max:1.0026e+00 lr:1.0000e-02
2023-03-29 21:56:20,057 ADAM: Layer 1 -> dw_min:9.9034e-01  dw_max:1.0132e+00 lr:1.0000e-02
2023-03-29 21:56:20,058 ADAM: Layer 2 -> dw_min:9.8540e-01  dw_max:1.0145e+00 lr:1.0000e-02
2023-03-29 21:56:20,058 ADAM: Layer 3 -> dw_min:9.9388e-01  dw_max:1.0102e+00 lr:1.0000e-02
2023-03-29 21:56:20,118 			Learning rate: weights:   1.000e-02    
2023-03-29 21:56:20,118 			Last test performance: 99.33%
2023-03-29 21:56:20,118 ----------------
2023-03-29 21:56:22,004   20  =>  26   		Training 486 pattern with 99.17% 	Forward time: 	 1.58 sec
2023-03-29 21:56:22,004 			Loss:    2.660e-02    			Backward time: 	 0.30 sec 
2023-03-29 21:56:22,004 ADAM: Layer 0 -> dw_min:9.9739e-01  dw_max:1.0026e+00 lr:1.0000e-02
2023-03-29 21:56:22,004 ADAM: Layer 1 -> dw_min:9.8584e-01  dw_max:1.0122e+00 lr:1.0000e-02
2023-03-29 21:56:22,004 ADAM: Layer 2 -> dw_min:9.8660e-01  dw_max:1.0131e+00 lr:1.0000e-02
2023-03-29 21:56:22,004 ADAM: Layer 3 -> dw_min:9.9448e-01  dw_max:1.0092e+00 lr:1.0000e-02
2023-03-29 21:56:22,118 			Learning rate: weights:   1.000e-02    
2023-03-29 21:56:22,119 			Last test performance: 99.33%
2023-03-29 21:56:22,119 ----------------
2023-03-29 21:56:24,066   20  =>  27   		Training 486 pattern with 99.38% 	Forward time: 	 1.64 sec
2023-03-29 21:56:24,066 			Loss:    2.109e-02    			Backward time: 	 0.30 sec 
2023-03-29 21:56:24,067 ADAM: Layer 0 -> dw_min:9.9733e-01  dw_max:1.0019e+00 lr:1.0000e-02
2023-03-29 21:56:24,067 ADAM: Layer 1 -> dw_min:9.8766e-01  dw_max:1.0139e+00 lr:1.0000e-02
2023-03-29 21:56:24,067 ADAM: Layer 2 -> dw_min:9.8465e-01  dw_max:1.0131e+00 lr:1.0000e-02
2023-03-29 21:56:24,067 ADAM: Layer 3 -> dw_min:9.9503e-01  dw_max:1.0083e+00 lr:1.0000e-02
2023-03-29 21:56:24,127 			Learning rate: weights:   1.000e-02    
2023-03-29 21:56:24,127 			Last test performance: 99.33%
2023-03-29 21:56:24,127 ----------------
2023-03-29 21:56:26,070   20  =>  28   		Training 486 pattern with 99.38% 	Forward time: 	 1.64 sec
2023-03-29 21:56:26,070 			Loss:    3.156e-02    			Backward time: 	 0.30 sec 
2023-03-29 21:56:26,070 ADAM: Layer 0 -> dw_min:9.9763e-01  dw_max:1.0017e+00 lr:1.0000e-02
2023-03-29 21:56:26,070 ADAM: Layer 1 -> dw_min:9.8894e-01  dw_max:1.0157e+00 lr:1.0000e-02
2023-03-29 21:56:26,070 ADAM: Layer 2 -> dw_min:9.8582e-01  dw_max:1.0120e+00 lr:1.0000e-02
2023-03-29 21:56:26,071 ADAM: Layer 3 -> dw_min:9.9506e-01  dw_max:1.0075e+00 lr:1.0000e-02
2023-03-29 21:56:26,131 			Learning rate: weights:   1.000e-02    
2023-03-29 21:56:26,131 			Last test performance: 99.33%
2023-03-29 21:56:26,131 ----------------
2023-03-29 21:56:28,100   20  =>  29   		Training 486 pattern with 99.38% 	Forward time: 	 1.66 sec
2023-03-29 21:56:28,100 			Loss:    1.553e-02    			Backward time: 	 0.30 sec 
2023-03-29 21:56:28,100 ADAM: Layer 0 -> dw_min:9.9631e-01  dw_max:1.0029e+00 lr:1.0000e-02
2023-03-29 21:56:28,101 ADAM: Layer 1 -> dw_min:9.8790e-01  dw_max:1.0143e+00 lr:1.0000e-02
2023-03-29 21:56:28,101 ADAM: Layer 2 -> dw_min:9.8513e-01  dw_max:1.0128e+00 lr:1.0000e-02
2023-03-29 21:56:28,101 ADAM: Layer 3 -> dw_min:9.9436e-01  dw_max:1.0097e+00 lr:1.0000e-02
2023-03-29 21:56:28,161 			Learning rate: weights:   1.000e-02    
2023-03-29 21:56:28,161 			Last test performance: 99.33%
2023-03-29 21:56:28,161 ----------------
2023-03-29 21:56:30,136   20  =>  30   		Training 486 pattern with 99.17% 	Forward time: 	 1.67 sec
2023-03-29 21:56:30,136 			Loss:    2.680e-02    			Backward time: 	 0.30 sec 
2023-03-29 21:56:30,136 ADAM: Layer 0 -> dw_min:9.9654e-01  dw_max:1.0027e+00 lr:1.0000e-02
2023-03-29 21:56:30,136 ADAM: Layer 1 -> dw_min:9.8886e-01  dw_max:1.0125e+00 lr:1.0000e-02
2023-03-29 21:56:30,136 ADAM: Layer 2 -> dw_min:9.8595e-01  dw_max:1.0142e+00 lr:1.0000e-02
2023-03-29 21:56:30,137 ADAM: Layer 3 -> dw_min:9.9491e-01  dw_max:1.0087e+00 lr:1.0000e-02
2023-03-29 21:56:30,197 			Learning rate: weights:   1.000e-02    
2023-03-29 21:56:30,197 			Last test performance: 99.33%
2023-03-29 21:56:30,197 ----------------
2023-03-29 21:56:32,142   20  =>  31   		Training 486 pattern with 99.58% 	Forward time: 	 1.64 sec
2023-03-29 21:56:32,142 			Loss:    7.609e-03    			Backward time: 	 0.30 sec 
2023-03-29 21:56:32,142 ADAM: Layer 0 -> dw_min:9.9575e-01  dw_max:1.0032e+00 lr:1.0000e-02
2023-03-29 21:56:32,142 ADAM: Layer 1 -> dw_min:9.8828e-01  dw_max:1.0117e+00 lr:1.0000e-02
2023-03-29 21:56:32,142 ADAM: Layer 2 -> dw_min:9.8243e-01  dw_max:1.0132e+00 lr:1.0000e-02
2023-03-29 21:56:32,142 ADAM: Layer 3 -> dw_min:9.9397e-01  dw_max:1.0079e+00 lr:1.0000e-02
2023-03-29 21:56:32,163 			Learning rate: weights:   1.000e-02    
2023-03-29 21:56:32,163 			Last test performance: 99.33%
2023-03-29 21:56:32,163 ----------------
2023-03-29 21:56:34,158   20  =>  32   		Training 486 pattern with 99.79% 	Forward time: 	 1.69 sec
2023-03-29 21:56:34,158 			Loss:    1.590e-02    			Backward time: 	 0.30 sec 
2023-03-29 21:56:34,158 ADAM: Layer 0 -> dw_min:9.9633e-01  dw_max:1.0032e+00 lr:1.0000e-02
2023-03-29 21:56:34,159 ADAM: Layer 1 -> dw_min:9.8976e-01  dw_max:1.0090e+00 lr:1.0000e-02
2023-03-29 21:56:34,159 ADAM: Layer 2 -> dw_min:9.8414e-01  dw_max:1.0119e+00 lr:1.0000e-02
2023-03-29 21:56:34,159 ADAM: Layer 3 -> dw_min:9.9457e-01  dw_max:1.0071e+00 lr:1.0000e-02
2023-03-29 21:56:34,177 			Learning rate: weights:   1.000e-02    
2023-03-29 21:56:34,177 			Last test performance: 99.33%
2023-03-29 21:56:34,177 ----------------
2023-03-29 21:56:36,119   20  =>  33   		Training 486 pattern with 99.38% 	Forward time: 	 1.64 sec
2023-03-29 21:56:36,120 			Loss:    1.774e-02    			Backward time: 	 0.30 sec 
2023-03-29 21:56:36,120 ADAM: Layer 0 -> dw_min:9.9677e-01  dw_max:1.0027e+00 lr:1.0000e-02
2023-03-29 21:56:36,120 ADAM: Layer 1 -> dw_min:9.8697e-01  dw_max:1.0076e+00 lr:1.0000e-02
2023-03-29 21:56:36,120 ADAM: Layer 2 -> dw_min:9.8493e-01  dw_max:1.0170e+00 lr:1.0000e-02
2023-03-29 21:56:36,120 ADAM: Layer 3 -> dw_min:9.9511e-01  dw_max:1.0064e+00 lr:1.0000e-02
2023-03-29 21:56:36,139 			Learning rate: weights:   1.000e-02    
2023-03-29 21:56:36,139 			Last test performance: 99.33%
2023-03-29 21:56:36,139 ----------------
2023-03-29 21:56:38,059   20  =>  34   		Training 486 pattern with 99.17% 	Forward time: 	 1.61 sec
2023-03-29 21:56:38,059 			Loss:    2.098e-02    			Backward time: 	 0.30 sec 
2023-03-29 21:56:38,059 ADAM: Layer 0 -> dw_min:9.9704e-01  dw_max:1.0026e+00 lr:1.0000e-02
2023-03-29 21:56:38,059 ADAM: Layer 1 -> dw_min:9.8251e-01  dw_max:1.0098e+00 lr:1.0000e-02
2023-03-29 21:56:38,059 ADAM: Layer 2 -> dw_min:9.8642e-01  dw_max:1.0153e+00 lr:1.0000e-02
2023-03-29 21:56:38,059 ADAM: Layer 3 -> dw_min:9.9416e-01  dw_max:1.0057e+00 lr:1.0000e-02
2023-03-29 21:56:38,076 			Learning rate: weights:   1.000e-02    
2023-03-29 21:56:38,076 			Last test performance: 99.33%
2023-03-29 21:56:38,076 ----------------
2023-03-29 21:56:40,029   20  =>  35   		Training 486 pattern with 100.00% 	Forward time: 	 1.65 sec
2023-03-29 21:56:40,029 			Loss:    2.330e-03    			Backward time: 	 0.30 sec 
2023-03-29 21:56:40,029 ADAM: Layer 0 -> dw_min:9.9725e-01  dw_max:1.0025e+00 lr:1.0000e-02
2023-03-29 21:56:40,029 ADAM: Layer 1 -> dw_min:9.8668e-01  dw_max:1.0088e+00 lr:1.0000e-02
2023-03-29 21:56:40,029 ADAM: Layer 2 -> dw_min:9.8719e-01  dw_max:1.0138e+00 lr:1.0000e-02
2023-03-29 21:56:40,029 ADAM: Layer 3 -> dw_min:9.9474e-01  dw_max:1.0052e+00 lr:1.0000e-02
2023-03-29 21:56:40,092 			Learning rate: weights:   1.000e-02    
2023-03-29 21:56:40,092 			Last test performance: 99.33%
2023-03-29 21:56:40,093 ----------------
2023-03-29 21:56:42,006   20  =>  36   		Training 486 pattern with 99.17% 	Forward time: 	 1.61 sec
2023-03-29 21:56:42,006 			Loss:    1.663e-02    			Backward time: 	 0.30 sec 
2023-03-29 21:56:42,006 ADAM: Layer 0 -> dw_min:9.9690e-01  dw_max:1.0023e+00 lr:1.0000e-02
2023-03-29 21:56:42,006 ADAM: Layer 1 -> dw_min:9.8801e-01  dw_max:1.0096e+00 lr:1.0000e-02
2023-03-29 21:56:42,007 ADAM: Layer 2 -> dw_min:9.8485e-01  dw_max:1.0151e+00 lr:1.0000e-02
2023-03-29 21:56:42,007 ADAM: Layer 3 -> dw_min:9.9194e-01  dw_max:1.0114e+00 lr:1.0000e-02
2023-03-29 21:56:42,065 			Learning rate: weights:   1.000e-02    
2023-03-29 21:56:42,065 			Last test performance: 99.33%
2023-03-29 21:56:42,065 ----------------
2023-03-29 21:56:44,002   20  =>  37   		Training 486 pattern with 99.17% 	Forward time: 	 1.63 sec
2023-03-29 21:56:44,003 			Loss:    2.011e-02    			Backward time: 	 0.30 sec 
2023-03-29 21:56:44,003 ADAM: Layer 0 -> dw_min:9.9745e-01  dw_max:1.0019e+00 lr:1.0000e-02
2023-03-29 21:56:44,003 ADAM: Layer 1 -> dw_min:9.8924e-01  dw_max:1.0088e+00 lr:1.0000e-02
2023-03-29 21:56:44,003 ADAM: Layer 2 -> dw_min:9.8572e-01  dw_max:1.0147e+00 lr:1.0000e-02
2023-03-29 21:56:44,003 ADAM: Layer 3 -> dw_min:9.9274e-01  dw_max:1.0103e+00 lr:1.0000e-02
2023-03-29 21:56:44,062 			Learning rate: weights:   1.000e-02    
2023-03-29 21:56:44,062 			Last test performance: 99.33%
2023-03-29 21:56:44,062 ----------------
2023-03-29 21:56:45,990   20  =>  38   		Training 486 pattern with 98.96% 	Forward time: 	 1.62 sec
2023-03-29 21:56:45,990 			Loss:    2.992e-02    			Backward time: 	 0.30 sec 
2023-03-29 21:56:45,990 ADAM: Layer 0 -> dw_min:9.9729e-01  dw_max:1.0021e+00 lr:1.0000e-02
2023-03-29 21:56:45,990 ADAM: Layer 1 -> dw_min:9.9021e-01  dw_max:1.0105e+00 lr:1.0000e-02
2023-03-29 21:56:45,991 ADAM: Layer 2 -> dw_min:9.8495e-01  dw_max:1.0151e+00 lr:1.0000e-02
2023-03-29 21:56:45,991 ADAM: Layer 3 -> dw_min:9.9330e-01  dw_max:1.0093e+00 lr:1.0000e-02
2023-03-29 21:56:46,010 			Learning rate: weights:   1.000e-02    
2023-03-29 21:56:46,010 			Last test performance: 99.33%
2023-03-29 21:56:46,010 ----------------
2023-03-29 21:56:47,926   20  =>  39   		Training 486 pattern with 100.00% 	Forward time: 	 1.61 sec
2023-03-29 21:56:47,926 			Loss:    1.797e-03    			Backward time: 	 0.30 sec 
2023-03-29 21:56:47,926 ADAM: Layer 0 -> dw_min:9.9754e-01  dw_max:1.0019e+00 lr:1.0000e-02
2023-03-29 21:56:47,926 ADAM: Layer 1 -> dw_min:9.9108e-01  dw_max:1.0086e+00 lr:1.0000e-02
2023-03-29 21:56:47,926 ADAM: Layer 2 -> dw_min:9.8644e-01  dw_max:1.0136e+00 lr:1.0000e-02
2023-03-29 21:56:47,926 ADAM: Layer 3 -> dw_min:9.9404e-01  dw_max:1.0084e+00 lr:1.0000e-02
2023-03-29 21:56:47,990 			Learning rate: weights:   1.000e-02    
2023-03-29 21:56:47,990 			Last test performance: 99.33%
2023-03-29 21:56:47,990 ----------------
2023-03-29 21:56:49,891   20  =>  40   		Training 486 pattern with 99.79% 	Forward time: 	 1.59 sec
2023-03-29 21:56:49,891 			Loss:    5.234e-03    			Backward time: 	 0.30 sec 
2023-03-29 21:56:49,891 ADAM: Layer 0 -> dw_min:9.9785e-01  dw_max:1.0021e+00 lr:1.0000e-02
2023-03-29 21:56:49,891 ADAM: Layer 1 -> dw_min:9.9186e-01  dw_max:1.0076e+00 lr:1.0000e-02
2023-03-29 21:56:49,891 ADAM: Layer 2 -> dw_min:9.8561e-01  dw_max:1.0133e+00 lr:1.0000e-02
2023-03-29 21:56:49,891 ADAM: Layer 3 -> dw_min:9.9462e-01  dw_max:1.0075e+00 lr:1.0000e-02
2023-03-29 21:56:49,949 			Learning rate: weights:   1.000e-02    
2023-03-29 21:56:49,950 			Last test performance: 99.33%
2023-03-29 21:56:49,950 ----------------
2023-03-29 21:56:51,909   20  =>  41   		Training 486 pattern with 99.38% 	Forward time: 	 1.65 sec
2023-03-29 21:56:51,909 			Loss:    1.210e-02    			Backward time: 	 0.30 sec 
2023-03-29 21:56:51,910 ADAM: Layer 0 -> dw_min:9.9786e-01  dw_max:1.0021e+00 lr:1.0000e-02
2023-03-29 21:56:51,910 ADAM: Layer 1 -> dw_min:9.9181e-01  dw_max:1.0131e+00 lr:1.0000e-02
2023-03-29 21:56:51,910 ADAM: Layer 2 -> dw_min:9.8397e-01  dw_max:1.0147e+00 lr:1.0000e-02
2023-03-29 21:56:51,910 ADAM: Layer 3 -> dw_min:9.9501e-01  dw_max:1.0068e+00 lr:1.0000e-02
2023-03-29 21:56:51,928 			Learning rate: weights:   1.000e-02    
2023-03-29 21:56:51,928 			Last test performance: 99.33%
2023-03-29 21:56:51,929 ----------------
2023-03-29 21:56:53,866   20  =>  42   		Training 486 pattern with 99.79% 	Forward time: 	 1.63 sec
2023-03-29 21:56:53,866 			Loss:    1.825e-02    			Backward time: 	 0.30 sec 
2023-03-29 21:56:53,867 ADAM: Layer 0 -> dw_min:9.9814e-01  dw_max:1.0016e+00 lr:1.0000e-02
2023-03-29 21:56:53,867 ADAM: Layer 1 -> dw_min:9.9269e-01  dw_max:1.0119e+00 lr:1.0000e-02
2023-03-29 21:56:53,867 ADAM: Layer 2 -> dw_min:9.8556e-01  dw_max:1.0139e+00 lr:1.0000e-02
2023-03-29 21:56:53,867 ADAM: Layer 3 -> dw_min:9.9551e-01  dw_max:1.0062e+00 lr:1.0000e-02
2023-03-29 21:56:53,925 			Learning rate: weights:   1.000e-02    
2023-03-29 21:56:53,926 			Last test performance: 99.33%
2023-03-29 21:56:53,926 ----------------
2023-03-29 21:56:55,847   20  =>  43   		Training 486 pattern with 98.33% 	Forward time: 	 1.61 sec
2023-03-29 21:56:55,847 			Loss:    4.307e-02    			Backward time: 	 0.30 sec 
2023-03-29 21:56:55,848 ADAM: Layer 0 -> dw_min:9.9761e-01  dw_max:1.0026e+00 lr:1.0000e-02
2023-03-29 21:56:55,848 ADAM: Layer 1 -> dw_min:9.8636e-01  dw_max:1.0117e+00 lr:1.0000e-02
2023-03-29 21:56:55,848 ADAM: Layer 2 -> dw_min:9.8505e-01  dw_max:1.0145e+00 lr:1.0000e-02
2023-03-29 21:56:55,848 ADAM: Layer 3 -> dw_min:9.9223e-01  dw_max:1.0081e+00 lr:1.0000e-02
2023-03-29 21:56:55,907 			Learning rate: weights:   1.000e-02    
2023-03-29 21:56:55,907 			Last test performance: 99.33%
2023-03-29 21:56:55,907 ----------------
2023-03-29 21:56:57,845   20  =>  44   		Training 486 pattern with 99.38% 	Forward time: 	 1.63 sec
2023-03-29 21:56:57,845 			Loss:    2.181e-02    			Backward time: 	 0.30 sec 
2023-03-29 21:56:57,845 ADAM: Layer 0 -> dw_min:9.9790e-01  dw_max:1.0026e+00 lr:1.0000e-02
2023-03-29 21:56:57,845 ADAM: Layer 1 -> dw_min:9.8759e-01  dw_max:1.0099e+00 lr:1.0000e-02
2023-03-29 21:56:57,845 ADAM: Layer 2 -> dw_min:9.8529e-01  dw_max:1.0145e+00 lr:1.0000e-02
2023-03-29 21:56:57,845 ADAM: Layer 3 -> dw_min:9.9301e-01  dw_max:1.0073e+00 lr:1.0000e-02
2023-03-29 21:56:57,905 			Learning rate: weights:   1.000e-02    
2023-03-29 21:56:57,905 			Last test performance: 99.33%
2023-03-29 21:56:57,905 ----------------
2023-03-29 21:56:59,870   20  =>  45   		Training 486 pattern with 99.17% 	Forward time: 	 1.66 sec
2023-03-29 21:56:59,871 			Loss:    2.582e-02    			Backward time: 	 0.30 sec 
2023-03-29 21:56:59,871 ADAM: Layer 0 -> dw_min:9.9742e-01  dw_max:1.0041e+00 lr:1.0000e-02
2023-03-29 21:56:59,871 ADAM: Layer 1 -> dw_min:9.8714e-01  dw_max:1.0115e+00 lr:1.0000e-02
2023-03-29 21:56:59,871 ADAM: Layer 2 -> dw_min:9.8500e-01  dw_max:1.0151e+00 lr:1.0000e-02
2023-03-29 21:56:59,871 ADAM: Layer 3 -> dw_min:9.8855e-01  dw_max:1.0065e+00 lr:1.0000e-02
2023-03-29 21:56:59,891 			Learning rate: weights:   1.000e-02    
2023-03-29 21:56:59,891 			Last test performance: 99.33%
2023-03-29 21:56:59,891 ----------------
2023-03-29 21:57:01,863   20  =>  46   		Training 486 pattern with 99.58% 	Forward time: 	 1.66 sec
2023-03-29 21:57:01,863 			Loss:    1.002e-02    			Backward time: 	 0.30 sec 
2023-03-29 21:57:01,864 ADAM: Layer 0 -> dw_min:9.9681e-01  dw_max:1.0029e+00 lr:1.0000e-02
2023-03-29 21:57:01,864 ADAM: Layer 1 -> dw_min:9.8416e-01  dw_max:1.0104e+00 lr:1.0000e-02
2023-03-29 21:57:01,864 ADAM: Layer 2 -> dw_min:9.8649e-01  dw_max:1.0157e+00 lr:1.0000e-02
2023-03-29 21:57:01,864 ADAM: Layer 3 -> dw_min:9.8969e-01  dw_max:1.0060e+00 lr:1.0000e-02
2023-03-29 21:57:01,884 			Learning rate: weights:   1.000e-02    
2023-03-29 21:57:01,884 			Last test performance: 99.33%
2023-03-29 21:57:01,884 ----------------
2023-03-29 21:57:03,773   20  =>  47   		Training 486 pattern with 99.79% 	Forward time: 	 1.58 sec
2023-03-29 21:57:03,773 			Loss:    1.387e-02    			Backward time: 	 0.30 sec 
2023-03-29 21:57:03,773 ADAM: Layer 0 -> dw_min:9.9714e-01  dw_max:1.0026e+00 lr:1.0000e-02
2023-03-29 21:57:03,773 ADAM: Layer 1 -> dw_min:9.8575e-01  dw_max:1.0093e+00 lr:1.0000e-02
2023-03-29 21:57:03,774 ADAM: Layer 2 -> dw_min:9.8784e-01  dw_max:1.0146e+00 lr:1.0000e-02
2023-03-29 21:57:03,774 ADAM: Layer 3 -> dw_min:9.9071e-01  dw_max:1.0054e+00 lr:1.0000e-02
2023-03-29 21:57:03,852 			Learning rate: weights:   1.000e-02    
2023-03-29 21:57:03,852 			Last test performance: 99.33%
2023-03-29 21:57:03,853 ----------------
2023-03-29 21:57:05,783   20  =>  48   		Training 486 pattern with 99.58% 	Forward time: 	 1.62 sec
2023-03-29 21:57:05,783 			Loss:    1.369e-02    			Backward time: 	 0.30 sec 
2023-03-29 21:57:05,783 ADAM: Layer 0 -> dw_min:9.9638e-01  dw_max:1.0026e+00 lr:1.0000e-02
2023-03-29 21:57:05,783 ADAM: Layer 1 -> dw_min:9.8728e-01  dw_max:1.0085e+00 lr:1.0000e-02
2023-03-29 21:57:05,783 ADAM: Layer 2 -> dw_min:9.8905e-01  dw_max:1.0132e+00 lr:1.0000e-02
2023-03-29 21:57:05,784 ADAM: Layer 3 -> dw_min:9.9163e-01  dw_max:1.0048e+00 lr:1.0000e-02
2023-03-29 21:57:05,841 			Learning rate: weights:   1.000e-02    
2023-03-29 21:57:05,841 			Last test performance: 99.33%
2023-03-29 21:57:05,841 ----------------
2023-03-29 21:57:07,813   20  =>  49   		Training 486 pattern with 99.79% 	Forward time: 	 1.66 sec
2023-03-29 21:57:07,813 			Loss:    1.109e-02    			Backward time: 	 0.30 sec 
2023-03-29 21:57:07,813 ADAM: Layer 0 -> dw_min:9.9676e-01  dw_max:1.0023e+00 lr:1.0000e-02
2023-03-29 21:57:07,813 ADAM: Layer 1 -> dw_min:9.8851e-01  dw_max:1.0077e+00 lr:1.0000e-02
2023-03-29 21:57:07,813 ADAM: Layer 2 -> dw_min:9.9014e-01  dw_max:1.0119e+00 lr:1.0000e-02
2023-03-29 21:57:07,813 ADAM: Layer 3 -> dw_min:9.9246e-01  dw_max:1.0044e+00 lr:1.0000e-02
2023-03-29 21:57:07,833 			Learning rate: weights:   1.000e-02    
2023-03-29 21:57:07,833 			Last test performance: 99.33%
2023-03-29 21:57:07,833 ----------------
2023-03-29 21:57:09,795   20  =>  50   		Training 486 pattern with 98.75% 	Forward time: 	 1.65 sec
2023-03-29 21:57:09,795 			Loss:    3.259e-02    			Backward time: 	 0.30 sec 
2023-03-29 21:57:09,795 ADAM: Layer 0 -> dw_min:9.9786e-01  dw_max:1.0019e+00 lr:1.0000e-02
2023-03-29 21:57:09,795 ADAM: Layer 1 -> dw_min:9.8801e-01  dw_max:1.0104e+00 lr:1.0000e-02
2023-03-29 21:57:09,796 ADAM: Layer 2 -> dw_min:9.8532e-01  dw_max:1.0137e+00 lr:1.0000e-02
2023-03-29 21:57:09,796 ADAM: Layer 3 -> dw_min:9.9321e-01  dw_max:1.0060e+00 lr:1.0000e-02
2023-03-29 21:57:09,855 			Learning rate: weights:   1.000e-02    
2023-03-29 21:57:09,855 			Last test performance: 99.33%
2023-03-29 21:57:09,855 ----------------
2023-03-29 21:57:11,824   20  =>  51   		Training 486 pattern with 99.58% 	Forward time: 	 1.66 sec
2023-03-29 21:57:11,824 			Loss:    1.368e-02    			Backward time: 	 0.30 sec 
2023-03-29 21:57:11,825 ADAM: Layer 0 -> dw_min:9.9763e-01  dw_max:1.0024e+00 lr:1.0000e-02
2023-03-29 21:57:11,825 ADAM: Layer 1 -> dw_min:9.8682e-01  dw_max:1.0093e+00 lr:1.0000e-02
2023-03-29 21:57:11,825 ADAM: Layer 2 -> dw_min:9.8678e-01  dw_max:1.0148e+00 lr:1.0000e-02
2023-03-29 21:57:11,825 ADAM: Layer 3 -> dw_min:9.9389e-01  dw_max:1.0050e+00 lr:1.0000e-02
2023-03-29 21:57:11,845 			Learning rate: weights:   1.000e-02    
2023-03-29 21:57:11,845 			Last test performance: 99.33%
2023-03-29 21:57:11,845 ----------------
2023-03-29 21:57:13,774   20  =>  52   		Training 486 pattern with 99.79% 	Forward time: 	 1.62 sec
2023-03-29 21:57:13,774 			Loss:    7.275e-03    			Backward time: 	 0.30 sec 
2023-03-29 21:57:13,775 ADAM: Layer 0 -> dw_min:9.9766e-01  dw_max:1.0025e+00 lr:1.0000e-02
2023-03-29 21:57:13,775 ADAM: Layer 1 -> dw_min:9.8791e-01  dw_max:1.0114e+00 lr:1.0000e-02
2023-03-29 21:57:13,775 ADAM: Layer 2 -> dw_min:9.8769e-01  dw_max:1.0133e+00 lr:1.0000e-02
2023-03-29 21:57:13,775 ADAM: Layer 3 -> dw_min:9.9450e-01  dw_max:1.0042e+00 lr:1.0000e-02
2023-03-29 21:57:13,794 			Learning rate: weights:   1.000e-02    
2023-03-29 21:57:13,794 			Last test performance: 99.33%
2023-03-29 21:57:13,795 ----------------
2023-03-29 21:57:15,723   20  =>  53   		Training 486 pattern with 98.54% 	Forward time: 	 1.62 sec
2023-03-29 21:57:15,723 			Loss:    2.426e-02    			Backward time: 	 0.30 sec 
2023-03-29 21:57:15,723 ADAM: Layer 0 -> dw_min:9.9770e-01  dw_max:1.0042e+00 lr:1.0000e-02
2023-03-29 21:57:15,723 ADAM: Layer 1 -> dw_min:9.8693e-01  dw_max:1.0091e+00 lr:1.0000e-02
2023-03-29 21:57:15,723 ADAM: Layer 2 -> dw_min:9.8559e-01  dw_max:1.0168e+00 lr:1.0000e-02
2023-03-29 21:57:15,724 ADAM: Layer 3 -> dw_min:9.9493e-01  dw_max:1.0072e+00 lr:1.0000e-02
2023-03-29 21:57:15,743 			Learning rate: weights:   1.000e-02    
2023-03-29 21:57:15,743 			Last test performance: 99.33%
2023-03-29 21:57:15,743 ----------------
2023-03-29 21:57:17,721   20  =>  54   		Training 486 pattern with 99.58% 	Forward time: 	 1.67 sec
2023-03-29 21:57:17,721 			Loss:    5.168e-03    			Backward time: 	 0.30 sec 
2023-03-29 21:57:17,721 ADAM: Layer 0 -> dw_min:9.9750e-01  dw_max:1.0029e+00 lr:1.0000e-02
2023-03-29 21:57:17,722 ADAM: Layer 1 -> dw_min:9.8777e-01  dw_max:1.0092e+00 lr:1.0000e-02
2023-03-29 21:57:17,722 ADAM: Layer 2 -> dw_min:9.8507e-01  dw_max:1.0151e+00 lr:1.0000e-02
2023-03-29 21:57:17,722 ADAM: Layer 3 -> dw_min:9.9543e-01  dw_max:1.0065e+00 lr:1.0000e-02
2023-03-29 21:57:17,742 			Learning rate: weights:   1.000e-02    
2023-03-29 21:57:17,742 			Last test performance: 99.33%
2023-03-29 21:57:17,742 ----------------
2023-03-29 21:57:19,670   20  =>  55   		Training 486 pattern with 99.58% 	Forward time: 	 1.62 sec
2023-03-29 21:57:19,670 			Loss:    2.601e-02    			Backward time: 	 0.30 sec 
2023-03-29 21:57:19,670 ADAM: Layer 0 -> dw_min:9.9717e-01  dw_max:1.0028e+00 lr:1.0000e-02
2023-03-29 21:57:19,670 ADAM: Layer 1 -> dw_min:9.8891e-01  dw_max:1.0117e+00 lr:1.0000e-02
2023-03-29 21:57:19,670 ADAM: Layer 2 -> dw_min:9.8501e-01  dw_max:1.0136e+00 lr:1.0000e-02
2023-03-29 21:57:19,670 ADAM: Layer 3 -> dw_min:9.9592e-01  dw_max:1.0066e+00 lr:1.0000e-02
2023-03-29 21:57:19,731 			Learning rate: weights:   1.000e-02    
2023-03-29 21:57:19,731 			Last test performance: 99.33%
2023-03-29 21:57:19,731 ----------------
2023-03-29 21:57:21,701   20  =>  56   		Training 486 pattern with 99.79% 	Forward time: 	 1.66 sec
2023-03-29 21:57:21,701 			Loss:    1.601e-02    			Backward time: 	 0.30 sec 
2023-03-29 21:57:21,702 ADAM: Layer 0 -> dw_min:9.9746e-01  dw_max:1.0025e+00 lr:1.0000e-02
2023-03-29 21:57:21,702 ADAM: Layer 1 -> dw_min:9.9005e-01  dw_max:1.0105e+00 lr:1.0000e-02
2023-03-29 21:57:21,702 ADAM: Layer 2 -> dw_min:9.8427e-01  dw_max:1.0123e+00 lr:1.0000e-02
2023-03-29 21:57:21,702 ADAM: Layer 3 -> dw_min:9.9633e-01  dw_max:1.0060e+00 lr:1.0000e-02
2023-03-29 21:57:21,720 			Learning rate: weights:   1.000e-02    
2023-03-29 21:57:21,720 			Last test performance: 99.33%
2023-03-29 21:57:21,720 ----------------
2023-03-29 21:57:23,671   20  =>  57   		Training 486 pattern with 99.38% 	Forward time: 	 1.64 sec
2023-03-29 21:57:23,671 			Loss:    1.420e-02    			Backward time: 	 0.30 sec 
2023-03-29 21:57:23,671 ADAM: Layer 0 -> dw_min:9.9730e-01  dw_max:1.0035e+00 lr:1.0000e-02
2023-03-29 21:57:23,671 ADAM: Layer 1 -> dw_min:9.8389e-01  dw_max:1.0148e+00 lr:1.0000e-02
2023-03-29 21:57:23,671 ADAM: Layer 2 -> dw_min:9.8595e-01  dw_max:1.0138e+00 lr:1.0000e-02
2023-03-29 21:57:23,671 ADAM: Layer 3 -> dw_min:9.9333e-01  dw_max:1.0098e+00 lr:1.0000e-02
2023-03-29 21:57:23,730 			Learning rate: weights:   1.000e-02    
2023-03-29 21:57:23,730 			Last test performance: 99.33%
2023-03-29 21:57:23,730 ----------------
2023-03-29 21:57:25,665   20  =>  58   		Training 486 pattern with 98.33% 	Forward time: 	 1.63 sec
2023-03-29 21:57:25,665 			Loss:    4.530e-02    			Backward time: 	 0.30 sec 
2023-03-29 21:57:25,666 ADAM: Layer 0 -> dw_min:9.9615e-01  dw_max:1.0030e+00 lr:1.0000e-02
2023-03-29 21:57:25,666 ADAM: Layer 1 -> dw_min:9.8576e-01  dw_max:1.0137e+00 lr:1.0000e-02
2023-03-29 21:57:25,666 ADAM: Layer 2 -> dw_min:9.8477e-01  dw_max:1.0151e+00 lr:1.0000e-02
2023-03-29 21:57:25,666 ADAM: Layer 3 -> dw_min:9.9402e-01  dw_max:1.0087e+00 lr:1.0000e-02
2023-03-29 21:57:25,685 			Learning rate: weights:   1.000e-02    
2023-03-29 21:57:25,685 			Last test performance: 99.33%
2023-03-29 21:57:25,685 ----------------
2023-03-29 21:57:27,597   20  =>  59   		Training 486 pattern with 99.17% 	Forward time: 	 1.61 sec
2023-03-29 21:57:27,597 			Loss:    1.772e-02    			Backward time: 	 0.30 sec 
2023-03-29 21:57:27,598 ADAM: Layer 0 -> dw_min:9.9581e-01  dw_max:1.0027e+00 lr:1.0000e-02
2023-03-29 21:57:27,598 ADAM: Layer 1 -> dw_min:9.8742e-01  dw_max:1.0120e+00 lr:1.0000e-02
2023-03-29 21:57:27,598 ADAM: Layer 2 -> dw_min:9.8629e-01  dw_max:1.0136e+00 lr:1.0000e-02
2023-03-29 21:57:27,598 ADAM: Layer 3 -> dw_min:9.9461e-01  dw_max:1.0078e+00 lr:1.0000e-02
2023-03-29 21:57:27,618 			Learning rate: weights:   1.000e-02    
2023-03-29 21:57:27,618 			Last test performance: 99.33%
2023-03-29 21:57:27,618 ----------------
2023-03-29 21:57:29,531   20  =>  60   		Training 486 pattern with 99.38% 	Forward time: 	 1.61 sec
2023-03-29 21:57:29,532 			Loss:    1.682e-02    			Backward time: 	 0.30 sec 
2023-03-29 21:57:29,532 ADAM: Layer 0 -> dw_min:9.9665e-01  dw_max:1.0027e+00 lr:1.0000e-02
2023-03-29 21:57:29,532 ADAM: Layer 1 -> dw_min:9.8657e-01  dw_max:1.0108e+00 lr:1.0000e-02
2023-03-29 21:57:29,532 ADAM: Layer 2 -> dw_min:9.8703e-01  dw_max:1.0135e+00 lr:1.0000e-02
2023-03-29 21:57:29,532 ADAM: Layer 3 -> dw_min:9.9514e-01  dw_max:1.0071e+00 lr:1.0000e-02
2023-03-29 21:57:29,575 			Learning rate: weights:   1.000e-02    
2023-03-29 21:57:29,575 			Last test performance: 99.33%
2023-03-29 21:57:29,575 ----------------
2023-03-29 21:57:31,528   20  =>  61   		Training 486 pattern with 99.38% 	Forward time: 	 1.65 sec
2023-03-29 21:57:31,528 			Loss:    1.651e-02    			Backward time: 	 0.30 sec 
2023-03-29 21:57:31,529 ADAM: Layer 0 -> dw_min:9.9692e-01  dw_max:1.0020e+00 lr:1.0000e-02
2023-03-29 21:57:31,529 ADAM: Layer 1 -> dw_min:9.8835e-01  dw_max:1.0097e+00 lr:1.0000e-02
2023-03-29 21:57:31,529 ADAM: Layer 2 -> dw_min:9.8613e-01  dw_max:1.0153e+00 lr:1.0000e-02
2023-03-29 21:57:31,529 ADAM: Layer 3 -> dw_min:9.8864e-01  dw_max:1.0117e+00 lr:1.0000e-02
2023-03-29 21:57:31,589 			Learning rate: weights:   1.000e-02    
2023-03-29 21:57:31,589 			Last test performance: 99.33%
2023-03-29 21:57:31,589 ----------------
2023-03-29 21:57:33,565   20  =>  62   		Training 486 pattern with 100.00% 	Forward time: 	 1.67 sec
2023-03-29 21:57:33,566 			Loss:    3.966e-03    			Backward time: 	 0.30 sec 
2023-03-29 21:57:33,566 ADAM: Layer 0 -> dw_min:9.9692e-01  dw_max:1.0022e+00 lr:1.0000e-02
2023-03-29 21:57:33,566 ADAM: Layer 1 -> dw_min:9.8839e-01  dw_max:1.0087e+00 lr:1.0000e-02
2023-03-29 21:57:33,566 ADAM: Layer 2 -> dw_min:9.8753e-01  dw_max:1.0138e+00 lr:1.0000e-02
2023-03-29 21:57:33,566 ADAM: Layer 3 -> dw_min:9.8975e-01  dw_max:1.0105e+00 lr:1.0000e-02
2023-03-29 21:57:33,611 			Learning rate: weights:   1.000e-02    
2023-03-29 21:57:33,611 			Last test performance: 99.33%
2023-03-29 21:57:33,611 ----------------
2023-03-29 21:57:35,546   20  =>  63   		Training 486 pattern with 99.58% 	Forward time: 	 1.63 sec
2023-03-29 21:57:35,546 			Loss:    1.685e-02    			Backward time: 	 0.30 sec 
2023-03-29 21:57:35,546 ADAM: Layer 0 -> dw_min:9.9721e-01  dw_max:1.0020e+00 lr:1.0000e-02
2023-03-29 21:57:35,546 ADAM: Layer 1 -> dw_min:9.8841e-01  dw_max:1.0103e+00 lr:1.0000e-02
2023-03-29 21:57:35,546 ADAM: Layer 2 -> dw_min:9.8711e-01  dw_max:1.0173e+00 lr:1.0000e-02
2023-03-29 21:57:35,546 ADAM: Layer 3 -> dw_min:9.9077e-01  dw_max:1.0113e+00 lr:1.0000e-02
2023-03-29 21:57:35,606 			Learning rate: weights:   1.000e-02    
2023-03-29 21:57:35,606 			Last test performance: 99.33%
2023-03-29 21:57:35,606 ----------------
2023-03-29 21:57:37,511   20  =>  64   		Training 486 pattern with 98.96% 	Forward time: 	 1.60 sec
2023-03-29 21:57:37,511 			Loss:    3.699e-02    			Backward time: 	 0.30 sec 
2023-03-29 21:57:37,512 ADAM: Layer 0 -> dw_min:9.9750e-01  dw_max:1.0020e+00 lr:1.0000e-02
2023-03-29 21:57:37,512 ADAM: Layer 1 -> dw_min:9.8914e-01  dw_max:1.0121e+00 lr:1.0000e-02
2023-03-29 21:57:37,512 ADAM: Layer 2 -> dw_min:9.8726e-01  dw_max:1.0156e+00 lr:1.0000e-02
2023-03-29 21:57:37,512 ADAM: Layer 3 -> dw_min:9.9168e-01  dw_max:1.0102e+00 lr:1.0000e-02
2023-03-29 21:57:37,571 			Learning rate: weights:   1.000e-02    
2023-03-29 21:57:37,571 			Last test performance: 99.33%
2023-03-29 21:57:37,571 ----------------
2023-03-29 21:57:39,528   20  =>  65   		Training 486 pattern with 98.96% 	Forward time: 	 1.65 sec
2023-03-29 21:57:39,528 			Loss:    3.260e-02    			Backward time: 	 0.30 sec 
2023-03-29 21:57:39,529 ADAM: Layer 0 -> dw_min:9.9725e-01  dw_max:1.0025e+00 lr:1.0000e-02
2023-03-29 21:57:39,529 ADAM: Layer 1 -> dw_min:9.8811e-01  dw_max:1.0117e+00 lr:1.0000e-02
2023-03-29 21:57:39,529 ADAM: Layer 2 -> dw_min:9.8547e-01  dw_max:1.0141e+00 lr:1.0000e-02
2023-03-29 21:57:39,529 ADAM: Layer 3 -> dw_min:9.9251e-01  dw_max:1.0092e+00 lr:1.0000e-02
2023-03-29 21:57:39,588 			Learning rate: weights:   1.000e-02    
2023-03-29 21:57:39,588 			Last test performance: 99.33%
2023-03-29 21:57:39,588 ----------------
2023-03-29 21:57:41,562   20  =>  66   		Training 486 pattern with 98.75% 	Forward time: 	 1.66 sec
2023-03-29 21:57:41,562 			Loss:    2.509e-02    			Backward time: 	 0.30 sec 
2023-03-29 21:57:41,562 ADAM: Layer 0 -> dw_min:9.9611e-01  dw_max:1.0029e+00 lr:1.0000e-02
2023-03-29 21:57:41,562 ADAM: Layer 1 -> dw_min:9.8568e-01  dw_max:1.0110e+00 lr:1.0000e-02
2023-03-29 21:57:41,562 ADAM: Layer 2 -> dw_min:9.8564e-01  dw_max:1.0152e+00 lr:1.0000e-02
2023-03-29 21:57:41,562 ADAM: Layer 3 -> dw_min:9.8621e-01  dw_max:1.0082e+00 lr:1.0000e-02
2023-03-29 21:57:41,661 			Learning rate: weights:   1.000e-02    
2023-03-29 21:57:41,661 			Last test performance: 99.33%
2023-03-29 21:57:41,661 ----------------
2023-03-29 21:57:43,619   20  =>  67   		Training 486 pattern with 99.17% 	Forward time: 	 1.65 sec
2023-03-29 21:57:43,619 			Loss:    1.547e-02    			Backward time: 	 0.30 sec 
2023-03-29 21:57:43,619 ADAM: Layer 0 -> dw_min:9.9646e-01  dw_max:1.0023e+00 lr:1.0000e-02
2023-03-29 21:57:43,619 ADAM: Layer 1 -> dw_min:9.8709e-01  dw_max:1.0108e+00 lr:1.0000e-02
2023-03-29 21:57:43,619 ADAM: Layer 2 -> dw_min:9.8587e-01  dw_max:1.0137e+00 lr:1.0000e-02
2023-03-29 21:57:43,619 ADAM: Layer 3 -> dw_min:9.8758e-01  dw_max:1.0074e+00 lr:1.0000e-02
2023-03-29 21:57:43,679 			Learning rate: weights:   1.000e-02    
2023-03-29 21:57:43,679 			Last test performance: 99.33%
2023-03-29 21:57:43,679 ----------------
2023-03-29 21:57:45,640   20  =>  68   		Training 486 pattern with 99.38% 	Forward time: 	 1.65 sec
2023-03-29 21:57:45,640 			Loss:    1.963e-02    			Backward time: 	 0.30 sec 
2023-03-29 21:57:45,641 ADAM: Layer 0 -> dw_min:9.9675e-01  dw_max:1.0021e+00 lr:1.0000e-02
2023-03-29 21:57:45,641 ADAM: Layer 1 -> dw_min:9.8812e-01  dw_max:1.0101e+00 lr:1.0000e-02
2023-03-29 21:57:45,641 ADAM: Layer 2 -> dw_min:9.8343e-01  dw_max:1.0134e+00 lr:1.0000e-02
2023-03-29 21:57:45,641 ADAM: Layer 3 -> dw_min:9.8882e-01  dw_max:1.0067e+00 lr:1.0000e-02
2023-03-29 21:57:45,728 			Learning rate: weights:   1.000e-02    
2023-03-29 21:57:45,728 			Last test performance: 99.33%
2023-03-29 21:57:45,728 ----------------
2023-03-29 21:57:47,681   20  =>  69   		Training 486 pattern with 99.38% 	Forward time: 	 1.65 sec
2023-03-29 21:57:47,681 			Loss:    1.356e-02    			Backward time: 	 0.30 sec 
2023-03-29 21:57:47,681 ADAM: Layer 0 -> dw_min:9.9621e-01  dw_max:1.0021e+00 lr:1.0000e-02
2023-03-29 21:57:47,681 ADAM: Layer 1 -> dw_min:9.8855e-01  dw_max:1.0112e+00 lr:1.0000e-02
2023-03-29 21:57:47,681 ADAM: Layer 2 -> dw_min:9.8508e-01  dw_max:1.0137e+00 lr:1.0000e-02
2023-03-29 21:57:47,681 ADAM: Layer 3 -> dw_min:9.8993e-01  dw_max:1.0060e+00 lr:1.0000e-02
2023-03-29 21:57:47,754 			Learning rate: weights:   1.000e-02    
2023-03-29 21:57:47,754 			Last test performance: 99.33%
2023-03-29 21:57:47,754 ----------------
2023-03-29 21:57:49,707   20  =>  70   		Training 486 pattern with 99.38% 	Forward time: 	 1.65 sec
2023-03-29 21:57:49,707 			Loss:    1.743e-02    			Backward time: 	 0.30 sec 
2023-03-29 21:57:49,707 ADAM: Layer 0 -> dw_min:9.9622e-01  dw_max:1.0028e+00 lr:1.0000e-02
2023-03-29 21:57:49,707 ADAM: Layer 1 -> dw_min:9.8958e-01  dw_max:1.0110e+00 lr:1.0000e-02
2023-03-29 21:57:49,707 ADAM: Layer 2 -> dw_min:9.8471e-01  dw_max:1.0147e+00 lr:1.0000e-02
2023-03-29 21:57:49,707 ADAM: Layer 3 -> dw_min:9.9084e-01  dw_max:1.0068e+00 lr:1.0000e-02
2023-03-29 21:57:49,764 			Learning rate: weights:   1.000e-02    
2023-03-29 21:57:49,764 			Last test performance: 99.33%
2023-03-29 21:57:49,764 ----------------
2023-03-29 21:57:51,729   20  =>  71   		Training 486 pattern with 99.58% 	Forward time: 	 1.66 sec
2023-03-29 21:57:51,729 			Loss:    2.146e-02    			Backward time: 	 0.30 sec 
2023-03-29 21:57:51,729 ADAM: Layer 0 -> dw_min:9.9661e-01  dw_max:1.0029e+00 lr:1.0000e-02
2023-03-29 21:57:51,729 ADAM: Layer 1 -> dw_min:9.9060e-01  dw_max:1.0099e+00 lr:1.0000e-02
2023-03-29 21:57:51,730 ADAM: Layer 2 -> dw_min:9.8623e-01  dw_max:1.0156e+00 lr:1.0000e-02
2023-03-29 21:57:51,730 ADAM: Layer 3 -> dw_min:9.9175e-01  dw_max:1.0061e+00 lr:1.0000e-02
2023-03-29 21:57:51,748 			Learning rate: weights:   1.000e-02    
2023-03-29 21:57:51,748 			Last test performance: 99.33%
2023-03-29 21:57:51,748 ----------------
2023-03-29 21:57:53,688   20  =>  72   		Training 486 pattern with 99.38% 	Forward time: 	 1.63 sec
2023-03-29 21:57:53,688 			Loss:    2.243e-02    			Backward time: 	 0.30 sec 
2023-03-29 21:57:53,688 ADAM: Layer 0 -> dw_min:9.9686e-01  dw_max:1.0028e+00 lr:1.0000e-02
2023-03-29 21:57:53,688 ADAM: Layer 1 -> dw_min:9.9008e-01  dw_max:1.0102e+00 lr:1.0000e-02
2023-03-29 21:57:53,689 ADAM: Layer 2 -> dw_min:9.8752e-01  dw_max:1.0140e+00 lr:1.0000e-02
2023-03-29 21:57:53,689 ADAM: Layer 3 -> dw_min:9.9257e-01  dw_max:1.0055e+00 lr:1.0000e-02
2023-03-29 21:57:53,747 			Learning rate: weights:   1.000e-02    
2023-03-29 21:57:53,747 			Last test performance: 99.33%
2023-03-29 21:57:53,747 ----------------
2023-03-29 21:57:55,669   20  =>  73   		Training 486 pattern with 99.38% 	Forward time: 	 1.62 sec
2023-03-29 21:57:55,669 			Loss:    2.811e-02    			Backward time: 	 0.30 sec 
2023-03-29 21:57:55,669 ADAM: Layer 0 -> dw_min:9.9700e-01  dw_max:1.0024e+00 lr:1.0000e-02
2023-03-29 21:57:55,669 ADAM: Layer 1 -> dw_min:9.9109e-01  dw_max:1.0094e+00 lr:1.0000e-02
2023-03-29 21:57:55,669 ADAM: Layer 2 -> dw_min:9.8860e-01  dw_max:1.0126e+00 lr:1.0000e-02
2023-03-29 21:57:55,670 ADAM: Layer 3 -> dw_min:9.9331e-01  dw_max:1.0066e+00 lr:1.0000e-02
2023-03-29 21:57:55,712 			Learning rate: weights:   1.000e-02    
2023-03-29 21:57:55,712 			Last test performance: 99.33%
2023-03-29 21:57:55,712 ----------------
2023-03-29 21:57:57,695   20  =>  74   		Training 486 pattern with 99.79% 	Forward time: 	 1.67 sec
2023-03-29 21:57:57,695 			Loss:    1.522e-02    			Backward time: 	 0.30 sec 
2023-03-29 21:57:57,695 ADAM: Layer 0 -> dw_min:9.9736e-01  dw_max:1.0025e+00 lr:1.0000e-02
2023-03-29 21:57:57,695 ADAM: Layer 1 -> dw_min:9.9217e-01  dw_max:1.0095e+00 lr:1.0000e-02
2023-03-29 21:57:57,695 ADAM: Layer 2 -> dw_min:9.8906e-01  dw_max:1.0161e+00 lr:1.0000e-02
2023-03-29 21:57:57,696 ADAM: Layer 3 -> dw_min:9.9397e-01  dw_max:1.0059e+00 lr:1.0000e-02
2023-03-29 21:57:57,728 			Learning rate: weights:   1.000e-02    
2023-03-29 21:57:57,728 			Last test performance: 99.33%
2023-03-29 21:57:57,728 ----------------
2023-03-29 21:57:59,673   20  =>  75   		Training 486 pattern with 99.38% 	Forward time: 	 1.64 sec
2023-03-29 21:57:59,673 			Loss:    2.248e-02    			Backward time: 	 0.30 sec 
2023-03-29 21:57:59,673 ADAM: Layer 0 -> dw_min:9.9766e-01  dw_max:1.0030e+00 lr:1.0000e-02
2023-03-29 21:57:59,673 ADAM: Layer 1 -> dw_min:9.9036e-01  dw_max:1.0118e+00 lr:1.0000e-02
2023-03-29 21:57:59,673 ADAM: Layer 2 -> dw_min:9.8493e-01  dw_max:1.0145e+00 lr:1.0000e-02
2023-03-29 21:57:59,674 ADAM: Layer 3 -> dw_min:9.9457e-01  dw_max:1.0100e+00 lr:1.0000e-02
2023-03-29 21:57:59,692 			Learning rate: weights:   1.000e-02    
2023-03-29 21:57:59,692 			Last test performance: 99.33%
2023-03-29 21:57:59,692 ----------------
2023-03-29 21:58:01,681   20  =>  76   		Training 486 pattern with 99.38% 	Forward time: 	 1.68 sec
2023-03-29 21:58:01,681 			Loss:    1.419e-02    			Backward time: 	 0.30 sec 
2023-03-29 21:58:01,682 ADAM: Layer 0 -> dw_min:9.9503e-01  dw_max:1.0040e+00 lr:1.0000e-02
2023-03-29 21:58:01,682 ADAM: Layer 1 -> dw_min:9.8684e-01  dw_max:1.0106e+00 lr:1.0000e-02
2023-03-29 21:58:01,682 ADAM: Layer 2 -> dw_min:9.8643e-01  dw_max:1.0139e+00 lr:1.0000e-02
2023-03-29 21:58:01,682 ADAM: Layer 3 -> dw_min:9.9511e-01  dw_max:1.0090e+00 lr:1.0000e-02
2023-03-29 21:58:01,742 			Learning rate: weights:   1.000e-02    
2023-03-29 21:58:01,742 			Last test performance: 99.33%
2023-03-29 21:58:01,742 ----------------
2023-03-29 21:58:03,642   20  =>  77   		Training 486 pattern with 99.38% 	Forward time: 	 1.59 sec
2023-03-29 21:58:03,642 			Loss:    1.405e-02    			Backward time: 	 0.30 sec 
2023-03-29 21:58:03,642 ADAM: Layer 0 -> dw_min:9.9561e-01  dw_max:1.0042e+00 lr:1.0000e-02
2023-03-29 21:58:03,642 ADAM: Layer 1 -> dw_min:9.8831e-01  dw_max:1.0116e+00 lr:1.0000e-02
2023-03-29 21:58:03,643 ADAM: Layer 2 -> dw_min:9.8634e-01  dw_max:1.0143e+00 lr:1.0000e-02
2023-03-29 21:58:03,643 ADAM: Layer 3 -> dw_min:9.9552e-01  dw_max:1.0081e+00 lr:1.0000e-02
2023-03-29 21:58:03,685 			Learning rate: weights:   1.000e-02    
2023-03-29 21:58:03,685 			Last test performance: 99.33%
2023-03-29 21:58:03,685 ----------------
2023-03-29 21:58:05,640   20  =>  78   		Training 486 pattern with 99.17% 	Forward time: 	 1.65 sec
2023-03-29 21:58:05,640 			Loss:    1.759e-02    			Backward time: 	 0.30 sec 
2023-03-29 21:58:05,640 ADAM: Layer 0 -> dw_min:9.9634e-01  dw_max:1.0034e+00 lr:1.0000e-02
2023-03-29 21:58:05,641 ADAM: Layer 1 -> dw_min:9.8963e-01  dw_max:1.0105e+00 lr:1.0000e-02
2023-03-29 21:58:05,641 ADAM: Layer 2 -> dw_min:9.8563e-01  dw_max:1.0148e+00 lr:1.0000e-02
2023-03-29 21:58:05,641 ADAM: Layer 3 -> dw_min:9.9434e-01  dw_max:1.0074e+00 lr:1.0000e-02
2023-03-29 21:58:05,683 			Learning rate: weights:   1.000e-02    
2023-03-29 21:58:05,683 			Last test performance: 99.33%
2023-03-29 21:58:05,683 ----------------
2023-03-29 21:58:07,585   20  =>  79   		Training 486 pattern with 98.75% 	Forward time: 	 1.60 sec
2023-03-29 21:58:07,585 			Loss:    4.316e-02    			Backward time: 	 0.30 sec 
2023-03-29 21:58:07,585 ADAM: Layer 0 -> dw_min:9.9619e-01  dw_max:1.0045e+00 lr:1.0000e-02
2023-03-29 21:58:07,585 ADAM: Layer 1 -> dw_min:9.8914e-01  dw_max:1.0130e+00 lr:1.0000e-02
2023-03-29 21:58:07,585 ADAM: Layer 2 -> dw_min:9.8322e-01  dw_max:1.0134e+00 lr:1.0000e-02
2023-03-29 21:58:07,586 ADAM: Layer 3 -> dw_min:9.9378e-01  dw_max:1.0066e+00 lr:1.0000e-02
2023-03-29 21:58:07,604 			Learning rate: weights:   1.000e-02    
2023-03-29 21:58:07,604 			Last test performance: 99.33%
2023-03-29 21:58:07,604 ----------------
2023-03-29 21:58:09,535   20  =>  80   		Training 486 pattern with 99.58% 	Forward time: 	 1.62 sec
2023-03-29 21:58:09,535 			Loss:    9.219e-03    			Backward time: 	 0.30 sec 
2023-03-29 21:58:09,535 ADAM: Layer 0 -> dw_min:9.9631e-01  dw_max:1.0045e+00 lr:1.0000e-02
2023-03-29 21:58:09,535 ADAM: Layer 1 -> dw_min:9.8737e-01  dw_max:1.0118e+00 lr:1.0000e-02
2023-03-29 21:58:09,535 ADAM: Layer 2 -> dw_min:9.8489e-01  dw_max:1.0150e+00 lr:1.0000e-02
2023-03-29 21:58:09,535 ADAM: Layer 3 -> dw_min:9.9414e-01  dw_max:1.0060e+00 lr:1.0000e-02
2023-03-29 21:58:09,595 			Learning rate: weights:   1.000e-02    
2023-03-29 21:58:09,595 			Last test performance: 99.33%
2023-03-29 21:58:09,595 ----------------
2023-03-29 21:58:11,527   20  =>  81   		Training 486 pattern with 98.54% 	Forward time: 	 1.62 sec
2023-03-29 21:58:11,527 			Loss:    4.041e-02    			Backward time: 	 0.30 sec 
2023-03-29 21:58:11,527 ADAM: Layer 0 -> dw_min:9.9644e-01  dw_max:1.0045e+00 lr:1.0000e-02
2023-03-29 21:58:11,527 ADAM: Layer 1 -> dw_min:9.8809e-01  dw_max:1.0106e+00 lr:1.0000e-02
2023-03-29 21:58:11,527 ADAM: Layer 2 -> dw_min:9.8219e-01  dw_max:1.0169e+00 lr:1.0000e-02
2023-03-29 21:58:11,527 ADAM: Layer 3 -> dw_min:9.9472e-01  dw_max:1.0058e+00 lr:1.0000e-02
2023-03-29 21:58:11,585 			Learning rate: weights:   1.000e-02    
2023-03-29 21:58:11,586 			Last test performance: 99.33%
2023-03-29 21:58:11,586 ----------------
2023-03-29 21:58:13,567   20  =>  82   		Training 486 pattern with 99.17% 	Forward time: 	 1.67 sec
2023-03-29 21:58:13,567 			Loss:    2.522e-02    			Backward time: 	 0.30 sec 
2023-03-29 21:58:13,567 ADAM: Layer 0 -> dw_min:9.9669e-01  dw_max:1.0041e+00 lr:1.0000e-02
2023-03-29 21:58:13,567 ADAM: Layer 1 -> dw_min:9.8894e-01  dw_max:1.0113e+00 lr:1.0000e-02
2023-03-29 21:58:13,567 ADAM: Layer 2 -> dw_min:9.8397e-01  dw_max:1.0152e+00 lr:1.0000e-02
2023-03-29 21:58:13,567 ADAM: Layer 3 -> dw_min:9.9524e-01  dw_max:1.0105e+00 lr:1.0000e-02
2023-03-29 21:58:13,628 			Learning rate: weights:   1.000e-02    
2023-03-29 21:58:13,628 			Last test performance: 99.33%
2023-03-29 21:58:13,628 ----------------
2023-03-29 21:58:15,547   20  =>  83   		Training 486 pattern with 98.33% 	Forward time: 	 1.61 sec
2023-03-29 21:58:15,547 			Loss:    3.868e-02    			Backward time: 	 0.30 sec 
2023-03-29 21:58:15,547 ADAM: Layer 0 -> dw_min:9.9627e-01  dw_max:1.0031e+00 lr:1.0000e-02
2023-03-29 21:58:15,548 ADAM: Layer 1 -> dw_min:9.8407e-01  dw_max:1.0146e+00 lr:1.0000e-02
2023-03-29 21:58:15,548 ADAM: Layer 2 -> dw_min:9.8368e-01  dw_max:1.0150e+00 lr:1.0000e-02
2023-03-29 21:58:15,548 ADAM: Layer 3 -> dw_min:9.9360e-01  dw_max:1.0094e+00 lr:1.0000e-02
2023-03-29 21:58:15,607 			Learning rate: weights:   1.000e-02    
2023-03-29 21:58:15,607 			Last test performance: 99.33%
2023-03-29 21:58:15,607 ----------------
2023-03-29 21:58:17,533   20  =>  84   		Training 486 pattern with 99.17% 	Forward time: 	 1.62 sec
2023-03-29 21:58:17,534 			Loss:    2.355e-02    			Backward time: 	 0.30 sec 
2023-03-29 21:58:17,534 ADAM: Layer 0 -> dw_min:9.9546e-01  dw_max:1.0029e+00 lr:1.0000e-02
2023-03-29 21:58:17,534 ADAM: Layer 1 -> dw_min:9.8575e-01  dw_max:1.0139e+00 lr:1.0000e-02
2023-03-29 21:58:17,534 ADAM: Layer 2 -> dw_min:9.8429e-01  dw_max:1.0140e+00 lr:1.0000e-02
2023-03-29 21:58:17,534 ADAM: Layer 3 -> dw_min:9.9424e-01  dw_max:1.0085e+00 lr:1.0000e-02
2023-03-29 21:58:17,558 			Learning rate: weights:   1.000e-02    
2023-03-29 21:58:17,558 			Last test performance: 99.33%
2023-03-29 21:58:17,558 ----------------
2023-03-29 21:58:19,527   20  =>  85   		Training 486 pattern with 99.38% 	Forward time: 	 1.66 sec
2023-03-29 21:58:19,527 			Loss:    1.783e-02    			Backward time: 	 0.30 sec 
2023-03-29 21:58:19,527 ADAM: Layer 0 -> dw_min:9.9498e-01  dw_max:1.0038e+00 lr:1.0000e-02
2023-03-29 21:58:19,527 ADAM: Layer 1 -> dw_min:9.8712e-01  dw_max:1.0129e+00 lr:1.0000e-02
2023-03-29 21:58:19,528 ADAM: Layer 2 -> dw_min:9.8488e-01  dw_max:1.0146e+00 lr:1.0000e-02
2023-03-29 21:58:19,528 ADAM: Layer 3 -> dw_min:9.9481e-01  dw_max:1.0080e+00 lr:1.0000e-02
2023-03-29 21:58:19,587 			Learning rate: weights:   1.000e-02    
2023-03-29 21:58:19,587 			Last test performance: 99.33%
2023-03-29 21:58:19,587 ----------------
2023-03-29 21:58:21,547   20  =>  86   		Training 486 pattern with 99.38% 	Forward time: 	 1.65 sec
2023-03-29 21:58:21,547 			Loss:    1.127e-02    			Backward time: 	 0.30 sec 
2023-03-29 21:58:21,548 ADAM: Layer 0 -> dw_min:9.9604e-01  dw_max:1.0037e+00 lr:1.0000e-02
2023-03-29 21:58:21,548 ADAM: Layer 1 -> dw_min:9.8789e-01  dw_max:1.0126e+00 lr:1.0000e-02
2023-03-29 21:58:21,548 ADAM: Layer 2 -> dw_min:9.8496e-01  dw_max:1.0147e+00 lr:1.0000e-02
2023-03-29 21:58:21,548 ADAM: Layer 3 -> dw_min:9.9533e-01  dw_max:1.0071e+00 lr:1.0000e-02
2023-03-29 21:58:21,608 			Learning rate: weights:   1.000e-02    
2023-03-29 21:58:21,608 			Last test performance: 99.33%
2023-03-29 21:58:21,608 ----------------
2023-03-29 21:58:23,555   20  =>  87   		Training 486 pattern with 98.33% 	Forward time: 	 1.64 sec
2023-03-29 21:58:23,555 			Loss:    5.142e-02    			Backward time: 	 0.30 sec 
2023-03-29 21:58:23,556 ADAM: Layer 0 -> dw_min:9.9668e-01  dw_max:1.0038e+00 lr:1.0000e-02
2023-03-29 21:58:23,556 ADAM: Layer 1 -> dw_min:9.8663e-01  dw_max:1.0133e+00 lr:1.0000e-02
2023-03-29 21:58:23,556 ADAM: Layer 2 -> dw_min:9.8309e-01  dw_max:1.0144e+00 lr:1.0000e-02
2023-03-29 21:58:23,556 ADAM: Layer 3 -> dw_min:9.9308e-01  dw_max:1.0133e+00 lr:1.0000e-02
2023-03-29 21:58:23,577 			Learning rate: weights:   1.000e-02    
2023-03-29 21:58:23,577 			Last test performance: 99.33%
2023-03-29 21:58:23,577 ----------------
2023-03-29 21:58:25,514   20  =>  88   		Training 486 pattern with 99.17% 	Forward time: 	 1.63 sec
2023-03-29 21:58:25,514 			Loss:    3.887e-02    			Backward time: 	 0.30 sec 
2023-03-29 21:58:25,514 ADAM: Layer 0 -> dw_min:9.9541e-01  dw_max:1.0046e+00 lr:1.0000e-02
2023-03-29 21:58:25,514 ADAM: Layer 1 -> dw_min:9.8619e-01  dw_max:1.0128e+00 lr:1.0000e-02
2023-03-29 21:58:25,514 ADAM: Layer 2 -> dw_min:9.8137e-01  dw_max:1.0160e+00 lr:1.0000e-02
2023-03-29 21:58:25,514 ADAM: Layer 3 -> dw_min:9.9377e-01  dw_max:1.0121e+00 lr:1.0000e-02
2023-03-29 21:58:25,638 			Learning rate: weights:   1.000e-02    
2023-03-29 21:58:25,638 			Last test performance: 99.33%
2023-03-29 21:58:25,638 ----------------
2023-03-29 21:58:27,642   20  =>  89   		Training 486 pattern with 99.79% 	Forward time: 	 1.70 sec
2023-03-29 21:58:27,642 			Loss:    1.611e-02    			Backward time: 	 0.30 sec 
2023-03-29 21:58:27,642 ADAM: Layer 0 -> dw_min:9.9584e-01  dw_max:1.0042e+00 lr:1.0000e-02
2023-03-29 21:58:27,643 ADAM: Layer 1 -> dw_min:9.8762e-01  dw_max:1.0115e+00 lr:1.0000e-02
2023-03-29 21:58:27,643 ADAM: Layer 2 -> dw_min:9.8275e-01  dw_max:1.0146e+00 lr:1.0000e-02
2023-03-29 21:58:27,643 ADAM: Layer 3 -> dw_min:9.9439e-01  dw_max:1.0126e+00 lr:1.0000e-02
2023-03-29 21:58:27,683 			Learning rate: weights:   1.000e-02    
2023-03-29 21:58:27,683 			Last test performance: 99.33%
2023-03-29 21:58:27,683 ----------------
2023-03-29 21:58:29,643   20  =>  90   		Training 486 pattern with 98.54% 	Forward time: 	 1.65 sec
2023-03-29 21:58:29,643 			Loss:    2.804e-02    			Backward time: 	 0.30 sec 
2023-03-29 21:58:29,644 ADAM: Layer 0 -> dw_min:9.9562e-01  dw_max:1.0043e+00 lr:1.0000e-02
2023-03-29 21:58:29,644 ADAM: Layer 1 -> dw_min:9.8773e-01  dw_max:1.0112e+00 lr:1.0000e-02
2023-03-29 21:58:29,644 ADAM: Layer 2 -> dw_min:9.8462e-01  dw_max:1.0138e+00 lr:1.0000e-02
2023-03-29 21:58:29,644 ADAM: Layer 3 -> dw_min:9.9495e-01  dw_max:1.0113e+00 lr:1.0000e-02
2023-03-29 21:58:29,702 			Learning rate: weights:   1.000e-02    
2023-03-29 21:58:29,702 			Last test performance: 99.33%
2023-03-29 21:58:29,702 ----------------
2023-03-29 21:58:31,649   20  =>  91   		Training 486 pattern with 99.17% 	Forward time: 	 1.64 sec
2023-03-29 21:58:31,649 			Loss:    2.016e-02    			Backward time: 	 0.30 sec 
2023-03-29 21:58:31,649 ADAM: Layer 0 -> dw_min:9.9583e-01  dw_max:1.0047e+00 lr:1.0000e-02
2023-03-29 21:58:31,649 ADAM: Layer 1 -> dw_min:9.8888e-01  dw_max:1.0109e+00 lr:1.0000e-02
2023-03-29 21:58:31,649 ADAM: Layer 2 -> dw_min:9.8504e-01  dw_max:1.0162e+00 lr:1.0000e-02
2023-03-29 21:58:31,649 ADAM: Layer 3 -> dw_min:9.9481e-01  dw_max:1.0102e+00 lr:1.0000e-02
2023-03-29 21:58:31,708 			Learning rate: weights:   1.000e-02    
2023-03-29 21:58:31,708 			Last test performance: 99.33%
2023-03-29 21:58:31,708 ----------------
2023-03-29 21:58:33,641   20  =>  92   		Training 486 pattern with 98.54% 	Forward time: 	 1.63 sec
2023-03-29 21:58:33,641 			Loss:    4.115e-02    			Backward time: 	 0.30 sec 
2023-03-29 21:58:33,641 ADAM: Layer 0 -> dw_min:9.9563e-01  dw_max:1.0040e+00 lr:1.0000e-02
2023-03-29 21:58:33,641 ADAM: Layer 1 -> dw_min:9.8657e-01  dw_max:1.0097e+00 lr:1.0000e-02
2023-03-29 21:58:33,641 ADAM: Layer 2 -> dw_min:9.8581e-01  dw_max:1.0146e+00 lr:1.0000e-02
2023-03-29 21:58:33,641 ADAM: Layer 3 -> dw_min:9.9318e-01  dw_max:1.0092e+00 lr:1.0000e-02
2023-03-29 21:58:33,671 			Learning rate: weights:   1.000e-02    
2023-03-29 21:58:33,671 			Last test performance: 99.33%
2023-03-29 21:58:33,671 ----------------
2023-03-29 21:58:35,657   20  =>  93   		Training 486 pattern with 98.54% 	Forward time: 	 1.68 sec
2023-03-29 21:58:35,657 			Loss:    3.657e-02    			Backward time: 	 0.30 sec 
2023-03-29 21:58:35,657 ADAM: Layer 0 -> dw_min:9.9499e-01  dw_max:1.0038e+00 lr:1.0000e-02
2023-03-29 21:58:35,657 ADAM: Layer 1 -> dw_min:9.8373e-01  dw_max:1.0114e+00 lr:1.0000e-02
2023-03-29 21:58:35,657 ADAM: Layer 2 -> dw_min:9.8126e-01  dw_max:1.0184e+00 lr:1.0000e-02
2023-03-29 21:58:35,657 ADAM: Layer 3 -> dw_min:9.9386e-01  dw_max:1.0111e+00 lr:1.0000e-02
2023-03-29 21:58:35,717 			Learning rate: weights:   1.000e-02    
2023-03-29 21:58:35,717 			Last test performance: 99.33%
2023-03-29 21:58:35,717 ----------------
2023-03-29 21:58:37,669   20  =>  94   		Training 486 pattern with 98.96% 	Forward time: 	 1.65 sec
2023-03-29 21:58:37,669 			Loss:    4.198e-02    			Backward time: 	 0.30 sec 
2023-03-29 21:58:37,670 ADAM: Layer 0 -> dw_min:9.9576e-01  dw_max:1.0035e+00 lr:1.0000e-02
2023-03-29 21:58:37,670 ADAM: Layer 1 -> dw_min:9.8497e-01  dw_max:1.0110e+00 lr:1.0000e-02
2023-03-29 21:58:37,670 ADAM: Layer 2 -> dw_min:9.8312e-01  dw_max:1.0166e+00 lr:1.0000e-02
2023-03-29 21:58:37,670 ADAM: Layer 3 -> dw_min:9.9447e-01  dw_max:1.0100e+00 lr:1.0000e-02
2023-03-29 21:58:37,688 			Learning rate: weights:   1.000e-02    
2023-03-29 21:58:37,688 			Last test performance: 99.33%
2023-03-29 21:58:37,688 ----------------
2023-03-29 21:58:39,656   20  =>  95   		Training 486 pattern with 98.75% 	Forward time: 	 1.66 sec
2023-03-29 21:58:39,656 			Loss:    3.155e-02    			Backward time: 	 0.30 sec 
2023-03-29 21:58:39,656 ADAM: Layer 0 -> dw_min:9.9544e-01  dw_max:1.0035e+00 lr:1.0000e-02
2023-03-29 21:58:39,656 ADAM: Layer 1 -> dw_min:9.8677e-01  dw_max:1.0104e+00 lr:1.0000e-02
2023-03-29 21:58:39,657 ADAM: Layer 2 -> dw_min:9.8479e-01  dw_max:1.0186e+00 lr:1.0000e-02
2023-03-29 21:58:39,657 ADAM: Layer 3 -> dw_min:9.9489e-01  dw_max:1.0090e+00 lr:1.0000e-02
2023-03-29 21:58:39,715 			Learning rate: weights:   1.000e-02    
2023-03-29 21:58:39,715 			Last test performance: 99.33%
2023-03-29 21:58:39,715 ----------------
2023-03-29 21:58:41,616   20  =>  96   		Training 486 pattern with 99.79% 	Forward time: 	 1.59 sec
2023-03-29 21:58:41,616 			Loss:    5.251e-03    			Backward time: 	 0.30 sec 
2023-03-29 21:58:41,616 ADAM: Layer 0 -> dw_min:9.9533e-01  dw_max:1.0030e+00 lr:1.0000e-02
2023-03-29 21:58:41,616 ADAM: Layer 1 -> dw_min:9.8791e-01  dw_max:1.0096e+00 lr:1.0000e-02
2023-03-29 21:58:41,616 ADAM: Layer 2 -> dw_min:9.8465e-01  dw_max:1.0168e+00 lr:1.0000e-02
2023-03-29 21:58:41,616 ADAM: Layer 3 -> dw_min:9.9420e-01  dw_max:1.0098e+00 lr:1.0000e-02
2023-03-29 21:58:41,635 			Learning rate: weights:   1.000e-02    
2023-03-29 21:58:41,635 			Last test performance: 99.33%
2023-03-29 21:58:41,635 ----------------
2023-03-29 21:58:43,535   20  =>  97   		Training 486 pattern with 99.38% 	Forward time: 	 1.59 sec
2023-03-29 21:58:43,535 			Loss:    1.215e-02    			Backward time: 	 0.30 sec 
2023-03-29 21:58:43,535 ADAM: Layer 0 -> dw_min:9.9541e-01  dw_max:1.0029e+00 lr:1.0000e-02
2023-03-29 21:58:43,536 ADAM: Layer 1 -> dw_min:9.8648e-01  dw_max:1.0129e+00 lr:1.0000e-02
2023-03-29 21:58:43,536 ADAM: Layer 2 -> dw_min:9.8544e-01  dw_max:1.0157e+00 lr:1.0000e-02
2023-03-29 21:58:43,536 ADAM: Layer 3 -> dw_min:9.9478e-01  dw_max:1.0088e+00 lr:1.0000e-02
2023-03-29 21:58:43,554 			Learning rate: weights:   1.000e-02    
2023-03-29 21:58:43,554 			Last test performance: 99.33%
2023-03-29 21:58:43,554 ----------------
2023-03-29 21:58:45,475   20  =>  98   		Training 486 pattern with 99.17% 	Forward time: 	 1.61 sec
2023-03-29 21:58:45,475 			Loss:    1.636e-02    			Backward time: 	 0.30 sec 
2023-03-29 21:58:45,476 ADAM: Layer 0 -> dw_min:9.9566e-01  dw_max:1.0040e+00 lr:1.0000e-02
2023-03-29 21:58:45,476 ADAM: Layer 1 -> dw_min:9.8760e-01  dw_max:1.0113e+00 lr:1.0000e-02
2023-03-29 21:58:45,476 ADAM: Layer 2 -> dw_min:9.8503e-01  dw_max:1.0151e+00 lr:1.0000e-02
2023-03-29 21:58:45,476 ADAM: Layer 3 -> dw_min:9.9380e-01  dw_max:1.0079e+00 lr:1.0000e-02
2023-03-29 21:58:45,535 			Learning rate: weights:   1.000e-02    
2023-03-29 21:58:45,535 			Last test performance: 99.33%
2023-03-29 21:58:45,535 ----------------
2023-03-29 21:58:47,472   20  =>  99   		Training 486 pattern with 99.58% 	Forward time: 	 1.63 sec
2023-03-29 21:58:47,472 			Loss:    1.967e-02    			Backward time: 	 0.30 sec 
2023-03-29 21:58:47,472 ADAM: Layer 0 -> dw_min:9.9605e-01  dw_max:1.0037e+00 lr:1.0000e-02
2023-03-29 21:58:47,473 ADAM: Layer 1 -> dw_min:9.8880e-01  dw_max:1.0102e+00 lr:1.0000e-02
2023-03-29 21:58:47,473 ADAM: Layer 2 -> dw_min:9.8652e-01  dw_max:1.0136e+00 lr:1.0000e-02
2023-03-29 21:58:47,473 ADAM: Layer 3 -> dw_min:9.9442e-01  dw_max:1.0071e+00 lr:1.0000e-02
2023-03-29 21:58:47,516 			Learning rate: weights:   1.000e-02    
2023-03-29 21:58:47,516 			Last test performance: 99.33%
2023-03-29 21:58:47,516 ----------------
2023-03-29 21:58:49,437   20  => 100   		Training 486 pattern with 99.38% 	Forward time: 	 1.61 sec
2023-03-29 21:58:49,438 			Loss:    1.688e-02    			Backward time: 	 0.30 sec 
2023-03-29 21:58:49,438 ADAM: Layer 0 -> dw_min:9.9628e-01  dw_max:1.0037e+00 lr:1.0000e-02
2023-03-29 21:58:49,438 ADAM: Layer 1 -> dw_min:9.8667e-01  dw_max:1.0094e+00 lr:1.0000e-02
2023-03-29 21:58:49,438 ADAM: Layer 2 -> dw_min:9.8786e-01  dw_max:1.0123e+00 lr:1.0000e-02
2023-03-29 21:58:49,438 ADAM: Layer 3 -> dw_min:9.9317e-01  dw_max:1.0064e+00 lr:1.0000e-02
2023-03-29 21:58:49,528 			Learning rate: weights:   1.000e-02    
2023-03-29 21:58:49,528 			Last test performance: 99.33%
2023-03-29 21:58:49,528 ----------------
2023-03-29 21:58:51,438   20  => 101   		Training 486 pattern with 99.58% 	Forward time: 	 1.60 sec
2023-03-29 21:58:51,438 			Loss:    6.598e-03    			Backward time: 	 0.30 sec 
2023-03-29 21:58:51,439 ADAM: Layer 0 -> dw_min:9.9640e-01  dw_max:1.0037e+00 lr:1.0000e-02
2023-03-29 21:58:51,439 ADAM: Layer 1 -> dw_min:9.8800e-01  dw_max:1.0084e+00 lr:1.0000e-02
2023-03-29 21:58:51,439 ADAM: Layer 2 -> dw_min:9.8770e-01  dw_max:1.0122e+00 lr:1.0000e-02
2023-03-29 21:58:51,439 ADAM: Layer 3 -> dw_min:9.9385e-01  dw_max:1.0058e+00 lr:1.0000e-02
2023-03-29 21:58:51,459 			Learning rate: weights:   1.000e-02    
2023-03-29 21:58:51,459 			Last test performance: 99.33%
2023-03-29 21:58:51,459 ----------------
2023-03-29 21:58:53,393   20  => 102   		Training 486 pattern with 98.33% 	Forward time: 	 1.63 sec
2023-03-29 21:58:53,393 			Loss:    2.917e-02    			Backward time: 	 0.30 sec 
2023-03-29 21:58:53,393 ADAM: Layer 0 -> dw_min:9.9693e-01  dw_max:1.0039e+00 lr:1.0000e-02
2023-03-29 21:58:53,393 ADAM: Layer 1 -> dw_min:9.8786e-01  dw_max:1.0092e+00 lr:1.0000e-02
2023-03-29 21:58:53,394 ADAM: Layer 2 -> dw_min:9.8505e-01  dw_max:1.0139e+00 lr:1.0000e-02
2023-03-29 21:58:53,394 ADAM: Layer 3 -> dw_min:9.9446e-01  dw_max:1.0062e+00 lr:1.0000e-02
2023-03-29 21:58:53,453 			Learning rate: weights:   1.000e-02    
2023-03-29 21:58:53,453 			Last test performance: 99.33%
2023-03-29 21:58:53,453 ----------------
2023-03-29 21:58:55,349   20  => 103   		Training 486 pattern with 99.17% 	Forward time: 	 1.59 sec
2023-03-29 21:58:55,349 			Loss:    4.474e-02    			Backward time: 	 0.30 sec 
2023-03-29 21:58:55,349 ADAM: Layer 0 -> dw_min:9.9711e-01  dw_max:1.0028e+00 lr:1.0000e-02
2023-03-29 21:58:55,349 ADAM: Layer 1 -> dw_min:9.8623e-01  dw_max:1.0121e+00 lr:1.0000e-02
2023-03-29 21:58:55,349 ADAM: Layer 2 -> dw_min:9.8583e-01  dw_max:1.0126e+00 lr:1.0000e-02
2023-03-29 21:58:55,350 ADAM: Layer 3 -> dw_min:9.9253e-01  dw_max:1.0062e+00 lr:1.0000e-02
2023-03-29 21:58:55,367 			Learning rate: weights:   1.000e-02    
2023-03-29 21:58:55,367 			Last test performance: 99.33%
2023-03-29 21:58:55,367 ----------------
2023-03-29 21:58:57,320   20  => 104   		Training 486 pattern with 99.38% 	Forward time: 	 1.65 sec
2023-03-29 21:58:57,320 			Loss:    1.614e-02    			Backward time: 	 0.30 sec 
2023-03-29 21:58:57,320 ADAM: Layer 0 -> dw_min:9.9657e-01  dw_max:1.0025e+00 lr:1.0000e-02
2023-03-29 21:58:57,320 ADAM: Layer 1 -> dw_min:9.8864e-01  dw_max:1.0113e+00 lr:1.0000e-02
2023-03-29 21:58:57,320 ADAM: Layer 2 -> dw_min:9.8503e-01  dw_max:1.0141e+00 lr:1.0000e-02
2023-03-29 21:58:57,320 ADAM: Layer 3 -> dw_min:9.9327e-01  dw_max:1.0089e+00 lr:1.0000e-02
2023-03-29 21:58:57,397 			Learning rate: weights:   1.000e-02    
2023-03-29 21:58:57,397 			Last test performance: 99.33%
2023-03-29 21:58:57,397 ----------------
2023-03-29 21:58:59,365   20  => 105   		Training 486 pattern with 99.38% 	Forward time: 	 1.66 sec
2023-03-29 21:58:59,365 			Loss:    2.118e-02    			Backward time: 	 0.30 sec 
2023-03-29 21:58:59,365 ADAM: Layer 0 -> dw_min:9.9624e-01  dw_max:1.0020e+00 lr:1.0000e-02
2023-03-29 21:58:59,365 ADAM: Layer 1 -> dw_min:9.8928e-01  dw_max:1.0111e+00 lr:1.0000e-02
2023-03-29 21:58:59,366 ADAM: Layer 2 -> dw_min:9.8652e-01  dw_max:1.0127e+00 lr:1.0000e-02
2023-03-29 21:58:59,366 ADAM: Layer 3 -> dw_min:9.9367e-01  dw_max:1.0080e+00 lr:1.0000e-02
2023-03-29 21:58:59,383 			Learning rate: weights:   1.000e-02    
2023-03-29 21:58:59,383 			Last test performance: 99.33%
2023-03-29 21:58:59,383 ----------------
2023-03-29 21:59:01,321   20  => 106   		Training 486 pattern with 98.96% 	Forward time: 	 1.63 sec
2023-03-29 21:59:01,321 			Loss:    4.052e-02    			Backward time: 	 0.30 sec 
2023-03-29 21:59:01,322 ADAM: Layer 0 -> dw_min:9.9676e-01  dw_max:1.0019e+00 lr:1.0000e-02
2023-03-29 21:59:01,322 ADAM: Layer 1 -> dw_min:9.8682e-01  dw_max:1.0092e+00 lr:1.0000e-02
2023-03-29 21:59:01,322 ADAM: Layer 2 -> dw_min:9.8725e-01  dw_max:1.0147e+00 lr:1.0000e-02
2023-03-29 21:59:01,322 ADAM: Layer 3 -> dw_min:9.9426e-01  dw_max:1.0072e+00 lr:1.0000e-02
2023-03-29 21:59:01,380 			Learning rate: weights:   1.000e-02    
2023-03-29 21:59:01,380 			Last test performance: 99.33%
2023-03-29 21:59:01,380 ----------------
2023-03-29 21:59:03,320   20  => 107   		Training 486 pattern with 99.58% 	Forward time: 	 1.63 sec
2023-03-29 21:59:03,320 			Loss:    1.774e-02    			Backward time: 	 0.30 sec 
2023-03-29 21:59:03,320 ADAM: Layer 0 -> dw_min:9.9789e-01  dw_max:1.0016e+00 lr:1.0000e-02
2023-03-29 21:59:03,320 ADAM: Layer 1 -> dw_min:9.8798e-01  dw_max:1.0084e+00 lr:1.0000e-02
2023-03-29 21:59:03,320 ADAM: Layer 2 -> dw_min:9.8852e-01  dw_max:1.0132e+00 lr:1.0000e-02
2023-03-29 21:59:03,321 ADAM: Layer 3 -> dw_min:9.9479e-01  dw_max:1.0065e+00 lr:1.0000e-02
2023-03-29 21:59:03,380 			Learning rate: weights:   1.000e-02    
2023-03-29 21:59:03,380 			Last test performance: 99.33%
2023-03-29 21:59:03,380 ----------------
2023-03-29 21:59:05,318   20  => 108   		Training 486 pattern with 100.00% 	Forward time: 	 1.63 sec
2023-03-29 21:59:05,318 			Loss:    4.106e-03    			Backward time: 	 0.30 sec 
2023-03-29 21:59:05,318 ADAM: Layer 0 -> dw_min:9.9827e-01  dw_max:1.0015e+00 lr:1.0000e-02
2023-03-29 21:59:05,318 ADAM: Layer 1 -> dw_min:9.8919e-01  dw_max:1.0078e+00 lr:1.0000e-02
2023-03-29 21:59:05,318 ADAM: Layer 2 -> dw_min:9.8931e-01  dw_max:1.0119e+00 lr:1.0000e-02
2023-03-29 21:59:05,318 ADAM: Layer 3 -> dw_min:9.9529e-01  dw_max:1.0058e+00 lr:1.0000e-02
2023-03-29 21:59:05,377 			Learning rate: weights:   1.000e-02    
2023-03-29 21:59:05,377 			Last test performance: 99.33%
2023-03-29 21:59:05,377 ----------------
2023-03-29 21:59:07,305   20  => 109   		Training 486 pattern with 98.96% 	Forward time: 	 1.62 sec
2023-03-29 21:59:07,305 			Loss:    3.525e-02    			Backward time: 	 0.30 sec 
2023-03-29 21:59:07,305 ADAM: Layer 0 -> dw_min:9.9762e-01  dw_max:1.0018e+00 lr:1.0000e-02
2023-03-29 21:59:07,306 ADAM: Layer 1 -> dw_min:9.8713e-01  dw_max:1.0105e+00 lr:1.0000e-02
2023-03-29 21:59:07,306 ADAM: Layer 2 -> dw_min:9.8529e-01  dw_max:1.0152e+00 lr:1.0000e-02
2023-03-29 21:59:07,306 ADAM: Layer 3 -> dw_min:9.8656e-01  dw_max:1.0059e+00 lr:1.0000e-02
2023-03-29 21:59:07,348 			Learning rate: weights:   1.000e-02    
2023-03-29 21:59:07,348 			Last test performance: 99.33%
2023-03-29 21:59:07,348 ----------------
2023-03-29 21:59:09,340   20  => 110   		Training 486 pattern with 99.79% 	Forward time: 	 1.68 sec
2023-03-29 21:59:09,340 			Loss:    1.474e-02    			Backward time: 	 0.30 sec 
2023-03-29 21:59:09,340 ADAM: Layer 0 -> dw_min:9.9792e-01  dw_max:1.0017e+00 lr:1.0000e-02
2023-03-29 21:59:09,340 ADAM: Layer 1 -> dw_min:9.8843e-01  dw_max:1.0094e+00 lr:1.0000e-02
2023-03-29 21:59:09,340 ADAM: Layer 2 -> dw_min:9.8549e-01  dw_max:1.0137e+00 lr:1.0000e-02
2023-03-29 21:59:09,341 ADAM: Layer 3 -> dw_min:9.8790e-01  dw_max:1.0056e+00 lr:1.0000e-02
2023-03-29 21:59:09,357 			Learning rate: weights:   1.000e-02    
2023-03-29 21:59:09,357 			Last test performance: 99.33%
2023-03-29 21:59:09,357 ----------------
2023-03-29 21:59:11,263   20  => 111   		Training 486 pattern with 100.00% 	Forward time: 	 1.60 sec
2023-03-29 21:59:11,263 			Loss:    1.744e-03    			Backward time: 	 0.30 sec 
2023-03-29 21:59:11,263 ADAM: Layer 0 -> dw_min:9.9813e-01  dw_max:1.0015e+00 lr:1.0000e-02
2023-03-29 21:59:11,263 ADAM: Layer 1 -> dw_min:9.8958e-01  dw_max:1.0084e+00 lr:1.0000e-02
2023-03-29 21:59:11,263 ADAM: Layer 2 -> dw_min:9.8693e-01  dw_max:1.0123e+00 lr:1.0000e-02
2023-03-29 21:59:11,263 ADAM: Layer 3 -> dw_min:9.8910e-01  dw_max:1.0050e+00 lr:1.0000e-02
2023-03-29 21:59:11,344 			Learning rate: weights:   1.000e-02    
2023-03-29 21:59:11,344 			Last test performance: 99.33%
2023-03-29 21:59:11,344 ----------------
2023-03-29 21:59:13,273   20  => 112   		Training 486 pattern with 99.58% 	Forward time: 	 1.62 sec
2023-03-29 21:59:13,273 			Loss:    8.861e-03    			Backward time: 	 0.30 sec 
2023-03-29 21:59:13,273 ADAM: Layer 0 -> dw_min:9.9825e-01  dw_max:1.0021e+00 lr:1.0000e-02
2023-03-29 21:59:13,273 ADAM: Layer 1 -> dw_min:9.9004e-01  dw_max:1.0078e+00 lr:1.0000e-02
2023-03-29 21:59:13,273 ADAM: Layer 2 -> dw_min:9.8534e-01  dw_max:1.0147e+00 lr:1.0000e-02
2023-03-29 21:59:13,273 ADAM: Layer 3 -> dw_min:9.9018e-01  dw_max:1.0045e+00 lr:1.0000e-02
2023-03-29 21:59:13,348 			Learning rate: weights:   1.000e-02    
2023-03-29 21:59:13,348 			Last test performance: 99.33%
2023-03-29 21:59:13,348 ----------------
2023-03-29 21:59:15,310   20  => 113   		Training 486 pattern with 99.17% 	Forward time: 	 1.66 sec
2023-03-29 21:59:15,311 			Loss:    1.366e-02    			Backward time: 	 0.30 sec 
2023-03-29 21:59:15,311 ADAM: Layer 0 -> dw_min:9.9617e-01  dw_max:1.0025e+00 lr:1.0000e-02
2023-03-29 21:59:15,311 ADAM: Layer 1 -> dw_min:9.9017e-01  dw_max:1.0095e+00 lr:1.0000e-02
2023-03-29 21:59:15,311 ADAM: Layer 2 -> dw_min:9.8597e-01  dw_max:1.0135e+00 lr:1.0000e-02
2023-03-29 21:59:15,311 ADAM: Layer 3 -> dw_min:9.9116e-01  dw_max:1.0069e+00 lr:1.0000e-02
2023-03-29 21:59:15,451 			Learning rate: weights:   1.000e-02    
2023-03-29 21:59:15,451 			Last test performance: 99.33%
2023-03-29 21:59:15,451 ----------------
2023-03-29 21:59:17,380   20  => 114   		Training 486 pattern with 98.96% 	Forward time: 	 1.62 sec
2023-03-29 21:59:17,381 			Loss:    2.590e-02    			Backward time: 	 0.30 sec 
2023-03-29 21:59:17,381 ADAM: Layer 0 -> dw_min:9.9654e-01  dw_max:1.0021e+00 lr:1.0000e-02
2023-03-29 21:59:17,381 ADAM: Layer 1 -> dw_min:9.9092e-01  dw_max:1.0106e+00 lr:1.0000e-02
2023-03-29 21:59:17,381 ADAM: Layer 2 -> dw_min:9.8512e-01  dw_max:1.0147e+00 lr:1.0000e-02
2023-03-29 21:59:17,381 ADAM: Layer 3 -> dw_min:9.9204e-01  dw_max:1.0063e+00 lr:1.0000e-02
2023-03-29 21:59:17,401 			Learning rate: weights:   1.000e-02    
2023-03-29 21:59:17,401 			Last test performance: 99.33%
2023-03-29 21:59:17,401 ----------------
2023-03-29 21:59:19,330   20  => 115   		Training 486 pattern with 99.58% 	Forward time: 	 1.62 sec
2023-03-29 21:59:19,330 			Loss:    2.612e-02    			Backward time: 	 0.30 sec 
2023-03-29 21:59:19,331 ADAM: Layer 0 -> dw_min:9.9697e-01  dw_max:1.0019e+00 lr:1.0000e-02
2023-03-29 21:59:19,331 ADAM: Layer 1 -> dw_min:9.8854e-01  dw_max:1.0095e+00 lr:1.0000e-02
2023-03-29 21:59:19,331 ADAM: Layer 2 -> dw_min:9.8660e-01  dw_max:1.0132e+00 lr:1.0000e-02
2023-03-29 21:59:19,331 ADAM: Layer 3 -> dw_min:9.9283e-01  dw_max:1.0057e+00 lr:1.0000e-02
2023-03-29 21:59:19,350 			Learning rate: weights:   1.000e-02    
2023-03-29 21:59:19,350 			Last test performance: 99.33%
2023-03-29 21:59:19,350 ----------------
2023-03-29 21:59:21,290   20  => 116   		Training 486 pattern with 99.58% 	Forward time: 	 1.63 sec
2023-03-29 21:59:21,290 			Loss:    9.738e-03    			Backward time: 	 0.30 sec 
2023-03-29 21:59:21,291 ADAM: Layer 0 -> dw_min:9.9697e-01  dw_max:1.0026e+00 lr:1.0000e-02
2023-03-29 21:59:21,291 ADAM: Layer 1 -> dw_min:9.8812e-01  dw_max:1.0118e+00 lr:1.0000e-02
2023-03-29 21:59:21,291 ADAM: Layer 2 -> dw_min:9.8759e-01  dw_max:1.0119e+00 lr:1.0000e-02
2023-03-29 21:59:21,291 ADAM: Layer 3 -> dw_min:9.9354e-01  dw_max:1.0051e+00 lr:1.0000e-02
2023-03-29 21:59:21,364 			Learning rate: weights:   1.000e-02    
2023-03-29 21:59:21,364 			Last test performance: 99.33%
2023-03-29 21:59:21,364 ----------------
2023-03-29 21:59:23,328   20  => 117   		Training 486 pattern with 99.17% 	Forward time: 	 1.65 sec
2023-03-29 21:59:23,328 			Loss:    2.923e-02    			Backward time: 	 0.31 sec 
2023-03-29 21:59:23,328 ADAM: Layer 0 -> dw_min:9.9740e-01  dw_max:1.0041e+00 lr:1.0000e-02
2023-03-29 21:59:23,328 ADAM: Layer 1 -> dw_min:9.8818e-01  dw_max:1.0103e+00 lr:1.0000e-02
2023-03-29 21:59:23,328 ADAM: Layer 2 -> dw_min:9.8448e-01  dw_max:1.0148e+00 lr:1.0000e-02
2023-03-29 21:59:23,329 ADAM: Layer 3 -> dw_min:9.9412e-01  dw_max:1.0046e+00 lr:1.0000e-02
2023-03-29 21:59:23,357 			Learning rate: weights:   1.000e-02    
2023-03-29 21:59:23,357 			Last test performance: 99.33%
2023-03-29 21:59:23,357 ----------------
2023-03-29 21:59:25,324   20  => 118   		Training 486 pattern with 99.17% 	Forward time: 	 1.66 sec
2023-03-29 21:59:25,324 			Loss:    3.203e-02    			Backward time: 	 0.30 sec 
2023-03-29 21:59:25,324 ADAM: Layer 0 -> dw_min:9.9697e-01  dw_max:1.0039e+00 lr:1.0000e-02
2023-03-29 21:59:25,324 ADAM: Layer 1 -> dw_min:9.8924e-01  dw_max:1.0110e+00 lr:1.0000e-02
2023-03-29 21:59:25,324 ADAM: Layer 2 -> dw_min:9.8348e-01  dw_max:1.0146e+00 lr:1.0000e-02
2023-03-29 21:59:25,324 ADAM: Layer 3 -> dw_min:9.9157e-01  dw_max:1.0041e+00 lr:1.0000e-02
2023-03-29 21:59:25,343 			Learning rate: weights:   1.000e-02    
2023-03-29 21:59:25,343 			Last test performance: 99.33%
2023-03-29 21:59:25,343 ----------------
2023-03-29 21:59:27,264   20  => 119   		Training 486 pattern with 99.79% 	Forward time: 	 1.61 sec
2023-03-29 21:59:27,264 			Loss:    1.718e-02    			Backward time: 	 0.30 sec 
2023-03-29 21:59:27,264 ADAM: Layer 0 -> dw_min:9.9743e-01  dw_max:1.0034e+00 lr:1.0000e-02
2023-03-29 21:59:27,264 ADAM: Layer 1 -> dw_min:9.8986e-01  dw_max:1.0100e+00 lr:1.0000e-02
2023-03-29 21:59:27,264 ADAM: Layer 2 -> dw_min:9.8512e-01  dw_max:1.0131e+00 lr:1.0000e-02
2023-03-29 21:59:27,264 ADAM: Layer 3 -> dw_min:9.9241e-01  dw_max:1.0048e+00 lr:1.0000e-02
2023-03-29 21:59:27,282 			Learning rate: weights:   1.000e-02    
2023-03-29 21:59:27,282 			Last test performance: 99.33%
2023-03-29 21:59:27,282 ----------------
2023-03-29 21:59:29,258   20  => 120   		Training 486 pattern with 98.96% 	Forward time: 	 1.67 sec
2023-03-29 21:59:29,258 			Loss:    4.451e-02    			Backward time: 	 0.30 sec 
2023-03-29 21:59:29,258 ADAM: Layer 0 -> dw_min:9.9797e-01  dw_max:1.0027e+00 lr:1.0000e-02
2023-03-29 21:59:29,258 ADAM: Layer 1 -> dw_min:9.9026e-01  dw_max:1.0087e+00 lr:1.0000e-02
2023-03-29 21:59:29,258 ADAM: Layer 2 -> dw_min:9.8502e-01  dw_max:1.0118e+00 lr:1.0000e-02
2023-03-29 21:59:29,258 ADAM: Layer 3 -> dw_min:9.9316e-01  dw_max:1.0084e+00 lr:1.0000e-02
2023-03-29 21:59:29,319 			Learning rate: weights:   1.000e-02    
2023-03-29 21:59:29,319 			Last test performance: 99.33%
2023-03-29 21:59:29,319 ----------------
2023-03-29 21:59:31,276   20  => 121   		Training 486 pattern with 99.79% 	Forward time: 	 1.65 sec
2023-03-29 21:59:31,276 			Loss:    1.308e-02    			Backward time: 	 0.30 sec 
2023-03-29 21:59:31,276 ADAM: Layer 0 -> dw_min:9.9768e-01  dw_max:1.0030e+00 lr:1.0000e-02
2023-03-29 21:59:31,276 ADAM: Layer 1 -> dw_min:9.9017e-01  dw_max:1.0080e+00 lr:1.0000e-02
2023-03-29 21:59:31,276 ADAM: Layer 2 -> dw_min:9.8651e-01  dw_max:1.0121e+00 lr:1.0000e-02
2023-03-29 21:59:31,276 ADAM: Layer 3 -> dw_min:9.9384e-01  dw_max:1.0076e+00 lr:1.0000e-02
2023-03-29 21:59:31,371 			Learning rate: weights:   1.000e-02    
2023-03-29 21:59:31,371 			Last test performance: 99.33%
2023-03-29 21:59:31,371 ----------------
2023-03-29 21:59:33,301   20  => 122   		Training 486 pattern with 99.58% 	Forward time: 	 1.62 sec
2023-03-29 21:59:33,301 			Loss:    1.075e-02    			Backward time: 	 0.30 sec 
2023-03-29 21:59:33,301 ADAM: Layer 0 -> dw_min:9.9822e-01  dw_max:1.0024e+00 lr:1.0000e-02
2023-03-29 21:59:33,301 ADAM: Layer 1 -> dw_min:9.9189e-01  dw_max:1.0087e+00 lr:1.0000e-02
2023-03-29 21:59:33,301 ADAM: Layer 2 -> dw_min:9.8678e-01  dw_max:1.0134e+00 lr:1.0000e-02
2023-03-29 21:59:33,301 ADAM: Layer 3 -> dw_min:9.9445e-01  dw_max:1.0068e+00 lr:1.0000e-02
2023-03-29 21:59:33,361 			Learning rate: weights:   1.000e-02    
2023-03-29 21:59:33,361 			Last test performance: 99.33%
2023-03-29 21:59:33,361 ----------------
2023-03-29 21:59:35,339   20  => 123   		Training 486 pattern with 99.17% 	Forward time: 	 1.67 sec
2023-03-29 21:59:35,339 			Loss:    1.851e-02    			Backward time: 	 0.30 sec 
2023-03-29 21:59:35,339 ADAM: Layer 0 -> dw_min:9.9773e-01  dw_max:1.0025e+00 lr:1.0000e-02
2023-03-29 21:59:35,340 ADAM: Layer 1 -> dw_min:9.8978e-01  dw_max:1.0124e+00 lr:1.0000e-02
2023-03-29 21:59:35,340 ADAM: Layer 2 -> dw_min:9.8501e-01  dw_max:1.0151e+00 lr:1.0000e-02
2023-03-29 21:59:35,340 ADAM: Layer 3 -> dw_min:9.9486e-01  dw_max:1.0061e+00 lr:1.0000e-02
2023-03-29 21:59:35,358 			Learning rate: weights:   1.000e-02    
2023-03-29 21:59:35,358 			Last test performance: 99.33%
2023-03-29 21:59:35,358 ----------------
2023-03-29 21:59:37,285   20  => 124   		Training 486 pattern with 98.96% 	Forward time: 	 1.62 sec
2023-03-29 21:59:37,285 			Loss:    1.685e-02    			Backward time: 	 0.30 sec 
2023-03-29 21:59:37,285 ADAM: Layer 0 -> dw_min:9.9779e-01  dw_max:1.0020e+00 lr:1.0000e-02
2023-03-29 21:59:37,286 ADAM: Layer 1 -> dw_min:9.8674e-01  dw_max:1.0174e+00 lr:1.0000e-02
2023-03-29 21:59:37,286 ADAM: Layer 2 -> dw_min:9.8101e-01  dw_max:1.0150e+00 lr:1.0000e-02
2023-03-29 21:59:37,286 ADAM: Layer 3 -> dw_min:9.9502e-01  dw_max:1.0055e+00 lr:1.0000e-02
2023-03-29 21:59:37,318 
2023-03-29 21:59:37,318 Testing:
2023-03-29 21:59:37,431 		24 of 10000 with 100.00% 	 Time used:  0.11 sec
2023-03-29 21:59:37,514 		48 of 10000 with 100.00% 	 Time used:  0.08 sec
2023-03-29 21:59:37,584 		72 of 10000 with 100.00% 	 Time used:  0.07 sec
2023-03-29 21:59:37,665 		96 of 10000 with 100.00% 	 Time used:  0.08 sec
2023-03-29 21:59:37,751 		120 of 10000 with 99.17% 	 Time used:  0.09 sec
2023-03-29 21:59:37,836 		144 of 10000 with 99.31% 	 Time used:  0.08 sec
2023-03-29 21:59:37,910 		168 of 10000 with 99.40% 	 Time used:  0.07 sec
2023-03-29 21:59:37,990 		192 of 10000 with 99.48% 	 Time used:  0.08 sec
2023-03-29 21:59:38,064 		216 of 10000 with 99.07% 	 Time used:  0.07 sec
2023-03-29 21:59:38,133 		240 of 10000 with 99.17% 	 Time used:  0.07 sec
2023-03-29 21:59:38,218 		264 of 10000 with 99.24% 	 Time used:  0.08 sec
2023-03-29 21:59:38,300 		288 of 10000 with 99.31% 	 Time used:  0.08 sec
2023-03-29 21:59:38,372 		312 of 10000 with 99.36% 	 Time used:  0.07 sec
2023-03-29 21:59:38,450 		336 of 10000 with 99.40% 	 Time used:  0.08 sec
2023-03-29 21:59:38,525 		360 of 10000 with 98.89% 	 Time used:  0.07 sec
2023-03-29 21:59:38,613 		384 of 10000 with 98.96% 	 Time used:  0.09 sec
2023-03-29 21:59:38,689 		408 of 10000 with 98.77% 	 Time used:  0.08 sec
2023-03-29 21:59:38,769 		432 of 10000 with 98.61% 	 Time used:  0.08 sec
2023-03-29 21:59:38,853 		456 of 10000 with 98.46% 	 Time used:  0.08 sec
2023-03-29 21:59:38,935 		480 of 10000 with 98.54% 	 Time used:  0.08 sec
2023-03-29 21:59:39,014 		504 of 10000 with 98.61% 	 Time used:  0.08 sec
2023-03-29 21:59:39,086 		528 of 10000 with 98.67% 	 Time used:  0.07 sec
2023-03-29 21:59:39,167 		552 of 10000 with 98.73% 	 Time used:  0.08 sec
2023-03-29 21:59:39,236 		576 of 10000 with 98.78% 	 Time used:  0.07 sec
2023-03-29 21:59:39,306 		600 of 10000 with 98.67% 	 Time used:  0.07 sec
2023-03-29 21:59:39,394 		624 of 10000 with 98.72% 	 Time used:  0.09 sec
2023-03-29 21:59:39,477 		648 of 10000 with 98.77% 	 Time used:  0.08 sec
2023-03-29 21:59:39,555 		672 of 10000 with 98.66% 	 Time used:  0.08 sec
2023-03-29 21:59:39,628 		696 of 10000 with 98.56% 	 Time used:  0.07 sec
2023-03-29 21:59:39,709 		720 of 10000 with 98.61% 	 Time used:  0.08 sec
2023-03-29 21:59:39,786 		744 of 10000 with 98.52% 	 Time used:  0.08 sec
2023-03-29 21:59:39,856 		768 of 10000 with 98.57% 	 Time used:  0.07 sec
2023-03-29 21:59:39,937 		792 of 10000 with 98.61% 	 Time used:  0.08 sec
2023-03-29 21:59:40,027 		816 of 10000 with 98.65% 	 Time used:  0.09 sec
2023-03-29 21:59:40,114 		840 of 10000 with 98.57% 	 Time used:  0.09 sec
2023-03-29 21:59:40,196 		864 of 10000 with 98.61% 	 Time used:  0.08 sec
2023-03-29 21:59:40,265 		888 of 10000 with 98.65% 	 Time used:  0.07 sec
2023-03-29 21:59:40,347 		912 of 10000 with 98.57% 	 Time used:  0.08 sec
2023-03-29 21:59:40,421 		936 of 10000 with 98.61% 	 Time used:  0.07 sec
2023-03-29 21:59:40,495 		960 of 10000 with 98.65% 	 Time used:  0.07 sec
2023-03-29 21:59:40,579 		984 of 10000 with 98.68% 	 Time used:  0.08 sec
2023-03-29 21:59:40,662 		1008 of 10000 with 98.71% 	 Time used:  0.08 sec
2023-03-29 21:59:40,747 		1032 of 10000 with 98.64% 	 Time used:  0.08 sec
2023-03-29 21:59:40,826 		1056 of 10000 with 98.58% 	 Time used:  0.08 sec
2023-03-29 21:59:40,906 		1080 of 10000 with 98.61% 	 Time used:  0.08 sec
2023-03-29 21:59:40,991 		1104 of 10000 with 98.64% 	 Time used:  0.08 sec
2023-03-29 21:59:41,081 		1128 of 10000 with 98.67% 	 Time used:  0.09 sec
2023-03-29 21:59:41,162 		1152 of 10000 with 98.70% 	 Time used:  0.08 sec
2023-03-29 21:59:41,233 		1176 of 10000 with 98.72% 	 Time used:  0.07 sec
2023-03-29 21:59:41,310 		1200 of 10000 with 98.75% 	 Time used:  0.08 sec
2023-03-29 21:59:41,393 		1224 of 10000 with 98.77% 	 Time used:  0.08 sec
2023-03-29 21:59:41,473 		1248 of 10000 with 98.64% 	 Time used:  0.08 sec
2023-03-29 21:59:41,552 		1272 of 10000 with 98.66% 	 Time used:  0.08 sec
2023-03-29 21:59:41,634 		1296 of 10000 with 98.69% 	 Time used:  0.08 sec
2023-03-29 21:59:41,714 		1320 of 10000 with 98.71% 	 Time used:  0.08 sec
2023-03-29 21:59:41,797 		1344 of 10000 with 98.74% 	 Time used:  0.08 sec
2023-03-29 21:59:41,880 		1368 of 10000 with 98.76% 	 Time used:  0.08 sec
2023-03-29 21:59:41,962 		1392 of 10000 with 98.78% 	 Time used:  0.08 sec
2023-03-29 21:59:42,051 		1416 of 10000 with 98.66% 	 Time used:  0.09 sec
2023-03-29 21:59:42,135 		1440 of 10000 with 98.61% 	 Time used:  0.08 sec
2023-03-29 21:59:42,216 		1464 of 10000 with 98.63% 	 Time used:  0.08 sec
2023-03-29 21:59:42,297 		1488 of 10000 with 98.66% 	 Time used:  0.08 sec
2023-03-29 21:59:42,369 		1512 of 10000 with 98.68% 	 Time used:  0.07 sec
2023-03-29 21:59:42,440 		1536 of 10000 with 98.57% 	 Time used:  0.07 sec
2023-03-29 21:59:42,521 		1560 of 10000 with 98.59% 	 Time used:  0.08 sec
2023-03-29 21:59:42,603 		1584 of 10000 with 98.61% 	 Time used:  0.08 sec
2023-03-29 21:59:42,673 		1608 of 10000 with 98.63% 	 Time used:  0.07 sec
2023-03-29 21:59:42,754 		1632 of 10000 with 98.59% 	 Time used:  0.08 sec
2023-03-29 21:59:42,837 		1656 of 10000 with 98.61% 	 Time used:  0.08 sec
2023-03-29 21:59:42,905 		1680 of 10000 with 98.63% 	 Time used:  0.07 sec
2023-03-29 21:59:42,985 		1704 of 10000 with 98.65% 	 Time used:  0.08 sec
2023-03-29 21:59:43,065 		1728 of 10000 with 98.61% 	 Time used:  0.08 sec
2023-03-29 21:59:43,144 		1752 of 10000 with 98.57% 	 Time used:  0.08 sec
2023-03-29 21:59:43,223 		1776 of 10000 with 98.59% 	 Time used:  0.08 sec
2023-03-29 21:59:43,295 		1800 of 10000 with 98.56% 	 Time used:  0.07 sec
2023-03-29 21:59:43,376 		1824 of 10000 with 98.57% 	 Time used:  0.08 sec
2023-03-29 21:59:43,459 		1848 of 10000 with 98.59% 	 Time used:  0.08 sec
2023-03-29 21:59:43,541 		1872 of 10000 with 98.61% 	 Time used:  0.08 sec
2023-03-29 21:59:43,630 		1896 of 10000 with 98.63% 	 Time used:  0.09 sec
2023-03-29 21:59:43,710 		1920 of 10000 with 98.59% 	 Time used:  0.08 sec
2023-03-29 21:59:43,792 		1944 of 10000 with 98.61% 	 Time used:  0.08 sec
2023-03-29 21:59:43,879 		1968 of 10000 with 98.58% 	 Time used:  0.09 sec
2023-03-29 21:59:43,951 		1992 of 10000 with 98.59% 	 Time used:  0.07 sec
2023-03-29 21:59:44,033 		2016 of 10000 with 98.61% 	 Time used:  0.08 sec
2023-03-29 21:59:44,116 		2040 of 10000 with 98.48% 	 Time used:  0.08 sec
2023-03-29 21:59:44,198 		2064 of 10000 with 98.50% 	 Time used:  0.08 sec
2023-03-29 21:59:44,292 		2088 of 10000 with 98.52% 	 Time used:  0.09 sec
2023-03-29 21:59:44,372 		2112 of 10000 with 98.53% 	 Time used:  0.08 sec
2023-03-29 21:59:44,455 		2136 of 10000 with 98.50% 	 Time used:  0.08 sec
2023-03-29 21:59:44,542 		2160 of 10000 with 98.52% 	 Time used:  0.09 sec
2023-03-29 21:59:44,624 		2184 of 10000 with 98.44% 	 Time used:  0.08 sec
2023-03-29 21:59:44,707 		2208 of 10000 with 98.41% 	 Time used:  0.08 sec
2023-03-29 21:59:44,787 		2232 of 10000 with 98.43% 	 Time used:  0.08 sec
2023-03-29 21:59:44,866 		2256 of 10000 with 98.45% 	 Time used:  0.08 sec
2023-03-29 21:59:44,947 		2280 of 10000 with 98.42% 	 Time used:  0.08 sec
2023-03-29 21:59:45,029 		2304 of 10000 with 98.44% 	 Time used:  0.08 sec
2023-03-29 21:59:45,109 		2328 of 10000 with 98.45% 	 Time used:  0.08 sec
2023-03-29 21:59:45,181 		2352 of 10000 with 98.47% 	 Time used:  0.07 sec
2023-03-29 21:59:45,261 		2376 of 10000 with 98.48% 	 Time used:  0.08 sec
2023-03-29 21:59:45,331 		2400 of 10000 with 98.50% 	 Time used:  0.07 sec
2023-03-29 21:59:45,404 		2424 of 10000 with 98.47% 	 Time used:  0.07 sec
2023-03-29 21:59:45,473 		2448 of 10000 with 98.49% 	 Time used:  0.07 sec
2023-03-29 21:59:45,554 		2472 of 10000 with 98.50% 	 Time used:  0.08 sec
2023-03-29 21:59:45,635 		2496 of 10000 with 98.52% 	 Time used:  0.08 sec
2023-03-29 21:59:45,714 		2520 of 10000 with 98.53% 	 Time used:  0.08 sec
2023-03-29 21:59:45,796 		2544 of 10000 with 98.55% 	 Time used:  0.08 sec
2023-03-29 21:59:45,878 		2568 of 10000 with 98.56% 	 Time used:  0.08 sec
2023-03-29 21:59:45,965 		2592 of 10000 with 98.57% 	 Time used:  0.09 sec
2023-03-29 21:59:46,046 		2616 of 10000 with 98.55% 	 Time used:  0.08 sec
2023-03-29 21:59:46,125 		2640 of 10000 with 98.56% 	 Time used:  0.08 sec
2023-03-29 21:59:46,205 		2664 of 10000 with 98.54% 	 Time used:  0.08 sec
2023-03-29 21:59:46,290 		2688 of 10000 with 98.55% 	 Time used:  0.08 sec
2023-03-29 21:59:46,373 		2712 of 10000 with 98.56% 	 Time used:  0.08 sec
2023-03-29 21:59:46,459 		2736 of 10000 with 98.57% 	 Time used:  0.08 sec
2023-03-29 21:59:46,540 		2760 of 10000 with 98.59% 	 Time used:  0.08 sec
2023-03-29 21:59:46,613 		2784 of 10000 with 98.60% 	 Time used:  0.07 sec
2023-03-29 21:59:46,693 		2808 of 10000 with 98.61% 	 Time used:  0.08 sec
2023-03-29 21:59:46,779 		2832 of 10000 with 98.62% 	 Time used:  0.09 sec
2023-03-29 21:59:46,861 		2856 of 10000 with 98.60% 	 Time used:  0.08 sec
2023-03-29 21:59:46,938 		2880 of 10000 with 98.61% 	 Time used:  0.08 sec
2023-03-29 21:59:47,020 		2904 of 10000 with 98.62% 	 Time used:  0.08 sec
2023-03-29 21:59:47,104 		2928 of 10000 with 98.63% 	 Time used:  0.08 sec
2023-03-29 21:59:47,184 		2952 of 10000 with 98.61% 	 Time used:  0.08 sec
2023-03-29 21:59:47,273 		2976 of 10000 with 98.62% 	 Time used:  0.09 sec
2023-03-29 21:59:47,358 		3000 of 10000 with 98.63% 	 Time used:  0.09 sec
2023-03-29 21:59:47,436 		3024 of 10000 with 98.64% 	 Time used:  0.08 sec
2023-03-29 21:59:47,516 		3048 of 10000 with 98.65% 	 Time used:  0.08 sec
2023-03-29 21:59:47,601 		3072 of 10000 with 98.67% 	 Time used:  0.09 sec
2023-03-29 21:59:47,682 		3096 of 10000 with 98.68% 	 Time used:  0.08 sec
2023-03-29 21:59:47,756 		3120 of 10000 with 98.69% 	 Time used:  0.07 sec
2023-03-29 21:59:47,842 		3144 of 10000 with 98.70% 	 Time used:  0.09 sec
2023-03-29 21:59:47,924 		3168 of 10000 with 98.71% 	 Time used:  0.08 sec
2023-03-29 21:59:48,009 		3192 of 10000 with 98.72% 	 Time used:  0.08 sec
2023-03-29 21:59:48,093 		3216 of 10000 with 98.73% 	 Time used:  0.08 sec
2023-03-29 21:59:48,179 		3240 of 10000 with 98.70% 	 Time used:  0.09 sec
2023-03-29 21:59:48,259 		3264 of 10000 with 98.71% 	 Time used:  0.08 sec
2023-03-29 21:59:48,343 		3288 of 10000 with 98.72% 	 Time used:  0.08 sec
2023-03-29 21:59:48,427 		3312 of 10000 with 98.73% 	 Time used:  0.08 sec
2023-03-29 21:59:48,507 		3336 of 10000 with 98.74% 	 Time used:  0.08 sec
2023-03-29 21:59:48,591 		3360 of 10000 with 98.75% 	 Time used:  0.08 sec
2023-03-29 21:59:48,665 		3384 of 10000 with 98.73% 	 Time used:  0.07 sec
2023-03-29 21:59:48,749 		3408 of 10000 with 98.74% 	 Time used:  0.08 sec
2023-03-29 21:59:48,819 		3432 of 10000 with 98.72% 	 Time used:  0.07 sec
2023-03-29 21:59:48,901 		3456 of 10000 with 98.73% 	 Time used:  0.08 sec
2023-03-29 21:59:48,983 		3480 of 10000 with 98.74% 	 Time used:  0.08 sec
2023-03-29 21:59:49,057 		3504 of 10000 with 98.74% 	 Time used:  0.07 sec
2023-03-29 21:59:49,141 		3528 of 10000 with 98.75% 	 Time used:  0.08 sec
2023-03-29 21:59:49,222 		3552 of 10000 with 98.73% 	 Time used:  0.08 sec
2023-03-29 21:59:49,291 		3576 of 10000 with 98.74% 	 Time used:  0.07 sec
2023-03-29 21:59:49,373 		3600 of 10000 with 98.75% 	 Time used:  0.08 sec
2023-03-29 21:59:49,454 		3624 of 10000 with 98.76% 	 Time used:  0.08 sec
2023-03-29 21:59:49,535 		3648 of 10000 with 98.77% 	 Time used:  0.08 sec
2023-03-29 21:59:49,618 		3672 of 10000 with 98.75% 	 Time used:  0.08 sec
2023-03-29 21:59:49,698 		3696 of 10000 with 98.76% 	 Time used:  0.08 sec
2023-03-29 21:59:49,768 		3720 of 10000 with 98.76% 	 Time used:  0.07 sec
2023-03-29 21:59:49,849 		3744 of 10000 with 98.77% 	 Time used:  0.08 sec
2023-03-29 21:59:49,927 		3768 of 10000 with 98.78% 	 Time used:  0.08 sec
2023-03-29 21:59:50,006 		3792 of 10000 with 98.79% 	 Time used:  0.08 sec
2023-03-29 21:59:50,093 		3816 of 10000 with 98.79% 	 Time used:  0.09 sec
2023-03-29 21:59:50,169 		3840 of 10000 with 98.78% 	 Time used:  0.08 sec
2023-03-29 21:59:50,259 		3864 of 10000 with 98.78% 	 Time used:  0.09 sec
2023-03-29 21:59:50,340 		3888 of 10000 with 98.79% 	 Time used:  0.08 sec
2023-03-29 21:59:50,411 		3912 of 10000 with 98.80% 	 Time used:  0.07 sec
2023-03-29 21:59:50,491 		3936 of 10000 with 98.81% 	 Time used:  0.08 sec
2023-03-29 21:59:50,573 		3960 of 10000 with 98.79% 	 Time used:  0.08 sec
2023-03-29 21:59:50,655 		3984 of 10000 with 98.80% 	 Time used:  0.08 sec
2023-03-29 21:59:50,736 		4008 of 10000 with 98.80% 	 Time used:  0.08 sec
2023-03-29 21:59:50,808 		4032 of 10000 with 98.81% 	 Time used:  0.07 sec
2023-03-29 21:59:50,888 		4056 of 10000 with 98.82% 	 Time used:  0.08 sec
2023-03-29 21:59:50,968 		4080 of 10000 with 98.80% 	 Time used:  0.08 sec
2023-03-29 21:59:51,051 		4104 of 10000 with 98.81% 	 Time used:  0.08 sec
2023-03-29 21:59:51,137 		4128 of 10000 with 98.81% 	 Time used:  0.09 sec
2023-03-29 21:59:51,220 		4152 of 10000 with 98.82% 	 Time used:  0.08 sec
2023-03-29 21:59:51,302 		4176 of 10000 with 98.80% 	 Time used:  0.08 sec
2023-03-29 21:59:51,385 		4200 of 10000 with 98.76% 	 Time used:  0.08 sec
2023-03-29 21:59:51,471 		4224 of 10000 with 98.75% 	 Time used:  0.09 sec
2023-03-29 21:59:51,541 		4248 of 10000 with 98.75% 	 Time used:  0.07 sec
2023-03-29 21:59:51,626 		4272 of 10000 with 98.76% 	 Time used:  0.09 sec
2023-03-29 21:59:51,710 		4296 of 10000 with 98.77% 	 Time used:  0.08 sec
2023-03-29 21:59:51,791 		4320 of 10000 with 98.77% 	 Time used:  0.08 sec
2023-03-29 21:59:51,874 		4344 of 10000 with 98.78% 	 Time used:  0.08 sec
2023-03-29 21:59:51,962 		4368 of 10000 with 98.79% 	 Time used:  0.09 sec
2023-03-29 21:59:52,033 		4392 of 10000 with 98.79% 	 Time used:  0.07 sec
2023-03-29 21:59:52,105 		4416 of 10000 with 98.80% 	 Time used:  0.07 sec
2023-03-29 21:59:52,187 		4440 of 10000 with 98.81% 	 Time used:  0.08 sec
2023-03-29 21:59:52,269 		4464 of 10000 with 98.81% 	 Time used:  0.08 sec
2023-03-29 21:59:52,338 		4488 of 10000 with 98.82% 	 Time used:  0.07 sec
2023-03-29 21:59:52,417 		4512 of 10000 with 98.80% 	 Time used:  0.08 sec
2023-03-29 21:59:52,497 		4536 of 10000 with 98.81% 	 Time used:  0.08 sec
2023-03-29 21:59:52,579 		4560 of 10000 with 98.82% 	 Time used:  0.08 sec
2023-03-29 21:59:52,661 		4584 of 10000 with 98.78% 	 Time used:  0.08 sec
2023-03-29 21:59:52,746 		4608 of 10000 with 98.78% 	 Time used:  0.08 sec
2023-03-29 21:59:52,815 		4632 of 10000 with 98.79% 	 Time used:  0.07 sec
2023-03-29 21:59:52,900 		4656 of 10000 with 98.80% 	 Time used:  0.08 sec
2023-03-29 21:59:52,972 		4680 of 10000 with 98.80% 	 Time used:  0.07 sec
2023-03-29 21:59:53,043 		4704 of 10000 with 98.81% 	 Time used:  0.07 sec
2023-03-29 21:59:53,121 		4728 of 10000 with 98.82% 	 Time used:  0.08 sec
2023-03-29 21:59:53,211 		4752 of 10000 with 98.80% 	 Time used:  0.09 sec
2023-03-29 21:59:53,294 		4776 of 10000 with 98.79% 	 Time used:  0.08 sec
2023-03-29 21:59:53,376 		4800 of 10000 with 98.79% 	 Time used:  0.08 sec
2023-03-29 21:59:53,448 		4824 of 10000 with 98.76% 	 Time used:  0.07 sec
2023-03-29 21:59:53,529 		4848 of 10000 with 98.76% 	 Time used:  0.08 sec
2023-03-29 21:59:53,611 		4872 of 10000 with 98.77% 	 Time used:  0.08 sec
2023-03-29 21:59:53,683 		4896 of 10000 with 98.77% 	 Time used:  0.07 sec
2023-03-29 21:59:53,754 		4920 of 10000 with 98.78% 	 Time used:  0.07 sec
2023-03-29 21:59:53,832 		4944 of 10000 with 98.77% 	 Time used:  0.08 sec
2023-03-29 21:59:53,910 		4968 of 10000 with 98.77% 	 Time used:  0.08 sec
2023-03-29 21:59:53,982 		4992 of 10000 with 98.78% 	 Time used:  0.07 sec
2023-03-29 21:59:54,073 		5016 of 10000 with 98.78% 	 Time used:  0.09 sec
2023-03-29 21:59:54,158 		5040 of 10000 with 98.79% 	 Time used:  0.09 sec
2023-03-29 21:59:54,240 		5064 of 10000 with 98.80% 	 Time used:  0.08 sec
2023-03-29 21:59:54,320 		5088 of 10000 with 98.80% 	 Time used:  0.08 sec
2023-03-29 21:59:54,401 		5112 of 10000 with 98.81% 	 Time used:  0.08 sec
2023-03-29 21:59:54,483 		5136 of 10000 with 98.81% 	 Time used:  0.08 sec
2023-03-29 21:59:54,564 		5160 of 10000 with 98.82% 	 Time used:  0.08 sec
2023-03-29 21:59:54,643 		5184 of 10000 with 98.82% 	 Time used:  0.08 sec
2023-03-29 21:59:54,716 		5208 of 10000 with 98.83% 	 Time used:  0.07 sec
2023-03-29 21:59:54,798 		5232 of 10000 with 98.83% 	 Time used:  0.08 sec
2023-03-29 21:59:54,872 		5256 of 10000 with 98.84% 	 Time used:  0.07 sec
2023-03-29 21:59:54,959 		5280 of 10000 with 98.84% 	 Time used:  0.09 sec
2023-03-29 21:59:55,043 		5304 of 10000 with 98.85% 	 Time used:  0.08 sec
2023-03-29 21:59:55,130 		5328 of 10000 with 98.86% 	 Time used:  0.09 sec
2023-03-29 21:59:55,212 		5352 of 10000 with 98.86% 	 Time used:  0.08 sec
2023-03-29 21:59:55,290 		5376 of 10000 with 98.87% 	 Time used:  0.08 sec
2023-03-29 21:59:55,372 		5400 of 10000 with 98.87% 	 Time used:  0.08 sec
2023-03-29 21:59:55,451 		5424 of 10000 with 98.88% 	 Time used:  0.08 sec
2023-03-29 21:59:55,523 		5448 of 10000 with 98.88% 	 Time used:  0.07 sec
2023-03-29 21:59:55,603 		5472 of 10000 with 98.89% 	 Time used:  0.08 sec
2023-03-29 21:59:55,691 		5496 of 10000 with 98.89% 	 Time used:  0.09 sec
2023-03-29 21:59:55,772 		5520 of 10000 with 98.89% 	 Time used:  0.08 sec
2023-03-29 21:59:55,856 		5544 of 10000 with 98.90% 	 Time used:  0.08 sec
2023-03-29 21:59:55,948 		5568 of 10000 with 98.90% 	 Time used:  0.09 sec
2023-03-29 21:59:56,028 		5592 of 10000 with 98.91% 	 Time used:  0.08 sec
2023-03-29 21:59:56,117 		5616 of 10000 with 98.91% 	 Time used:  0.09 sec
2023-03-29 21:59:56,196 		5640 of 10000 with 98.92% 	 Time used:  0.08 sec
2023-03-29 21:59:56,277 		5664 of 10000 with 98.89% 	 Time used:  0.08 sec
2023-03-29 21:59:56,357 		5688 of 10000 with 98.89% 	 Time used:  0.08 sec
2023-03-29 21:59:56,442 		5712 of 10000 with 98.90% 	 Time used:  0.08 sec
2023-03-29 21:59:56,525 		5736 of 10000 with 98.90% 	 Time used:  0.08 sec
2023-03-29 21:59:56,608 		5760 of 10000 with 98.91% 	 Time used:  0.08 sec
2023-03-29 21:59:56,688 		5784 of 10000 with 98.91% 	 Time used:  0.08 sec
2023-03-29 21:59:56,760 		5808 of 10000 with 98.92% 	 Time used:  0.07 sec
2023-03-29 21:59:56,835 		5832 of 10000 with 98.92% 	 Time used:  0.07 sec
2023-03-29 21:59:56,916 		5856 of 10000 with 98.92% 	 Time used:  0.08 sec
2023-03-29 21:59:56,990 		5880 of 10000 with 98.93% 	 Time used:  0.07 sec
2023-03-29 21:59:57,069 		5904 of 10000 with 98.93% 	 Time used:  0.08 sec
2023-03-29 21:59:57,154 		5928 of 10000 with 98.94% 	 Time used:  0.08 sec
2023-03-29 21:59:57,223 		5952 of 10000 with 98.92% 	 Time used:  0.07 sec
2023-03-29 21:59:57,304 		5976 of 10000 with 98.93% 	 Time used:  0.08 sec
2023-03-29 21:59:57,374 		6000 of 10000 with 98.92% 	 Time used:  0.07 sec
2023-03-29 21:59:57,456 		6024 of 10000 with 98.92% 	 Time used:  0.08 sec
2023-03-29 21:59:57,537 		6048 of 10000 with 98.93% 	 Time used:  0.08 sec
2023-03-29 21:59:57,618 		6072 of 10000 with 98.93% 	 Time used:  0.08 sec
2023-03-29 21:59:57,689 		6096 of 10000 with 98.93% 	 Time used:  0.07 sec
2023-03-29 21:59:57,771 		6120 of 10000 with 98.94% 	 Time used:  0.08 sec
2023-03-29 21:59:57,850 		6144 of 10000 with 98.94% 	 Time used:  0.08 sec
2023-03-29 21:59:57,919 		6168 of 10000 with 98.93% 	 Time used:  0.07 sec
2023-03-29 21:59:57,991 		6192 of 10000 with 98.93% 	 Time used:  0.07 sec
2023-03-29 21:59:58,073 		6216 of 10000 with 98.94% 	 Time used:  0.08 sec
2023-03-29 21:59:58,155 		6240 of 10000 with 98.94% 	 Time used:  0.08 sec
2023-03-29 21:59:58,235 		6264 of 10000 with 98.95% 	 Time used:  0.08 sec
2023-03-29 21:59:58,316 		6288 of 10000 with 98.95% 	 Time used:  0.08 sec
2023-03-29 21:59:58,402 		6312 of 10000 with 98.95% 	 Time used:  0.09 sec
2023-03-29 21:59:58,494 		6336 of 10000 with 98.96% 	 Time used:  0.09 sec
2023-03-29 21:59:58,578 		6360 of 10000 with 98.96% 	 Time used:  0.08 sec
2023-03-29 21:59:58,650 		6384 of 10000 with 98.97% 	 Time used:  0.07 sec
2023-03-29 21:59:58,732 		6408 of 10000 with 98.97% 	 Time used:  0.08 sec
2023-03-29 21:59:58,815 		6432 of 10000 with 98.97% 	 Time used:  0.08 sec
2023-03-29 21:59:58,886 		6456 of 10000 with 98.98% 	 Time used:  0.07 sec
2023-03-29 21:59:58,976 		6480 of 10000 with 98.98% 	 Time used:  0.09 sec
2023-03-29 21:59:59,058 		6504 of 10000 with 98.99% 	 Time used:  0.08 sec
2023-03-29 21:59:59,128 		6528 of 10000 with 98.99% 	 Time used:  0.07 sec
2023-03-29 21:59:59,209 		6552 of 10000 with 98.99% 	 Time used:  0.08 sec
2023-03-29 21:59:59,281 		6576 of 10000 with 98.94% 	 Time used:  0.07 sec
2023-03-29 21:59:59,365 		6600 of 10000 with 98.91% 	 Time used:  0.08 sec
2023-03-29 21:59:59,446 		6624 of 10000 with 98.91% 	 Time used:  0.08 sec
2023-03-29 21:59:59,519 		6648 of 10000 with 98.90% 	 Time used:  0.07 sec
2023-03-29 21:59:59,601 		6672 of 10000 with 98.91% 	 Time used:  0.08 sec
2023-03-29 21:59:59,674 		6696 of 10000 with 98.91% 	 Time used:  0.07 sec
2023-03-29 21:59:59,753 		6720 of 10000 with 98.91% 	 Time used:  0.08 sec
2023-03-29 21:59:59,824 		6744 of 10000 with 98.92% 	 Time used:  0.07 sec
2023-03-29 21:59:59,894 		6768 of 10000 with 98.92% 	 Time used:  0.07 sec
2023-03-29 21:59:59,977 		6792 of 10000 with 98.93% 	 Time used:  0.08 sec
2023-03-29 22:00:00,049 		6816 of 10000 with 98.93% 	 Time used:  0.07 sec
2023-03-29 22:00:00,130 		6840 of 10000 with 98.93% 	 Time used:  0.08 sec
2023-03-29 22:00:00,211 		6864 of 10000 with 98.94% 	 Time used:  0.08 sec
2023-03-29 22:00:00,294 		6888 of 10000 with 98.94% 	 Time used:  0.08 sec
2023-03-29 22:00:00,376 		6912 of 10000 with 98.94% 	 Time used:  0.08 sec
2023-03-29 22:00:00,447 		6936 of 10000 with 98.95% 	 Time used:  0.07 sec
2023-03-29 22:00:00,526 		6960 of 10000 with 98.95% 	 Time used:  0.08 sec
2023-03-29 22:00:00,606 		6984 of 10000 with 98.95% 	 Time used:  0.08 sec
2023-03-29 22:00:00,687 		7008 of 10000 with 98.96% 	 Time used:  0.08 sec
2023-03-29 22:00:00,766 		7032 of 10000 with 98.96% 	 Time used:  0.08 sec
2023-03-29 22:00:00,839 		7056 of 10000 with 98.97% 	 Time used:  0.07 sec
2023-03-29 22:00:00,915 		7080 of 10000 with 98.97% 	 Time used:  0.08 sec
2023-03-29 22:00:00,997 		7104 of 10000 with 98.97% 	 Time used:  0.08 sec
2023-03-29 22:00:01,082 		7128 of 10000 with 98.98% 	 Time used:  0.08 sec
2023-03-29 22:00:01,153 		7152 of 10000 with 98.97% 	 Time used:  0.07 sec
2023-03-29 22:00:01,233 		7176 of 10000 with 98.97% 	 Time used:  0.08 sec
2023-03-29 22:00:01,318 		7200 of 10000 with 98.97% 	 Time used:  0.08 sec
2023-03-29 22:00:01,398 		7224 of 10000 with 98.98% 	 Time used:  0.08 sec
2023-03-29 22:00:01,467 		7248 of 10000 with 98.98% 	 Time used:  0.07 sec
2023-03-29 22:00:01,547 		7272 of 10000 with 98.98% 	 Time used:  0.08 sec
2023-03-29 22:00:01,632 		7296 of 10000 with 98.99% 	 Time used:  0.09 sec
2023-03-29 22:00:01,714 		7320 of 10000 with 98.99% 	 Time used:  0.08 sec
2023-03-29 22:00:01,798 		7344 of 10000 with 98.99% 	 Time used:  0.08 sec
2023-03-29 22:00:01,881 		7368 of 10000 with 99.00% 	 Time used:  0.08 sec
2023-03-29 22:00:01,966 		7392 of 10000 with 99.00% 	 Time used:  0.08 sec
2023-03-29 22:00:02,049 		7416 of 10000 with 99.00% 	 Time used:  0.08 sec
2023-03-29 22:00:02,133 		7440 of 10000 with 98.99% 	 Time used:  0.08 sec
2023-03-29 22:00:02,223 		7464 of 10000 with 99.00% 	 Time used:  0.09 sec
2023-03-29 22:00:02,307 		7488 of 10000 with 99.00% 	 Time used:  0.08 sec
2023-03-29 22:00:02,392 		7512 of 10000 with 99.00% 	 Time used:  0.09 sec
2023-03-29 22:00:02,483 		7536 of 10000 with 99.00% 	 Time used:  0.09 sec
2023-03-29 22:00:02,573 		7560 of 10000 with 99.01% 	 Time used:  0.09 sec
2023-03-29 22:00:02,655 		7584 of 10000 with 99.01% 	 Time used:  0.08 sec
2023-03-29 22:00:02,739 		7608 of 10000 with 99.01% 	 Time used:  0.08 sec
2023-03-29 22:00:02,823 		7632 of 10000 with 99.02% 	 Time used:  0.08 sec
2023-03-29 22:00:02,908 		7656 of 10000 with 99.02% 	 Time used:  0.08 sec
2023-03-29 22:00:02,991 		7680 of 10000 with 99.02% 	 Time used:  0.08 sec
2023-03-29 22:00:03,074 		7704 of 10000 with 99.03% 	 Time used:  0.08 sec
2023-03-29 22:00:03,158 		7728 of 10000 with 99.03% 	 Time used:  0.08 sec
2023-03-29 22:00:03,244 		7752 of 10000 with 99.03% 	 Time used:  0.09 sec
2023-03-29 22:00:03,327 		7776 of 10000 with 99.04% 	 Time used:  0.08 sec
2023-03-29 22:00:03,411 		7800 of 10000 with 99.04% 	 Time used:  0.08 sec
2023-03-29 22:00:03,498 		7824 of 10000 with 99.04% 	 Time used:  0.09 sec
2023-03-29 22:00:03,586 		7848 of 10000 with 99.04% 	 Time used:  0.09 sec
2023-03-29 22:00:03,670 		7872 of 10000 with 99.05% 	 Time used:  0.08 sec
2023-03-29 22:00:03,752 		7896 of 10000 with 99.05% 	 Time used:  0.08 sec
2023-03-29 22:00:03,833 		7920 of 10000 with 99.05% 	 Time used:  0.08 sec
2023-03-29 22:00:03,919 		7944 of 10000 with 99.06% 	 Time used:  0.09 sec
2023-03-29 22:00:04,005 		7968 of 10000 with 99.06% 	 Time used:  0.09 sec
2023-03-29 22:00:04,089 		7992 of 10000 with 99.06% 	 Time used:  0.08 sec
2023-03-29 22:00:04,174 		8016 of 10000 with 99.06% 	 Time used:  0.09 sec
2023-03-29 22:00:04,263 		8040 of 10000 with 99.07% 	 Time used:  0.09 sec
2023-03-29 22:00:04,344 		8064 of 10000 with 99.06% 	 Time used:  0.08 sec
2023-03-29 22:00:04,430 		8088 of 10000 with 99.06% 	 Time used:  0.09 sec
2023-03-29 22:00:04,515 		8112 of 10000 with 99.06% 	 Time used:  0.09 sec
2023-03-29 22:00:04,600 		8136 of 10000 with 99.07% 	 Time used:  0.08 sec
2023-03-29 22:00:04,690 		8160 of 10000 with 99.07% 	 Time used:  0.09 sec
2023-03-29 22:00:04,774 		8184 of 10000 with 99.07% 	 Time used:  0.08 sec
2023-03-29 22:00:04,856 		8208 of 10000 with 99.07% 	 Time used:  0.08 sec
2023-03-29 22:00:04,941 		8232 of 10000 with 99.08% 	 Time used:  0.09 sec
2023-03-29 22:00:05,023 		8256 of 10000 with 99.08% 	 Time used:  0.08 sec
2023-03-29 22:00:05,112 		8280 of 10000 with 99.08% 	 Time used:  0.09 sec
2023-03-29 22:00:05,201 		8304 of 10000 with 99.08% 	 Time used:  0.09 sec
2023-03-29 22:00:05,281 		8328 of 10000 with 99.06% 	 Time used:  0.08 sec
2023-03-29 22:00:05,367 		8352 of 10000 with 99.07% 	 Time used:  0.09 sec
2023-03-29 22:00:05,450 		8376 of 10000 with 99.07% 	 Time used:  0.08 sec
2023-03-29 22:00:05,536 		8400 of 10000 with 99.07% 	 Time used:  0.09 sec
2023-03-29 22:00:05,619 		8424 of 10000 with 99.06% 	 Time used:  0.08 sec
2023-03-29 22:00:05,704 		8448 of 10000 with 99.06% 	 Time used:  0.08 sec
2023-03-29 22:00:05,787 		8472 of 10000 with 99.07% 	 Time used:  0.08 sec
2023-03-29 22:00:05,874 		8496 of 10000 with 99.07% 	 Time used:  0.09 sec
2023-03-29 22:00:05,963 		8520 of 10000 with 99.07% 	 Time used:  0.09 sec
2023-03-29 22:00:06,046 		8544 of 10000 with 99.06% 	 Time used:  0.08 sec
2023-03-29 22:00:06,129 		8568 of 10000 with 99.07% 	 Time used:  0.08 sec
2023-03-29 22:00:06,215 		8592 of 10000 with 99.07% 	 Time used:  0.09 sec
2023-03-29 22:00:06,305 		8616 of 10000 with 99.07% 	 Time used:  0.09 sec
2023-03-29 22:00:06,388 		8640 of 10000 with 99.07% 	 Time used:  0.08 sec
2023-03-29 22:00:06,477 		8664 of 10000 with 99.08% 	 Time used:  0.09 sec
2023-03-29 22:00:06,559 		8688 of 10000 with 99.08% 	 Time used:  0.08 sec
2023-03-29 22:00:06,644 		8712 of 10000 with 99.08% 	 Time used:  0.08 sec
2023-03-29 22:00:06,727 		8736 of 10000 with 99.08% 	 Time used:  0.08 sec
2023-03-29 22:00:06,819 		8760 of 10000 with 99.09% 	 Time used:  0.09 sec
2023-03-29 22:00:06,905 		8784 of 10000 with 99.09% 	 Time used:  0.09 sec
2023-03-29 22:00:06,992 		8808 of 10000 with 99.09% 	 Time used:  0.09 sec
2023-03-29 22:00:07,075 		8832 of 10000 with 99.09% 	 Time used:  0.08 sec
2023-03-29 22:00:07,158 		8856 of 10000 with 99.10% 	 Time used:  0.08 sec
2023-03-29 22:00:07,242 		8880 of 10000 with 99.10% 	 Time used:  0.08 sec
2023-03-29 22:00:07,331 		8904 of 10000 with 99.10% 	 Time used:  0.09 sec
2023-03-29 22:00:07,422 		8928 of 10000 with 99.10% 	 Time used:  0.09 sec
2023-03-29 22:00:07,507 		8952 of 10000 with 99.11% 	 Time used:  0.09 sec
2023-03-29 22:00:07,595 		8976 of 10000 with 99.11% 	 Time used:  0.09 sec
2023-03-29 22:00:07,682 		9000 of 10000 with 99.11% 	 Time used:  0.09 sec
2023-03-29 22:00:07,767 		9024 of 10000 with 99.11% 	 Time used:  0.08 sec
2023-03-29 22:00:07,861 		9048 of 10000 with 99.12% 	 Time used:  0.09 sec
2023-03-29 22:00:07,954 		9072 of 10000 with 99.12% 	 Time used:  0.09 sec
2023-03-29 22:00:08,039 		9096 of 10000 with 99.12% 	 Time used:  0.08 sec
2023-03-29 22:00:08,125 		9120 of 10000 with 99.12% 	 Time used:  0.09 sec
2023-03-29 22:00:08,213 		9144 of 10000 with 99.13% 	 Time used:  0.09 sec
2023-03-29 22:00:08,297 		9168 of 10000 with 99.13% 	 Time used:  0.08 sec
2023-03-29 22:00:08,380 		9192 of 10000 with 99.13% 	 Time used:  0.08 sec
2023-03-29 22:00:08,462 		9216 of 10000 with 99.13% 	 Time used:  0.08 sec
2023-03-29 22:00:08,544 		9240 of 10000 with 99.13% 	 Time used:  0.08 sec
2023-03-29 22:00:08,632 		9264 of 10000 with 99.14% 	 Time used:  0.09 sec
2023-03-29 22:00:08,723 		9288 of 10000 with 99.14% 	 Time used:  0.09 sec
2023-03-29 22:00:08,805 		9312 of 10000 with 99.14% 	 Time used:  0.08 sec
2023-03-29 22:00:08,890 		9336 of 10000 with 99.14% 	 Time used:  0.08 sec
2023-03-29 22:00:08,980 		9360 of 10000 with 99.15% 	 Time used:  0.09 sec
2023-03-29 22:00:09,063 		9384 of 10000 with 99.15% 	 Time used:  0.08 sec
2023-03-29 22:00:09,146 		9408 of 10000 with 99.15% 	 Time used:  0.08 sec
2023-03-29 22:00:09,231 		9432 of 10000 with 99.15% 	 Time used:  0.08 sec
2023-03-29 22:00:09,317 		9456 of 10000 with 99.15% 	 Time used:  0.09 sec
2023-03-29 22:00:09,403 		9480 of 10000 with 99.16% 	 Time used:  0.09 sec
2023-03-29 22:00:09,489 		9504 of 10000 with 99.16% 	 Time used:  0.09 sec
2023-03-29 22:00:09,575 		9528 of 10000 with 99.15% 	 Time used:  0.09 sec
2023-03-29 22:00:09,662 		9552 of 10000 with 99.14% 	 Time used:  0.09 sec
2023-03-29 22:00:09,753 		9576 of 10000 with 99.14% 	 Time used:  0.09 sec
2023-03-29 22:00:09,835 		9600 of 10000 with 99.14% 	 Time used:  0.08 sec
2023-03-29 22:00:09,917 		9624 of 10000 with 99.14% 	 Time used:  0.08 sec
2023-03-29 22:00:10,001 		9648 of 10000 with 99.13% 	 Time used:  0.08 sec
2023-03-29 22:00:10,082 		9672 of 10000 with 99.12% 	 Time used:  0.08 sec
2023-03-29 22:00:10,166 		9696 of 10000 with 99.11% 	 Time used:  0.08 sec
2023-03-29 22:00:10,251 		9720 of 10000 with 99.12% 	 Time used:  0.08 sec
2023-03-29 22:00:10,322 		9744 of 10000 with 99.11% 	 Time used:  0.07 sec
2023-03-29 22:00:10,401 		9768 of 10000 with 99.11% 	 Time used:  0.08 sec
2023-03-29 22:00:10,485 		9792 of 10000 with 99.11% 	 Time used:  0.08 sec
2023-03-29 22:00:10,559 		9816 of 10000 with 99.10% 	 Time used:  0.07 sec
2023-03-29 22:00:10,637 		9840 of 10000 with 99.11% 	 Time used:  0.08 sec
2023-03-29 22:00:10,707 		9864 of 10000 with 99.11% 	 Time used:  0.07 sec
2023-03-29 22:00:10,786 		9888 of 10000 with 99.11% 	 Time used:  0.08 sec
2023-03-29 22:00:10,877 		9912 of 10000 with 99.11% 	 Time used:  0.09 sec
2023-03-29 22:00:10,949 		9936 of 10000 with 99.11% 	 Time used:  0.07 sec
2023-03-29 22:00:11,020 		9960 of 10000 with 99.12% 	 Time used:  0.07 sec
2023-03-29 22:00:11,092 		9984 of 10000 with 99.12% 	 Time used:  0.07 sec
2023-03-29 22:00:11,152 		10000 of 10000 with 99.12% 	 Time used:  0.06 sec
2023-03-29 22:00:11,152 
2023-03-29 22:00:11,153 			Learning rate: weights:   1.000e-02    
2023-03-29 22:00:11,153 			Last test performance: 99.12%
2023-03-29 22:00:11,153 ----------------
2023-03-29 22:00:13,040   21  =>  0    		Training 486 pattern with 99.79% 	Forward time: 	 1.58 sec
2023-03-29 22:00:13,040 			Loss:    7.804e-03    			Backward time: 	 0.30 sec 
2023-03-29 22:00:13,040 ADAM: Layer 0 -> dw_min:9.9802e-01  dw_max:1.0018e+00 lr:1.0000e-02
2023-03-29 22:00:13,041 ADAM: Layer 1 -> dw_min:9.8806e-01  dw_max:1.0157e+00 lr:1.0000e-02
2023-03-29 22:00:13,041 ADAM: Layer 2 -> dw_min:9.8289e-01  dw_max:1.0135e+00 lr:1.0000e-02
2023-03-29 22:00:13,041 ADAM: Layer 3 -> dw_min:9.9551e-01  dw_max:1.0050e+00 lr:1.0000e-02
2023-03-29 22:00:13,059 			Learning rate: weights:   1.000e-02    
2023-03-29 22:00:13,059 			Last test performance: 99.12%
2023-03-29 22:00:13,059 ----------------
2023-03-29 22:00:15,010   21  =>  1    		Training 486 pattern with 99.17% 	Forward time: 	 1.64 sec
2023-03-29 22:00:15,010 			Loss:    2.376e-02    			Backward time: 	 0.30 sec 
2023-03-29 22:00:15,010 ADAM: Layer 0 -> dw_min:9.9783e-01  dw_max:1.0022e+00 lr:1.0000e-02
2023-03-29 22:00:15,010 ADAM: Layer 1 -> dw_min:9.8830e-01  dw_max:1.0145e+00 lr:1.0000e-02
2023-03-29 22:00:15,010 ADAM: Layer 2 -> dw_min:9.8460e-01  dw_max:1.0127e+00 lr:1.0000e-02
2023-03-29 22:00:15,010 ADAM: Layer 3 -> dw_min:9.9362e-01  dw_max:1.0116e+00 lr:1.0000e-02
2023-03-29 22:00:15,067 			Learning rate: weights:   1.000e-02    
2023-03-29 22:00:15,067 			Last test performance: 99.12%
2023-03-29 22:00:15,067 ----------------
2023-03-29 22:00:16,981   21  =>  2    		Training 486 pattern with 98.96% 	Forward time: 	 1.61 sec
2023-03-29 22:00:16,981 			Loss:    1.624e-02    			Backward time: 	 0.30 sec 
2023-03-29 22:00:16,982 ADAM: Layer 0 -> dw_min:9.9773e-01  dw_max:1.0021e+00 lr:1.0000e-02
2023-03-29 22:00:16,982 ADAM: Layer 1 -> dw_min:9.8895e-01  dw_max:1.0115e+00 lr:1.0000e-02
2023-03-29 22:00:16,982 ADAM: Layer 2 -> dw_min:9.8518e-01  dw_max:1.0124e+00 lr:1.0000e-02
2023-03-29 22:00:16,982 ADAM: Layer 3 -> dw_min:9.9425e-01  dw_max:1.0104e+00 lr:1.0000e-02
2023-03-29 22:00:17,026 			Learning rate: weights:   1.000e-02    
2023-03-29 22:00:17,026 			Last test performance: 99.12%
2023-03-29 22:00:17,026 ----------------
2023-03-29 22:00:19,002   21  =>  3    		Training 486 pattern with 100.00% 	Forward time: 	 1.67 sec
2023-03-29 22:00:19,002 			Loss:    3.697e-03    			Backward time: 	 0.30 sec 
2023-03-29 22:00:19,002 ADAM: Layer 0 -> dw_min:9.9819e-01  dw_max:1.0020e+00 lr:1.0000e-02
2023-03-29 22:00:19,002 ADAM: Layer 1 -> dw_min:9.8938e-01  dw_max:1.0103e+00 lr:1.0000e-02
2023-03-29 22:00:19,002 ADAM: Layer 2 -> dw_min:9.8647e-01  dw_max:1.0112e+00 lr:1.0000e-02
2023-03-29 22:00:19,002 ADAM: Layer 3 -> dw_min:9.9482e-01  dw_max:1.0094e+00 lr:1.0000e-02
2023-03-29 22:00:19,044 			Learning rate: weights:   1.000e-02    
2023-03-29 22:00:19,044 			Last test performance: 99.12%
2023-03-29 22:00:19,044 ----------------
2023-03-29 22:00:20,971   21  =>  4    		Training 486 pattern with 99.79% 	Forward time: 	 1.62 sec
2023-03-29 22:00:20,971 			Loss:    1.291e-02    			Backward time: 	 0.30 sec 
2023-03-29 22:00:20,971 ADAM: Layer 0 -> dw_min:9.9838e-01  dw_max:1.0018e+00 lr:1.0000e-02
2023-03-29 22:00:20,971 ADAM: Layer 1 -> dw_min:9.9043e-01  dw_max:1.0092e+00 lr:1.0000e-02
2023-03-29 22:00:20,972 ADAM: Layer 2 -> dw_min:9.8782e-01  dw_max:1.0101e+00 lr:1.0000e-02
2023-03-29 22:00:20,972 ADAM: Layer 3 -> dw_min:9.9534e-01  dw_max:1.0085e+00 lr:1.0000e-02
2023-03-29 22:00:21,030 			Learning rate: weights:   1.000e-02    
2023-03-29 22:00:21,030 			Last test performance: 99.12%
2023-03-29 22:00:21,030 ----------------
2023-03-29 22:00:23,004   21  =>  5    		Training 486 pattern with 100.00% 	Forward time: 	 1.66 sec
2023-03-29 22:00:23,004 			Loss:    2.060e-03    			Backward time: 	 0.30 sec 
2023-03-29 22:00:23,004 ADAM: Layer 0 -> dw_min:9.9858e-01  dw_max:1.0017e+00 lr:1.0000e-02
2023-03-29 22:00:23,004 ADAM: Layer 1 -> dw_min:9.9116e-01  dw_max:1.0080e+00 lr:1.0000e-02
2023-03-29 22:00:23,004 ADAM: Layer 2 -> dw_min:9.8740e-01  dw_max:1.0111e+00 lr:1.0000e-02
2023-03-29 22:00:23,005 ADAM: Layer 3 -> dw_min:9.9580e-01  dw_max:1.0076e+00 lr:1.0000e-02
2023-03-29 22:00:23,064 			Learning rate: weights:   1.000e-02    
2023-03-29 22:00:23,064 			Last test performance: 99.12%
2023-03-29 22:00:23,064 ----------------
2023-03-29 22:00:24,965   21  =>  6    		Training 486 pattern with 99.58% 	Forward time: 	 1.59 sec
2023-03-29 22:00:24,965 			Loss:    1.604e-02    			Backward time: 	 0.30 sec 
2023-03-29 22:00:24,966 ADAM: Layer 0 -> dw_min:9.9820e-01  dw_max:1.0018e+00 lr:1.0000e-02
2023-03-29 22:00:24,966 ADAM: Layer 1 -> dw_min:9.8692e-01  dw_max:1.0074e+00 lr:1.0000e-02
2023-03-29 22:00:24,966 ADAM: Layer 2 -> dw_min:9.8587e-01  dw_max:1.0124e+00 lr:1.0000e-02
2023-03-29 22:00:24,966 ADAM: Layer 3 -> dw_min:9.9622e-01  dw_max:1.0068e+00 lr:1.0000e-02
2023-03-29 22:00:25,023 			Learning rate: weights:   1.000e-02    
2023-03-29 22:00:25,023 			Last test performance: 99.12%
2023-03-29 22:00:25,023 ----------------
2023-03-29 22:00:26,980   21  =>  7    		Training 486 pattern with 99.17% 	Forward time: 	 1.65 sec
2023-03-29 22:00:26,980 			Loss:    2.019e-02    			Backward time: 	 0.30 sec 
2023-03-29 22:00:26,980 ADAM: Layer 0 -> dw_min:9.9755e-01  dw_max:1.0022e+00 lr:1.0000e-02
2023-03-29 22:00:26,981 ADAM: Layer 1 -> dw_min:9.8815e-01  dw_max:1.0083e+00 lr:1.0000e-02
2023-03-29 22:00:26,981 ADAM: Layer 2 -> dw_min:9.8727e-01  dw_max:1.0112e+00 lr:1.0000e-02
2023-03-29 22:00:26,981 ADAM: Layer 3 -> dw_min:9.9660e-01  dw_max:1.0061e+00 lr:1.0000e-02
2023-03-29 22:00:27,023 			Learning rate: weights:   1.000e-02    
2023-03-29 22:00:27,023 			Last test performance: 99.12%
2023-03-29 22:00:27,023 ----------------
2023-03-29 22:00:28,941   21  =>  8    		Training 486 pattern with 99.38% 	Forward time: 	 1.61 sec
2023-03-29 22:00:28,941 			Loss:    2.099e-02    			Backward time: 	 0.30 sec 
2023-03-29 22:00:28,942 ADAM: Layer 0 -> dw_min:9.9736e-01  dw_max:1.0021e+00 lr:1.0000e-02
2023-03-29 22:00:28,942 ADAM: Layer 1 -> dw_min:9.8821e-01  dw_max:1.0088e+00 lr:1.0000e-02
2023-03-29 22:00:28,942 ADAM: Layer 2 -> dw_min:9.8652e-01  dw_max:1.0152e+00 lr:1.0000e-02
2023-03-29 22:00:28,942 ADAM: Layer 3 -> dw_min:9.9674e-01  dw_max:1.0055e+00 lr:1.0000e-02
2023-03-29 22:00:29,037 			Learning rate: weights:   1.000e-02    
2023-03-29 22:00:29,037 			Last test performance: 99.12%
2023-03-29 22:00:29,037 ----------------
2023-03-29 22:00:30,961   21  =>  9    		Training 486 pattern with 99.38% 	Forward time: 	 1.62 sec
2023-03-29 22:00:30,961 			Loss:    1.055e-02    			Backward time: 	 0.30 sec 
2023-03-29 22:00:30,961 ADAM: Layer 0 -> dw_min:9.9741e-01  dw_max:1.0021e+00 lr:1.0000e-02
2023-03-29 22:00:30,962 ADAM: Layer 1 -> dw_min:9.8891e-01  dw_max:1.0080e+00 lr:1.0000e-02
2023-03-29 22:00:30,962 ADAM: Layer 2 -> dw_min:9.8782e-01  dw_max:1.0137e+00 lr:1.0000e-02
2023-03-29 22:00:30,962 ADAM: Layer 3 -> dw_min:9.9344e-01  dw_max:1.0073e+00 lr:1.0000e-02
2023-03-29 22:00:31,045 			Learning rate: weights:   1.000e-02    
2023-03-29 22:00:31,045 			Last test performance: 99.12%
2023-03-29 22:00:31,045 ----------------
2023-03-29 22:00:32,977   21  =>  10   		Training 486 pattern with 99.58% 	Forward time: 	 1.63 sec
2023-03-29 22:00:32,977 			Loss:    9.645e-03    			Backward time: 	 0.30 sec 
2023-03-29 22:00:32,977 ADAM: Layer 0 -> dw_min:9.9754e-01  dw_max:1.0021e+00 lr:1.0000e-02
2023-03-29 22:00:32,977 ADAM: Layer 1 -> dw_min:9.9019e-01  dw_max:1.0095e+00 lr:1.0000e-02
2023-03-29 22:00:32,977 ADAM: Layer 2 -> dw_min:9.8826e-01  dw_max:1.0123e+00 lr:1.0000e-02
2023-03-29 22:00:32,977 ADAM: Layer 3 -> dw_min:9.9410e-01  dw_max:1.0066e+00 lr:1.0000e-02
2023-03-29 22:00:32,996 			Learning rate: weights:   1.000e-02    
2023-03-29 22:00:32,996 			Last test performance: 99.12%
2023-03-29 22:00:32,996 ----------------
2023-03-29 22:00:34,988   21  =>  11   		Training 486 pattern with 99.58% 	Forward time: 	 1.68 sec
2023-03-29 22:00:34,988 			Loss:    1.617e-02    			Backward time: 	 0.30 sec 
2023-03-29 22:00:34,988 ADAM: Layer 0 -> dw_min:9.9792e-01  dw_max:1.0017e+00 lr:1.0000e-02
2023-03-29 22:00:34,988 ADAM: Layer 1 -> dw_min:9.8968e-01  dw_max:1.0085e+00 lr:1.0000e-02
2023-03-29 22:00:34,989 ADAM: Layer 2 -> dw_min:9.8943e-01  dw_max:1.0111e+00 lr:1.0000e-02
2023-03-29 22:00:34,989 ADAM: Layer 3 -> dw_min:9.9469e-01  dw_max:1.0059e+00 lr:1.0000e-02
2023-03-29 22:00:35,049 			Learning rate: weights:   1.000e-02    
2023-03-29 22:00:35,049 			Last test performance: 99.12%
2023-03-29 22:00:35,049 ----------------
2023-03-29 22:00:36,979   21  =>  12   		Training 486 pattern with 98.96% 	Forward time: 	 1.62 sec
2023-03-29 22:00:36,979 			Loss:    3.375e-02    			Backward time: 	 0.30 sec 
2023-03-29 22:00:36,979 ADAM: Layer 0 -> dw_min:9.9733e-01  dw_max:1.0019e+00 lr:1.0000e-02
2023-03-29 22:00:36,979 ADAM: Layer 1 -> dw_min:9.9017e-01  dw_max:1.0105e+00 lr:1.0000e-02
2023-03-29 22:00:36,979 ADAM: Layer 2 -> dw_min:9.8559e-01  dw_max:1.0116e+00 lr:1.0000e-02
2023-03-29 22:00:36,980 ADAM: Layer 3 -> dw_min:9.9228e-01  dw_max:1.0070e+00 lr:1.0000e-02
2023-03-29 22:00:37,037 			Learning rate: weights:   1.000e-02    
2023-03-29 22:00:37,037 			Last test performance: 99.12%
2023-03-29 22:00:37,037 ----------------
2023-03-29 22:00:38,981   21  =>  13   		Training 486 pattern with 99.17% 	Forward time: 	 1.64 sec
2023-03-29 22:00:38,981 			Loss:    1.527e-02    			Backward time: 	 0.30 sec 
2023-03-29 22:00:38,982 ADAM: Layer 0 -> dw_min:9.9765e-01  dw_max:1.0023e+00 lr:1.0000e-02
2023-03-29 22:00:38,982 ADAM: Layer 1 -> dw_min:9.8976e-01  dw_max:1.0097e+00 lr:1.0000e-02
2023-03-29 22:00:38,982 ADAM: Layer 2 -> dw_min:9.8290e-01  dw_max:1.0125e+00 lr:1.0000e-02
2023-03-29 22:00:38,982 ADAM: Layer 3 -> dw_min:9.8871e-01  dw_max:1.0091e+00 lr:1.0000e-02
2023-03-29 22:00:39,009 			Learning rate: weights:   1.000e-02    
2023-03-29 22:00:39,009 			Last test performance: 99.12%
2023-03-29 22:00:39,009 ----------------
2023-03-29 22:00:40,969   21  =>  14   		Training 486 pattern with 99.17% 	Forward time: 	 1.65 sec
2023-03-29 22:00:40,970 			Loss:    3.088e-02    			Backward time: 	 0.30 sec 
2023-03-29 22:00:40,970 ADAM: Layer 0 -> dw_min:9.9786e-01  dw_max:1.0021e+00 lr:1.0000e-02
2023-03-29 22:00:40,970 ADAM: Layer 1 -> dw_min:9.9057e-01  dw_max:1.0107e+00 lr:1.0000e-02
2023-03-29 22:00:40,970 ADAM: Layer 2 -> dw_min:9.8460e-01  dw_max:1.0150e+00 lr:1.0000e-02
2023-03-29 22:00:40,970 ADAM: Layer 3 -> dw_min:9.8983e-01  dw_max:1.0082e+00 lr:1.0000e-02
2023-03-29 22:00:41,029 			Learning rate: weights:   1.000e-02    
2023-03-29 22:00:41,029 			Last test performance: 99.12%
2023-03-29 22:00:41,029 ----------------
2023-03-29 22:00:42,966   21  =>  15   		Training 486 pattern with 99.58% 	Forward time: 	 1.63 sec
2023-03-29 22:00:42,966 			Loss:    1.211e-02    			Backward time: 	 0.30 sec 
2023-03-29 22:00:42,966 ADAM: Layer 0 -> dw_min:9.9827e-01  dw_max:1.0022e+00 lr:1.0000e-02
2023-03-29 22:00:42,966 ADAM: Layer 1 -> dw_min:9.9145e-01  dw_max:1.0097e+00 lr:1.0000e-02
2023-03-29 22:00:42,966 ADAM: Layer 2 -> dw_min:9.8613e-01  dw_max:1.0135e+00 lr:1.0000e-02
2023-03-29 22:00:42,966 ADAM: Layer 3 -> dw_min:9.9084e-01  dw_max:1.0073e+00 lr:1.0000e-02
2023-03-29 22:00:43,024 			Learning rate: weights:   1.000e-02    
2023-03-29 22:00:43,024 			Last test performance: 99.12%
2023-03-29 22:00:43,024 ----------------
2023-03-29 22:00:44,994   21  =>  16   		Training 486 pattern with 99.17% 	Forward time: 	 1.66 sec
2023-03-29 22:00:44,994 			Loss:    1.648e-02    			Backward time: 	 0.30 sec 
2023-03-29 22:00:44,994 ADAM: Layer 0 -> dw_min:9.9764e-01  dw_max:1.0023e+00 lr:1.0000e-02
2023-03-29 22:00:44,994 ADAM: Layer 1 -> dw_min:9.9120e-01  dw_max:1.0124e+00 lr:1.0000e-02
2023-03-29 22:00:44,994 ADAM: Layer 2 -> dw_min:9.8555e-01  dw_max:1.0149e+00 lr:1.0000e-02
2023-03-29 22:00:44,994 ADAM: Layer 3 -> dw_min:9.9123e-01  dw_max:1.0066e+00 lr:1.0000e-02
2023-03-29 22:00:45,053 			Learning rate: weights:   1.000e-02    
2023-03-29 22:00:45,053 			Last test performance: 99.12%
2023-03-29 22:00:45,053 ----------------
2023-03-29 22:00:47,025   21  =>  17   		Training 486 pattern with 99.38% 	Forward time: 	 1.66 sec
2023-03-29 22:00:47,025 			Loss:    1.907e-02    			Backward time: 	 0.30 sec 
2023-03-29 22:00:47,025 ADAM: Layer 0 -> dw_min:9.9802e-01  dw_max:1.0026e+00 lr:1.0000e-02
2023-03-29 22:00:47,025 ADAM: Layer 1 -> dw_min:9.8886e-01  dw_max:1.0111e+00 lr:1.0000e-02
2023-03-29 22:00:47,025 ADAM: Layer 2 -> dw_min:9.8505e-01  dw_max:1.0134e+00 lr:1.0000e-02
2023-03-29 22:00:47,025 ADAM: Layer 3 -> dw_min:9.9210e-01  dw_max:1.0060e+00 lr:1.0000e-02
2023-03-29 22:00:47,068 			Learning rate: weights:   1.000e-02    
2023-03-29 22:00:47,068 			Last test performance: 99.12%
2023-03-29 22:00:47,068 ----------------
2023-03-29 22:00:49,051   21  =>  18   		Training 486 pattern with 99.38% 	Forward time: 	 1.67 sec
2023-03-29 22:00:49,051 			Loss:    2.772e-02    			Backward time: 	 0.30 sec 
2023-03-29 22:00:49,051 ADAM: Layer 0 -> dw_min:9.9810e-01  dw_max:1.0032e+00 lr:1.0000e-02
2023-03-29 22:00:49,051 ADAM: Layer 1 -> dw_min:9.8583e-01  dw_max:1.0120e+00 lr:1.0000e-02
2023-03-29 22:00:49,051 ADAM: Layer 2 -> dw_min:9.8394e-01  dw_max:1.0129e+00 lr:1.0000e-02
2023-03-29 22:00:49,051 ADAM: Layer 3 -> dw_min:9.9289e-01  dw_max:1.0057e+00 lr:1.0000e-02
2023-03-29 22:00:49,070 			Learning rate: weights:   1.000e-02    
2023-03-29 22:00:49,070 			Last test performance: 99.12%
2023-03-29 22:00:49,070 ----------------
2023-03-29 22:00:51,019   21  =>  19   		Training 486 pattern with 99.58% 	Forward time: 	 1.64 sec
2023-03-29 22:00:51,019 			Loss:    9.753e-03    			Backward time: 	 0.30 sec 
2023-03-29 22:00:51,020 ADAM: Layer 0 -> dw_min:9.9817e-01  dw_max:1.0028e+00 lr:1.0000e-02
2023-03-29 22:00:51,020 ADAM: Layer 1 -> dw_min:9.8719e-01  dw_max:1.0108e+00 lr:1.0000e-02
2023-03-29 22:00:51,020 ADAM: Layer 2 -> dw_min:9.8554e-01  dw_max:1.0116e+00 lr:1.0000e-02
2023-03-29 22:00:51,020 ADAM: Layer 3 -> dw_min:9.9345e-01  dw_max:1.0051e+00 lr:1.0000e-02
2023-03-29 22:00:51,040 			Learning rate: weights:   1.000e-02    
2023-03-29 22:00:51,040 			Last test performance: 99.12%
2023-03-29 22:00:51,040 ----------------
2023-03-29 22:00:52,998   21  =>  20   		Training 486 pattern with 99.79% 	Forward time: 	 1.65 sec
2023-03-29 22:00:52,998 			Loss:    1.537e-02    			Backward time: 	 0.30 sec 
2023-03-29 22:00:52,998 ADAM: Layer 0 -> dw_min:9.9826e-01  dw_max:1.0028e+00 lr:1.0000e-02
2023-03-29 22:00:52,999 ADAM: Layer 1 -> dw_min:9.8846e-01  dw_max:1.0095e+00 lr:1.0000e-02
2023-03-29 22:00:52,999 ADAM: Layer 2 -> dw_min:9.8698e-01  dw_max:1.0105e+00 lr:1.0000e-02
2023-03-29 22:00:52,999 ADAM: Layer 3 -> dw_min:9.9410e-01  dw_max:1.0046e+00 lr:1.0000e-02
2023-03-29 22:00:53,018 			Learning rate: weights:   1.000e-02    
2023-03-29 22:00:53,018 			Last test performance: 99.12%
2023-03-29 22:00:53,018 ----------------
2023-03-29 22:00:54,944   21  =>  21   		Training 486 pattern with 99.58% 	Forward time: 	 1.62 sec
2023-03-29 22:00:54,944 			Loss:    1.087e-02    			Backward time: 	 0.30 sec 
2023-03-29 22:00:54,944 ADAM: Layer 0 -> dw_min:9.9805e-01  dw_max:1.0031e+00 lr:1.0000e-02
2023-03-29 22:00:54,945 ADAM: Layer 1 -> dw_min:9.8961e-01  dw_max:1.0090e+00 lr:1.0000e-02
2023-03-29 22:00:54,945 ADAM: Layer 2 -> dw_min:9.8671e-01  dw_max:1.0124e+00 lr:1.0000e-02
2023-03-29 22:00:54,945 ADAM: Layer 3 -> dw_min:9.9038e-01  dw_max:1.0043e+00 lr:1.0000e-02
2023-03-29 22:00:55,003 			Learning rate: weights:   1.000e-02    
2023-03-29 22:00:55,003 			Last test performance: 99.12%
2023-03-29 22:00:55,003 ----------------
2023-03-29 22:00:56,985   21  =>  22   		Training 486 pattern with 99.58% 	Forward time: 	 1.68 sec
2023-03-29 22:00:56,986 			Loss:    1.760e-02    			Backward time: 	 0.30 sec 
2023-03-29 22:00:56,986 ADAM: Layer 0 -> dw_min:9.9786e-01  dw_max:1.0027e+00 lr:1.0000e-02
2023-03-29 22:00:56,986 ADAM: Layer 1 -> dw_min:9.9064e-01  dw_max:1.0090e+00 lr:1.0000e-02
2023-03-29 22:00:56,986 ADAM: Layer 2 -> dw_min:9.8689e-01  dw_max:1.0115e+00 lr:1.0000e-02
2023-03-29 22:00:56,986 ADAM: Layer 3 -> dw_min:9.9134e-01  dw_max:1.0074e+00 lr:1.0000e-02
2023-03-29 22:00:57,046 			Learning rate: weights:   1.000e-02    
2023-03-29 22:00:57,046 			Last test performance: 99.12%
2023-03-29 22:00:57,046 ----------------
2023-03-29 22:00:58,975   21  =>  23   		Training 486 pattern with 98.75% 	Forward time: 	 1.62 sec
2023-03-29 22:00:58,975 			Loss:    2.434e-02    			Backward time: 	 0.30 sec 
2023-03-29 22:00:58,975 ADAM: Layer 0 -> dw_min:9.9784e-01  dw_max:1.0018e+00 lr:1.0000e-02
2023-03-29 22:00:58,976 ADAM: Layer 1 -> dw_min:9.8766e-01  dw_max:1.0087e+00 lr:1.0000e-02
2023-03-29 22:00:58,976 ADAM: Layer 2 -> dw_min:9.8515e-01  dw_max:1.0146e+00 lr:1.0000e-02
2023-03-29 22:00:58,976 ADAM: Layer 3 -> dw_min:9.9220e-01  dw_max:1.0067e+00 lr:1.0000e-02
2023-03-29 22:00:58,996 			Learning rate: weights:   1.000e-02    
2023-03-29 22:00:58,996 			Last test performance: 99.12%
2023-03-29 22:00:58,996 ----------------
2023-03-29 22:01:00,938   21  =>  24   		Training 486 pattern with 99.38% 	Forward time: 	 1.64 sec
2023-03-29 22:01:00,938 			Loss:    1.869e-02    			Backward time: 	 0.30 sec 
2023-03-29 22:01:00,938 ADAM: Layer 0 -> dw_min:9.9788e-01  dw_max:1.0018e+00 lr:1.0000e-02
2023-03-29 22:01:00,939 ADAM: Layer 1 -> dw_min:9.8895e-01  dw_max:1.0105e+00 lr:1.0000e-02
2023-03-29 22:01:00,939 ADAM: Layer 2 -> dw_min:9.8417e-01  dw_max:1.0142e+00 lr:1.0000e-02
2023-03-29 22:01:00,939 ADAM: Layer 3 -> dw_min:9.9297e-01  dw_max:1.0060e+00 lr:1.0000e-02
2023-03-29 22:01:01,022 			Learning rate: weights:   1.000e-02    
2023-03-29 22:01:01,022 			Last test performance: 99.12%
2023-03-29 22:01:01,022 ----------------
2023-03-29 22:01:02,954   21  =>  25   		Training 486 pattern with 99.58% 	Forward time: 	 1.63 sec
2023-03-29 22:01:02,954 			Loss:    1.390e-02    			Backward time: 	 0.30 sec 
2023-03-29 22:01:02,954 ADAM: Layer 0 -> dw_min:9.9800e-01  dw_max:1.0016e+00 lr:1.0000e-02
2023-03-29 22:01:02,955 ADAM: Layer 1 -> dw_min:9.8968e-01  dw_max:1.0105e+00 lr:1.0000e-02
2023-03-29 22:01:02,955 ADAM: Layer 2 -> dw_min:9.8574e-01  dw_max:1.0128e+00 lr:1.0000e-02
2023-03-29 22:01:02,955 ADAM: Layer 3 -> dw_min:9.9367e-01  dw_max:1.0054e+00 lr:1.0000e-02
2023-03-29 22:01:02,973 			Learning rate: weights:   1.000e-02    
2023-03-29 22:01:02,973 			Last test performance: 99.12%
2023-03-29 22:01:02,973 ----------------
2023-03-29 22:01:04,894   21  =>  26   		Training 486 pattern with 98.96% 	Forward time: 	 1.61 sec
2023-03-29 22:01:04,894 			Loss:    3.936e-02    			Backward time: 	 0.30 sec 
2023-03-29 22:01:04,894 ADAM: Layer 0 -> dw_min:9.9740e-01  dw_max:1.0019e+00 lr:1.0000e-02
2023-03-29 22:01:04,894 ADAM: Layer 1 -> dw_min:9.8686e-01  dw_max:1.0094e+00 lr:1.0000e-02
2023-03-29 22:01:04,894 ADAM: Layer 2 -> dw_min:9.8714e-01  dw_max:1.0130e+00 lr:1.0000e-02
2023-03-29 22:01:04,894 ADAM: Layer 3 -> dw_min:9.9430e-01  dw_max:1.0049e+00 lr:1.0000e-02
2023-03-29 22:01:04,911 			Learning rate: weights:   1.000e-02    
2023-03-29 22:01:04,911 			Last test performance: 99.12%
2023-03-29 22:01:04,911 ----------------
2023-03-29 22:01:06,806   21  =>  27   		Training 486 pattern with 99.58% 	Forward time: 	 1.59 sec
2023-03-29 22:01:06,806 			Loss:    5.298e-03    			Backward time: 	 0.30 sec 
2023-03-29 22:01:06,806 ADAM: Layer 0 -> dw_min:9.9739e-01  dw_max:1.0021e+00 lr:1.0000e-02
2023-03-29 22:01:06,806 ADAM: Layer 1 -> dw_min:9.8832e-01  dw_max:1.0104e+00 lr:1.0000e-02
2023-03-29 22:01:06,806 ADAM: Layer 2 -> dw_min:9.8478e-01  dw_max:1.0117e+00 lr:1.0000e-02
2023-03-29 22:01:06,806 ADAM: Layer 3 -> dw_min:9.9486e-01  dw_max:1.0044e+00 lr:1.0000e-02
2023-03-29 22:01:06,864 			Learning rate: weights:   1.000e-02    
2023-03-29 22:01:06,864 			Last test performance: 99.12%
2023-03-29 22:01:06,864 ----------------
2023-03-29 22:01:08,778   21  =>  28   		Training 486 pattern with 99.79% 	Forward time: 	 1.61 sec
2023-03-29 22:01:08,778 			Loss:    1.256e-02    			Backward time: 	 0.30 sec 
2023-03-29 22:01:08,778 ADAM: Layer 0 -> dw_min:9.9763e-01  dw_max:1.0019e+00 lr:1.0000e-02
2023-03-29 22:01:08,778 ADAM: Layer 1 -> dw_min:9.8956e-01  dw_max:1.0094e+00 lr:1.0000e-02
2023-03-29 22:01:08,778 ADAM: Layer 2 -> dw_min:9.8630e-01  dw_max:1.0147e+00 lr:1.0000e-02
2023-03-29 22:01:08,778 ADAM: Layer 3 -> dw_min:9.9537e-01  dw_max:1.0040e+00 lr:1.0000e-02
2023-03-29 22:01:08,836 			Learning rate: weights:   1.000e-02    
2023-03-29 22:01:08,836 			Last test performance: 99.12%
2023-03-29 22:01:08,836 ----------------
2023-03-29 22:01:10,770   21  =>  29   		Training 486 pattern with 99.17% 	Forward time: 	 1.63 sec
2023-03-29 22:01:10,770 			Loss:    1.988e-02    			Backward time: 	 0.30 sec 
2023-03-29 22:01:10,770 ADAM: Layer 0 -> dw_min:9.9660e-01  dw_max:1.0028e+00 lr:1.0000e-02
2023-03-29 22:01:10,770 ADAM: Layer 1 -> dw_min:9.8873e-01  dw_max:1.0084e+00 lr:1.0000e-02
2023-03-29 22:01:10,770 ADAM: Layer 2 -> dw_min:9.8588e-01  dw_max:1.0133e+00 lr:1.0000e-02
2023-03-29 22:01:10,770 ADAM: Layer 3 -> dw_min:9.9564e-01  dw_max:1.0054e+00 lr:1.0000e-02
2023-03-29 22:01:10,788 			Learning rate: weights:   1.000e-02    
2023-03-29 22:01:10,788 			Last test performance: 99.12%
2023-03-29 22:01:10,788 ----------------
2023-03-29 22:01:12,740   21  =>  30   		Training 486 pattern with 98.33% 	Forward time: 	 1.64 sec
2023-03-29 22:01:12,740 			Loss:    2.128e-02    			Backward time: 	 0.30 sec 
2023-03-29 22:01:12,740 ADAM: Layer 0 -> dw_min:9.9662e-01  dw_max:1.0027e+00 lr:1.0000e-02
2023-03-29 22:01:12,740 ADAM: Layer 1 -> dw_min:9.8901e-01  dw_max:1.0103e+00 lr:1.0000e-02
2023-03-29 22:01:12,740 ADAM: Layer 2 -> dw_min:9.8492e-01  dw_max:1.0125e+00 lr:1.0000e-02
2023-03-29 22:01:12,740 ADAM: Layer 3 -> dw_min:9.9607e-01  dw_max:1.0089e+00 lr:1.0000e-02
2023-03-29 22:01:12,894 			Learning rate: weights:   1.000e-02    
2023-03-29 22:01:12,894 			Last test performance: 99.12%
2023-03-29 22:01:12,894 ----------------
2023-03-29 22:01:14,848   21  =>  31   		Training 486 pattern with 99.38% 	Forward time: 	 1.65 sec
2023-03-29 22:01:14,848 			Loss:    1.738e-02    			Backward time: 	 0.30 sec 
2023-03-29 22:01:14,849 ADAM: Layer 0 -> dw_min:9.9707e-01  dw_max:1.0029e+00 lr:1.0000e-02
2023-03-29 22:01:14,849 ADAM: Layer 1 -> dw_min:9.8680e-01  dw_max:1.0104e+00 lr:1.0000e-02
2023-03-29 22:01:14,849 ADAM: Layer 2 -> dw_min:9.8642e-01  dw_max:1.0118e+00 lr:1.0000e-02
2023-03-29 22:01:14,849 ADAM: Layer 3 -> dw_min:9.9644e-01  dw_max:1.0080e+00 lr:1.0000e-02
2023-03-29 22:01:14,867 			Learning rate: weights:   1.000e-02    
2023-03-29 22:01:14,867 			Last test performance: 99.12%
2023-03-29 22:01:14,867 ----------------
2023-03-29 22:01:16,826   21  =>  32   		Training 486 pattern with 99.79% 	Forward time: 	 1.65 sec
2023-03-29 22:01:16,826 			Loss:    1.056e-02    			Backward time: 	 0.30 sec 
2023-03-29 22:01:16,826 ADAM: Layer 0 -> dw_min:9.9710e-01  dw_max:1.0027e+00 lr:1.0000e-02
2023-03-29 22:01:16,826 ADAM: Layer 1 -> dw_min:9.8857e-01  dw_max:1.0093e+00 lr:1.0000e-02
2023-03-29 22:01:16,827 ADAM: Layer 2 -> dw_min:9.8646e-01  dw_max:1.0107e+00 lr:1.0000e-02
2023-03-29 22:01:16,827 ADAM: Layer 3 -> dw_min:9.9679e-01  dw_max:1.0072e+00 lr:1.0000e-02
2023-03-29 22:01:16,902 			Learning rate: weights:   1.000e-02    
2023-03-29 22:01:16,902 			Last test performance: 99.12%
2023-03-29 22:01:16,902 ----------------
2023-03-29 22:01:18,873   21  =>  33   		Training 486 pattern with 99.38% 	Forward time: 	 1.66 sec
2023-03-29 22:01:18,873 			Loss:    2.677e-02    			Backward time: 	 0.30 sec 
2023-03-29 22:01:18,874 ADAM: Layer 0 -> dw_min:9.9760e-01  dw_max:1.0020e+00 lr:1.0000e-02
2023-03-29 22:01:18,874 ADAM: Layer 1 -> dw_min:9.8896e-01  dw_max:1.0123e+00 lr:1.0000e-02
2023-03-29 22:01:18,874 ADAM: Layer 2 -> dw_min:9.8261e-01  dw_max:1.0138e+00 lr:1.0000e-02
2023-03-29 22:01:18,874 ADAM: Layer 3 -> dw_min:9.9711e-01  dw_max:1.0061e+00 lr:1.0000e-02
2023-03-29 22:01:18,944 			Learning rate: weights:   1.000e-02    
2023-03-29 22:01:18,944 			Last test performance: 99.12%
2023-03-29 22:01:18,944 ----------------
2023-03-29 22:01:20,860   21  =>  34   		Training 486 pattern with 99.17% 	Forward time: 	 1.61 sec
2023-03-29 22:01:20,860 			Loss:    2.097e-02    			Backward time: 	 0.30 sec 
2023-03-29 22:01:20,860 ADAM: Layer 0 -> dw_min:9.9759e-01  dw_max:1.0018e+00 lr:1.0000e-02
2023-03-29 22:01:20,860 ADAM: Layer 1 -> dw_min:9.8849e-01  dw_max:1.0106e+00 lr:1.0000e-02
2023-03-29 22:01:20,861 ADAM: Layer 2 -> dw_min:9.8434e-01  dw_max:1.0125e+00 lr:1.0000e-02
2023-03-29 22:01:20,861 ADAM: Layer 3 -> dw_min:9.9291e-01  dw_max:1.0091e+00 lr:1.0000e-02
2023-03-29 22:01:20,919 			Learning rate: weights:   1.000e-02    
2023-03-29 22:01:20,920 			Last test performance: 99.12%
2023-03-29 22:01:20,920 ----------------
2023-03-29 22:01:22,845   21  =>  35   		Training 486 pattern with 99.58% 	Forward time: 	 1.62 sec
2023-03-29 22:01:22,846 			Loss:    8.156e-03    			Backward time: 	 0.30 sec 
2023-03-29 22:01:22,846 ADAM: Layer 0 -> dw_min:9.9789e-01  dw_max:1.0019e+00 lr:1.0000e-02
2023-03-29 22:01:22,846 ADAM: Layer 1 -> dw_min:9.8686e-01  dw_max:1.0100e+00 lr:1.0000e-02
2023-03-29 22:01:22,846 ADAM: Layer 2 -> dw_min:9.8219e-01  dw_max:1.0112e+00 lr:1.0000e-02
2023-03-29 22:01:22,846 ADAM: Layer 3 -> dw_min:9.9361e-01  dw_max:1.0082e+00 lr:1.0000e-02
2023-03-29 22:01:22,903 			Learning rate: weights:   1.000e-02    
2023-03-29 22:01:22,903 			Last test performance: 99.12%
2023-03-29 22:01:22,903 ----------------
2023-03-29 22:01:24,833   21  =>  36   		Training 486 pattern with 98.75% 	Forward time: 	 1.62 sec
2023-03-29 22:01:24,833 			Loss:    2.465e-02    			Backward time: 	 0.30 sec 
2023-03-29 22:01:24,833 ADAM: Layer 0 -> dw_min:9.9762e-01  dw_max:1.0020e+00 lr:1.0000e-02
2023-03-29 22:01:24,834 ADAM: Layer 1 -> dw_min:9.8664e-01  dw_max:1.0131e+00 lr:1.0000e-02
2023-03-29 22:01:24,834 ADAM: Layer 2 -> dw_min:9.8396e-01  dw_max:1.0136e+00 lr:1.0000e-02
2023-03-29 22:01:24,834 ADAM: Layer 3 -> dw_min:9.9430e-01  dw_max:1.0073e+00 lr:1.0000e-02
2023-03-29 22:01:24,876 			Learning rate: weights:   1.000e-02    
2023-03-29 22:01:24,876 			Last test performance: 99.12%
2023-03-29 22:01:24,876 ----------------
2023-03-29 22:01:26,814   21  =>  37   		Training 486 pattern with 100.00% 	Forward time: 	 1.63 sec
2023-03-29 22:01:26,814 			Loss:    2.657e-03    			Backward time: 	 0.30 sec 
2023-03-29 22:01:26,815 ADAM: Layer 0 -> dw_min:9.9772e-01  dw_max:1.0018e+00 lr:1.0000e-02
2023-03-29 22:01:26,815 ADAM: Layer 1 -> dw_min:9.8805e-01  dw_max:1.0121e+00 lr:1.0000e-02
2023-03-29 22:01:26,815 ADAM: Layer 2 -> dw_min:9.8556e-01  dw_max:1.0123e+00 lr:1.0000e-02
2023-03-29 22:01:26,815 ADAM: Layer 3 -> dw_min:9.9487e-01  dw_max:1.0066e+00 lr:1.0000e-02
2023-03-29 22:01:26,839 			Learning rate: weights:   1.000e-02    
2023-03-29 22:01:26,839 			Last test performance: 99.12%
2023-03-29 22:01:26,839 ----------------
2023-03-29 22:01:28,732   21  =>  38   		Training 486 pattern with 98.96% 	Forward time: 	 1.59 sec
2023-03-29 22:01:28,732 			Loss:    3.556e-02    			Backward time: 	 0.30 sec 
2023-03-29 22:01:28,732 ADAM: Layer 0 -> dw_min:9.9715e-01  dw_max:1.0027e+00 lr:1.0000e-02
2023-03-29 22:01:28,732 ADAM: Layer 1 -> dw_min:9.8771e-01  dw_max:1.0143e+00 lr:1.0000e-02
2023-03-29 22:01:28,733 ADAM: Layer 2 -> dw_min:9.8480e-01  dw_max:1.0131e+00 lr:1.0000e-02
2023-03-29 22:01:28,733 ADAM: Layer 3 -> dw_min:9.9537e-01  dw_max:1.0104e+00 lr:1.0000e-02
2023-03-29 22:01:28,751 			Learning rate: weights:   1.000e-02    
2023-03-29 22:01:28,751 			Last test performance: 99.12%
2023-03-29 22:01:28,751 ----------------
2023-03-29 22:01:30,697   21  =>  39   		Training 486 pattern with 99.79% 	Forward time: 	 1.64 sec
2023-03-29 22:01:30,697 			Loss:    1.236e-02    			Backward time: 	 0.30 sec 
2023-03-29 22:01:30,698 ADAM: Layer 0 -> dw_min:9.9744e-01  dw_max:1.0024e+00 lr:1.0000e-02
2023-03-29 22:01:30,698 ADAM: Layer 1 -> dw_min:9.8893e-01  dw_max:1.0128e+00 lr:1.0000e-02
2023-03-29 22:01:30,698 ADAM: Layer 2 -> dw_min:9.8631e-01  dw_max:1.0118e+00 lr:1.0000e-02
2023-03-29 22:01:30,698 ADAM: Layer 3 -> dw_min:9.9583e-01  dw_max:1.0094e+00 lr:1.0000e-02
2023-03-29 22:01:30,756 			Learning rate: weights:   1.000e-02    
2023-03-29 22:01:30,757 			Last test performance: 99.12%
2023-03-29 22:01:30,757 ----------------
2023-03-29 22:01:32,707   21  =>  40   		Training 486 pattern with 99.38% 	Forward time: 	 1.64 sec
2023-03-29 22:01:32,707 			Loss:    1.055e-02    			Backward time: 	 0.30 sec 
2023-03-29 22:01:32,707 ADAM: Layer 0 -> dw_min:9.9700e-01  dw_max:1.0031e+00 lr:1.0000e-02
2023-03-29 22:01:32,707 ADAM: Layer 1 -> dw_min:9.8656e-01  dw_max:1.0104e+00 lr:1.0000e-02
2023-03-29 22:01:32,707 ADAM: Layer 2 -> dw_min:9.8348e-01  dw_max:1.0142e+00 lr:1.0000e-02
2023-03-29 22:01:32,708 ADAM: Layer 3 -> dw_min:9.9128e-01  dw_max:1.0085e+00 lr:1.0000e-02
2023-03-29 22:01:32,745 			Learning rate: weights:   1.000e-02    
2023-03-29 22:01:32,745 			Last test performance: 99.12%
2023-03-29 22:01:32,745 ----------------
2023-03-29 22:01:34,645   21  =>  41   		Training 486 pattern with 99.38% 	Forward time: 	 1.59 sec
2023-03-29 22:01:34,645 			Loss:    1.307e-02    			Backward time: 	 0.30 sec 
2023-03-29 22:01:34,645 ADAM: Layer 0 -> dw_min:9.9706e-01  dw_max:1.0034e+00 lr:1.0000e-02
2023-03-29 22:01:34,645 ADAM: Layer 1 -> dw_min:9.8819e-01  dw_max:1.0100e+00 lr:1.0000e-02
2023-03-29 22:01:34,645 ADAM: Layer 2 -> dw_min:9.8513e-01  dw_max:1.0128e+00 lr:1.0000e-02
2023-03-29 22:01:34,645 ADAM: Layer 3 -> dw_min:9.9215e-01  dw_max:1.0076e+00 lr:1.0000e-02
2023-03-29 22:01:34,712 			Learning rate: weights:   1.000e-02    
2023-03-29 22:01:34,713 			Last test performance: 99.12%
2023-03-29 22:01:34,713 ----------------
2023-03-29 22:01:36,683   21  =>  42   		Training 486 pattern with 99.79% 	Forward time: 	 1.66 sec
2023-03-29 22:01:36,683 			Loss:    4.532e-03    			Backward time: 	 0.30 sec 
2023-03-29 22:01:36,683 ADAM: Layer 0 -> dw_min:9.9714e-01  dw_max:1.0029e+00 lr:1.0000e-02
2023-03-29 22:01:36,683 ADAM: Layer 1 -> dw_min:9.8924e-01  dw_max:1.0091e+00 lr:1.0000e-02
2023-03-29 22:01:36,683 ADAM: Layer 2 -> dw_min:9.8661e-01  dw_max:1.0115e+00 lr:1.0000e-02
2023-03-29 22:01:36,683 ADAM: Layer 3 -> dw_min:9.9293e-01  dw_max:1.0069e+00 lr:1.0000e-02
2023-03-29 22:01:36,703 			Learning rate: weights:   1.000e-02    
2023-03-29 22:01:36,703 			Last test performance: 99.12%
2023-03-29 22:01:36,703 ----------------
2023-03-29 22:01:38,687   21  =>  43   		Training 486 pattern with 98.33% 	Forward time: 	 1.68 sec
2023-03-29 22:01:38,687 			Loss:    6.431e-02    			Backward time: 	 0.30 sec 
2023-03-29 22:01:38,687 ADAM: Layer 0 -> dw_min:9.9720e-01  dw_max:1.0032e+00 lr:1.0000e-02
2023-03-29 22:01:38,687 ADAM: Layer 1 -> dw_min:9.8936e-01  dw_max:1.0101e+00 lr:1.0000e-02
2023-03-29 22:01:38,688 ADAM: Layer 2 -> dw_min:9.8528e-01  dw_max:1.0151e+00 lr:1.0000e-02
2023-03-29 22:01:38,688 ADAM: Layer 3 -> dw_min:9.8885e-01  dw_max:1.0068e+00 lr:1.0000e-02
2023-03-29 22:01:38,746 			Learning rate: weights:   1.000e-02    
2023-03-29 22:01:38,746 			Last test performance: 99.12%
2023-03-29 22:01:38,746 ----------------
2023-03-29 22:01:40,674   21  =>  44   		Training 486 pattern with 98.96% 	Forward time: 	 1.62 sec
2023-03-29 22:01:40,674 			Loss:    2.371e-02    			Backward time: 	 0.30 sec 
2023-03-29 22:01:40,675 ADAM: Layer 0 -> dw_min:9.9730e-01  dw_max:1.0027e+00 lr:1.0000e-02
2023-03-29 22:01:40,675 ADAM: Layer 1 -> dw_min:9.8832e-01  dw_max:1.0135e+00 lr:1.0000e-02
2023-03-29 22:01:40,675 ADAM: Layer 2 -> dw_min:9.8585e-01  dw_max:1.0153e+00 lr:1.0000e-02
2023-03-29 22:01:40,675 ADAM: Layer 3 -> dw_min:9.8996e-01  dw_max:1.0061e+00 lr:1.0000e-02
2023-03-29 22:01:40,754 			Learning rate: weights:   1.000e-02    
2023-03-29 22:01:40,754 			Last test performance: 99.12%
2023-03-29 22:01:40,754 ----------------
2023-03-29 22:01:42,703   21  =>  45   		Training 486 pattern with 100.00% 	Forward time: 	 1.64 sec
2023-03-29 22:01:42,703 			Loss:    2.757e-03    			Backward time: 	 0.30 sec 
2023-03-29 22:01:42,704 ADAM: Layer 0 -> dw_min:9.9765e-01  dw_max:1.0024e+00 lr:1.0000e-02
2023-03-29 22:01:42,704 ADAM: Layer 1 -> dw_min:9.8954e-01  dw_max:1.0096e+00 lr:1.0000e-02
2023-03-29 22:01:42,704 ADAM: Layer 2 -> dw_min:9.8569e-01  dw_max:1.0137e+00 lr:1.0000e-02
2023-03-29 22:01:42,704 ADAM: Layer 3 -> dw_min:9.9096e-01  dw_max:1.0055e+00 lr:1.0000e-02
2023-03-29 22:01:42,746 			Learning rate: weights:   1.000e-02    
2023-03-29 22:01:42,746 			Last test performance: 99.12%
2023-03-29 22:01:42,746 ----------------
2023-03-29 22:01:44,703   21  =>  46   		Training 486 pattern with 100.00% 	Forward time: 	 1.65 sec
2023-03-29 22:01:44,703 			Loss:    3.198e-03    			Backward time: 	 0.30 sec 
2023-03-29 22:01:44,703 ADAM: Layer 0 -> dw_min:9.9809e-01  dw_max:1.0016e+00 lr:1.0000e-02
2023-03-29 22:01:44,703 ADAM: Layer 1 -> dw_min:9.8514e-01  dw_max:1.0097e+00 lr:1.0000e-02
2023-03-29 22:01:44,703 ADAM: Layer 2 -> dw_min:9.8700e-01  dw_max:1.0124e+00 lr:1.0000e-02
2023-03-29 22:01:44,703 ADAM: Layer 3 -> dw_min:9.9186e-01  dw_max:1.0050e+00 lr:1.0000e-02
2023-03-29 22:01:44,721 			Learning rate: weights:   1.000e-02    
2023-03-29 22:01:44,721 			Last test performance: 99.12%
2023-03-29 22:01:44,721 ----------------
2023-03-29 22:01:46,637   21  =>  47   		Training 486 pattern with 98.96% 	Forward time: 	 1.61 sec
2023-03-29 22:01:46,637 			Loss:    2.239e-02    			Backward time: 	 0.30 sec 
2023-03-29 22:01:46,637 ADAM: Layer 0 -> dw_min:9.9662e-01  dw_max:1.0020e+00 lr:1.0000e-02
2023-03-29 22:01:46,637 ADAM: Layer 1 -> dw_min:9.8666e-01  dw_max:1.0096e+00 lr:1.0000e-02
2023-03-29 22:01:46,637 ADAM: Layer 2 -> dw_min:9.8487e-01  dw_max:1.0139e+00 lr:1.0000e-02
2023-03-29 22:01:46,637 ADAM: Layer 3 -> dw_min:9.9268e-01  dw_max:1.0052e+00 lr:1.0000e-02
2023-03-29 22:01:46,717 			Learning rate: weights:   1.000e-02    
2023-03-29 22:01:46,717 			Last test performance: 99.12%
2023-03-29 22:01:46,717 ----------------
2023-03-29 22:01:48,680   21  =>  48   		Training 486 pattern with 99.38% 	Forward time: 	 1.66 sec
2023-03-29 22:01:48,680 			Loss:    2.424e-02    			Backward time: 	 0.30 sec 
2023-03-29 22:01:48,680 ADAM: Layer 0 -> dw_min:9.9707e-01  dw_max:1.0019e+00 lr:1.0000e-02
2023-03-29 22:01:48,681 ADAM: Layer 1 -> dw_min:9.8799e-01  dw_max:1.0094e+00 lr:1.0000e-02
2023-03-29 22:01:48,681 ADAM: Layer 2 -> dw_min:9.8637e-01  dw_max:1.0144e+00 lr:1.0000e-02
2023-03-29 22:01:48,681 ADAM: Layer 3 -> dw_min:9.9243e-01  dw_max:1.0065e+00 lr:1.0000e-02
2023-03-29 22:01:48,739 			Learning rate: weights:   1.000e-02    
2023-03-29 22:01:48,739 			Last test performance: 99.12%
2023-03-29 22:01:48,739 ----------------
2023-03-29 22:01:50,690   21  =>  49   		Training 486 pattern with 99.58% 	Forward time: 	 1.64 sec
2023-03-29 22:01:50,690 			Loss:    1.236e-02    			Backward time: 	 0.30 sec 
2023-03-29 22:01:50,691 ADAM: Layer 0 -> dw_min:9.9685e-01  dw_max:1.0019e+00 lr:1.0000e-02
2023-03-29 22:01:50,691 ADAM: Layer 1 -> dw_min:9.8874e-01  dw_max:1.0083e+00 lr:1.0000e-02
2023-03-29 22:01:50,691 ADAM: Layer 2 -> dw_min:9.8614e-01  dw_max:1.0135e+00 lr:1.0000e-02
2023-03-29 22:01:50,691 ADAM: Layer 3 -> dw_min:9.9318e-01  dw_max:1.0074e+00 lr:1.0000e-02
2023-03-29 22:01:50,840 			Learning rate: weights:   1.000e-02    
2023-03-29 22:01:50,840 			Last test performance: 99.12%
2023-03-29 22:01:50,840 ----------------
2023-03-29 22:01:52,808   21  =>  50   		Training 486 pattern with 98.96% 	Forward time: 	 1.66 sec
2023-03-29 22:01:52,808 			Loss:    2.386e-02    			Backward time: 	 0.30 sec 
2023-03-29 22:01:52,808 ADAM: Layer 0 -> dw_min:9.9722e-01  dw_max:1.0019e+00 lr:1.0000e-02
2023-03-29 22:01:52,809 ADAM: Layer 1 -> dw_min:9.8866e-01  dw_max:1.0099e+00 lr:1.0000e-02
2023-03-29 22:01:52,809 ADAM: Layer 2 -> dw_min:9.8563e-01  dw_max:1.0145e+00 lr:1.0000e-02
2023-03-29 22:01:52,809 ADAM: Layer 3 -> dw_min:9.9386e-01  dw_max:1.0079e+00 lr:1.0000e-02
2023-03-29 22:01:52,826 			Learning rate: weights:   1.000e-02    
2023-03-29 22:01:52,826 			Last test performance: 99.12%
2023-03-29 22:01:52,826 ----------------
2023-03-29 22:01:54,744   21  =>  51   		Training 486 pattern with 99.17% 	Forward time: 	 1.61 sec
2023-03-29 22:01:54,744 			Loss:    1.644e-02    			Backward time: 	 0.30 sec 
2023-03-29 22:01:54,744 ADAM: Layer 0 -> dw_min:9.9769e-01  dw_max:1.0030e+00 lr:1.0000e-02
2023-03-29 22:01:54,744 ADAM: Layer 1 -> dw_min:9.8970e-01  dw_max:1.0092e+00 lr:1.0000e-02
2023-03-29 22:01:54,745 ADAM: Layer 2 -> dw_min:9.8670e-01  dw_max:1.0149e+00 lr:1.0000e-02
2023-03-29 22:01:54,745 ADAM: Layer 3 -> dw_min:9.9429e-01  dw_max:1.0071e+00 lr:1.0000e-02
2023-03-29 22:01:54,818 			Learning rate: weights:   1.000e-02    
2023-03-29 22:01:54,818 			Last test performance: 99.12%
2023-03-29 22:01:54,819 ----------------
2023-03-29 22:01:56,761   21  =>  52   		Training 486 pattern with 99.79% 	Forward time: 	 1.64 sec
2023-03-29 22:01:56,761 			Loss:    5.607e-03    			Backward time: 	 0.30 sec 
2023-03-29 22:01:56,762 ADAM: Layer 0 -> dw_min:9.9746e-01  dw_max:1.0027e+00 lr:1.0000e-02
2023-03-29 22:01:56,762 ADAM: Layer 1 -> dw_min:9.9071e-01  dw_max:1.0083e+00 lr:1.0000e-02
2023-03-29 22:01:56,762 ADAM: Layer 2 -> dw_min:9.8802e-01  dw_max:1.0134e+00 lr:1.0000e-02
2023-03-29 22:01:56,762 ADAM: Layer 3 -> dw_min:9.9486e-01  dw_max:1.0064e+00 lr:1.0000e-02
2023-03-29 22:01:56,819 			Learning rate: weights:   1.000e-02    
2023-03-29 22:01:56,819 			Last test performance: 99.12%
2023-03-29 22:01:56,819 ----------------
2023-03-29 22:01:58,765   21  =>  53   		Training 486 pattern with 99.79% 	Forward time: 	 1.64 sec
2023-03-29 22:01:58,765 			Loss:    4.135e-03    			Backward time: 	 0.30 sec 
2023-03-29 22:01:58,765 ADAM: Layer 0 -> dw_min:9.9773e-01  dw_max:1.0022e+00 lr:1.0000e-02
2023-03-29 22:01:58,766 ADAM: Layer 1 -> dw_min:9.8485e-01  dw_max:1.0106e+00 lr:1.0000e-02
2023-03-29 22:01:58,766 ADAM: Layer 2 -> dw_min:9.8920e-01  dw_max:1.0121e+00 lr:1.0000e-02
2023-03-29 22:01:58,766 ADAM: Layer 3 -> dw_min:9.9537e-01  dw_max:1.0057e+00 lr:1.0000e-02
2023-03-29 22:01:58,825 			Learning rate: weights:   1.000e-02    
2023-03-29 22:01:58,825 			Last test performance: 99.12%
2023-03-29 22:01:58,825 ----------------
2023-03-29 22:02:00,826   21  =>  54   		Training 486 pattern with 99.58% 	Forward time: 	 1.69 sec
2023-03-29 22:02:00,826 			Loss:    1.289e-02    			Backward time: 	 0.30 sec 
2023-03-29 22:02:00,827 ADAM: Layer 0 -> dw_min:9.9774e-01  dw_max:1.0021e+00 lr:1.0000e-02
2023-03-29 22:02:00,827 ADAM: Layer 1 -> dw_min:9.8617e-01  dw_max:1.0104e+00 lr:1.0000e-02
2023-03-29 22:02:00,827 ADAM: Layer 2 -> dw_min:9.8886e-01  dw_max:1.0136e+00 lr:1.0000e-02
2023-03-29 22:02:00,827 ADAM: Layer 3 -> dw_min:9.9583e-01  dw_max:1.0052e+00 lr:1.0000e-02
2023-03-29 22:02:00,880 			Learning rate: weights:   1.000e-02    
2023-03-29 22:02:00,880 			Last test performance: 99.12%
2023-03-29 22:02:00,880 ----------------
2023-03-29 22:02:02,787   21  =>  55   		Training 486 pattern with 99.17% 	Forward time: 	 1.60 sec
2023-03-29 22:02:02,787 			Loss:    2.415e-02    			Backward time: 	 0.30 sec 
2023-03-29 22:02:02,787 ADAM: Layer 0 -> dw_min:9.9805e-01  dw_max:1.0020e+00 lr:1.0000e-02
2023-03-29 22:02:02,787 ADAM: Layer 1 -> dw_min:9.8747e-01  dw_max:1.0117e+00 lr:1.0000e-02
2023-03-29 22:02:02,787 ADAM: Layer 2 -> dw_min:9.8521e-01  dw_max:1.0148e+00 lr:1.0000e-02
2023-03-29 22:02:02,788 ADAM: Layer 3 -> dw_min:9.9019e-01  dw_max:1.0047e+00 lr:1.0000e-02
2023-03-29 22:02:02,806 			Learning rate: weights:   1.000e-02    
2023-03-29 22:02:02,806 			Last test performance: 99.12%
2023-03-29 22:02:02,806 ----------------
2023-03-29 22:02:04,743   21  =>  56   		Training 486 pattern with 99.58% 	Forward time: 	 1.63 sec
2023-03-29 22:02:04,743 			Loss:    1.530e-02    			Backward time: 	 0.30 sec 
2023-03-29 22:02:04,743 ADAM: Layer 0 -> dw_min:9.9816e-01  dw_max:1.0018e+00 lr:1.0000e-02
2023-03-29 22:02:04,743 ADAM: Layer 1 -> dw_min:9.8888e-01  dw_max:1.0094e+00 lr:1.0000e-02
2023-03-29 22:02:04,743 ADAM: Layer 2 -> dw_min:9.8666e-01  dw_max:1.0133e+00 lr:1.0000e-02
2023-03-29 22:02:04,743 ADAM: Layer 3 -> dw_min:9.9117e-01  dw_max:1.0048e+00 lr:1.0000e-02
2023-03-29 22:02:04,801 			Learning rate: weights:   1.000e-02    
2023-03-29 22:02:04,801 			Last test performance: 99.12%
2023-03-29 22:02:04,801 ----------------
2023-03-29 22:02:06,755   21  =>  57   		Training 486 pattern with 99.38% 	Forward time: 	 1.65 sec
2023-03-29 22:02:06,755 			Loss:    1.599e-02    			Backward time: 	 0.30 sec 
2023-03-29 22:02:06,755 ADAM: Layer 0 -> dw_min:9.9804e-01  dw_max:1.0018e+00 lr:1.0000e-02
2023-03-29 22:02:06,756 ADAM: Layer 1 -> dw_min:9.8932e-01  dw_max:1.0086e+00 lr:1.0000e-02
2023-03-29 22:02:06,756 ADAM: Layer 2 -> dw_min:9.8652e-01  dw_max:1.0143e+00 lr:1.0000e-02
2023-03-29 22:02:06,756 ADAM: Layer 3 -> dw_min:9.9205e-01  dw_max:1.0062e+00 lr:1.0000e-02
2023-03-29 22:02:06,774 			Learning rate: weights:   1.000e-02    
2023-03-29 22:02:06,774 			Last test performance: 99.12%
2023-03-29 22:02:06,774 ----------------
2023-03-29 22:02:08,726   21  =>  58   		Training 486 pattern with 98.54% 	Forward time: 	 1.64 sec
2023-03-29 22:02:08,726 			Loss:    2.260e-02    			Backward time: 	 0.30 sec 
2023-03-29 22:02:08,727 ADAM: Layer 0 -> dw_min:9.9641e-01  dw_max:1.0022e+00 lr:1.0000e-02
2023-03-29 22:02:08,727 ADAM: Layer 1 -> dw_min:9.8656e-01  dw_max:1.0141e+00 lr:1.0000e-02
2023-03-29 22:02:08,727 ADAM: Layer 2 -> dw_min:9.8497e-01  dw_max:1.0140e+00 lr:1.0000e-02
2023-03-29 22:02:08,727 ADAM: Layer 3 -> dw_min:9.9284e-01  dw_max:1.0098e+00 lr:1.0000e-02
2023-03-29 22:02:08,787 			Learning rate: weights:   1.000e-02    
2023-03-29 22:02:08,787 			Last test performance: 99.12%
2023-03-29 22:02:08,787 ----------------
2023-03-29 22:02:10,743   21  =>  59   		Training 486 pattern with 99.79% 	Forward time: 	 1.65 sec
2023-03-29 22:02:10,743 			Loss:    5.505e-03    			Backward time: 	 0.30 sec 
2023-03-29 22:02:10,744 ADAM: Layer 0 -> dw_min:9.9672e-01  dw_max:1.0021e+00 lr:1.0000e-02
2023-03-29 22:02:10,744 ADAM: Layer 1 -> dw_min:9.8747e-01  dw_max:1.0132e+00 lr:1.0000e-02
2023-03-29 22:02:10,744 ADAM: Layer 2 -> dw_min:9.8646e-01  dw_max:1.0129e+00 lr:1.0000e-02
2023-03-29 22:02:10,744 ADAM: Layer 3 -> dw_min:9.9354e-01  dw_max:1.0088e+00 lr:1.0000e-02
2023-03-29 22:02:10,786 			Learning rate: weights:   1.000e-02    
2023-03-29 22:02:10,787 			Last test performance: 99.12%
2023-03-29 22:02:10,787 ----------------
2023-03-29 22:02:12,703   21  =>  60   		Training 486 pattern with 99.17% 	Forward time: 	 1.61 sec
2023-03-29 22:02:12,703 			Loss:    3.518e-02    			Backward time: 	 0.30 sec 
2023-03-29 22:02:12,704 ADAM: Layer 0 -> dw_min:9.9665e-01  dw_max:1.0026e+00 lr:1.0000e-02
2023-03-29 22:02:12,704 ADAM: Layer 1 -> dw_min:9.8790e-01  dw_max:1.0151e+00 lr:1.0000e-02
2023-03-29 22:02:12,704 ADAM: Layer 2 -> dw_min:9.8765e-01  dw_max:1.0117e+00 lr:1.0000e-02
2023-03-29 22:02:12,704 ADAM: Layer 3 -> dw_min:9.9418e-01  dw_max:1.0079e+00 lr:1.0000e-02
2023-03-29 22:02:12,750 			Learning rate: weights:   1.000e-02    
2023-03-29 22:02:12,750 			Last test performance: 99.12%
2023-03-29 22:02:12,750 ----------------
2023-03-29 22:02:14,701   21  =>  61   		Training 486 pattern with 99.17% 	Forward time: 	 1.64 sec
2023-03-29 22:02:14,701 			Loss:    3.185e-02    			Backward time: 	 0.30 sec 
2023-03-29 22:02:14,701 ADAM: Layer 0 -> dw_min:9.9686e-01  dw_max:1.0020e+00 lr:1.0000e-02
2023-03-29 22:02:14,701 ADAM: Layer 1 -> dw_min:9.8910e-01  dw_max:1.0135e+00 lr:1.0000e-02
2023-03-29 22:02:14,701 ADAM: Layer 2 -> dw_min:9.8888e-01  dw_max:1.0105e+00 lr:1.0000e-02
2023-03-29 22:02:14,701 ADAM: Layer 3 -> dw_min:9.9476e-01  dw_max:1.0071e+00 lr:1.0000e-02
2023-03-29 22:02:14,720 			Learning rate: weights:   1.000e-02    
2023-03-29 22:02:14,720 			Last test performance: 99.12%
2023-03-29 22:02:14,720 ----------------
2023-03-29 22:02:16,729   21  =>  62   		Training 486 pattern with 98.54% 	Forward time: 	 1.70 sec
2023-03-29 22:02:16,729 			Loss:    3.818e-02    			Backward time: 	 0.30 sec 
2023-03-29 22:02:16,730 ADAM: Layer 0 -> dw_min:9.9683e-01  dw_max:1.0028e+00 lr:1.0000e-02
2023-03-29 22:02:16,730 ADAM: Layer 1 -> dw_min:9.9009e-01  dw_max:1.0123e+00 lr:1.0000e-02
2023-03-29 22:02:16,730 ADAM: Layer 2 -> dw_min:9.8563e-01  dw_max:1.0129e+00 lr:1.0000e-02
2023-03-29 22:02:16,730 ADAM: Layer 3 -> dw_min:9.9470e-01  dw_max:1.0064e+00 lr:1.0000e-02
2023-03-29 22:02:16,749 			Learning rate: weights:   1.000e-02    
2023-03-29 22:02:16,749 			Last test performance: 99.12%
2023-03-29 22:02:16,749 ----------------
2023-03-29 22:02:18,668   21  =>  63   		Training 486 pattern with 99.38% 	Forward time: 	 1.61 sec
2023-03-29 22:02:18,668 			Loss:    2.005e-02    			Backward time: 	 0.30 sec 
2023-03-29 22:02:18,668 ADAM: Layer 0 -> dw_min:9.9747e-01  dw_max:1.0022e+00 lr:1.0000e-02
2023-03-29 22:02:18,669 ADAM: Layer 1 -> dw_min:9.9101e-01  dw_max:1.0112e+00 lr:1.0000e-02
2023-03-29 22:02:18,669 ADAM: Layer 2 -> dw_min:9.8492e-01  dw_max:1.0150e+00 lr:1.0000e-02
2023-03-29 22:02:18,669 ADAM: Layer 3 -> dw_min:9.9523e-01  dw_max:1.0068e+00 lr:1.0000e-02
2023-03-29 22:02:18,703 			Learning rate: weights:   1.000e-02    
2023-03-29 22:02:18,703 			Last test performance: 99.12%
2023-03-29 22:02:18,703 ----------------
2023-03-29 22:02:20,704   21  =>  64   		Training 486 pattern with 99.58% 	Forward time: 	 1.69 sec
2023-03-29 22:02:20,704 			Loss:    1.959e-02    			Backward time: 	 0.30 sec 
2023-03-29 22:02:20,704 ADAM: Layer 0 -> dw_min:9.9770e-01  dw_max:1.0021e+00 lr:1.0000e-02
2023-03-29 22:02:20,705 ADAM: Layer 1 -> dw_min:9.9178e-01  dw_max:1.0101e+00 lr:1.0000e-02
2023-03-29 22:02:20,705 ADAM: Layer 2 -> dw_min:9.8465e-01  dw_max:1.0135e+00 lr:1.0000e-02
2023-03-29 22:02:20,705 ADAM: Layer 3 -> dw_min:9.9570e-01  dw_max:1.0073e+00 lr:1.0000e-02
2023-03-29 22:02:20,764 			Learning rate: weights:   1.000e-02    
2023-03-29 22:02:20,764 			Last test performance: 99.12%
2023-03-29 22:02:20,764 ----------------
2023-03-29 22:02:22,688   21  =>  65   		Training 486 pattern with 99.58% 	Forward time: 	 1.62 sec
2023-03-29 22:02:22,688 			Loss:    1.717e-02    			Backward time: 	 0.30 sec 
2023-03-29 22:02:22,688 ADAM: Layer 0 -> dw_min:9.9767e-01  dw_max:1.0019e+00 lr:1.0000e-02
2023-03-29 22:02:22,688 ADAM: Layer 1 -> dw_min:9.9243e-01  dw_max:1.0092e+00 lr:1.0000e-02
2023-03-29 22:02:22,689 ADAM: Layer 2 -> dw_min:9.8618e-01  dw_max:1.0122e+00 lr:1.0000e-02
2023-03-29 22:02:22,689 ADAM: Layer 3 -> dw_min:9.9613e-01  dw_max:1.0066e+00 lr:1.0000e-02
2023-03-29 22:02:22,748 			Learning rate: weights:   1.000e-02    
2023-03-29 22:02:22,748 			Last test performance: 99.12%
2023-03-29 22:02:22,748 ----------------
2023-03-29 22:02:24,697   21  =>  66   		Training 486 pattern with 99.38% 	Forward time: 	 1.64 sec
2023-03-29 22:02:24,697 			Loss:    1.556e-02    			Backward time: 	 0.30 sec 
2023-03-29 22:02:24,697 ADAM: Layer 0 -> dw_min:9.9755e-01  dw_max:1.0029e+00 lr:1.0000e-02
2023-03-29 22:02:24,697 ADAM: Layer 1 -> dw_min:9.9024e-01  dw_max:1.0086e+00 lr:1.0000e-02
2023-03-29 22:02:24,698 ADAM: Layer 2 -> dw_min:9.8690e-01  dw_max:1.0148e+00 lr:1.0000e-02
2023-03-29 22:02:24,698 ADAM: Layer 3 -> dw_min:9.8964e-01  dw_max:1.0084e+00 lr:1.0000e-02
2023-03-29 22:02:24,717 			Learning rate: weights:   1.000e-02    
2023-03-29 22:02:24,717 			Last test performance: 99.12%
2023-03-29 22:02:24,717 ----------------
2023-03-29 22:02:26,680   21  =>  67   		Training 486 pattern with 99.79% 	Forward time: 	 1.66 sec
2023-03-29 22:02:26,680 			Loss:    1.092e-02    			Backward time: 	 0.30 sec 
2023-03-29 22:02:26,681 ADAM: Layer 0 -> dw_min:9.9770e-01  dw_max:1.0025e+00 lr:1.0000e-02
2023-03-29 22:02:26,681 ADAM: Layer 1 -> dw_min:9.9091e-01  dw_max:1.0077e+00 lr:1.0000e-02
2023-03-29 22:02:26,681 ADAM: Layer 2 -> dw_min:9.8632e-01  dw_max:1.0133e+00 lr:1.0000e-02
2023-03-29 22:02:26,681 ADAM: Layer 3 -> dw_min:9.9067e-01  dw_max:1.0076e+00 lr:1.0000e-02
2023-03-29 22:02:26,739 			Learning rate: weights:   1.000e-02    
2023-03-29 22:02:26,739 			Last test performance: 99.12%
2023-03-29 22:02:26,739 ----------------
2023-03-29 22:02:28,662   21  =>  68   		Training 486 pattern with 99.79% 	Forward time: 	 1.62 sec
2023-03-29 22:02:28,662 			Loss:    1.111e-02    			Backward time: 	 0.30 sec 
2023-03-29 22:02:28,662 ADAM: Layer 0 -> dw_min:9.9795e-01  dw_max:1.0024e+00 lr:1.0000e-02
2023-03-29 22:02:28,662 ADAM: Layer 1 -> dw_min:9.9171e-01  dw_max:1.0071e+00 lr:1.0000e-02
2023-03-29 22:02:28,663 ADAM: Layer 2 -> dw_min:9.8543e-01  dw_max:1.0120e+00 lr:1.0000e-02
2023-03-29 22:02:28,663 ADAM: Layer 3 -> dw_min:9.9160e-01  dw_max:1.0069e+00 lr:1.0000e-02
2023-03-29 22:02:28,682 			Learning rate: weights:   1.000e-02    
2023-03-29 22:02:28,682 			Last test performance: 99.12%
2023-03-29 22:02:28,682 ----------------
2023-03-29 22:02:30,610   21  =>  69   		Training 486 pattern with 99.17% 	Forward time: 	 1.62 sec
2023-03-29 22:02:30,610 			Loss:    2.452e-02    			Backward time: 	 0.30 sec 
2023-03-29 22:02:30,611 ADAM: Layer 0 -> dw_min:9.9816e-01  dw_max:1.0025e+00 lr:1.0000e-02
2023-03-29 22:02:30,611 ADAM: Layer 1 -> dw_min:9.8988e-01  dw_max:1.0116e+00 lr:1.0000e-02
2023-03-29 22:02:30,611 ADAM: Layer 2 -> dw_min:9.8584e-01  dw_max:1.0149e+00 lr:1.0000e-02
2023-03-29 22:02:30,611 ADAM: Layer 3 -> dw_min:9.9243e-01  dw_max:1.0073e+00 lr:1.0000e-02
2023-03-29 22:02:30,628 			Learning rate: weights:   1.000e-02    
2023-03-29 22:02:30,629 			Last test performance: 99.12%
2023-03-29 22:02:30,629 ----------------
2023-03-29 22:02:32,577   21  =>  70   		Training 486 pattern with 99.17% 	Forward time: 	 1.64 sec
2023-03-29 22:02:32,577 			Loss:    2.273e-02    			Backward time: 	 0.30 sec 
2023-03-29 22:02:32,577 ADAM: Layer 0 -> dw_min:9.9799e-01  dw_max:1.0021e+00 lr:1.0000e-02
2023-03-29 22:02:32,577 ADAM: Layer 1 -> dw_min:9.9080e-01  dw_max:1.0121e+00 lr:1.0000e-02
2023-03-29 22:02:32,577 ADAM: Layer 2 -> dw_min:9.8476e-01  dw_max:1.0142e+00 lr:1.0000e-02
2023-03-29 22:02:32,578 ADAM: Layer 3 -> dw_min:9.9319e-01  dw_max:1.0088e+00 lr:1.0000e-02
2023-03-29 22:02:32,657 			Learning rate: weights:   1.000e-02    
2023-03-29 22:02:32,657 			Last test performance: 99.12%
2023-03-29 22:02:32,657 ----------------
2023-03-29 22:02:34,610   21  =>  71   		Training 486 pattern with 98.96% 	Forward time: 	 1.65 sec
2023-03-29 22:02:34,610 			Loss:    3.346e-02    			Backward time: 	 0.30 sec 
2023-03-29 22:02:34,610 ADAM: Layer 0 -> dw_min:9.9784e-01  dw_max:1.0019e+00 lr:1.0000e-02
2023-03-29 22:02:34,610 ADAM: Layer 1 -> dw_min:9.9047e-01  dw_max:1.0107e+00 lr:1.0000e-02
2023-03-29 22:02:34,610 ADAM: Layer 2 -> dw_min:9.8486e-01  dw_max:1.0127e+00 lr:1.0000e-02
2023-03-29 22:02:34,610 ADAM: Layer 3 -> dw_min:9.9386e-01  dw_max:1.0079e+00 lr:1.0000e-02
2023-03-29 22:02:34,647 			Learning rate: weights:   1.000e-02    
2023-03-29 22:02:34,647 			Last test performance: 99.12%
2023-03-29 22:02:34,647 ----------------
2023-03-29 22:02:36,620   21  =>  72   		Training 486 pattern with 99.17% 	Forward time: 	 1.67 sec
2023-03-29 22:02:36,620 			Loss:    2.265e-02    			Backward time: 	 0.30 sec 
2023-03-29 22:02:36,621 ADAM: Layer 0 -> dw_min:9.9802e-01  dw_max:1.0025e+00 lr:1.0000e-02
2023-03-29 22:02:36,621 ADAM: Layer 1 -> dw_min:9.9057e-01  dw_max:1.0105e+00 lr:1.0000e-02
2023-03-29 22:02:36,621 ADAM: Layer 2 -> dw_min:9.8572e-01  dw_max:1.0127e+00 lr:1.0000e-02
2023-03-29 22:02:36,621 ADAM: Layer 3 -> dw_min:9.9447e-01  dw_max:1.0071e+00 lr:1.0000e-02
2023-03-29 22:02:36,680 			Learning rate: weights:   1.000e-02    
2023-03-29 22:02:36,680 			Last test performance: 99.12%
2023-03-29 22:02:36,680 ----------------
2023-03-29 22:02:38,620   21  =>  73   		Training 486 pattern with 99.58% 	Forward time: 	 1.63 sec
2023-03-29 22:02:38,620 			Loss:    1.885e-02    			Backward time: 	 0.30 sec 
2023-03-29 22:02:38,620 ADAM: Layer 0 -> dw_min:9.9847e-01  dw_max:1.0024e+00 lr:1.0000e-02
2023-03-29 22:02:38,620 ADAM: Layer 1 -> dw_min:9.9145e-01  dw_max:1.0100e+00 lr:1.0000e-02
2023-03-29 22:02:38,620 ADAM: Layer 2 -> dw_min:9.8482e-01  dw_max:1.0137e+00 lr:1.0000e-02
2023-03-29 22:02:38,620 ADAM: Layer 3 -> dw_min:9.9477e-01  dw_max:1.0065e+00 lr:1.0000e-02
2023-03-29 22:02:38,744 			Learning rate: weights:   1.000e-02    
2023-03-29 22:02:38,744 			Last test performance: 99.12%
2023-03-29 22:02:38,744 ----------------
2023-03-29 22:02:40,724   21  =>  74   		Training 486 pattern with 99.58% 	Forward time: 	 1.67 sec
2023-03-29 22:02:40,724 			Loss:    1.606e-02    			Backward time: 	 0.30 sec 
2023-03-29 22:02:40,725 ADAM: Layer 0 -> dw_min:9.9824e-01  dw_max:1.0024e+00 lr:1.0000e-02
2023-03-29 22:02:40,725 ADAM: Layer 1 -> dw_min:9.8949e-01  dw_max:1.0089e+00 lr:1.0000e-02
2023-03-29 22:02:40,725 ADAM: Layer 2 -> dw_min:9.8633e-01  dw_max:1.0124e+00 lr:1.0000e-02
2023-03-29 22:02:40,725 ADAM: Layer 3 -> dw_min:9.9526e-01  dw_max:1.0058e+00 lr:1.0000e-02
2023-03-29 22:02:40,912 			Learning rate: weights:   1.000e-02    
2023-03-29 22:02:40,912 			Last test performance: 99.12%
2023-03-29 22:02:40,913 ----------------
2023-03-29 22:02:42,863   21  =>  75   		Training 486 pattern with 99.38% 	Forward time: 	 1.64 sec
2023-03-29 22:02:42,863 			Loss:    1.090e-02    			Backward time: 	 0.30 sec 
2023-03-29 22:02:42,863 ADAM: Layer 0 -> dw_min:9.9812e-01  dw_max:1.0023e+00 lr:1.0000e-02
2023-03-29 22:02:42,863 ADAM: Layer 1 -> dw_min:9.9108e-01  dw_max:1.0106e+00 lr:1.0000e-02
2023-03-29 22:02:42,863 ADAM: Layer 2 -> dw_min:9.8566e-01  dw_max:1.0159e+00 lr:1.0000e-02
2023-03-29 22:02:42,863 ADAM: Layer 3 -> dw_min:9.9572e-01  dw_max:1.0062e+00 lr:1.0000e-02
2023-03-29 22:02:42,927 			Learning rate: weights:   1.000e-02    
2023-03-29 22:02:42,927 			Last test performance: 99.12%
2023-03-29 22:02:42,927 ----------------
2023-03-29 22:02:44,898   21  =>  76   		Training 486 pattern with 99.79% 	Forward time: 	 1.66 sec
2023-03-29 22:02:44,898 			Loss:    7.676e-03    			Backward time: 	 0.30 sec 
2023-03-29 22:02:44,898 ADAM: Layer 0 -> dw_min:9.9830e-01  dw_max:1.0021e+00 lr:1.0000e-02
2023-03-29 22:02:44,898 ADAM: Layer 1 -> dw_min:9.9197e-01  dw_max:1.0095e+00 lr:1.0000e-02
2023-03-29 22:02:44,898 ADAM: Layer 2 -> dw_min:9.8709e-01  dw_max:1.0143e+00 lr:1.0000e-02
2023-03-29 22:02:44,898 ADAM: Layer 3 -> dw_min:9.9609e-01  dw_max:1.0055e+00 lr:1.0000e-02
2023-03-29 22:02:45,017 			Learning rate: weights:   1.000e-02    
2023-03-29 22:02:45,017 			Last test performance: 99.12%
2023-03-29 22:02:45,017 ----------------
2023-03-29 22:02:46,990   21  =>  77   		Training 486 pattern with 99.79% 	Forward time: 	 1.67 sec
2023-03-29 22:02:46,990 			Loss:    8.767e-03    			Backward time: 	 0.30 sec 
2023-03-29 22:02:46,990 ADAM: Layer 0 -> dw_min:9.9850e-01  dw_max:1.0019e+00 lr:1.0000e-02
2023-03-29 22:02:46,990 ADAM: Layer 1 -> dw_min:9.9309e-01  dw_max:1.0086e+00 lr:1.0000e-02
2023-03-29 22:02:46,990 ADAM: Layer 2 -> dw_min:9.8838e-01  dw_max:1.0129e+00 lr:1.0000e-02
2023-03-29 22:02:46,991 ADAM: Layer 3 -> dw_min:9.9650e-01  dw_max:1.0047e+00 lr:1.0000e-02
2023-03-29 22:02:47,048 			Learning rate: weights:   1.000e-02    
2023-03-29 22:02:47,048 			Last test performance: 99.12%
2023-03-29 22:02:47,048 ----------------
2023-03-29 22:02:49,004   21  =>  78   		Training 486 pattern with 99.79% 	Forward time: 	 1.65 sec
2023-03-29 22:02:49,005 			Loss:    6.827e-03    			Backward time: 	 0.30 sec 
2023-03-29 22:02:49,005 ADAM: Layer 0 -> dw_min:9.9872e-01  dw_max:1.0018e+00 lr:1.0000e-02
2023-03-29 22:02:49,005 ADAM: Layer 1 -> dw_min:9.9378e-01  dw_max:1.0078e+00 lr:1.0000e-02
2023-03-29 22:02:49,005 ADAM: Layer 2 -> dw_min:9.8864e-01  dw_max:1.0116e+00 lr:1.0000e-02
2023-03-29 22:02:49,005 ADAM: Layer 3 -> dw_min:9.9593e-01  dw_max:1.0038e+00 lr:1.0000e-02
2023-03-29 22:02:49,023 			Learning rate: weights:   1.000e-02    
2023-03-29 22:02:49,023 			Last test performance: 99.12%
2023-03-29 22:02:49,023 ----------------
2023-03-29 22:02:50,894   21  =>  79   		Training 486 pattern with 99.58% 	Forward time: 	 1.56 sec
2023-03-29 22:02:50,894 			Loss:    1.906e-02    			Backward time: 	 0.30 sec 
2023-03-29 22:02:50,894 ADAM: Layer 0 -> dw_min:9.9863e-01  dw_max:1.0019e+00 lr:1.0000e-02
2023-03-29 22:02:50,894 ADAM: Layer 1 -> dw_min:9.8758e-01  dw_max:1.0116e+00 lr:1.0000e-02
2023-03-29 22:02:50,895 ADAM: Layer 2 -> dw_min:9.8532e-01  dw_max:1.0147e+00 lr:1.0000e-02
2023-03-29 22:02:50,895 ADAM: Layer 3 -> dw_min:9.9588e-01  dw_max:1.0058e+00 lr:1.0000e-02
2023-03-29 22:02:50,978 			Learning rate: weights:   1.000e-02    
2023-03-29 22:02:50,978 			Last test performance: 99.12%
2023-03-29 22:02:50,978 ----------------
2023-03-29 22:02:52,897   21  =>  80   		Training 486 pattern with 99.38% 	Forward time: 	 1.61 sec
2023-03-29 22:02:52,897 			Loss:    1.116e-02    			Backward time: 	 0.30 sec 
2023-03-29 22:02:52,897 ADAM: Layer 0 -> dw_min:9.9860e-01  dw_max:1.0018e+00 lr:1.0000e-02
2023-03-29 22:02:52,897 ADAM: Layer 1 -> dw_min:9.8918e-01  dw_max:1.0107e+00 lr:1.0000e-02
2023-03-29 22:02:52,897 ADAM: Layer 2 -> dw_min:9.8678e-01  dw_max:1.0144e+00 lr:1.0000e-02
2023-03-29 22:02:52,897 ADAM: Layer 3 -> dw_min:9.9575e-01  dw_max:1.0052e+00 lr:1.0000e-02
2023-03-29 22:02:52,956 			Learning rate: weights:   1.000e-02    
2023-03-29 22:02:52,956 			Last test performance: 99.12%
2023-03-29 22:02:52,956 ----------------
2023-03-29 22:02:54,866   21  =>  81   		Training 486 pattern with 98.54% 	Forward time: 	 1.60 sec
2023-03-29 22:02:54,867 			Loss:    2.762e-02    			Backward time: 	 0.30 sec 
2023-03-29 22:02:54,867 ADAM: Layer 0 -> dw_min:9.9763e-01  dw_max:1.0026e+00 lr:1.0000e-02
2023-03-29 22:02:54,867 ADAM: Layer 1 -> dw_min:9.8541e-01  dw_max:1.0111e+00 lr:1.0000e-02
2023-03-29 22:02:54,867 ADAM: Layer 2 -> dw_min:9.8453e-01  dw_max:1.0149e+00 lr:1.0000e-02
2023-03-29 22:02:54,867 ADAM: Layer 3 -> dw_min:9.9503e-01  dw_max:1.0100e+00 lr:1.0000e-02
2023-03-29 22:02:54,885 			Learning rate: weights:   1.000e-02    
2023-03-29 22:02:54,885 			Last test performance: 99.12%
2023-03-29 22:02:54,885 ----------------
2023-03-29 22:02:56,837   21  =>  82   		Training 486 pattern with 99.17% 	Forward time: 	 1.64 sec
2023-03-29 22:02:56,837 			Loss:    2.347e-02    			Backward time: 	 0.30 sec 
2023-03-29 22:02:56,837 ADAM: Layer 0 -> dw_min:9.9751e-01  dw_max:1.0027e+00 lr:1.0000e-02
2023-03-29 22:02:56,837 ADAM: Layer 1 -> dw_min:9.8693e-01  dw_max:1.0116e+00 lr:1.0000e-02
2023-03-29 22:02:56,837 ADAM: Layer 2 -> dw_min:9.8607e-01  dw_max:1.0154e+00 lr:1.0000e-02
2023-03-29 22:02:56,837 ADAM: Layer 3 -> dw_min:9.9502e-01  dw_max:1.0090e+00 lr:1.0000e-02
2023-03-29 22:02:56,857 			Learning rate: weights:   1.000e-02    
2023-03-29 22:02:56,857 			Last test performance: 99.12%
2023-03-29 22:02:56,857 ----------------
2023-03-29 22:02:58,837   21  =>  83   		Training 486 pattern with 98.96% 	Forward time: 	 1.67 sec
2023-03-29 22:02:58,837 			Loss:    4.195e-02    			Backward time: 	 0.30 sec 
2023-03-29 22:02:58,837 ADAM: Layer 0 -> dw_min:9.9718e-01  dw_max:1.0024e+00 lr:1.0000e-02
2023-03-29 22:02:58,837 ADAM: Layer 1 -> dw_min:9.8558e-01  dw_max:1.0105e+00 lr:1.0000e-02
2023-03-29 22:02:58,837 ADAM: Layer 2 -> dw_min:9.8503e-01  dw_max:1.0149e+00 lr:1.0000e-02
2023-03-29 22:02:58,838 ADAM: Layer 3 -> dw_min:9.9530e-01  dw_max:1.0081e+00 lr:1.0000e-02
2023-03-29 22:02:58,870 			Learning rate: weights:   1.000e-02    
2023-03-29 22:02:58,870 			Last test performance: 99.12%
2023-03-29 22:02:58,871 ----------------
2023-03-29 22:03:00,822   21  =>  84   		Training 486 pattern with 99.38% 	Forward time: 	 1.64 sec
2023-03-29 22:03:00,822 			Loss:    1.933e-02    			Backward time: 	 0.30 sec 
2023-03-29 22:03:00,822 ADAM: Layer 0 -> dw_min:9.9725e-01  dw_max:1.0020e+00 lr:1.0000e-02
2023-03-29 22:03:00,822 ADAM: Layer 1 -> dw_min:9.8503e-01  dw_max:1.0115e+00 lr:1.0000e-02
2023-03-29 22:03:00,822 ADAM: Layer 2 -> dw_min:9.8565e-01  dw_max:1.0134e+00 lr:1.0000e-02
2023-03-29 22:03:00,822 ADAM: Layer 3 -> dw_min:9.9562e-01  dw_max:1.0114e+00 lr:1.0000e-02
2023-03-29 22:03:00,879 			Learning rate: weights:   1.000e-02    
2023-03-29 22:03:00,879 			Last test performance: 99.12%
2023-03-29 22:03:00,879 ----------------
2023-03-29 22:03:02,828   21  =>  85   		Training 486 pattern with 98.96% 	Forward time: 	 1.64 sec
2023-03-29 22:03:02,828 			Loss:    2.305e-02    			Backward time: 	 0.30 sec 
2023-03-29 22:03:02,828 ADAM: Layer 0 -> dw_min:9.9768e-01  dw_max:1.0016e+00 lr:1.0000e-02
2023-03-29 22:03:02,828 ADAM: Layer 1 -> dw_min:9.8707e-01  dw_max:1.0103e+00 lr:1.0000e-02
2023-03-29 22:03:02,828 ADAM: Layer 2 -> dw_min:9.8703e-01  dw_max:1.0142e+00 lr:1.0000e-02
2023-03-29 22:03:02,829 ADAM: Layer 3 -> dw_min:9.9457e-01  dw_max:1.0102e+00 lr:1.0000e-02
2023-03-29 22:03:02,889 			Learning rate: weights:   1.000e-02    
2023-03-29 22:03:02,889 			Last test performance: 99.12%
2023-03-29 22:03:02,889 ----------------
2023-03-29 22:03:04,800   21  =>  86   		Training 486 pattern with 98.96% 	Forward time: 	 1.60 sec
2023-03-29 22:03:04,800 			Loss:    3.062e-02    			Backward time: 	 0.30 sec 
2023-03-29 22:03:04,800 ADAM: Layer 0 -> dw_min:9.9694e-01  dw_max:1.0024e+00 lr:1.0000e-02
2023-03-29 22:03:04,800 ADAM: Layer 1 -> dw_min:9.8843e-01  dw_max:1.0097e+00 lr:1.0000e-02
2023-03-29 22:03:04,800 ADAM: Layer 2 -> dw_min:9.8449e-01  dw_max:1.0152e+00 lr:1.0000e-02
2023-03-29 22:03:04,800 ADAM: Layer 3 -> dw_min:9.9135e-01  dw_max:1.0092e+00 lr:1.0000e-02
2023-03-29 22:03:04,861 			Learning rate: weights:   1.000e-02    
2023-03-29 22:03:04,861 			Last test performance: 99.12%
2023-03-29 22:03:04,861 ----------------
2023-03-29 22:03:06,761   21  =>  87   		Training 486 pattern with 99.58% 	Forward time: 	 1.59 sec
2023-03-29 22:03:06,761 			Loss:    2.214e-02    			Backward time: 	 0.30 sec 
2023-03-29 22:03:06,761 ADAM: Layer 0 -> dw_min:9.9677e-01  dw_max:1.0029e+00 lr:1.0000e-02
2023-03-29 22:03:06,761 ADAM: Layer 1 -> dw_min:9.8505e-01  dw_max:1.0139e+00 lr:1.0000e-02
2023-03-29 22:03:06,762 ADAM: Layer 2 -> dw_min:9.8486e-01  dw_max:1.0148e+00 lr:1.0000e-02
2023-03-29 22:03:06,762 ADAM: Layer 3 -> dw_min:9.9221e-01  dw_max:1.0083e+00 lr:1.0000e-02
2023-03-29 22:03:06,819 			Learning rate: weights:   1.000e-02    
2023-03-29 22:03:06,819 			Last test performance: 99.12%
2023-03-29 22:03:06,819 ----------------
2023-03-29 22:03:08,748   21  =>  88   		Training 486 pattern with 99.79% 	Forward time: 	 1.62 sec
2023-03-29 22:03:08,748 			Loss:    1.285e-02    			Backward time: 	 0.30 sec 
2023-03-29 22:03:08,748 ADAM: Layer 0 -> dw_min:9.9702e-01  dw_max:1.0026e+00 lr:1.0000e-02
2023-03-29 22:03:08,748 ADAM: Layer 1 -> dw_min:9.8653e-01  dw_max:1.0126e+00 lr:1.0000e-02
2023-03-29 22:03:08,749 ADAM: Layer 2 -> dw_min:9.8637e-01  dw_max:1.0133e+00 lr:1.0000e-02
2023-03-29 22:03:08,749 ADAM: Layer 3 -> dw_min:9.9298e-01  dw_max:1.0075e+00 lr:1.0000e-02
2023-03-29 22:03:08,832 			Learning rate: weights:   1.000e-02    
2023-03-29 22:03:08,832 			Last test performance: 99.12%
2023-03-29 22:03:08,832 ----------------
2023-03-29 22:03:10,759   21  =>  89   		Training 486 pattern with 99.17% 	Forward time: 	 1.62 sec
2023-03-29 22:03:10,759 			Loss:    2.228e-02    			Backward time: 	 0.30 sec 
2023-03-29 22:03:10,759 ADAM: Layer 0 -> dw_min:9.9639e-01  dw_max:1.0032e+00 lr:1.0000e-02
2023-03-29 22:03:10,760 ADAM: Layer 1 -> dw_min:9.8794e-01  dw_max:1.0110e+00 lr:1.0000e-02
2023-03-29 22:03:10,760 ADAM: Layer 2 -> dw_min:9.8514e-01  dw_max:1.0142e+00 lr:1.0000e-02
2023-03-29 22:03:10,760 ADAM: Layer 3 -> dw_min:9.9368e-01  dw_max:1.0067e+00 lr:1.0000e-02
2023-03-29 22:03:10,818 			Learning rate: weights:   1.000e-02    
2023-03-29 22:03:10,819 			Last test performance: 99.12%
2023-03-29 22:03:10,819 ----------------
2023-03-29 22:03:12,745   21  =>  90   		Training 486 pattern with 99.58% 	Forward time: 	 1.62 sec
2023-03-29 22:03:12,746 			Loss:    1.229e-02    			Backward time: 	 0.30 sec 
2023-03-29 22:03:12,746 ADAM: Layer 0 -> dw_min:9.9669e-01  dw_max:1.0031e+00 lr:1.0000e-02
2023-03-29 22:03:12,746 ADAM: Layer 1 -> dw_min:9.8894e-01  dw_max:1.0127e+00 lr:1.0000e-02
2023-03-29 22:03:12,746 ADAM: Layer 2 -> dw_min:9.8555e-01  dw_max:1.0132e+00 lr:1.0000e-02
2023-03-29 22:03:12,746 ADAM: Layer 3 -> dw_min:9.9431e-01  dw_max:1.0061e+00 lr:1.0000e-02
2023-03-29 22:03:12,765 			Learning rate: weights:   1.000e-02    
2023-03-29 22:03:12,765 			Last test performance: 99.12%
2023-03-29 22:03:12,765 ----------------
2023-03-29 22:03:14,721   21  =>  91   		Training 486 pattern with 99.58% 	Forward time: 	 1.65 sec
2023-03-29 22:03:14,721 			Loss:    3.073e-02    			Backward time: 	 0.30 sec 
2023-03-29 22:03:14,722 ADAM: Layer 0 -> dw_min:9.9693e-01  dw_max:1.0029e+00 lr:1.0000e-02
2023-03-29 22:03:14,722 ADAM: Layer 1 -> dw_min:9.9000e-01  dw_max:1.0104e+00 lr:1.0000e-02
2023-03-29 22:03:14,722 ADAM: Layer 2 -> dw_min:9.8681e-01  dw_max:1.0119e+00 lr:1.0000e-02
2023-03-29 22:03:14,722 ADAM: Layer 3 -> dw_min:9.9488e-01  dw_max:1.0056e+00 lr:1.0000e-02
2023-03-29 22:03:14,766 			Learning rate: weights:   1.000e-02    
2023-03-29 22:03:14,766 			Last test performance: 99.12%
2023-03-29 22:03:14,766 ----------------
2023-03-29 22:03:16,698   21  =>  92   		Training 486 pattern with 99.58% 	Forward time: 	 1.63 sec
2023-03-29 22:03:16,698 			Loss:    2.300e-02    			Backward time: 	 0.30 sec 
2023-03-29 22:03:16,698 ADAM: Layer 0 -> dw_min:9.9645e-01  dw_max:1.0028e+00 lr:1.0000e-02
2023-03-29 22:03:16,698 ADAM: Layer 1 -> dw_min:9.8993e-01  dw_max:1.0140e+00 lr:1.0000e-02
2023-03-29 22:03:16,699 ADAM: Layer 2 -> dw_min:9.8812e-01  dw_max:1.0107e+00 lr:1.0000e-02
2023-03-29 22:03:16,699 ADAM: Layer 3 -> dw_min:9.9539e-01  dw_max:1.0085e+00 lr:1.0000e-02
2023-03-29 22:03:16,762 			Learning rate: weights:   1.000e-02    
2023-03-29 22:03:16,762 			Last test performance: 99.12%
2023-03-29 22:03:16,762 ----------------
2023-03-29 22:03:18,700   21  =>  93   		Training 486 pattern with 100.00% 	Forward time: 	 1.63 sec
2023-03-29 22:03:18,700 			Loss:    2.006e-03    			Backward time: 	 0.30 sec 
2023-03-29 22:03:18,701 ADAM: Layer 0 -> dw_min:9.9655e-01  dw_max:1.0024e+00 lr:1.0000e-02
2023-03-29 22:03:18,701 ADAM: Layer 1 -> dw_min:9.9097e-01  dw_max:1.0125e+00 lr:1.0000e-02
2023-03-29 22:03:18,701 ADAM: Layer 2 -> dw_min:9.8930e-01  dw_max:1.0096e+00 lr:1.0000e-02
2023-03-29 22:03:18,701 ADAM: Layer 3 -> dw_min:9.9585e-01  dw_max:1.0076e+00 lr:1.0000e-02
2023-03-29 22:03:18,761 			Learning rate: weights:   1.000e-02    
2023-03-29 22:03:18,761 			Last test performance: 99.12%
2023-03-29 22:03:18,761 ----------------
2023-03-29 22:03:20,699   21  =>  94   		Training 486 pattern with 99.58% 	Forward time: 	 1.63 sec
2023-03-29 22:03:20,699 			Loss:    1.122e-02    			Backward time: 	 0.30 sec 
2023-03-29 22:03:20,700 ADAM: Layer 0 -> dw_min:9.9644e-01  dw_max:1.0022e+00 lr:1.0000e-02
2023-03-29 22:03:20,700 ADAM: Layer 1 -> dw_min:9.8649e-01  dw_max:1.0119e+00 lr:1.0000e-02
2023-03-29 22:03:20,700 ADAM: Layer 2 -> dw_min:9.8508e-01  dw_max:1.0144e+00 lr:1.0000e-02
2023-03-29 22:03:20,700 ADAM: Layer 3 -> dw_min:9.9375e-01  dw_max:1.0069e+00 lr:1.0000e-02
2023-03-29 22:03:20,720 			Learning rate: weights:   1.000e-02    
2023-03-29 22:03:20,720 			Last test performance: 99.12%
2023-03-29 22:03:20,720 ----------------
2023-03-29 22:03:22,703   21  =>  95   		Training 486 pattern with 98.54% 	Forward time: 	 1.67 sec
2023-03-29 22:03:22,703 			Loss:    3.604e-02    			Backward time: 	 0.30 sec 
2023-03-29 22:03:22,703 ADAM: Layer 0 -> dw_min:9.9618e-01  dw_max:1.0026e+00 lr:1.0000e-02
2023-03-29 22:03:22,704 ADAM: Layer 1 -> dw_min:9.8603e-01  dw_max:1.0121e+00 lr:1.0000e-02
2023-03-29 22:03:22,704 ADAM: Layer 2 -> dw_min:9.8481e-01  dw_max:1.0152e+00 lr:1.0000e-02
2023-03-29 22:03:22,704 ADAM: Layer 3 -> dw_min:9.9426e-01  dw_max:1.0062e+00 lr:1.0000e-02
2023-03-29 22:03:22,722 			Learning rate: weights:   1.000e-02    
2023-03-29 22:03:22,723 			Last test performance: 99.12%
2023-03-29 22:03:22,723 ----------------
2023-03-29 22:03:24,692   21  =>  96   		Training 486 pattern with 99.79% 	Forward time: 	 1.66 sec
2023-03-29 22:03:24,692 			Loss:    1.267e-02    			Backward time: 	 0.30 sec 
2023-03-29 22:03:24,692 ADAM: Layer 0 -> dw_min:9.9660e-01  dw_max:1.0023e+00 lr:1.0000e-02
2023-03-29 22:03:24,692 ADAM: Layer 1 -> dw_min:9.8739e-01  dw_max:1.0104e+00 lr:1.0000e-02
2023-03-29 22:03:24,693 ADAM: Layer 2 -> dw_min:9.8632e-01  dw_max:1.0136e+00 lr:1.0000e-02
2023-03-29 22:03:24,693 ADAM: Layer 3 -> dw_min:9.9482e-01  dw_max:1.0056e+00 lr:1.0000e-02
2023-03-29 22:03:24,712 			Learning rate: weights:   1.000e-02    
2023-03-29 22:03:24,712 			Last test performance: 99.12%
2023-03-29 22:03:24,712 ----------------
2023-03-29 22:03:26,665   21  =>  97   		Training 486 pattern with 99.58% 	Forward time: 	 1.65 sec
2023-03-29 22:03:26,665 			Loss:    9.218e-03    			Backward time: 	 0.30 sec 
2023-03-29 22:03:26,666 ADAM: Layer 0 -> dw_min:9.9692e-01  dw_max:1.0022e+00 lr:1.0000e-02
2023-03-29 22:03:26,666 ADAM: Layer 1 -> dw_min:9.8867e-01  dw_max:1.0093e+00 lr:1.0000e-02
2023-03-29 22:03:26,666 ADAM: Layer 2 -> dw_min:9.8616e-01  dw_max:1.0137e+00 lr:1.0000e-02
2023-03-29 22:03:26,666 ADAM: Layer 3 -> dw_min:9.9533e-01  dw_max:1.0050e+00 lr:1.0000e-02
2023-03-29 22:03:26,709 			Learning rate: weights:   1.000e-02    
2023-03-29 22:03:26,709 			Last test performance: 99.12%
2023-03-29 22:03:26,709 ----------------
2023-03-29 22:03:28,648   21  =>  98   		Training 486 pattern with 99.79% 	Forward time: 	 1.63 sec
2023-03-29 22:03:28,648 			Loss:    1.071e-02    			Backward time: 	 0.30 sec 
2023-03-29 22:03:28,649 ADAM: Layer 0 -> dw_min:9.9722e-01  dw_max:1.0019e+00 lr:1.0000e-02
2023-03-29 22:03:28,649 ADAM: Layer 1 -> dw_min:9.8895e-01  dw_max:1.0083e+00 lr:1.0000e-02
2023-03-29 22:03:28,649 ADAM: Layer 2 -> dw_min:9.8519e-01  dw_max:1.0137e+00 lr:1.0000e-02
2023-03-29 22:03:28,649 ADAM: Layer 3 -> dw_min:9.9578e-01  dw_max:1.0045e+00 lr:1.0000e-02
2023-03-29 22:03:28,710 			Learning rate: weights:   1.000e-02    
2023-03-29 22:03:28,710 			Last test performance: 99.12%
2023-03-29 22:03:28,710 ----------------
2023-03-29 22:03:30,666   21  =>  99   		Training 486 pattern with 98.96% 	Forward time: 	 1.65 sec
2023-03-29 22:03:30,666 			Loss:    2.095e-02    			Backward time: 	 0.30 sec 
2023-03-29 22:03:30,666 ADAM: Layer 0 -> dw_min:9.9722e-01  dw_max:1.0019e+00 lr:1.0000e-02
2023-03-29 22:03:30,667 ADAM: Layer 1 -> dw_min:9.8864e-01  dw_max:1.0156e+00 lr:1.0000e-02
2023-03-29 22:03:30,667 ADAM: Layer 2 -> dw_min:9.8447e-01  dw_max:1.0150e+00 lr:1.0000e-02
2023-03-29 22:03:30,667 ADAM: Layer 3 -> dw_min:9.9226e-01  dw_max:1.0062e+00 lr:1.0000e-02
2023-03-29 22:03:30,738 			Learning rate: weights:   1.000e-02    
2023-03-29 22:03:30,738 			Last test performance: 99.12%
2023-03-29 22:03:30,738 ----------------
2023-03-29 22:03:32,671   21  => 100   		Training 486 pattern with 100.00% 	Forward time: 	 1.63 sec
2023-03-29 22:03:32,671 			Loss:    1.860e-03    			Backward time: 	 0.30 sec 
2023-03-29 22:03:32,671 ADAM: Layer 0 -> dw_min:9.9745e-01  dw_max:1.0016e+00 lr:1.0000e-02
2023-03-29 22:03:32,671 ADAM: Layer 1 -> dw_min:9.8975e-01  dw_max:1.0141e+00 lr:1.0000e-02
2023-03-29 22:03:32,671 ADAM: Layer 2 -> dw_min:9.8608e-01  dw_max:1.0135e+00 lr:1.0000e-02
2023-03-29 22:03:32,671 ADAM: Layer 3 -> dw_min:9.9303e-01  dw_max:1.0056e+00 lr:1.0000e-02
2023-03-29 22:03:32,691 			Learning rate: weights:   1.000e-02    
2023-03-29 22:03:32,691 			Last test performance: 99.12%
2023-03-29 22:03:32,691 ----------------
2023-03-29 22:03:34,617   21  => 101   		Training 486 pattern with 99.58% 	Forward time: 	 1.62 sec
2023-03-29 22:03:34,617 			Loss:    6.588e-03    			Backward time: 	 0.30 sec 
2023-03-29 22:03:34,618 ADAM: Layer 0 -> dw_min:9.9720e-01  dw_max:1.0019e+00 lr:1.0000e-02
2023-03-29 22:03:34,618 ADAM: Layer 1 -> dw_min:9.8696e-01  dw_max:1.0176e+00 lr:1.0000e-02
2023-03-29 22:03:34,618 ADAM: Layer 2 -> dw_min:9.8628e-01  dw_max:1.0152e+00 lr:1.0000e-02
2023-03-29 22:03:34,618 ADAM: Layer 3 -> dw_min:9.9373e-01  dw_max:1.0050e+00 lr:1.0000e-02
2023-03-29 22:03:34,712 			Learning rate: weights:   1.000e-02    
2023-03-29 22:03:34,712 			Last test performance: 99.12%
2023-03-29 22:03:34,712 ----------------
2023-03-29 22:03:36,683   21  => 102   		Training 486 pattern with 99.38% 	Forward time: 	 1.66 sec
2023-03-29 22:03:36,683 			Loss:    2.995e-02    			Backward time: 	 0.30 sec 
2023-03-29 22:03:36,683 ADAM: Layer 0 -> dw_min:9.9723e-01  dw_max:1.0018e+00 lr:1.0000e-02
2023-03-29 22:03:36,684 ADAM: Layer 1 -> dw_min:9.8827e-01  dw_max:1.0161e+00 lr:1.0000e-02
2023-03-29 22:03:36,684 ADAM: Layer 2 -> dw_min:9.8794e-01  dw_max:1.0137e+00 lr:1.0000e-02
2023-03-29 22:03:36,684 ADAM: Layer 3 -> dw_min:9.9435e-01  dw_max:1.0045e+00 lr:1.0000e-02
2023-03-29 22:03:36,703 			Learning rate: weights:   1.000e-02    
2023-03-29 22:03:36,703 			Last test performance: 99.12%
2023-03-29 22:03:36,704 ----------------
2023-03-29 22:03:38,696   21  => 103   		Training 486 pattern with 99.17% 	Forward time: 	 1.69 sec
2023-03-29 22:03:38,696 			Loss:    2.507e-02    			Backward time: 	 0.30 sec 
2023-03-29 22:03:38,696 ADAM: Layer 0 -> dw_min:9.9625e-01  dw_max:1.0022e+00 lr:1.0000e-02
2023-03-29 22:03:38,696 ADAM: Layer 1 -> dw_min:9.8940e-01  dw_max:1.0145e+00 lr:1.0000e-02
2023-03-29 22:03:38,697 ADAM: Layer 2 -> dw_min:9.8597e-01  dw_max:1.0152e+00 lr:1.0000e-02
2023-03-29 22:03:38,697 ADAM: Layer 3 -> dw_min:9.9405e-01  dw_max:1.0060e+00 lr:1.0000e-02
2023-03-29 22:03:38,787 			Learning rate: weights:   1.000e-02    
2023-03-29 22:03:38,787 			Last test performance: 99.12%
2023-03-29 22:03:38,788 ----------------
2023-03-29 22:03:40,742   21  => 104   		Training 486 pattern with 98.96% 	Forward time: 	 1.65 sec
2023-03-29 22:03:40,742 			Loss:    3.204e-02    			Backward time: 	 0.30 sec 
2023-03-29 22:03:40,742 ADAM: Layer 0 -> dw_min:9.9725e-01  dw_max:1.0021e+00 lr:1.0000e-02
2023-03-29 22:03:40,742 ADAM: Layer 1 -> dw_min:9.8707e-01  dw_max:1.0114e+00 lr:1.0000e-02
2023-03-29 22:03:40,742 ADAM: Layer 2 -> dw_min:9.8544e-01  dw_max:1.0153e+00 lr:1.0000e-02
2023-03-29 22:03:40,742 ADAM: Layer 3 -> dw_min:9.9464e-01  dw_max:1.0083e+00 lr:1.0000e-02
2023-03-29 22:03:40,827 			Learning rate: weights:   1.000e-02    
2023-03-29 22:03:40,827 			Last test performance: 99.12%
2023-03-29 22:03:40,827 ----------------
2023-03-29 22:03:42,763   21  => 105   		Training 486 pattern with 99.58% 	Forward time: 	 1.63 sec
2023-03-29 22:03:42,763 			Loss:    7.366e-03    			Backward time: 	 0.30 sec 
2023-03-29 22:03:42,763 ADAM: Layer 0 -> dw_min:9.9813e-01  dw_max:1.0017e+00 lr:1.0000e-02
2023-03-29 22:03:42,763 ADAM: Layer 1 -> dw_min:9.8602e-01  dw_max:1.0134e+00 lr:1.0000e-02
2023-03-29 22:03:42,763 ADAM: Layer 2 -> dw_min:9.8483e-01  dw_max:1.0159e+00 lr:1.0000e-02
2023-03-29 22:03:42,763 ADAM: Layer 3 -> dw_min:9.9517e-01  dw_max:1.0075e+00 lr:1.0000e-02
2023-03-29 22:03:42,783 			Learning rate: weights:   1.000e-02    
2023-03-29 22:03:42,783 			Last test performance: 99.12%
2023-03-29 22:03:42,783 ----------------
2023-03-29 22:03:44,729   21  => 106   		Training 486 pattern with 99.38% 	Forward time: 	 1.64 sec
2023-03-29 22:03:44,729 			Loss:    1.220e-02    			Backward time: 	 0.30 sec 
2023-03-29 22:03:44,729 ADAM: Layer 0 -> dw_min:9.9800e-01  dw_max:1.0016e+00 lr:1.0000e-02
2023-03-29 22:03:44,729 ADAM: Layer 1 -> dw_min:9.8753e-01  dw_max:1.0120e+00 lr:1.0000e-02
2023-03-29 22:03:44,730 ADAM: Layer 2 -> dw_min:9.8506e-01  dw_max:1.0150e+00 lr:1.0000e-02
2023-03-29 22:03:44,730 ADAM: Layer 3 -> dw_min:9.9480e-01  dw_max:1.0067e+00 lr:1.0000e-02
2023-03-29 22:03:44,789 			Learning rate: weights:   1.000e-02    
2023-03-29 22:03:44,789 			Last test performance: 99.12%
2023-03-29 22:03:44,789 ----------------
2023-03-29 22:03:46,734   21  => 107   		Training 486 pattern with 98.75% 	Forward time: 	 1.64 sec
2023-03-29 22:03:46,734 			Loss:    2.858e-02    			Backward time: 	 0.30 sec 
2023-03-29 22:03:46,734 ADAM: Layer 0 -> dw_min:9.9738e-01  dw_max:1.0021e+00 lr:1.0000e-02
2023-03-29 22:03:46,734 ADAM: Layer 1 -> dw_min:9.8936e-01  dw_max:1.0132e+00 lr:1.0000e-02
2023-03-29 22:03:46,734 ADAM: Layer 2 -> dw_min:9.8283e-01  dw_max:1.0177e+00 lr:1.0000e-02
2023-03-29 22:03:46,734 ADAM: Layer 3 -> dw_min:9.9053e-01  dw_max:1.0077e+00 lr:1.0000e-02
2023-03-29 22:03:46,757 			Learning rate: weights:   1.000e-02    
2023-03-29 22:03:46,757 			Last test performance: 99.12%
2023-03-29 22:03:46,757 ----------------
2023-03-29 22:03:48,694   21  => 108   		Training 486 pattern with 98.96% 	Forward time: 	 1.63 sec
2023-03-29 22:03:48,695 			Loss:    2.004e-02    			Backward time: 	 0.30 sec 
2023-03-29 22:03:48,695 ADAM: Layer 0 -> dw_min:9.9751e-01  dw_max:1.0026e+00 lr:1.0000e-02
2023-03-29 22:03:48,695 ADAM: Layer 1 -> dw_min:9.9003e-01  dw_max:1.0119e+00 lr:1.0000e-02
2023-03-29 22:03:48,695 ADAM: Layer 2 -> dw_min:9.8454e-01  dw_max:1.0161e+00 lr:1.0000e-02
2023-03-29 22:03:48,695 ADAM: Layer 3 -> dw_min:9.9147e-01  dw_max:1.0070e+00 lr:1.0000e-02
2023-03-29 22:03:48,754 			Learning rate: weights:   1.000e-02    
2023-03-29 22:03:48,754 			Last test performance: 99.12%
2023-03-29 22:03:48,754 ----------------
2023-03-29 22:03:50,744   21  => 109   		Training 486 pattern with 99.58% 	Forward time: 	 1.68 sec
2023-03-29 22:03:50,744 			Loss:    2.033e-02    			Backward time: 	 0.30 sec 
2023-03-29 22:03:50,745 ADAM: Layer 0 -> dw_min:9.9776e-01  dw_max:1.0022e+00 lr:1.0000e-02
2023-03-29 22:03:50,745 ADAM: Layer 1 -> dw_min:9.8458e-01  dw_max:1.0108e+00 lr:1.0000e-02
2023-03-29 22:03:50,745 ADAM: Layer 2 -> dw_min:9.8451e-01  dw_max:1.0210e+00 lr:1.0000e-02
2023-03-29 22:03:50,745 ADAM: Layer 3 -> dw_min:9.9232e-01  dw_max:1.0063e+00 lr:1.0000e-02
2023-03-29 22:03:50,762 			Learning rate: weights:   1.000e-02    
2023-03-29 22:03:50,762 			Last test performance: 99.12%
2023-03-29 22:03:50,762 ----------------
2023-03-29 22:03:52,699   21  => 110   		Training 486 pattern with 98.33% 	Forward time: 	 1.63 sec
2023-03-29 22:03:52,699 			Loss:    6.401e-02    			Backward time: 	 0.30 sec 
2023-03-29 22:03:52,700 ADAM: Layer 0 -> dw_min:9.9760e-01  dw_max:1.0018e+00 lr:1.0000e-02
2023-03-29 22:03:52,700 ADAM: Layer 1 -> dw_min:9.8601e-01  dw_max:1.0111e+00 lr:1.0000e-02
2023-03-29 22:03:52,700 ADAM: Layer 2 -> dw_min:9.7979e-01  dw_max:1.0239e+00 lr:1.0000e-02
2023-03-29 22:03:52,700 ADAM: Layer 3 -> dw_min:9.9308e-01  dw_max:1.0085e+00 lr:1.0000e-02
2023-03-29 22:03:52,796 			Learning rate: weights:   1.000e-02    
2023-03-29 22:03:52,796 			Last test performance: 99.12%
2023-03-29 22:03:52,796 ----------------
2023-03-29 22:03:54,751   21  => 111   		Training 486 pattern with 99.58% 	Forward time: 	 1.65 sec
2023-03-29 22:03:54,751 			Loss:    1.678e-02    			Backward time: 	 0.30 sec 
2023-03-29 22:03:54,752 ADAM: Layer 0 -> dw_min:9.9770e-01  dw_max:1.0016e+00 lr:1.0000e-02
2023-03-29 22:03:54,752 ADAM: Layer 1 -> dw_min:9.8678e-01  dw_max:1.0101e+00 lr:1.0000e-02
2023-03-29 22:03:54,752 ADAM: Layer 2 -> dw_min:9.8180e-01  dw_max:1.0215e+00 lr:1.0000e-02
2023-03-29 22:03:54,752 ADAM: Layer 3 -> dw_min:9.9377e-01  dw_max:1.0076e+00 lr:1.0000e-02
2023-03-29 22:03:54,801 			Learning rate: weights:   1.000e-02    
2023-03-29 22:03:54,801 			Last test performance: 99.12%
2023-03-29 22:03:54,801 ----------------
2023-03-29 22:03:56,738   21  => 112   		Training 486 pattern with 99.58% 	Forward time: 	 1.63 sec
2023-03-29 22:03:56,738 			Loss:    1.528e-02    			Backward time: 	 0.30 sec 
2023-03-29 22:03:56,739 ADAM: Layer 0 -> dw_min:9.9667e-01  dw_max:1.0023e+00 lr:1.0000e-02
2023-03-29 22:03:56,739 ADAM: Layer 1 -> dw_min:9.8736e-01  dw_max:1.0096e+00 lr:1.0000e-02
2023-03-29 22:03:56,739 ADAM: Layer 2 -> dw_min:9.8361e-01  dw_max:1.0194e+00 lr:1.0000e-02
2023-03-29 22:03:56,739 ADAM: Layer 3 -> dw_min:9.9439e-01  dw_max:1.0069e+00 lr:1.0000e-02
2023-03-29 22:03:56,798 			Learning rate: weights:   1.000e-02    
2023-03-29 22:03:56,798 			Last test performance: 99.12%
2023-03-29 22:03:56,798 ----------------
2023-03-29 22:03:58,754   21  => 113   		Training 486 pattern with 99.58% 	Forward time: 	 1.65 sec
2023-03-29 22:03:58,754 			Loss:    8.799e-03    			Backward time: 	 0.30 sec 
2023-03-29 22:03:58,754 ADAM: Layer 0 -> dw_min:9.9704e-01  dw_max:1.0020e+00 lr:1.0000e-02
2023-03-29 22:03:58,755 ADAM: Layer 1 -> dw_min:9.8856e-01  dw_max:1.0087e+00 lr:1.0000e-02
2023-03-29 22:03:58,755 ADAM: Layer 2 -> dw_min:9.8524e-01  dw_max:1.0175e+00 lr:1.0000e-02
2023-03-29 22:03:58,755 ADAM: Layer 3 -> dw_min:9.9495e-01  dw_max:1.0062e+00 lr:1.0000e-02
2023-03-29 22:03:58,833 			Learning rate: weights:   1.000e-02    
2023-03-29 22:03:58,833 			Last test performance: 99.12%
2023-03-29 22:03:58,833 ----------------
2023-03-29 22:04:00,764   21  => 114   		Training 486 pattern with 99.58% 	Forward time: 	 1.62 sec
2023-03-29 22:04:00,764 			Loss:    2.011e-02    			Backward time: 	 0.30 sec 
2023-03-29 22:04:00,765 ADAM: Layer 0 -> dw_min:9.9743e-01  dw_max:1.0018e+00 lr:1.0000e-02
2023-03-29 22:04:00,765 ADAM: Layer 1 -> dw_min:9.8939e-01  dw_max:1.0126e+00 lr:1.0000e-02
2023-03-29 22:04:00,765 ADAM: Layer 2 -> dw_min:9.8523e-01  dw_max:1.0219e+00 lr:1.0000e-02
2023-03-29 22:04:00,765 ADAM: Layer 3 -> dw_min:9.9545e-01  dw_max:1.0056e+00 lr:1.0000e-02
2023-03-29 22:04:00,824 			Learning rate: weights:   1.000e-02    
2023-03-29 22:04:00,824 			Last test performance: 99.12%
2023-03-29 22:04:00,824 ----------------
2023-03-29 22:04:02,781   21  => 115   		Training 486 pattern with 99.38% 	Forward time: 	 1.65 sec
2023-03-29 22:04:02,781 			Loss:    2.142e-02    			Backward time: 	 0.30 sec 
2023-03-29 22:04:02,781 ADAM: Layer 0 -> dw_min:9.9757e-01  dw_max:1.0019e+00 lr:1.0000e-02
2023-03-29 22:04:02,781 ADAM: Layer 1 -> dw_min:9.8824e-01  dw_max:1.0115e+00 lr:1.0000e-02
2023-03-29 22:04:02,781 ADAM: Layer 2 -> dw_min:9.8446e-01  dw_max:1.0214e+00 lr:1.0000e-02
2023-03-29 22:04:02,781 ADAM: Layer 3 -> dw_min:9.9574e-01  dw_max:1.0053e+00 lr:1.0000e-02
2023-03-29 22:04:02,852 			Learning rate: weights:   1.000e-02    
2023-03-29 22:04:02,852 			Last test performance: 99.12%
2023-03-29 22:04:02,852 ----------------
2023-03-29 22:04:04,815   21  => 116   		Training 486 pattern with 99.58% 	Forward time: 	 1.66 sec
2023-03-29 22:04:04,815 			Loss:    5.838e-03    			Backward time: 	 0.30 sec 
2023-03-29 22:04:04,815 ADAM: Layer 0 -> dw_min:9.9782e-01  dw_max:1.0019e+00 lr:1.0000e-02
2023-03-29 22:04:04,815 ADAM: Layer 1 -> dw_min:9.8945e-01  dw_max:1.0104e+00 lr:1.0000e-02
2023-03-29 22:04:04,815 ADAM: Layer 2 -> dw_min:9.8556e-01  dw_max:1.0193e+00 lr:1.0000e-02
2023-03-29 22:04:04,815 ADAM: Layer 3 -> dw_min:9.9345e-01  dw_max:1.0048e+00 lr:1.0000e-02
2023-03-29 22:04:04,862 			Learning rate: weights:   1.000e-02    
2023-03-29 22:04:04,862 			Last test performance: 99.12%
2023-03-29 22:04:04,862 ----------------
2023-03-29 22:04:06,806   21  => 117   		Training 486 pattern with 98.96% 	Forward time: 	 1.64 sec
2023-03-29 22:04:06,806 			Loss:    2.027e-02    			Backward time: 	 0.30 sec 
2023-03-29 22:04:06,807 ADAM: Layer 0 -> dw_min:9.9708e-01  dw_max:1.0032e+00 lr:1.0000e-02
2023-03-29 22:04:06,807 ADAM: Layer 1 -> dw_min:9.8965e-01  dw_max:1.0092e+00 lr:1.0000e-02
2023-03-29 22:04:06,807 ADAM: Layer 2 -> dw_min:9.8484e-01  dw_max:1.0173e+00 lr:1.0000e-02
2023-03-29 22:04:06,807 ADAM: Layer 3 -> dw_min:9.9391e-01  dw_max:1.0049e+00 lr:1.0000e-02
2023-03-29 22:04:06,826 			Learning rate: weights:   1.000e-02    
2023-03-29 22:04:06,826 			Last test performance: 99.12%
2023-03-29 22:04:06,826 ----------------
2023-03-29 22:04:08,766   21  => 118   		Training 486 pattern with 100.00% 	Forward time: 	 1.63 sec
2023-03-29 22:04:08,766 			Loss:    1.446e-03    			Backward time: 	 0.30 sec 
2023-03-29 22:04:08,766 ADAM: Layer 0 -> dw_min:9.9732e-01  dw_max:1.0028e+00 lr:1.0000e-02
2023-03-29 22:04:08,766 ADAM: Layer 1 -> dw_min:9.9068e-01  dw_max:1.0089e+00 lr:1.0000e-02
2023-03-29 22:04:08,766 ADAM: Layer 2 -> dw_min:9.8635e-01  dw_max:1.0156e+00 lr:1.0000e-02
2023-03-29 22:04:08,766 ADAM: Layer 3 -> dw_min:9.9451e-01  dw_max:1.0044e+00 lr:1.0000e-02
2023-03-29 22:04:08,827 			Learning rate: weights:   1.000e-02    
2023-03-29 22:04:08,827 			Last test performance: 99.12%
2023-03-29 22:04:08,827 ----------------
2023-03-29 22:04:10,753   21  => 119   		Training 486 pattern with 99.38% 	Forward time: 	 1.62 sec
2023-03-29 22:04:10,753 			Loss:    7.427e-03    			Backward time: 	 0.30 sec 
2023-03-29 22:04:10,753 ADAM: Layer 0 -> dw_min:9.9730e-01  dw_max:1.0025e+00 lr:1.0000e-02
2023-03-29 22:04:10,753 ADAM: Layer 1 -> dw_min:9.8714e-01  dw_max:1.0083e+00 lr:1.0000e-02
2023-03-29 22:04:10,753 ADAM: Layer 2 -> dw_min:9.8597e-01  dw_max:1.0143e+00 lr:1.0000e-02
2023-03-29 22:04:10,753 ADAM: Layer 3 -> dw_min:9.9490e-01  dw_max:1.0057e+00 lr:1.0000e-02
2023-03-29 22:04:10,796 			Learning rate: weights:   1.000e-02    
2023-03-29 22:04:10,796 			Last test performance: 99.12%
2023-03-29 22:04:10,796 ----------------
2023-03-29 22:04:12,750   21  => 120   		Training 486 pattern with 98.96% 	Forward time: 	 1.65 sec
2023-03-29 22:04:12,750 			Loss:    2.510e-02    			Backward time: 	 0.30 sec 
2023-03-29 22:04:12,750 ADAM: Layer 0 -> dw_min:9.9741e-01  dw_max:1.0026e+00 lr:1.0000e-02
2023-03-29 22:04:12,750 ADAM: Layer 1 -> dw_min:9.8767e-01  dw_max:1.0077e+00 lr:1.0000e-02
2023-03-29 22:04:12,750 ADAM: Layer 2 -> dw_min:9.8496e-01  dw_max:1.0141e+00 lr:1.0000e-02
2023-03-29 22:04:12,750 ADAM: Layer 3 -> dw_min:9.9055e-01  dw_max:1.0130e+00 lr:1.0000e-02
2023-03-29 22:04:12,769 			Learning rate: weights:   1.000e-02    
2023-03-29 22:04:12,769 			Last test performance: 99.12%
2023-03-29 22:04:12,769 ----------------
2023-03-29 22:04:14,667   21  => 121   		Training 486 pattern with 99.79% 	Forward time: 	 1.59 sec
2023-03-29 22:04:14,667 			Loss:    1.801e-02    			Backward time: 	 0.30 sec 
2023-03-29 22:04:14,667 ADAM: Layer 0 -> dw_min:9.9758e-01  dw_max:1.0025e+00 lr:1.0000e-02
2023-03-29 22:04:14,667 ADAM: Layer 1 -> dw_min:9.8889e-01  dw_max:1.0105e+00 lr:1.0000e-02
2023-03-29 22:04:14,667 ADAM: Layer 2 -> dw_min:9.8645e-01  dw_max:1.0126e+00 lr:1.0000e-02
2023-03-29 22:04:14,667 ADAM: Layer 3 -> dw_min:9.9149e-01  dw_max:1.0117e+00 lr:1.0000e-02
2023-03-29 22:04:14,711 			Learning rate: weights:   1.000e-02    
2023-03-29 22:04:14,711 			Last test performance: 99.12%
2023-03-29 22:04:14,711 ----------------
2023-03-29 22:04:16,695   21  => 122   		Training 486 pattern with 100.00% 	Forward time: 	 1.68 sec
2023-03-29 22:04:16,695 			Loss:    1.327e-03    			Backward time: 	 0.30 sec 
2023-03-29 22:04:16,695 ADAM: Layer 0 -> dw_min:9.9779e-01  dw_max:1.0022e+00 lr:1.0000e-02
2023-03-29 22:04:16,695 ADAM: Layer 1 -> dw_min:9.8999e-01  dw_max:1.0109e+00 lr:1.0000e-02
2023-03-29 22:04:16,695 ADAM: Layer 2 -> dw_min:9.8780e-01  dw_max:1.0113e+00 lr:1.0000e-02
2023-03-29 22:04:16,695 ADAM: Layer 3 -> dw_min:9.9234e-01  dw_max:1.0105e+00 lr:1.0000e-02
2023-03-29 22:04:16,728 			Learning rate: weights:   1.000e-02    
2023-03-29 22:04:16,728 			Last test performance: 99.12%
2023-03-29 22:04:16,728 ----------------
2023-03-29 22:04:18,669   21  => 123   		Training 486 pattern with 99.79% 	Forward time: 	 1.63 sec
2023-03-29 22:04:18,669 			Loss:    5.254e-03    			Backward time: 	 0.30 sec 
2023-03-29 22:04:18,669 ADAM: Layer 0 -> dw_min:9.9798e-01  dw_max:1.0020e+00 lr:1.0000e-02
2023-03-29 22:04:18,669 ADAM: Layer 1 -> dw_min:9.9118e-01  dw_max:1.0126e+00 lr:1.0000e-02
2023-03-29 22:04:18,670 ADAM: Layer 2 -> dw_min:9.8612e-01  dw_max:1.0102e+00 lr:1.0000e-02
2023-03-29 22:04:18,670 ADAM: Layer 3 -> dw_min:9.9310e-01  dw_max:1.0095e+00 lr:1.0000e-02
2023-03-29 22:04:18,730 			Learning rate: weights:   1.000e-02    
2023-03-29 22:04:18,730 			Last test performance: 99.12%
2023-03-29 22:04:18,730 ----------------
2023-03-29 22:04:20,663   21  => 124   		Training 486 pattern with 99.58% 	Forward time: 	 1.63 sec
2023-03-29 22:04:20,663 			Loss:    1.578e-02    			Backward time: 	 0.30 sec 
2023-03-29 22:04:20,663 ADAM: Layer 0 -> dw_min:9.9810e-01  dw_max:1.0016e+00 lr:1.0000e-02
2023-03-29 22:04:20,664 ADAM: Layer 1 -> dw_min:9.9161e-01  dw_max:1.0152e+00 lr:1.0000e-02
2023-03-29 22:04:20,664 ADAM: Layer 2 -> dw_min:9.8460e-01  dw_max:1.0147e+00 lr:1.0000e-02
2023-03-29 22:04:20,664 ADAM: Layer 3 -> dw_min:9.9379e-01  dw_max:1.0085e+00 lr:1.0000e-02
2023-03-29 22:04:20,758 
2023-03-29 22:04:20,758 Testing:
2023-03-29 22:04:20,890 		24 of 10000 with 100.00% 	 Time used:  0.13 sec
2023-03-29 22:04:20,960 		48 of 10000 with 100.00% 	 Time used:  0.07 sec
2023-03-29 22:04:21,043 		72 of 10000 with 100.00% 	 Time used:  0.08 sec
2023-03-29 22:04:21,123 		96 of 10000 with 100.00% 	 Time used:  0.08 sec
2023-03-29 22:04:21,192 		120 of 10000 with 99.17% 	 Time used:  0.07 sec
2023-03-29 22:04:21,270 		144 of 10000 with 99.31% 	 Time used:  0.08 sec
2023-03-29 22:04:21,351 		168 of 10000 with 99.40% 	 Time used:  0.08 sec
2023-03-29 22:04:21,433 		192 of 10000 with 98.96% 	 Time used:  0.08 sec
2023-03-29 22:04:21,514 		216 of 10000 with 99.07% 	 Time used:  0.08 sec
2023-03-29 22:04:21,598 		240 of 10000 with 99.17% 	 Time used:  0.08 sec
2023-03-29 22:04:21,676 		264 of 10000 with 99.24% 	 Time used:  0.08 sec
2023-03-29 22:04:21,752 		288 of 10000 with 99.31% 	 Time used:  0.08 sec
2023-03-29 22:04:21,821 		312 of 10000 with 99.36% 	 Time used:  0.07 sec
2023-03-29 22:04:21,901 		336 of 10000 with 99.11% 	 Time used:  0.08 sec
2023-03-29 22:04:21,983 		360 of 10000 with 98.89% 	 Time used:  0.08 sec
2023-03-29 22:04:22,064 		384 of 10000 with 98.96% 	 Time used:  0.08 sec
2023-03-29 22:04:22,134 		408 of 10000 with 99.02% 	 Time used:  0.07 sec
2023-03-29 22:04:22,210 		432 of 10000 with 99.07% 	 Time used:  0.08 sec
2023-03-29 22:04:22,282 		456 of 10000 with 98.90% 	 Time used:  0.07 sec
2023-03-29 22:04:22,362 		480 of 10000 with 98.96% 	 Time used:  0.08 sec
2023-03-29 22:04:22,448 		504 of 10000 with 99.01% 	 Time used:  0.09 sec
2023-03-29 22:04:22,534 		528 of 10000 with 99.05% 	 Time used:  0.09 sec
2023-03-29 22:04:22,623 		552 of 10000 with 99.09% 	 Time used:  0.09 sec
2023-03-29 22:04:22,705 		576 of 10000 with 99.13% 	 Time used:  0.08 sec
2023-03-29 22:04:22,785 		600 of 10000 with 99.00% 	 Time used:  0.08 sec
2023-03-29 22:04:22,870 		624 of 10000 with 99.04% 	 Time used:  0.08 sec
2023-03-29 22:04:22,950 		648 of 10000 with 98.92% 	 Time used:  0.08 sec
2023-03-29 22:04:23,030 		672 of 10000 with 98.81% 	 Time used:  0.08 sec
2023-03-29 22:04:23,111 		696 of 10000 with 98.71% 	 Time used:  0.08 sec
2023-03-29 22:04:23,189 		720 of 10000 with 98.75% 	 Time used:  0.08 sec
2023-03-29 22:04:23,264 		744 of 10000 with 98.66% 	 Time used:  0.08 sec
2023-03-29 22:04:23,348 		768 of 10000 with 98.70% 	 Time used:  0.08 sec
2023-03-29 22:04:23,426 		792 of 10000 with 98.74% 	 Time used:  0.08 sec
2023-03-29 22:04:23,508 		816 of 10000 with 98.77% 	 Time used:  0.08 sec
2023-03-29 22:04:23,582 		840 of 10000 with 98.81% 	 Time used:  0.07 sec
2023-03-29 22:04:23,669 		864 of 10000 with 98.84% 	 Time used:  0.09 sec
2023-03-29 22:04:23,751 		888 of 10000 with 98.76% 	 Time used:  0.08 sec
2023-03-29 22:04:23,837 		912 of 10000 with 98.79% 	 Time used:  0.09 sec
2023-03-29 22:04:23,919 		936 of 10000 with 98.82% 	 Time used:  0.08 sec
2023-03-29 22:04:24,002 		960 of 10000 with 98.85% 	 Time used:  0.08 sec
2023-03-29 22:04:24,072 		984 of 10000 with 98.88% 	 Time used:  0.07 sec
2023-03-29 22:04:24,160 		1008 of 10000 with 98.91% 	 Time used:  0.09 sec
2023-03-29 22:04:24,244 		1032 of 10000 with 98.84% 	 Time used:  0.08 sec
2023-03-29 22:04:24,323 		1056 of 10000 with 98.77% 	 Time used:  0.08 sec
2023-03-29 22:04:24,404 		1080 of 10000 with 98.80% 	 Time used:  0.08 sec
2023-03-29 22:04:24,474 		1104 of 10000 with 98.82% 	 Time used:  0.07 sec
2023-03-29 22:04:24,547 		1128 of 10000 with 98.85% 	 Time used:  0.07 sec
2023-03-29 22:04:24,633 		1152 of 10000 with 98.87% 	 Time used:  0.09 sec
2023-03-29 22:04:24,718 		1176 of 10000 with 98.89% 	 Time used:  0.08 sec
2023-03-29 22:04:24,787 		1200 of 10000 with 98.92% 	 Time used:  0.07 sec
2023-03-29 22:04:24,868 		1224 of 10000 with 98.94% 	 Time used:  0.08 sec
2023-03-29 22:04:24,948 		1248 of 10000 with 98.96% 	 Time used:  0.08 sec
2023-03-29 22:04:25,029 		1272 of 10000 with 98.98% 	 Time used:  0.08 sec
2023-03-29 22:04:25,113 		1296 of 10000 with 99.00% 	 Time used:  0.08 sec
2023-03-29 22:04:25,194 		1320 of 10000 with 98.94% 	 Time used:  0.08 sec
2023-03-29 22:04:25,276 		1344 of 10000 with 98.96% 	 Time used:  0.08 sec
2023-03-29 22:04:25,357 		1368 of 10000 with 98.98% 	 Time used:  0.08 sec
2023-03-29 22:04:25,438 		1392 of 10000 with 98.99% 	 Time used:  0.08 sec
2023-03-29 22:04:25,523 		1416 of 10000 with 98.87% 	 Time used:  0.08 sec
2023-03-29 22:04:25,592 		1440 of 10000 with 98.82% 	 Time used:  0.07 sec
2023-03-29 22:04:25,676 		1464 of 10000 with 98.84% 	 Time used:  0.08 sec
2023-03-29 22:04:25,758 		1488 of 10000 with 98.86% 	 Time used:  0.08 sec
2023-03-29 22:04:25,843 		1512 of 10000 with 98.88% 	 Time used:  0.08 sec
2023-03-29 22:04:25,918 		1536 of 10000 with 98.83% 	 Time used:  0.07 sec
2023-03-29 22:04:25,998 		1560 of 10000 with 98.85% 	 Time used:  0.08 sec
2023-03-29 22:04:26,080 		1584 of 10000 with 98.86% 	 Time used:  0.08 sec
2023-03-29 22:04:26,163 		1608 of 10000 with 98.88% 	 Time used:  0.08 sec
2023-03-29 22:04:26,255 		1632 of 10000 with 98.90% 	 Time used:  0.09 sec
2023-03-29 22:04:26,326 		1656 of 10000 with 98.91% 	 Time used:  0.07 sec
2023-03-29 22:04:26,405 		1680 of 10000 with 98.93% 	 Time used:  0.08 sec
2023-03-29 22:04:26,487 		1704 of 10000 with 98.94% 	 Time used:  0.08 sec
2023-03-29 22:04:26,572 		1728 of 10000 with 98.96% 	 Time used:  0.08 sec
2023-03-29 22:04:26,672 		1752 of 10000 with 98.92% 	 Time used:  0.10 sec
2023-03-29 22:04:26,756 		1776 of 10000 with 98.93% 	 Time used:  0.08 sec
2023-03-29 22:04:26,835 		1800 of 10000 with 98.89% 	 Time used:  0.08 sec
2023-03-29 22:04:26,906 		1824 of 10000 with 98.90% 	 Time used:  0.07 sec
2023-03-29 22:04:26,984 		1848 of 10000 with 98.92% 	 Time used:  0.08 sec
2023-03-29 22:04:27,069 		1872 of 10000 with 98.93% 	 Time used:  0.08 sec
2023-03-29 22:04:27,153 		1896 of 10000 with 98.95% 	 Time used:  0.08 sec
2023-03-29 22:04:27,237 		1920 of 10000 with 98.96% 	 Time used:  0.08 sec
2023-03-29 22:04:27,327 		1944 of 10000 with 98.97% 	 Time used:  0.09 sec
2023-03-29 22:04:27,399 		1968 of 10000 with 98.98% 	 Time used:  0.07 sec
2023-03-29 22:04:27,481 		1992 of 10000 with 99.00% 	 Time used:  0.08 sec
2023-03-29 22:04:27,563 		2016 of 10000 with 99.01% 	 Time used:  0.08 sec
2023-03-29 22:04:27,648 		2040 of 10000 with 98.97% 	 Time used:  0.08 sec
2023-03-29 22:04:27,731 		2064 of 10000 with 98.98% 	 Time used:  0.08 sec
2023-03-29 22:04:27,816 		2088 of 10000 with 98.99% 	 Time used:  0.08 sec
2023-03-29 22:04:27,903 		2112 of 10000 with 99.01% 	 Time used:  0.09 sec
2023-03-29 22:04:27,978 		2136 of 10000 with 98.97% 	 Time used:  0.07 sec
2023-03-29 22:04:28,062 		2160 of 10000 with 98.98% 	 Time used:  0.08 sec
2023-03-29 22:04:28,145 		2184 of 10000 with 98.95% 	 Time used:  0.08 sec
2023-03-29 22:04:28,230 		2208 of 10000 with 98.96% 	 Time used:  0.08 sec
2023-03-29 22:04:28,312 		2232 of 10000 with 98.97% 	 Time used:  0.08 sec
2023-03-29 22:04:28,393 		2256 of 10000 with 98.98% 	 Time used:  0.08 sec
2023-03-29 22:04:28,479 		2280 of 10000 with 98.99% 	 Time used:  0.09 sec
2023-03-29 22:04:28,562 		2304 of 10000 with 99.00% 	 Time used:  0.08 sec
2023-03-29 22:04:28,634 		2328 of 10000 with 99.01% 	 Time used:  0.07 sec
2023-03-29 22:04:28,715 		2352 of 10000 with 99.02% 	 Time used:  0.08 sec
2023-03-29 22:04:28,804 		2376 of 10000 with 99.03% 	 Time used:  0.09 sec
2023-03-29 22:04:28,884 		2400 of 10000 with 99.04% 	 Time used:  0.08 sec
2023-03-29 22:04:28,965 		2424 of 10000 with 99.05% 	 Time used:  0.08 sec
2023-03-29 22:04:29,046 		2448 of 10000 with 99.06% 	 Time used:  0.08 sec
2023-03-29 22:04:29,132 		2472 of 10000 with 99.07% 	 Time used:  0.09 sec
2023-03-29 22:04:29,204 		2496 of 10000 with 99.08% 	 Time used:  0.07 sec
2023-03-29 22:04:29,285 		2520 of 10000 with 99.09% 	 Time used:  0.08 sec
2023-03-29 22:04:29,353 		2544 of 10000 with 99.10% 	 Time used:  0.07 sec
2023-03-29 22:04:29,432 		2568 of 10000 with 99.10% 	 Time used:  0.08 sec
2023-03-29 22:04:29,505 		2592 of 10000 with 99.11% 	 Time used:  0.07 sec
2023-03-29 22:04:29,586 		2616 of 10000 with 99.08% 	 Time used:  0.08 sec
2023-03-29 22:04:29,663 		2640 of 10000 with 99.09% 	 Time used:  0.08 sec
2023-03-29 22:04:29,747 		2664 of 10000 with 99.06% 	 Time used:  0.08 sec
2023-03-29 22:04:29,829 		2688 of 10000 with 99.07% 	 Time used:  0.08 sec
2023-03-29 22:04:29,912 		2712 of 10000 with 99.08% 	 Time used:  0.08 sec
2023-03-29 22:04:29,989 		2736 of 10000 with 99.09% 	 Time used:  0.08 sec
2023-03-29 22:04:30,077 		2760 of 10000 with 99.09% 	 Time used:  0.09 sec
2023-03-29 22:04:30,162 		2784 of 10000 with 99.10% 	 Time used:  0.08 sec
2023-03-29 22:04:30,253 		2808 of 10000 with 99.11% 	 Time used:  0.09 sec
2023-03-29 22:04:30,334 		2832 of 10000 with 99.12% 	 Time used:  0.08 sec
2023-03-29 22:04:30,417 		2856 of 10000 with 99.12% 	 Time used:  0.08 sec
2023-03-29 22:04:30,493 		2880 of 10000 with 99.13% 	 Time used:  0.08 sec
2023-03-29 22:04:30,574 		2904 of 10000 with 99.10% 	 Time used:  0.08 sec
2023-03-29 22:04:30,649 		2928 of 10000 with 99.11% 	 Time used:  0.07 sec
2023-03-29 22:04:30,728 		2952 of 10000 with 99.09% 	 Time used:  0.08 sec
2023-03-29 22:04:30,813 		2976 of 10000 with 99.09% 	 Time used:  0.08 sec
2023-03-29 22:04:30,895 		3000 of 10000 with 99.10% 	 Time used:  0.08 sec
2023-03-29 22:04:30,985 		3024 of 10000 with 99.11% 	 Time used:  0.09 sec
2023-03-29 22:04:31,066 		3048 of 10000 with 99.11% 	 Time used:  0.08 sec
2023-03-29 22:04:31,147 		3072 of 10000 with 99.12% 	 Time used:  0.08 sec
2023-03-29 22:04:31,228 		3096 of 10000 with 99.13% 	 Time used:  0.08 sec
2023-03-29 22:04:31,310 		3120 of 10000 with 99.13% 	 Time used:  0.08 sec
2023-03-29 22:04:31,392 		3144 of 10000 with 99.14% 	 Time used:  0.08 sec
2023-03-29 22:04:31,466 		3168 of 10000 with 99.15% 	 Time used:  0.07 sec
2023-03-29 22:04:31,545 		3192 of 10000 with 99.15% 	 Time used:  0.08 sec
2023-03-29 22:04:31,634 		3216 of 10000 with 99.16% 	 Time used:  0.09 sec
2023-03-29 22:04:31,715 		3240 of 10000 with 99.14% 	 Time used:  0.08 sec
2023-03-29 22:04:31,793 		3264 of 10000 with 99.14% 	 Time used:  0.08 sec
2023-03-29 22:04:31,873 		3288 of 10000 with 99.15% 	 Time used:  0.08 sec
2023-03-29 22:04:31,960 		3312 of 10000 with 99.15% 	 Time used:  0.09 sec
2023-03-29 22:04:32,030 		3336 of 10000 with 99.16% 	 Time used:  0.07 sec
2023-03-29 22:04:32,105 		3360 of 10000 with 99.17% 	 Time used:  0.08 sec
2023-03-29 22:04:32,184 		3384 of 10000 with 99.17% 	 Time used:  0.08 sec
2023-03-29 22:04:32,264 		3408 of 10000 with 99.18% 	 Time used:  0.08 sec
2023-03-29 22:04:32,345 		3432 of 10000 with 99.16% 	 Time used:  0.08 sec
2023-03-29 22:04:32,429 		3456 of 10000 with 99.13% 	 Time used:  0.08 sec
2023-03-29 22:04:32,499 		3480 of 10000 with 99.11% 	 Time used:  0.07 sec
2023-03-29 22:04:32,583 		3504 of 10000 with 99.12% 	 Time used:  0.08 sec
2023-03-29 22:04:32,662 		3528 of 10000 with 99.12% 	 Time used:  0.08 sec
2023-03-29 22:04:32,743 		3552 of 10000 with 99.13% 	 Time used:  0.08 sec
2023-03-29 22:04:32,830 		3576 of 10000 with 99.13% 	 Time used:  0.09 sec
2023-03-29 22:04:32,911 		3600 of 10000 with 99.14% 	 Time used:  0.08 sec
2023-03-29 22:04:32,994 		3624 of 10000 with 99.14% 	 Time used:  0.08 sec
2023-03-29 22:04:33,067 		3648 of 10000 with 99.15% 	 Time used:  0.07 sec
2023-03-29 22:04:33,149 		3672 of 10000 with 99.16% 	 Time used:  0.08 sec
2023-03-29 22:04:33,220 		3696 of 10000 with 99.16% 	 Time used:  0.07 sec
2023-03-29 22:04:33,300 		3720 of 10000 with 99.17% 	 Time used:  0.08 sec
2023-03-29 22:04:33,379 		3744 of 10000 with 99.15% 	 Time used:  0.08 sec
2023-03-29 22:04:33,458 		3768 of 10000 with 99.12% 	 Time used:  0.08 sec
2023-03-29 22:04:33,540 		3792 of 10000 with 99.13% 	 Time used:  0.08 sec
2023-03-29 22:04:33,629 		3816 of 10000 with 99.14% 	 Time used:  0.09 sec
2023-03-29 22:04:33,709 		3840 of 10000 with 99.14% 	 Time used:  0.08 sec
2023-03-29 22:04:33,790 		3864 of 10000 with 99.15% 	 Time used:  0.08 sec
2023-03-29 22:04:33,871 		3888 of 10000 with 99.15% 	 Time used:  0.08 sec
2023-03-29 22:04:33,959 		3912 of 10000 with 99.16% 	 Time used:  0.09 sec
2023-03-29 22:04:34,032 		3936 of 10000 with 99.16% 	 Time used:  0.07 sec
2023-03-29 22:04:34,114 		3960 of 10000 with 99.17% 	 Time used:  0.08 sec
2023-03-29 22:04:34,197 		3984 of 10000 with 99.17% 	 Time used:  0.08 sec
2023-03-29 22:04:34,269 		4008 of 10000 with 99.18% 	 Time used:  0.07 sec
2023-03-29 22:04:34,349 		4032 of 10000 with 99.18% 	 Time used:  0.08 sec
2023-03-29 22:04:34,431 		4056 of 10000 with 99.19% 	 Time used:  0.08 sec
2023-03-29 22:04:34,520 		4080 of 10000 with 99.19% 	 Time used:  0.09 sec
2023-03-29 22:04:34,612 		4104 of 10000 with 99.20% 	 Time used:  0.09 sec
2023-03-29 22:04:34,682 		4128 of 10000 with 99.20% 	 Time used:  0.07 sec
2023-03-29 22:04:34,763 		4152 of 10000 with 99.21% 	 Time used:  0.08 sec
2023-03-29 22:04:34,843 		4176 of 10000 with 99.19% 	 Time used:  0.08 sec
2023-03-29 22:04:34,925 		4200 of 10000 with 99.17% 	 Time used:  0.08 sec
2023-03-29 22:04:35,007 		4224 of 10000 with 99.15% 	 Time used:  0.08 sec
2023-03-29 22:04:35,088 		4248 of 10000 with 99.15% 	 Time used:  0.08 sec
2023-03-29 22:04:35,169 		4272 of 10000 with 99.16% 	 Time used:  0.08 sec
2023-03-29 22:04:35,246 		4296 of 10000 with 99.16% 	 Time used:  0.08 sec
2023-03-29 22:04:35,332 		4320 of 10000 with 99.17% 	 Time used:  0.09 sec
2023-03-29 22:04:35,416 		4344 of 10000 with 99.17% 	 Time used:  0.08 sec
2023-03-29 22:04:35,486 		4368 of 10000 with 99.18% 	 Time used:  0.07 sec
2023-03-29 22:04:35,567 		4392 of 10000 with 99.18% 	 Time used:  0.08 sec
2023-03-29 22:04:35,649 		4416 of 10000 with 99.18% 	 Time used:  0.08 sec
2023-03-29 22:04:35,729 		4440 of 10000 with 99.19% 	 Time used:  0.08 sec
2023-03-29 22:04:35,807 		4464 of 10000 with 99.17% 	 Time used:  0.08 sec
2023-03-29 22:04:35,887 		4488 of 10000 with 99.18% 	 Time used:  0.08 sec
2023-03-29 22:04:35,976 		4512 of 10000 with 99.18% 	 Time used:  0.09 sec
2023-03-29 22:04:36,050 		4536 of 10000 with 99.18% 	 Time used:  0.07 sec
2023-03-29 22:04:36,131 		4560 of 10000 with 99.19% 	 Time used:  0.08 sec
2023-03-29 22:04:36,220 		4584 of 10000 with 99.17% 	 Time used:  0.09 sec
2023-03-29 22:04:36,291 		4608 of 10000 with 99.18% 	 Time used:  0.07 sec
2023-03-29 22:04:36,372 		4632 of 10000 with 99.18% 	 Time used:  0.08 sec
2023-03-29 22:04:36,461 		4656 of 10000 with 99.18% 	 Time used:  0.09 sec
2023-03-29 22:04:36,544 		4680 of 10000 with 99.19% 	 Time used:  0.08 sec
2023-03-29 22:04:36,631 		4704 of 10000 with 99.19% 	 Time used:  0.09 sec
2023-03-29 22:04:36,718 		4728 of 10000 with 99.20% 	 Time used:  0.09 sec
2023-03-29 22:04:36,799 		4752 of 10000 with 99.18% 	 Time used:  0.08 sec
2023-03-29 22:04:36,879 		4776 of 10000 with 99.16% 	 Time used:  0.08 sec
2023-03-29 22:04:36,965 		4800 of 10000 with 99.17% 	 Time used:  0.09 sec
2023-03-29 22:04:37,051 		4824 of 10000 with 99.17% 	 Time used:  0.09 sec
2023-03-29 22:04:37,122 		4848 of 10000 with 99.17% 	 Time used:  0.07 sec
2023-03-29 22:04:37,206 		4872 of 10000 with 99.18% 	 Time used:  0.08 sec
2023-03-29 22:04:37,289 		4896 of 10000 with 99.18% 	 Time used:  0.08 sec
2023-03-29 22:04:37,371 		4920 of 10000 with 99.19% 	 Time used:  0.08 sec
2023-03-29 22:04:37,453 		4944 of 10000 with 99.17% 	 Time used:  0.08 sec
2023-03-29 22:04:37,544 		4968 of 10000 with 99.17% 	 Time used:  0.09 sec
2023-03-29 22:04:37,625 		4992 of 10000 with 99.18% 	 Time used:  0.08 sec
2023-03-29 22:04:37,709 		5016 of 10000 with 99.18% 	 Time used:  0.08 sec
2023-03-29 22:04:37,781 		5040 of 10000 with 99.19% 	 Time used:  0.07 sec
2023-03-29 22:04:37,863 		5064 of 10000 with 99.19% 	 Time used:  0.08 sec
2023-03-29 22:04:37,941 		5088 of 10000 with 99.19% 	 Time used:  0.08 sec
2023-03-29 22:04:38,016 		5112 of 10000 with 99.20% 	 Time used:  0.07 sec
2023-03-29 22:04:38,093 		5136 of 10000 with 99.20% 	 Time used:  0.08 sec
2023-03-29 22:04:38,183 		5160 of 10000 with 99.21% 	 Time used:  0.09 sec
2023-03-29 22:04:38,255 		5184 of 10000 with 99.21% 	 Time used:  0.07 sec
2023-03-29 22:04:38,343 		5208 of 10000 with 99.21% 	 Time used:  0.09 sec
2023-03-29 22:04:38,416 		5232 of 10000 with 99.22% 	 Time used:  0.07 sec
2023-03-29 22:04:38,499 		5256 of 10000 with 99.22% 	 Time used:  0.08 sec
2023-03-29 22:04:38,572 		5280 of 10000 with 99.22% 	 Time used:  0.07 sec
2023-03-29 22:04:38,650 		5304 of 10000 with 99.23% 	 Time used:  0.08 sec
2023-03-29 22:04:38,733 		5328 of 10000 with 99.23% 	 Time used:  0.08 sec
2023-03-29 22:04:38,804 		5352 of 10000 with 99.23% 	 Time used:  0.07 sec
2023-03-29 22:04:38,884 		5376 of 10000 with 99.24% 	 Time used:  0.08 sec
2023-03-29 22:04:38,964 		5400 of 10000 with 99.24% 	 Time used:  0.08 sec
2023-03-29 22:04:39,050 		5424 of 10000 with 99.24% 	 Time used:  0.09 sec
2023-03-29 22:04:39,127 		5448 of 10000 with 99.25% 	 Time used:  0.08 sec
2023-03-29 22:04:39,198 		5472 of 10000 with 99.23% 	 Time used:  0.07 sec
2023-03-29 22:04:39,270 		5496 of 10000 with 99.24% 	 Time used:  0.07 sec
2023-03-29 22:04:39,351 		5520 of 10000 with 99.24% 	 Time used:  0.08 sec
2023-03-29 22:04:39,431 		5544 of 10000 with 99.24% 	 Time used:  0.08 sec
2023-03-29 22:04:39,509 		5568 of 10000 with 99.25% 	 Time used:  0.08 sec
2023-03-29 22:04:39,598 		5592 of 10000 with 99.25% 	 Time used:  0.09 sec
2023-03-29 22:04:39,676 		5616 of 10000 with 99.25% 	 Time used:  0.08 sec
2023-03-29 22:04:39,756 		5640 of 10000 with 99.26% 	 Time used:  0.08 sec
2023-03-29 22:04:39,836 		5664 of 10000 with 99.24% 	 Time used:  0.08 sec
2023-03-29 22:04:39,917 		5688 of 10000 with 99.24% 	 Time used:  0.08 sec
2023-03-29 22:04:40,000 		5712 of 10000 with 99.25% 	 Time used:  0.08 sec
2023-03-29 22:04:40,082 		5736 of 10000 with 99.25% 	 Time used:  0.08 sec
2023-03-29 22:04:40,167 		5760 of 10000 with 99.25% 	 Time used:  0.08 sec
2023-03-29 22:04:40,241 		5784 of 10000 with 99.26% 	 Time used:  0.07 sec
2023-03-29 22:04:40,324 		5808 of 10000 with 99.26% 	 Time used:  0.08 sec
2023-03-29 22:04:40,394 		5832 of 10000 with 99.26% 	 Time used:  0.07 sec
2023-03-29 22:04:40,477 		5856 of 10000 with 99.27% 	 Time used:  0.08 sec
2023-03-29 22:04:40,571 		5880 of 10000 with 99.27% 	 Time used:  0.09 sec
2023-03-29 22:04:40,640 		5904 of 10000 with 99.27% 	 Time used:  0.07 sec
2023-03-29 22:04:40,723 		5928 of 10000 with 99.27% 	 Time used:  0.08 sec
2023-03-29 22:04:40,807 		5952 of 10000 with 99.26% 	 Time used:  0.08 sec
2023-03-29 22:04:40,887 		5976 of 10000 with 99.26% 	 Time used:  0.08 sec
2023-03-29 22:04:40,966 		6000 of 10000 with 99.25% 	 Time used:  0.08 sec
2023-03-29 22:04:41,053 		6024 of 10000 with 99.25% 	 Time used:  0.09 sec
2023-03-29 22:04:41,134 		6048 of 10000 with 99.26% 	 Time used:  0.08 sec
2023-03-29 22:04:41,203 		6072 of 10000 with 99.26% 	 Time used:  0.07 sec
2023-03-29 22:04:41,273 		6096 of 10000 with 99.26% 	 Time used:  0.07 sec
2023-03-29 22:04:41,358 		6120 of 10000 with 99.26% 	 Time used:  0.08 sec
2023-03-29 22:04:41,440 		6144 of 10000 with 99.27% 	 Time used:  0.08 sec
2023-03-29 22:04:41,519 		6168 of 10000 with 99.27% 	 Time used:  0.08 sec
2023-03-29 22:04:41,602 		6192 of 10000 with 99.26% 	 Time used:  0.08 sec
2023-03-29 22:04:41,672 		6216 of 10000 with 99.26% 	 Time used:  0.07 sec
2023-03-29 22:04:41,752 		6240 of 10000 with 99.26% 	 Time used:  0.08 sec
2023-03-29 22:04:41,835 		6264 of 10000 with 99.27% 	 Time used:  0.08 sec
2023-03-29 22:04:41,905 		6288 of 10000 with 99.27% 	 Time used:  0.07 sec
2023-03-29 22:04:41,987 		6312 of 10000 with 99.27% 	 Time used:  0.08 sec
2023-03-29 22:04:42,067 		6336 of 10000 with 99.27% 	 Time used:  0.08 sec
2023-03-29 22:04:42,137 		6360 of 10000 with 99.28% 	 Time used:  0.07 sec
2023-03-29 22:04:42,212 		6384 of 10000 with 99.28% 	 Time used:  0.07 sec
2023-03-29 22:04:42,293 		6408 of 10000 with 99.28% 	 Time used:  0.08 sec
2023-03-29 22:04:42,375 		6432 of 10000 with 99.28% 	 Time used:  0.08 sec
2023-03-29 22:04:42,449 		6456 of 10000 with 99.29% 	 Time used:  0.07 sec
2023-03-29 22:04:42,533 		6480 of 10000 with 99.29% 	 Time used:  0.08 sec
2023-03-29 22:04:42,607 		6504 of 10000 with 99.29% 	 Time used:  0.07 sec
2023-03-29 22:04:42,683 		6528 of 10000 with 99.30% 	 Time used:  0.08 sec
2023-03-29 22:04:42,766 		6552 of 10000 with 99.30% 	 Time used:  0.08 sec
2023-03-29 22:04:42,847 		6576 of 10000 with 99.25% 	 Time used:  0.08 sec
2023-03-29 22:04:42,928 		6600 of 10000 with 99.23% 	 Time used:  0.08 sec
2023-03-29 22:04:43,013 		6624 of 10000 with 99.23% 	 Time used:  0.08 sec
2023-03-29 22:04:43,095 		6648 of 10000 with 99.22% 	 Time used:  0.08 sec
2023-03-29 22:04:43,185 		6672 of 10000 with 99.22% 	 Time used:  0.09 sec
2023-03-29 22:04:43,269 		6696 of 10000 with 99.22% 	 Time used:  0.08 sec
2023-03-29 22:04:43,351 		6720 of 10000 with 99.23% 	 Time used:  0.08 sec
2023-03-29 22:04:43,441 		6744 of 10000 with 99.23% 	 Time used:  0.09 sec
2023-03-29 22:04:43,528 		6768 of 10000 with 99.23% 	 Time used:  0.09 sec
2023-03-29 22:04:43,613 		6792 of 10000 with 99.22% 	 Time used:  0.09 sec
2023-03-29 22:04:43,682 		6816 of 10000 with 99.22% 	 Time used:  0.07 sec
2023-03-29 22:04:43,753 		6840 of 10000 with 99.23% 	 Time used:  0.07 sec
2023-03-29 22:04:43,830 		6864 of 10000 with 99.23% 	 Time used:  0.08 sec
2023-03-29 22:04:43,911 		6888 of 10000 with 99.23% 	 Time used:  0.08 sec
2023-03-29 22:04:43,990 		6912 of 10000 with 99.23% 	 Time used:  0.08 sec
2023-03-29 22:04:44,070 		6936 of 10000 with 99.24% 	 Time used:  0.08 sec
2023-03-29 22:04:44,151 		6960 of 10000 with 99.24% 	 Time used:  0.08 sec
2023-03-29 22:04:44,233 		6984 of 10000 with 99.24% 	 Time used:  0.08 sec
2023-03-29 22:04:44,321 		7008 of 10000 with 99.24% 	 Time used:  0.09 sec
2023-03-29 22:04:44,402 		7032 of 10000 with 99.25% 	 Time used:  0.08 sec
2023-03-29 22:04:44,478 		7056 of 10000 with 99.25% 	 Time used:  0.08 sec
2023-03-29 22:04:44,549 		7080 of 10000 with 99.25% 	 Time used:  0.07 sec
2023-03-29 22:04:44,632 		7104 of 10000 with 99.25% 	 Time used:  0.08 sec
2023-03-29 22:04:44,712 		7128 of 10000 with 99.26% 	 Time used:  0.08 sec
2023-03-29 22:04:44,792 		7152 of 10000 with 99.26% 	 Time used:  0.08 sec
2023-03-29 22:04:44,877 		7176 of 10000 with 99.26% 	 Time used:  0.08 sec
2023-03-29 22:04:44,958 		7200 of 10000 with 99.26% 	 Time used:  0.08 sec
2023-03-29 22:04:45,038 		7224 of 10000 with 99.27% 	 Time used:  0.08 sec
2023-03-29 22:04:45,119 		7248 of 10000 with 99.27% 	 Time used:  0.08 sec
2023-03-29 22:04:45,200 		7272 of 10000 with 99.27% 	 Time used:  0.08 sec
2023-03-29 22:04:45,282 		7296 of 10000 with 99.27% 	 Time used:  0.08 sec
2023-03-29 22:04:45,363 		7320 of 10000 with 99.28% 	 Time used:  0.08 sec
2023-03-29 22:04:45,442 		7344 of 10000 with 99.28% 	 Time used:  0.08 sec
2023-03-29 22:04:45,523 		7368 of 10000 with 99.28% 	 Time used:  0.08 sec
2023-03-29 22:04:45,608 		7392 of 10000 with 99.28% 	 Time used:  0.08 sec
2023-03-29 22:04:45,687 		7416 of 10000 with 99.29% 	 Time used:  0.08 sec
2023-03-29 22:04:45,767 		7440 of 10000 with 99.29% 	 Time used:  0.08 sec
2023-03-29 22:04:45,848 		7464 of 10000 with 99.29% 	 Time used:  0.08 sec
2023-03-29 22:04:45,928 		7488 of 10000 with 99.29% 	 Time used:  0.08 sec
2023-03-29 22:04:46,013 		7512 of 10000 with 99.29% 	 Time used:  0.09 sec
2023-03-29 22:04:46,098 		7536 of 10000 with 99.30% 	 Time used:  0.08 sec
2023-03-29 22:04:46,184 		7560 of 10000 with 99.30% 	 Time used:  0.09 sec
2023-03-29 22:04:46,269 		7584 of 10000 with 99.30% 	 Time used:  0.08 sec
2023-03-29 22:04:46,350 		7608 of 10000 with 99.30% 	 Time used:  0.08 sec
2023-03-29 22:04:46,442 		7632 of 10000 with 99.31% 	 Time used:  0.09 sec
2023-03-29 22:04:46,524 		7656 of 10000 with 99.31% 	 Time used:  0.08 sec
2023-03-29 22:04:46,604 		7680 of 10000 with 99.31% 	 Time used:  0.08 sec
2023-03-29 22:04:46,691 		7704 of 10000 with 99.31% 	 Time used:  0.09 sec
2023-03-29 22:04:46,778 		7728 of 10000 with 99.31% 	 Time used:  0.09 sec
2023-03-29 22:04:46,857 		7752 of 10000 with 99.32% 	 Time used:  0.08 sec
2023-03-29 22:04:46,944 		7776 of 10000 with 99.32% 	 Time used:  0.09 sec
2023-03-29 22:04:47,025 		7800 of 10000 with 99.32% 	 Time used:  0.08 sec
2023-03-29 22:04:47,105 		7824 of 10000 with 99.32% 	 Time used:  0.08 sec
2023-03-29 22:04:47,185 		7848 of 10000 with 99.32% 	 Time used:  0.08 sec
2023-03-29 22:04:47,259 		7872 of 10000 with 99.33% 	 Time used:  0.07 sec
2023-03-29 22:04:47,341 		7896 of 10000 with 99.33% 	 Time used:  0.08 sec
2023-03-29 22:04:47,423 		7920 of 10000 with 99.33% 	 Time used:  0.08 sec
2023-03-29 22:04:47,505 		7944 of 10000 with 99.32% 	 Time used:  0.08 sec
2023-03-29 22:04:47,590 		7968 of 10000 with 99.32% 	 Time used:  0.08 sec
2023-03-29 22:04:47,659 		7992 of 10000 with 99.32% 	 Time used:  0.07 sec
2023-03-29 22:04:47,744 		8016 of 10000 with 99.33% 	 Time used:  0.08 sec
2023-03-29 22:04:47,826 		8040 of 10000 with 99.33% 	 Time used:  0.08 sec
2023-03-29 22:04:47,894 		8064 of 10000 with 99.33% 	 Time used:  0.07 sec
2023-03-29 22:04:47,975 		8088 of 10000 with 99.33% 	 Time used:  0.08 sec
2023-03-29 22:04:48,055 		8112 of 10000 with 99.33% 	 Time used:  0.08 sec
2023-03-29 22:04:48,134 		8136 of 10000 with 99.34% 	 Time used:  0.08 sec
2023-03-29 22:04:48,219 		8160 of 10000 with 99.34% 	 Time used:  0.08 sec
2023-03-29 22:04:48,290 		8184 of 10000 with 99.34% 	 Time used:  0.07 sec
2023-03-29 22:04:48,374 		8208 of 10000 with 99.34% 	 Time used:  0.08 sec
2023-03-29 22:04:48,458 		8232 of 10000 with 99.34% 	 Time used:  0.08 sec
2023-03-29 22:04:48,529 		8256 of 10000 with 99.35% 	 Time used:  0.07 sec
2023-03-29 22:04:48,612 		8280 of 10000 with 99.35% 	 Time used:  0.08 sec
2023-03-29 22:04:48,697 		8304 of 10000 with 99.35% 	 Time used:  0.08 sec
2023-03-29 22:04:48,777 		8328 of 10000 with 99.32% 	 Time used:  0.08 sec
2023-03-29 22:04:48,858 		8352 of 10000 with 99.32% 	 Time used:  0.08 sec
2023-03-29 22:04:48,940 		8376 of 10000 with 99.32% 	 Time used:  0.08 sec
2023-03-29 22:04:49,019 		8400 of 10000 with 99.31% 	 Time used:  0.08 sec
2023-03-29 22:04:49,102 		8424 of 10000 with 99.30% 	 Time used:  0.08 sec
2023-03-29 22:04:49,190 		8448 of 10000 with 99.30% 	 Time used:  0.09 sec
2023-03-29 22:04:49,273 		8472 of 10000 with 99.30% 	 Time used:  0.08 sec
2023-03-29 22:04:49,352 		8496 of 10000 with 99.31% 	 Time used:  0.08 sec
2023-03-29 22:04:49,431 		8520 of 10000 with 99.31% 	 Time used:  0.08 sec
2023-03-29 22:04:49,506 		8544 of 10000 with 99.30% 	 Time used:  0.08 sec
2023-03-29 22:04:49,588 		8568 of 10000 with 99.30% 	 Time used:  0.08 sec
2023-03-29 22:04:49,668 		8592 of 10000 with 99.30% 	 Time used:  0.08 sec
2023-03-29 22:04:49,742 		8616 of 10000 with 99.30% 	 Time used:  0.07 sec
2023-03-29 22:04:49,825 		8640 of 10000 with 99.31% 	 Time used:  0.08 sec
2023-03-29 22:04:49,907 		8664 of 10000 with 99.31% 	 Time used:  0.08 sec
2023-03-29 22:04:49,989 		8688 of 10000 with 99.31% 	 Time used:  0.08 sec
2023-03-29 22:04:50,063 		8712 of 10000 with 99.31% 	 Time used:  0.07 sec
2023-03-29 22:04:50,137 		8736 of 10000 with 99.31% 	 Time used:  0.07 sec
2023-03-29 22:04:50,219 		8760 of 10000 with 99.32% 	 Time used:  0.08 sec
2023-03-29 22:04:50,288 		8784 of 10000 with 99.32% 	 Time used:  0.07 sec
2023-03-29 22:04:50,370 		8808 of 10000 with 99.32% 	 Time used:  0.08 sec
2023-03-29 22:04:50,454 		8832 of 10000 with 99.32% 	 Time used:  0.08 sec
2023-03-29 22:04:50,525 		8856 of 10000 with 99.32% 	 Time used:  0.07 sec
2023-03-29 22:04:50,604 		8880 of 10000 with 99.32% 	 Time used:  0.08 sec
2023-03-29 22:04:50,677 		8904 of 10000 with 99.33% 	 Time used:  0.07 sec
2023-03-29 22:04:50,759 		8928 of 10000 with 99.33% 	 Time used:  0.08 sec
2023-03-29 22:04:50,842 		8952 of 10000 with 99.33% 	 Time used:  0.08 sec
2023-03-29 22:04:50,925 		8976 of 10000 with 99.33% 	 Time used:  0.08 sec
2023-03-29 22:04:51,003 		9000 of 10000 with 99.33% 	 Time used:  0.08 sec
2023-03-29 22:04:51,085 		9024 of 10000 with 99.34% 	 Time used:  0.08 sec
2023-03-29 22:04:51,162 		9048 of 10000 with 99.34% 	 Time used:  0.08 sec
2023-03-29 22:04:51,231 		9072 of 10000 with 99.34% 	 Time used:  0.07 sec
2023-03-29 22:04:51,301 		9096 of 10000 with 99.34% 	 Time used:  0.07 sec
2023-03-29 22:04:51,372 		9120 of 10000 with 99.34% 	 Time used:  0.07 sec
2023-03-29 22:04:51,443 		9144 of 10000 with 99.34% 	 Time used:  0.07 sec
2023-03-29 22:04:51,519 		9168 of 10000 with 99.35% 	 Time used:  0.08 sec
2023-03-29 22:04:51,587 		9192 of 10000 with 99.35% 	 Time used:  0.07 sec
2023-03-29 22:04:51,669 		9216 of 10000 with 99.35% 	 Time used:  0.08 sec
2023-03-29 22:04:51,748 		9240 of 10000 with 99.35% 	 Time used:  0.08 sec
2023-03-29 22:04:51,827 		9264 of 10000 with 99.35% 	 Time used:  0.08 sec
2023-03-29 22:04:51,902 		9288 of 10000 with 99.35% 	 Time used:  0.07 sec
2023-03-29 22:04:51,986 		9312 of 10000 with 99.36% 	 Time used:  0.08 sec
2023-03-29 22:04:52,076 		9336 of 10000 with 99.36% 	 Time used:  0.09 sec
2023-03-29 22:04:52,158 		9360 of 10000 with 99.36% 	 Time used:  0.08 sec
2023-03-29 22:04:52,240 		9384 of 10000 with 99.36% 	 Time used:  0.08 sec
2023-03-29 22:04:52,327 		9408 of 10000 with 99.36% 	 Time used:  0.09 sec
2023-03-29 22:04:52,409 		9432 of 10000 with 99.36% 	 Time used:  0.08 sec
2023-03-29 22:04:52,494 		9456 of 10000 with 99.37% 	 Time used:  0.08 sec
2023-03-29 22:04:52,579 		9480 of 10000 with 99.37% 	 Time used:  0.08 sec
2023-03-29 22:04:52,662 		9504 of 10000 with 99.37% 	 Time used:  0.08 sec
2023-03-29 22:04:52,762 		9528 of 10000 with 99.37% 	 Time used:  0.10 sec
2023-03-29 22:04:52,846 		9552 of 10000 with 99.37% 	 Time used:  0.08 sec
2023-03-29 22:04:52,921 		9576 of 10000 with 99.37% 	 Time used:  0.07 sec
2023-03-29 22:04:53,004 		9600 of 10000 with 99.38% 	 Time used:  0.08 sec
2023-03-29 22:04:53,086 		9624 of 10000 with 99.38% 	 Time used:  0.08 sec
2023-03-29 22:04:53,166 		9648 of 10000 with 99.36% 	 Time used:  0.08 sec
2023-03-29 22:04:53,247 		9672 of 10000 with 99.34% 	 Time used:  0.08 sec
2023-03-29 22:04:53,336 		9696 of 10000 with 99.33% 	 Time used:  0.09 sec
2023-03-29 22:04:53,417 		9720 of 10000 with 99.33% 	 Time used:  0.08 sec
2023-03-29 22:04:53,497 		9744 of 10000 with 99.32% 	 Time used:  0.08 sec
2023-03-29 22:04:53,580 		9768 of 10000 with 99.32% 	 Time used:  0.08 sec
2023-03-29 22:04:53,660 		9792 of 10000 with 99.33% 	 Time used:  0.08 sec
2023-03-29 22:04:53,740 		9816 of 10000 with 99.31% 	 Time used:  0.08 sec
2023-03-29 22:04:53,809 		9840 of 10000 with 99.30% 	 Time used:  0.07 sec
2023-03-29 22:04:53,887 		9864 of 10000 with 99.30% 	 Time used:  0.08 sec
2023-03-29 22:04:53,969 		9888 of 10000 with 99.30% 	 Time used:  0.08 sec
2023-03-29 22:04:54,051 		9912 of 10000 with 99.30% 	 Time used:  0.08 sec
2023-03-29 22:04:54,135 		9936 of 10000 with 99.31% 	 Time used:  0.08 sec
2023-03-29 22:04:54,220 		9960 of 10000 with 99.31% 	 Time used:  0.08 sec
2023-03-29 22:04:54,298 		9984 of 10000 with 99.31% 	 Time used:  0.08 sec
2023-03-29 22:04:54,368 		10000 of 10000 with 99.31% 	 Time used:  0.07 sec
2023-03-29 22:04:54,368 
2023-03-29 22:04:54,370 			Learning rate: weights:   1.000e-02    
2023-03-29 22:04:54,370 			Last test performance: 99.31%
2023-03-29 22:04:54,370 ----------------
2023-03-29 22:04:56,272   22  =>  0    		Training 486 pattern with 99.79% 	Forward time: 	 1.60 sec
2023-03-29 22:04:56,272 			Loss:    3.694e-03    			Backward time: 	 0.30 sec 
2023-03-29 22:04:56,272 ADAM: Layer 0 -> dw_min:9.9829e-01  dw_max:1.0015e+00 lr:1.0000e-02
2023-03-29 22:04:56,272 ADAM: Layer 1 -> dw_min:9.9245e-01  dw_max:1.0137e+00 lr:1.0000e-02
2023-03-29 22:04:56,273 ADAM: Layer 2 -> dw_min:9.8613e-01  dw_max:1.0132e+00 lr:1.0000e-02
2023-03-29 22:04:56,273 ADAM: Layer 3 -> dw_min:9.9441e-01  dw_max:1.0077e+00 lr:1.0000e-02
2023-03-29 22:04:56,291 			Learning rate: weights:   1.000e-02    
2023-03-29 22:04:56,291 			Last test performance: 99.31%
2023-03-29 22:04:56,291 ----------------
2023-03-29 22:04:58,227   22  =>  1    		Training 486 pattern with 99.58% 	Forward time: 	 1.63 sec
2023-03-29 22:04:58,227 			Loss:    1.209e-02    			Backward time: 	 0.30 sec 
2023-03-29 22:04:58,228 ADAM: Layer 0 -> dw_min:9.9802e-01  dw_max:1.0019e+00 lr:1.0000e-02
2023-03-29 22:04:58,228 ADAM: Layer 1 -> dw_min:9.8704e-01  dw_max:1.0153e+00 lr:1.0000e-02
2023-03-29 22:04:58,228 ADAM: Layer 2 -> dw_min:9.8587e-01  dw_max:1.0160e+00 lr:1.0000e-02
2023-03-29 22:04:58,228 ADAM: Layer 3 -> dw_min:9.9496e-01  dw_max:1.0069e+00 lr:1.0000e-02
2023-03-29 22:04:58,289 			Learning rate: weights:   1.000e-02    
2023-03-29 22:04:58,289 			Last test performance: 99.31%
2023-03-29 22:04:58,289 ----------------
2023-03-29 22:05:00,211   22  =>  2    		Training 486 pattern with 99.38% 	Forward time: 	 1.61 sec
2023-03-29 22:05:00,211 			Loss:    2.129e-02    			Backward time: 	 0.30 sec 
2023-03-29 22:05:00,211 ADAM: Layer 0 -> dw_min:9.9772e-01  dw_max:1.0025e+00 lr:1.0000e-02
2023-03-29 22:05:00,211 ADAM: Layer 1 -> dw_min:9.8832e-01  dw_max:1.0139e+00 lr:1.0000e-02
2023-03-29 22:05:00,211 ADAM: Layer 2 -> dw_min:9.8682e-01  dw_max:1.0144e+00 lr:1.0000e-02
2023-03-29 22:05:00,211 ADAM: Layer 3 -> dw_min:9.9546e-01  dw_max:1.0062e+00 lr:1.0000e-02
2023-03-29 22:05:00,230 			Learning rate: weights:   1.000e-02    
2023-03-29 22:05:00,230 			Last test performance: 99.31%
2023-03-29 22:05:00,230 ----------------
2023-03-29 22:05:02,209   22  =>  3    		Training 486 pattern with 99.79% 	Forward time: 	 1.67 sec
2023-03-29 22:05:02,209 			Loss:    5.889e-03    			Backward time: 	 0.30 sec 
2023-03-29 22:05:02,209 ADAM: Layer 0 -> dw_min:9.9726e-01  dw_max:1.0023e+00 lr:1.0000e-02
2023-03-29 22:05:02,210 ADAM: Layer 1 -> dw_min:9.8948e-01  dw_max:1.0114e+00 lr:1.0000e-02
2023-03-29 22:05:02,210 ADAM: Layer 2 -> dw_min:9.8535e-01  dw_max:1.0130e+00 lr:1.0000e-02
2023-03-29 22:05:02,210 ADAM: Layer 3 -> dw_min:9.9592e-01  dw_max:1.0056e+00 lr:1.0000e-02
2023-03-29 22:05:02,253 			Learning rate: weights:   1.000e-02    
2023-03-29 22:05:02,253 			Last test performance: 99.31%
2023-03-29 22:05:02,253 ----------------
2023-03-29 22:05:04,238   22  =>  4    		Training 486 pattern with 99.38% 	Forward time: 	 1.68 sec
2023-03-29 22:05:04,238 			Loss:    9.398e-03    			Backward time: 	 0.30 sec 
2023-03-29 22:05:04,238 ADAM: Layer 0 -> dw_min:9.9722e-01  dw_max:1.0021e+00 lr:1.0000e-02
2023-03-29 22:05:04,238 ADAM: Layer 1 -> dw_min:9.8927e-01  dw_max:1.0129e+00 lr:1.0000e-02
2023-03-29 22:05:04,238 ADAM: Layer 2 -> dw_min:9.8491e-01  dw_max:1.0177e+00 lr:1.0000e-02
2023-03-29 22:05:04,238 ADAM: Layer 3 -> dw_min:9.9485e-01  dw_max:1.0051e+00 lr:1.0000e-02
2023-03-29 22:05:04,298 			Learning rate: weights:   1.000e-02    
2023-03-29 22:05:04,298 			Last test performance: 99.31%
2023-03-29 22:05:04,298 ----------------
2023-03-29 22:05:06,223   22  =>  5    		Training 486 pattern with 99.17% 	Forward time: 	 1.62 sec
2023-03-29 22:05:06,223 			Loss:    3.767e-02    			Backward time: 	 0.30 sec 
2023-03-29 22:05:06,223 ADAM: Layer 0 -> dw_min:9.9741e-01  dw_max:1.0016e+00 lr:1.0000e-02
2023-03-29 22:05:06,223 ADAM: Layer 1 -> dw_min:9.8544e-01  dw_max:1.0118e+00 lr:1.0000e-02
2023-03-29 22:05:06,223 ADAM: Layer 2 -> dw_min:9.8640e-01  dw_max:1.0160e+00 lr:1.0000e-02
2023-03-29 22:05:06,223 ADAM: Layer 3 -> dw_min:9.9523e-01  dw_max:1.0046e+00 lr:1.0000e-02
2023-03-29 22:05:06,282 			Learning rate: weights:   1.000e-02    
2023-03-29 22:05:06,282 			Last test performance: 99.31%
2023-03-29 22:05:06,282 ----------------
2023-03-29 22:05:08,209   22  =>  6    		Training 486 pattern with 99.38% 	Forward time: 	 1.62 sec
2023-03-29 22:05:08,209 			Loss:    1.829e-02    			Backward time: 	 0.30 sec 
2023-03-29 22:05:08,209 ADAM: Layer 0 -> dw_min:9.9773e-01  dw_max:1.0018e+00 lr:1.0000e-02
2023-03-29 22:05:08,210 ADAM: Layer 1 -> dw_min:9.8072e-01  dw_max:1.0106e+00 lr:1.0000e-02
2023-03-29 22:05:08,210 ADAM: Layer 2 -> dw_min:9.8672e-01  dw_max:1.0144e+00 lr:1.0000e-02
2023-03-29 22:05:08,210 ADAM: Layer 3 -> dw_min:9.9571e-01  dw_max:1.0054e+00 lr:1.0000e-02
2023-03-29 22:05:08,287 			Learning rate: weights:   1.000e-02    
2023-03-29 22:05:08,287 			Last test performance: 99.31%
2023-03-29 22:05:08,287 ----------------
2023-03-29 22:05:10,245   22  =>  7    		Training 486 pattern with 99.38% 	Forward time: 	 1.65 sec
2023-03-29 22:05:10,246 			Loss:    1.329e-02    			Backward time: 	 0.30 sec 
2023-03-29 22:05:10,246 ADAM: Layer 0 -> dw_min:9.9691e-01  dw_max:1.0016e+00 lr:1.0000e-02
2023-03-29 22:05:10,246 ADAM: Layer 1 -> dw_min:9.8487e-01  dw_max:1.0118e+00 lr:1.0000e-02
2023-03-29 22:05:10,246 ADAM: Layer 2 -> dw_min:9.8535e-01  dw_max:1.0142e+00 lr:1.0000e-02
2023-03-29 22:05:10,246 ADAM: Layer 3 -> dw_min:9.9167e-01  dw_max:1.0049e+00 lr:1.0000e-02
2023-03-29 22:05:10,265 			Learning rate: weights:   1.000e-02    
2023-03-29 22:05:10,265 			Last test performance: 99.31%
2023-03-29 22:05:10,265 ----------------
2023-03-29 22:05:12,222   22  =>  8    		Training 486 pattern with 99.79% 	Forward time: 	 1.65 sec
2023-03-29 22:05:12,222 			Loss:    8.345e-03    			Backward time: 	 0.30 sec 
2023-03-29 22:05:12,222 ADAM: Layer 0 -> dw_min:9.9713e-01  dw_max:1.0015e+00 lr:1.0000e-02
2023-03-29 22:05:12,222 ADAM: Layer 1 -> dw_min:9.8646e-01  dw_max:1.0108e+00 lr:1.0000e-02
2023-03-29 22:05:12,222 ADAM: Layer 2 -> dw_min:9.8680e-01  dw_max:1.0150e+00 lr:1.0000e-02
2023-03-29 22:05:12,222 ADAM: Layer 3 -> dw_min:9.9247e-01  dw_max:1.0044e+00 lr:1.0000e-02
2023-03-29 22:05:12,279 			Learning rate: weights:   1.000e-02    
2023-03-29 22:05:12,279 			Last test performance: 99.31%
2023-03-29 22:05:12,279 ----------------
2023-03-29 22:05:14,261   22  =>  9    		Training 486 pattern with 99.38% 	Forward time: 	 1.67 sec
2023-03-29 22:05:14,261 			Loss:    2.594e-02    			Backward time: 	 0.30 sec 
2023-03-29 22:05:14,261 ADAM: Layer 0 -> dw_min:9.9708e-01  dw_max:1.0015e+00 lr:1.0000e-02
2023-03-29 22:05:14,262 ADAM: Layer 1 -> dw_min:9.9109e-01  dw_max:1.0096e+00 lr:1.0000e-02
2023-03-29 22:05:14,262 ADAM: Layer 2 -> dw_min:9.8595e-01  dw_max:1.0135e+00 lr:1.0000e-02
2023-03-29 22:05:14,262 ADAM: Layer 3 -> dw_min:9.9322e-01  dw_max:1.0039e+00 lr:1.0000e-02
2023-03-29 22:05:14,344 			Learning rate: weights:   1.000e-02    
2023-03-29 22:05:14,344 			Last test performance: 99.31%
2023-03-29 22:05:14,344 ----------------
2023-03-29 22:05:16,313   22  =>  10   		Training 486 pattern with 99.58% 	Forward time: 	 1.66 sec
2023-03-29 22:05:16,313 			Loss:    1.865e-02    			Backward time: 	 0.30 sec 
2023-03-29 22:05:16,314 ADAM: Layer 0 -> dw_min:9.9733e-01  dw_max:1.0016e+00 lr:1.0000e-02
2023-03-29 22:05:16,314 ADAM: Layer 1 -> dw_min:9.9029e-01  dw_max:1.0088e+00 lr:1.0000e-02
2023-03-29 22:05:16,314 ADAM: Layer 2 -> dw_min:9.8734e-01  dw_max:1.0122e+00 lr:1.0000e-02
2023-03-29 22:05:16,314 ADAM: Layer 3 -> dw_min:9.9389e-01  dw_max:1.0036e+00 lr:1.0000e-02
2023-03-29 22:05:16,330 			Learning rate: weights:   1.000e-02    
2023-03-29 22:05:16,330 			Last test performance: 99.31%
2023-03-29 22:05:16,330 ----------------
2023-03-29 22:05:18,277   22  =>  11   		Training 486 pattern with 99.58% 	Forward time: 	 1.64 sec
2023-03-29 22:05:18,277 			Loss:    9.331e-03    			Backward time: 	 0.30 sec 
2023-03-29 22:05:18,278 ADAM: Layer 0 -> dw_min:9.9736e-01  dw_max:1.0019e+00 lr:1.0000e-02
2023-03-29 22:05:18,278 ADAM: Layer 1 -> dw_min:9.9146e-01  dw_max:1.0114e+00 lr:1.0000e-02
2023-03-29 22:05:18,278 ADAM: Layer 2 -> dw_min:9.8626e-01  dw_max:1.0110e+00 lr:1.0000e-02
2023-03-29 22:05:18,278 ADAM: Layer 3 -> dw_min:9.9450e-01  dw_max:1.0041e+00 lr:1.0000e-02
2023-03-29 22:05:18,336 			Learning rate: weights:   1.000e-02    
2023-03-29 22:05:18,336 			Last test performance: 99.31%
2023-03-29 22:05:18,336 ----------------
2023-03-29 22:05:20,295   22  =>  12   		Training 486 pattern with 100.00% 	Forward time: 	 1.65 sec
2023-03-29 22:05:20,295 			Loss:    3.835e-03    			Backward time: 	 0.30 sec 
2023-03-29 22:05:20,295 ADAM: Layer 0 -> dw_min:9.9783e-01  dw_max:1.0015e+00 lr:1.0000e-02
2023-03-29 22:05:20,295 ADAM: Layer 1 -> dw_min:9.9248e-01  dw_max:1.0105e+00 lr:1.0000e-02
2023-03-29 22:05:20,295 ADAM: Layer 2 -> dw_min:9.8780e-01  dw_max:1.0112e+00 lr:1.0000e-02
2023-03-29 22:05:20,295 ADAM: Layer 3 -> dw_min:9.9505e-01  dw_max:1.0037e+00 lr:1.0000e-02
2023-03-29 22:05:20,314 			Learning rate: weights:   1.000e-02    
2023-03-29 22:05:20,314 			Last test performance: 99.31%
2023-03-29 22:05:20,314 ----------------
2023-03-29 22:05:22,316   22  =>  13   		Training 486 pattern with 99.58% 	Forward time: 	 1.69 sec
2023-03-29 22:05:22,316 			Loss:    1.928e-02    			Backward time: 	 0.31 sec 
2023-03-29 22:05:22,316 ADAM: Layer 0 -> dw_min:9.9789e-01  dw_max:1.0014e+00 lr:1.0000e-02
2023-03-29 22:05:22,316 ADAM: Layer 1 -> dw_min:9.8976e-01  dw_max:1.0119e+00 lr:1.0000e-02
2023-03-29 22:05:22,316 ADAM: Layer 2 -> dw_min:9.8175e-01  dw_max:1.0111e+00 lr:1.0000e-02
2023-03-29 22:05:22,317 ADAM: Layer 3 -> dw_min:9.9554e-01  dw_max:1.0096e+00 lr:1.0000e-02
2023-03-29 22:05:22,394 			Learning rate: weights:   1.000e-02    
2023-03-29 22:05:22,394 			Last test performance: 99.31%
2023-03-29 22:05:22,394 ----------------
2023-03-29 22:05:24,353   22  =>  14   		Training 486 pattern with 99.58% 	Forward time: 	 1.65 sec
2023-03-29 22:05:24,354 			Loss:    1.232e-02    			Backward time: 	 0.30 sec 
2023-03-29 22:05:24,354 ADAM: Layer 0 -> dw_min:9.9744e-01  dw_max:1.0015e+00 lr:1.0000e-02
2023-03-29 22:05:24,354 ADAM: Layer 1 -> dw_min:9.9078e-01  dw_max:1.0106e+00 lr:1.0000e-02
2023-03-29 22:05:24,354 ADAM: Layer 2 -> dw_min:9.8358e-01  dw_max:1.0102e+00 lr:1.0000e-02
2023-03-29 22:05:24,354 ADAM: Layer 3 -> dw_min:9.9479e-01  dw_max:1.0086e+00 lr:1.0000e-02
2023-03-29 22:05:24,383 			Learning rate: weights:   1.000e-02    
2023-03-29 22:05:24,383 			Last test performance: 99.31%
2023-03-29 22:05:24,383 ----------------
2023-03-29 22:05:26,347   22  =>  15   		Training 486 pattern with 99.38% 	Forward time: 	 1.66 sec
2023-03-29 22:05:26,347 			Loss:    1.519e-02    			Backward time: 	 0.30 sec 
2023-03-29 22:05:26,347 ADAM: Layer 0 -> dw_min:9.9704e-01  dw_max:1.0020e+00 lr:1.0000e-02
2023-03-29 22:05:26,347 ADAM: Layer 1 -> dw_min:9.8939e-01  dw_max:1.0141e+00 lr:1.0000e-02
2023-03-29 22:05:26,347 ADAM: Layer 2 -> dw_min:9.8517e-01  dw_max:1.0128e+00 lr:1.0000e-02
2023-03-29 22:05:26,348 ADAM: Layer 3 -> dw_min:9.9531e-01  dw_max:1.0077e+00 lr:1.0000e-02
2023-03-29 22:05:26,390 			Learning rate: weights:   1.000e-02    
2023-03-29 22:05:26,390 			Last test performance: 99.31%
2023-03-29 22:05:26,390 ----------------
2023-03-29 22:05:28,302   22  =>  16   		Training 486 pattern with 99.38% 	Forward time: 	 1.61 sec
2023-03-29 22:05:28,303 			Loss:    1.664e-02    			Backward time: 	 0.30 sec 
2023-03-29 22:05:28,303 ADAM: Layer 0 -> dw_min:9.9690e-01  dw_max:1.0025e+00 lr:1.0000e-02
2023-03-29 22:05:28,303 ADAM: Layer 1 -> dw_min:9.8889e-01  dw_max:1.0134e+00 lr:1.0000e-02
2023-03-29 22:05:28,303 ADAM: Layer 2 -> dw_min:9.8241e-01  dw_max:1.0149e+00 lr:1.0000e-02
2023-03-29 22:05:28,303 ADAM: Layer 3 -> dw_min:9.9213e-01  dw_max:1.0070e+00 lr:1.0000e-02
2023-03-29 22:05:28,322 			Learning rate: weights:   1.000e-02    
2023-03-29 22:05:28,322 			Last test performance: 99.31%
2023-03-29 22:05:28,322 ----------------
2023-03-29 22:05:30,277   22  =>  17   		Training 486 pattern with 99.58% 	Forward time: 	 1.65 sec
2023-03-29 22:05:30,277 			Loss:    1.219e-02    			Backward time: 	 0.30 sec 
2023-03-29 22:05:30,277 ADAM: Layer 0 -> dw_min:9.9672e-01  dw_max:1.0032e+00 lr:1.0000e-02
2023-03-29 22:05:30,277 ADAM: Layer 1 -> dw_min:9.8923e-01  dw_max:1.0121e+00 lr:1.0000e-02
2023-03-29 22:05:30,277 ADAM: Layer 2 -> dw_min:9.8416e-01  dw_max:1.0153e+00 lr:1.0000e-02
2023-03-29 22:05:30,278 ADAM: Layer 3 -> dw_min:9.9291e-01  dw_max:1.0063e+00 lr:1.0000e-02
2023-03-29 22:05:30,336 			Learning rate: weights:   1.000e-02    
2023-03-29 22:05:30,336 			Last test performance: 99.31%
2023-03-29 22:05:30,336 ----------------
2023-03-29 22:05:32,266   22  =>  18   		Training 486 pattern with 99.17% 	Forward time: 	 1.62 sec
2023-03-29 22:05:32,266 			Loss:    2.597e-02    			Backward time: 	 0.30 sec 
2023-03-29 22:05:32,266 ADAM: Layer 0 -> dw_min:9.9705e-01  dw_max:1.0030e+00 lr:1.0000e-02
2023-03-29 22:05:32,267 ADAM: Layer 1 -> dw_min:9.8816e-01  dw_max:1.0134e+00 lr:1.0000e-02
2023-03-29 22:05:32,267 ADAM: Layer 2 -> dw_min:9.8206e-01  dw_max:1.0150e+00 lr:1.0000e-02
2023-03-29 22:05:32,267 ADAM: Layer 3 -> dw_min:9.9361e-01  dw_max:1.0086e+00 lr:1.0000e-02
2023-03-29 22:05:32,305 			Learning rate: weights:   1.000e-02    
2023-03-29 22:05:32,305 			Last test performance: 99.31%
2023-03-29 22:05:32,305 ----------------
2023-03-29 22:05:34,247   22  =>  19   		Training 486 pattern with 99.79% 	Forward time: 	 1.63 sec
2023-03-29 22:05:34,247 			Loss:    6.936e-03    			Backward time: 	 0.30 sec 
2023-03-29 22:05:34,247 ADAM: Layer 0 -> dw_min:9.9759e-01  dw_max:1.0029e+00 lr:1.0000e-02
2023-03-29 22:05:34,247 ADAM: Layer 1 -> dw_min:9.8948e-01  dw_max:1.0122e+00 lr:1.0000e-02
2023-03-29 22:05:34,247 ADAM: Layer 2 -> dw_min:9.8384e-01  dw_max:1.0135e+00 lr:1.0000e-02
2023-03-29 22:05:34,248 ADAM: Layer 3 -> dw_min:9.9424e-01  dw_max:1.0078e+00 lr:1.0000e-02
2023-03-29 22:05:34,305 			Learning rate: weights:   1.000e-02    
2023-03-29 22:05:34,305 			Last test performance: 99.31%
2023-03-29 22:05:34,305 ----------------
2023-03-29 22:05:36,246   22  =>  20   		Training 486 pattern with 99.17% 	Forward time: 	 1.63 sec
2023-03-29 22:05:36,246 			Loss:    2.264e-02    			Backward time: 	 0.30 sec 
2023-03-29 22:05:36,247 ADAM: Layer 0 -> dw_min:9.9819e-01  dw_max:1.0019e+00 lr:1.0000e-02
2023-03-29 22:05:36,247 ADAM: Layer 1 -> dw_min:9.8610e-01  dw_max:1.0111e+00 lr:1.0000e-02
2023-03-29 22:05:36,247 ADAM: Layer 2 -> dw_min:9.8486e-01  dw_max:1.0144e+00 lr:1.0000e-02
2023-03-29 22:05:36,247 ADAM: Layer 3 -> dw_min:9.9457e-01  dw_max:1.0070e+00 lr:1.0000e-02
2023-03-29 22:05:36,307 			Learning rate: weights:   1.000e-02    
2023-03-29 22:05:36,307 			Last test performance: 99.31%
2023-03-29 22:05:36,307 ----------------
2023-03-29 22:05:38,243   22  =>  21   		Training 486 pattern with 99.17% 	Forward time: 	 1.63 sec
2023-03-29 22:05:38,243 			Loss:    4.525e-02    			Backward time: 	 0.30 sec 
2023-03-29 22:05:38,243 ADAM: Layer 0 -> dw_min:9.9830e-01  dw_max:1.0018e+00 lr:1.0000e-02
2023-03-29 22:05:38,244 ADAM: Layer 1 -> dw_min:9.8756e-01  dw_max:1.0099e+00 lr:1.0000e-02
2023-03-29 22:05:38,244 ADAM: Layer 2 -> dw_min:9.8637e-01  dw_max:1.0173e+00 lr:1.0000e-02
2023-03-29 22:05:38,244 ADAM: Layer 3 -> dw_min:9.9344e-01  dw_max:1.0063e+00 lr:1.0000e-02
2023-03-29 22:05:38,304 			Learning rate: weights:   1.000e-02    
2023-03-29 22:05:38,304 			Last test performance: 99.31%
2023-03-29 22:05:38,304 ----------------
2023-03-29 22:05:40,263   22  =>  22   		Training 486 pattern with 100.00% 	Forward time: 	 1.65 sec
2023-03-29 22:05:40,263 			Loss:    3.139e-03    			Backward time: 	 0.30 sec 
2023-03-29 22:05:40,263 ADAM: Layer 0 -> dw_min:9.9829e-01  dw_max:1.0020e+00 lr:1.0000e-02
2023-03-29 22:05:40,263 ADAM: Layer 1 -> dw_min:9.8879e-01  dw_max:1.0090e+00 lr:1.0000e-02
2023-03-29 22:05:40,263 ADAM: Layer 2 -> dw_min:9.8772e-01  dw_max:1.0156e+00 lr:1.0000e-02
2023-03-29 22:05:40,264 ADAM: Layer 3 -> dw_min:9.9410e-01  dw_max:1.0057e+00 lr:1.0000e-02
2023-03-29 22:05:40,324 			Learning rate: weights:   1.000e-02    
2023-03-29 22:05:40,324 			Last test performance: 99.31%
2023-03-29 22:05:40,324 ----------------
2023-03-29 22:05:42,265   22  =>  23   		Training 486 pattern with 99.79% 	Forward time: 	 1.63 sec
2023-03-29 22:05:42,265 			Loss:    4.295e-03    			Backward time: 	 0.30 sec 
2023-03-29 22:05:42,265 ADAM: Layer 0 -> dw_min:9.9848e-01  dw_max:1.0018e+00 lr:1.0000e-02
2023-03-29 22:05:42,265 ADAM: Layer 1 -> dw_min:9.8992e-01  dw_max:1.0081e+00 lr:1.0000e-02
2023-03-29 22:05:42,265 ADAM: Layer 2 -> dw_min:9.8665e-01  dw_max:1.0132e+00 lr:1.0000e-02
2023-03-29 22:05:42,266 ADAM: Layer 3 -> dw_min:9.9468e-01  dw_max:1.0051e+00 lr:1.0000e-02
2023-03-29 22:05:42,285 			Learning rate: weights:   1.000e-02    
2023-03-29 22:05:42,285 			Last test performance: 99.31%
2023-03-29 22:05:42,285 ----------------
2023-03-29 22:05:44,203   22  =>  24   		Training 486 pattern with 98.96% 	Forward time: 	 1.61 sec
2023-03-29 22:05:44,203 			Loss:    4.193e-02    			Backward time: 	 0.30 sec 
2023-03-29 22:05:44,204 ADAM: Layer 0 -> dw_min:9.9767e-01  dw_max:1.0021e+00 lr:1.0000e-02
2023-03-29 22:05:44,204 ADAM: Layer 1 -> dw_min:9.8534e-01  dw_max:1.0080e+00 lr:1.0000e-02
2023-03-29 22:05:44,204 ADAM: Layer 2 -> dw_min:9.8324e-01  dw_max:1.0139e+00 lr:1.0000e-02
2023-03-29 22:05:44,204 ADAM: Layer 3 -> dw_min:9.9521e-01  dw_max:1.0076e+00 lr:1.0000e-02
2023-03-29 22:05:44,263 			Learning rate: weights:   1.000e-02    
2023-03-29 22:05:44,263 			Last test performance: 99.31%
2023-03-29 22:05:44,263 ----------------
2023-03-29 22:05:46,203   22  =>  25   		Training 486 pattern with 99.17% 	Forward time: 	 1.63 sec
2023-03-29 22:05:46,203 			Loss:    2.304e-02    			Backward time: 	 0.30 sec 
2023-03-29 22:05:46,203 ADAM: Layer 0 -> dw_min:9.9796e-01  dw_max:1.0017e+00 lr:1.0000e-02
2023-03-29 22:05:46,203 ADAM: Layer 1 -> dw_min:9.8631e-01  dw_max:1.0102e+00 lr:1.0000e-02
2023-03-29 22:05:46,203 ADAM: Layer 2 -> dw_min:9.8490e-01  dw_max:1.0145e+00 lr:1.0000e-02
2023-03-29 22:05:46,203 ADAM: Layer 3 -> dw_min:9.9562e-01  dw_max:1.0083e+00 lr:1.0000e-02
2023-03-29 22:05:46,338 			Learning rate: weights:   1.000e-02    
2023-03-29 22:05:46,339 			Last test performance: 99.31%
2023-03-29 22:05:46,339 ----------------
2023-03-29 22:05:48,287   22  =>  26   		Training 486 pattern with 99.58% 	Forward time: 	 1.64 sec
2023-03-29 22:05:48,287 			Loss:    1.854e-02    			Backward time: 	 0.30 sec 
2023-03-29 22:05:48,287 ADAM: Layer 0 -> dw_min:9.9840e-01  dw_max:1.0016e+00 lr:1.0000e-02
2023-03-29 22:05:48,288 ADAM: Layer 1 -> dw_min:9.8955e-01  dw_max:1.0092e+00 lr:1.0000e-02
2023-03-29 22:05:48,288 ADAM: Layer 2 -> dw_min:9.8640e-01  dw_max:1.0137e+00 lr:1.0000e-02
2023-03-29 22:05:48,288 ADAM: Layer 3 -> dw_min:9.9606e-01  dw_max:1.0075e+00 lr:1.0000e-02
2023-03-29 22:05:48,350 			Learning rate: weights:   1.000e-02    
2023-03-29 22:05:48,350 			Last test performance: 99.31%
2023-03-29 22:05:48,350 ----------------
2023-03-29 22:05:50,296   22  =>  27   		Training 486 pattern with 99.58% 	Forward time: 	 1.64 sec
2023-03-29 22:05:50,296 			Loss:    1.325e-02    			Backward time: 	 0.30 sec 
2023-03-29 22:05:50,297 ADAM: Layer 0 -> dw_min:9.9845e-01  dw_max:1.0013e+00 lr:1.0000e-02
2023-03-29 22:05:50,297 ADAM: Layer 1 -> dw_min:9.9035e-01  dw_max:1.0081e+00 lr:1.0000e-02
2023-03-29 22:05:50,297 ADAM: Layer 2 -> dw_min:9.8775e-01  dw_max:1.0123e+00 lr:1.0000e-02
2023-03-29 22:05:50,297 ADAM: Layer 3 -> dw_min:9.9645e-01  dw_max:1.0067e+00 lr:1.0000e-02
2023-03-29 22:05:50,343 			Learning rate: weights:   1.000e-02    
2023-03-29 22:05:50,343 			Last test performance: 99.31%
2023-03-29 22:05:50,343 ----------------
2023-03-29 22:05:52,283   22  =>  28   		Training 486 pattern with 100.00% 	Forward time: 	 1.63 sec
2023-03-29 22:05:52,283 			Loss:    1.827e-03    			Backward time: 	 0.30 sec 
2023-03-29 22:05:52,283 ADAM: Layer 0 -> dw_min:9.9863e-01  dw_max:1.0011e+00 lr:1.0000e-02
2023-03-29 22:05:52,283 ADAM: Layer 1 -> dw_min:9.9133e-01  dw_max:1.0073e+00 lr:1.0000e-02
2023-03-29 22:05:52,283 ADAM: Layer 2 -> dw_min:9.8805e-01  dw_max:1.0116e+00 lr:1.0000e-02
2023-03-29 22:05:52,283 ADAM: Layer 3 -> dw_min:9.9684e-01  dw_max:1.0061e+00 lr:1.0000e-02
2023-03-29 22:05:52,343 			Learning rate: weights:   1.000e-02    
2023-03-29 22:05:52,343 			Last test performance: 99.31%
2023-03-29 22:05:52,343 ----------------
2023-03-29 22:05:54,262   22  =>  29   		Training 486 pattern with 99.17% 	Forward time: 	 1.61 sec
2023-03-29 22:05:54,262 			Loss:    2.534e-02    			Backward time: 	 0.30 sec 
2023-03-29 22:05:54,262 ADAM: Layer 0 -> dw_min:9.9786e-01  dw_max:1.0018e+00 lr:1.0000e-02
2023-03-29 22:05:54,262 ADAM: Layer 1 -> dw_min:9.8991e-01  dw_max:1.0124e+00 lr:1.0000e-02
2023-03-29 22:05:54,262 ADAM: Layer 2 -> dw_min:9.8547e-01  dw_max:1.0145e+00 lr:1.0000e-02
2023-03-29 22:05:54,262 ADAM: Layer 3 -> dw_min:9.9666e-01  dw_max:1.0055e+00 lr:1.0000e-02
2023-03-29 22:05:54,339 			Learning rate: weights:   1.000e-02    
2023-03-29 22:05:54,339 			Last test performance: 99.31%
2023-03-29 22:05:54,339 ----------------
2023-03-29 22:05:56,276   22  =>  30   		Training 486 pattern with 100.00% 	Forward time: 	 1.63 sec
2023-03-29 22:05:56,276 			Loss:    1.241e-03    			Backward time: 	 0.30 sec 
2023-03-29 22:05:56,276 ADAM: Layer 0 -> dw_min:9.9804e-01  dw_max:1.0016e+00 lr:1.0000e-02
2023-03-29 22:05:56,276 ADAM: Layer 1 -> dw_min:9.9096e-01  dw_max:1.0111e+00 lr:1.0000e-02
2023-03-29 22:05:56,276 ADAM: Layer 2 -> dw_min:9.8691e-01  dw_max:1.0130e+00 lr:1.0000e-02
2023-03-29 22:05:56,276 ADAM: Layer 3 -> dw_min:9.9700e-01  dw_max:1.0049e+00 lr:1.0000e-02
2023-03-29 22:05:56,360 			Learning rate: weights:   1.000e-02    
2023-03-29 22:05:56,360 			Last test performance: 99.31%
2023-03-29 22:05:56,360 ----------------
2023-03-29 22:05:58,277   22  =>  31   		Training 486 pattern with 99.79% 	Forward time: 	 1.61 sec
2023-03-29 22:05:58,277 			Loss:    1.144e-02    			Backward time: 	 0.30 sec 
2023-03-29 22:05:58,277 ADAM: Layer 0 -> dw_min:9.9830e-01  dw_max:1.0017e+00 lr:1.0000e-02
2023-03-29 22:05:58,277 ADAM: Layer 1 -> dw_min:9.9172e-01  dw_max:1.0103e+00 lr:1.0000e-02
2023-03-29 22:05:58,277 ADAM: Layer 2 -> dw_min:9.8822e-01  dw_max:1.0117e+00 lr:1.0000e-02
2023-03-29 22:05:58,278 ADAM: Layer 3 -> dw_min:9.9729e-01  dw_max:1.0044e+00 lr:1.0000e-02
2023-03-29 22:05:58,343 			Learning rate: weights:   1.000e-02    
2023-03-29 22:05:58,343 			Last test performance: 99.31%
2023-03-29 22:05:58,343 ----------------
2023-03-29 22:06:00,243   22  =>  32   		Training 486 pattern with 99.38% 	Forward time: 	 1.59 sec
2023-03-29 22:06:00,243 			Loss:    1.431e-02    			Backward time: 	 0.30 sec 
2023-03-29 22:06:00,244 ADAM: Layer 0 -> dw_min:9.9780e-01  dw_max:1.0023e+00 lr:1.0000e-02
2023-03-29 22:06:00,244 ADAM: Layer 1 -> dw_min:9.9110e-01  dw_max:1.0104e+00 lr:1.0000e-02
2023-03-29 22:06:00,244 ADAM: Layer 2 -> dw_min:9.8510e-01  dw_max:1.0144e+00 lr:1.0000e-02
2023-03-29 22:06:00,244 ADAM: Layer 3 -> dw_min:9.9612e-01  dw_max:1.0049e+00 lr:1.0000e-02
2023-03-29 22:06:00,303 			Learning rate: weights:   1.000e-02    
2023-03-29 22:06:00,303 			Last test performance: 99.31%
2023-03-29 22:06:00,303 ----------------
2023-03-29 22:06:02,215   22  =>  33   		Training 486 pattern with 99.79% 	Forward time: 	 1.60 sec
2023-03-29 22:06:02,215 			Loss:    1.229e-02    			Backward time: 	 0.30 sec 
2023-03-29 22:06:02,215 ADAM: Layer 0 -> dw_min:9.9767e-01  dw_max:1.0022e+00 lr:1.0000e-02
2023-03-29 22:06:02,215 ADAM: Layer 1 -> dw_min:9.9201e-01  dw_max:1.0094e+00 lr:1.0000e-02
2023-03-29 22:06:02,215 ADAM: Layer 2 -> dw_min:9.8658e-01  dw_max:1.0145e+00 lr:1.0000e-02
2023-03-29 22:06:02,215 ADAM: Layer 3 -> dw_min:9.9624e-01  dw_max:1.0044e+00 lr:1.0000e-02
2023-03-29 22:06:02,234 			Learning rate: weights:   1.000e-02    
2023-03-29 22:06:02,234 			Last test performance: 99.31%
2023-03-29 22:06:02,234 ----------------
2023-03-29 22:06:04,158   22  =>  34   		Training 486 pattern with 99.58% 	Forward time: 	 1.62 sec
2023-03-29 22:06:04,158 			Loss:    5.084e-03    			Backward time: 	 0.30 sec 
2023-03-29 22:06:04,159 ADAM: Layer 0 -> dw_min:9.9775e-01  dw_max:1.0019e+00 lr:1.0000e-02
2023-03-29 22:06:04,159 ADAM: Layer 1 -> dw_min:9.9242e-01  dw_max:1.0085e+00 lr:1.0000e-02
2023-03-29 22:06:04,159 ADAM: Layer 2 -> dw_min:9.8791e-01  dw_max:1.0131e+00 lr:1.0000e-02
2023-03-29 22:06:04,159 ADAM: Layer 3 -> dw_min:9.9397e-01  dw_max:1.0040e+00 lr:1.0000e-02
2023-03-29 22:06:04,218 			Learning rate: weights:   1.000e-02    
2023-03-29 22:06:04,218 			Last test performance: 99.31%
2023-03-29 22:06:04,218 ----------------
2023-03-29 22:06:06,168   22  =>  35   		Training 486 pattern with 99.17% 	Forward time: 	 1.64 sec
2023-03-29 22:06:06,168 			Loss:    2.057e-02    			Backward time: 	 0.30 sec 
2023-03-29 22:06:06,168 ADAM: Layer 0 -> dw_min:9.9783e-01  dw_max:1.0017e+00 lr:1.0000e-02
2023-03-29 22:06:06,168 ADAM: Layer 1 -> dw_min:9.9267e-01  dw_max:1.0076e+00 lr:1.0000e-02
2023-03-29 22:06:06,168 ADAM: Layer 2 -> dw_min:9.8626e-01  dw_max:1.0118e+00 lr:1.0000e-02
2023-03-29 22:06:06,168 ADAM: Layer 3 -> dw_min:9.9451e-01  dw_max:1.0036e+00 lr:1.0000e-02
2023-03-29 22:06:06,186 			Learning rate: weights:   1.000e-02    
2023-03-29 22:06:06,186 			Last test performance: 99.31%
2023-03-29 22:06:06,186 ----------------
2023-03-29 22:06:08,123   22  =>  36   		Training 486 pattern with 100.00% 	Forward time: 	 1.63 sec
2023-03-29 22:06:08,123 			Loss:    2.889e-03    			Backward time: 	 0.30 sec 
2023-03-29 22:06:08,123 ADAM: Layer 0 -> dw_min:9.9793e-01  dw_max:1.0014e+00 lr:1.0000e-02
2023-03-29 22:06:08,123 ADAM: Layer 1 -> dw_min:9.9338e-01  dw_max:1.0068e+00 lr:1.0000e-02
2023-03-29 22:06:08,123 ADAM: Layer 2 -> dw_min:9.8620e-01  dw_max:1.0106e+00 lr:1.0000e-02
2023-03-29 22:06:08,123 ADAM: Layer 3 -> dw_min:9.9505e-01  dw_max:1.0032e+00 lr:1.0000e-02
2023-03-29 22:06:08,183 			Learning rate: weights:   1.000e-02    
2023-03-29 22:06:08,183 			Last test performance: 99.31%
2023-03-29 22:06:08,183 ----------------
2023-03-29 22:06:10,130   22  =>  37   		Training 486 pattern with 98.33% 	Forward time: 	 1.64 sec
2023-03-29 22:06:10,130 			Loss:    2.854e-02    			Backward time: 	 0.30 sec 
2023-03-29 22:06:10,131 ADAM: Layer 0 -> dw_min:9.9763e-01  dw_max:1.0037e+00 lr:1.0000e-02
2023-03-29 22:06:10,131 ADAM: Layer 1 -> dw_min:9.8615e-01  dw_max:1.0098e+00 lr:1.0000e-02
2023-03-29 22:06:10,131 ADAM: Layer 2 -> dw_min:9.8684e-01  dw_max:1.0134e+00 lr:1.0000e-02
2023-03-29 22:06:10,131 ADAM: Layer 3 -> dw_min:9.9554e-01  dw_max:1.0075e+00 lr:1.0000e-02
2023-03-29 22:06:10,151 			Learning rate: weights:   1.000e-02    
2023-03-29 22:06:10,151 			Last test performance: 99.31%
2023-03-29 22:06:10,151 ----------------
2023-03-29 22:06:12,088   22  =>  38   		Training 486 pattern with 99.79% 	Forward time: 	 1.63 sec
2023-03-29 22:06:12,089 			Loss:    2.472e-03    			Backward time: 	 0.30 sec 
2023-03-29 22:06:12,089 ADAM: Layer 0 -> dw_min:9.9780e-01  dw_max:1.0034e+00 lr:1.0000e-02
2023-03-29 22:06:12,089 ADAM: Layer 1 -> dw_min:9.8642e-01  dw_max:1.0115e+00 lr:1.0000e-02
2023-03-29 22:06:12,089 ADAM: Layer 2 -> dw_min:9.8617e-01  dw_max:1.0141e+00 lr:1.0000e-02
2023-03-29 22:06:12,089 ADAM: Layer 3 -> dw_min:9.9598e-01  dw_max:1.0067e+00 lr:1.0000e-02
2023-03-29 22:06:12,108 			Learning rate: weights:   1.000e-02    
2023-03-29 22:06:12,109 			Last test performance: 99.31%
2023-03-29 22:06:12,109 ----------------
2023-03-29 22:06:14,066   22  =>  39   		Training 486 pattern with 98.96% 	Forward time: 	 1.65 sec
2023-03-29 22:06:14,066 			Loss:    1.494e-02    			Backward time: 	 0.30 sec 
2023-03-29 22:06:14,066 ADAM: Layer 0 -> dw_min:9.9767e-01  dw_max:1.0037e+00 lr:1.0000e-02
2023-03-29 22:06:14,066 ADAM: Layer 1 -> dw_min:9.8340e-01  dw_max:1.0108e+00 lr:1.0000e-02
2023-03-29 22:06:14,066 ADAM: Layer 2 -> dw_min:9.8427e-01  dw_max:1.0153e+00 lr:1.0000e-02
2023-03-29 22:06:14,067 ADAM: Layer 3 -> dw_min:9.9454e-01  dw_max:1.0110e+00 lr:1.0000e-02
2023-03-29 22:06:14,125 			Learning rate: weights:   1.000e-02    
2023-03-29 22:06:14,125 			Last test performance: 99.31%
2023-03-29 22:06:14,125 ----------------
2023-03-29 22:06:16,074   22  =>  40   		Training 486 pattern with 99.58% 	Forward time: 	 1.64 sec
2023-03-29 22:06:16,074 			Loss:    2.154e-02    			Backward time: 	 0.30 sec 
2023-03-29 22:06:16,074 ADAM: Layer 0 -> dw_min:9.9764e-01  dw_max:1.0034e+00 lr:1.0000e-02
2023-03-29 22:06:16,074 ADAM: Layer 1 -> dw_min:9.8544e-01  dw_max:1.0154e+00 lr:1.0000e-02
2023-03-29 22:06:16,075 ADAM: Layer 2 -> dw_min:9.8583e-01  dw_max:1.0206e+00 lr:1.0000e-02
2023-03-29 22:06:16,075 ADAM: Layer 3 -> dw_min:9.9288e-01  dw_max:1.0099e+00 lr:1.0000e-02
2023-03-29 22:06:16,139 			Learning rate: weights:   1.000e-02    
2023-03-29 22:06:16,139 			Last test performance: 99.31%
2023-03-29 22:06:16,139 ----------------
2023-03-29 22:06:18,020   22  =>  41   		Training 486 pattern with 98.96% 	Forward time: 	 1.57 sec
2023-03-29 22:06:18,020 			Loss:    1.906e-02    			Backward time: 	 0.30 sec 
2023-03-29 22:06:18,020 ADAM: Layer 0 -> dw_min:9.9793e-01  dw_max:1.0025e+00 lr:1.0000e-02
2023-03-29 22:06:18,020 ADAM: Layer 1 -> dw_min:9.8859e-01  dw_max:1.0138e+00 lr:1.0000e-02
2023-03-29 22:06:18,020 ADAM: Layer 2 -> dw_min:9.8632e-01  dw_max:1.0186e+00 lr:1.0000e-02
2023-03-29 22:06:18,020 ADAM: Layer 3 -> dw_min:9.9358e-01  dw_max:1.0089e+00 lr:1.0000e-02
2023-03-29 22:06:18,079 			Learning rate: weights:   1.000e-02    
2023-03-29 22:06:18,079 			Last test performance: 99.31%
2023-03-29 22:06:18,079 ----------------
2023-03-29 22:06:20,029   22  =>  42   		Training 486 pattern with 99.38% 	Forward time: 	 1.64 sec
2023-03-29 22:06:20,029 			Loss:    2.740e-02    			Backward time: 	 0.30 sec 
2023-03-29 22:06:20,029 ADAM: Layer 0 -> dw_min:9.9814e-01  dw_max:1.0026e+00 lr:1.0000e-02
2023-03-29 22:06:20,029 ADAM: Layer 1 -> dw_min:9.8788e-01  dw_max:1.0129e+00 lr:1.0000e-02
2023-03-29 22:06:20,029 ADAM: Layer 2 -> dw_min:9.8549e-01  dw_max:1.0167e+00 lr:1.0000e-02
2023-03-29 22:06:20,029 ADAM: Layer 3 -> dw_min:9.9303e-01  dw_max:1.0080e+00 lr:1.0000e-02
2023-03-29 22:06:20,104 			Learning rate: weights:   1.000e-02    
2023-03-29 22:06:20,104 			Last test performance: 99.31%
2023-03-29 22:06:20,104 ----------------
2023-03-29 22:06:22,042   22  =>  43   		Training 486 pattern with 99.58% 	Forward time: 	 1.63 sec
2023-03-29 22:06:22,042 			Loss:    1.087e-02    			Backward time: 	 0.30 sec 
2023-03-29 22:06:22,042 ADAM: Layer 0 -> dw_min:9.9764e-01  dw_max:1.0023e+00 lr:1.0000e-02
2023-03-29 22:06:22,042 ADAM: Layer 1 -> dw_min:9.8867e-01  dw_max:1.0122e+00 lr:1.0000e-02
2023-03-29 22:06:22,042 ADAM: Layer 2 -> dw_min:9.8543e-01  dw_max:1.0151e+00 lr:1.0000e-02
2023-03-29 22:06:22,043 ADAM: Layer 3 -> dw_min:9.9372e-01  dw_max:1.0072e+00 lr:1.0000e-02
2023-03-29 22:06:22,067 			Learning rate: weights:   1.000e-02    
2023-03-29 22:06:22,067 			Last test performance: 99.31%
2023-03-29 22:06:22,067 ----------------
2023-03-29 22:06:24,014   22  =>  44   		Training 486 pattern with 99.58% 	Forward time: 	 1.64 sec
2023-03-29 22:06:24,014 			Loss:    1.016e-02    			Backward time: 	 0.30 sec 
2023-03-29 22:06:24,014 ADAM: Layer 0 -> dw_min:9.9710e-01  dw_max:1.0019e+00 lr:1.0000e-02
2023-03-29 22:06:24,014 ADAM: Layer 1 -> dw_min:9.8851e-01  dw_max:1.0119e+00 lr:1.0000e-02
2023-03-29 22:06:24,015 ADAM: Layer 2 -> dw_min:9.8520e-01  dw_max:1.0141e+00 lr:1.0000e-02
2023-03-29 22:06:24,015 ADAM: Layer 3 -> dw_min:9.9336e-01  dw_max:1.0065e+00 lr:1.0000e-02
2023-03-29 22:06:24,038 			Learning rate: weights:   1.000e-02    
2023-03-29 22:06:24,038 			Last test performance: 99.31%
2023-03-29 22:06:24,038 ----------------
2023-03-29 22:06:25,985   22  =>  45   		Training 486 pattern with 99.58% 	Forward time: 	 1.64 sec
2023-03-29 22:06:25,985 			Loss:    1.002e-02    			Backward time: 	 0.30 sec 
2023-03-29 22:06:25,985 ADAM: Layer 0 -> dw_min:9.9790e-01  dw_max:1.0020e+00 lr:1.0000e-02
2023-03-29 22:06:25,985 ADAM: Layer 1 -> dw_min:9.8768e-01  dw_max:1.0118e+00 lr:1.0000e-02
2023-03-29 22:06:25,985 ADAM: Layer 2 -> dw_min:9.8667e-01  dw_max:1.0127e+00 lr:1.0000e-02
2023-03-29 22:06:25,985 ADAM: Layer 3 -> dw_min:9.9402e-01  dw_max:1.0058e+00 lr:1.0000e-02
2023-03-29 22:06:26,044 			Learning rate: weights:   1.000e-02    
2023-03-29 22:06:26,044 			Last test performance: 99.31%
2023-03-29 22:06:26,044 ----------------
2023-03-29 22:06:27,947   22  =>  46   		Training 486 pattern with 99.58% 	Forward time: 	 1.60 sec
2023-03-29 22:06:27,947 			Loss:    1.589e-02    			Backward time: 	 0.30 sec 
2023-03-29 22:06:27,947 ADAM: Layer 0 -> dw_min:9.9769e-01  dw_max:1.0018e+00 lr:1.0000e-02
2023-03-29 22:06:27,948 ADAM: Layer 1 -> dw_min:9.8898e-01  dw_max:1.0097e+00 lr:1.0000e-02
2023-03-29 22:06:27,948 ADAM: Layer 2 -> dw_min:9.8486e-01  dw_max:1.0115e+00 lr:1.0000e-02
2023-03-29 22:06:27,948 ADAM: Layer 3 -> dw_min:9.9461e-01  dw_max:1.0121e+00 lr:1.0000e-02
2023-03-29 22:06:28,007 			Learning rate: weights:   1.000e-02    
2023-03-29 22:06:28,007 			Last test performance: 99.31%
2023-03-29 22:06:28,007 ----------------
2023-03-29 22:06:29,938   22  =>  47   		Training 486 pattern with 100.00% 	Forward time: 	 1.62 sec
2023-03-29 22:06:29,938 			Loss:    8.754e-04    			Backward time: 	 0.30 sec 
2023-03-29 22:06:29,938 ADAM: Layer 0 -> dw_min:9.9790e-01  dw_max:1.0016e+00 lr:1.0000e-02
2023-03-29 22:06:29,938 ADAM: Layer 1 -> dw_min:9.9009e-01  dw_max:1.0087e+00 lr:1.0000e-02
2023-03-29 22:06:29,938 ADAM: Layer 2 -> dw_min:9.8636e-01  dw_max:1.0103e+00 lr:1.0000e-02
2023-03-29 22:06:29,938 ADAM: Layer 3 -> dw_min:9.9515e-01  dw_max:1.0109e+00 lr:1.0000e-02
2023-03-29 22:06:29,996 			Learning rate: weights:   1.000e-02    
2023-03-29 22:06:29,996 			Last test performance: 99.31%
2023-03-29 22:06:29,996 ----------------
2023-03-29 22:06:31,952   22  =>  48   		Training 486 pattern with 99.58% 	Forward time: 	 1.65 sec
2023-03-29 22:06:31,952 			Loss:    1.187e-02    			Backward time: 	 0.30 sec 
2023-03-29 22:06:31,952 ADAM: Layer 0 -> dw_min:9.9811e-01  dw_max:1.0017e+00 lr:1.0000e-02
2023-03-29 22:06:31,952 ADAM: Layer 1 -> dw_min:9.9107e-01  dw_max:1.0085e+00 lr:1.0000e-02
2023-03-29 22:06:31,952 ADAM: Layer 2 -> dw_min:9.8772e-01  dw_max:1.0097e+00 lr:1.0000e-02
2023-03-29 22:06:31,952 ADAM: Layer 3 -> dw_min:9.9563e-01  dw_max:1.0098e+00 lr:1.0000e-02
2023-03-29 22:06:32,025 			Learning rate: weights:   1.000e-02    
2023-03-29 22:06:32,025 			Last test performance: 99.31%
2023-03-29 22:06:32,025 ----------------
2023-03-29 22:06:33,949   22  =>  49   		Training 486 pattern with 99.38% 	Forward time: 	 1.62 sec
2023-03-29 22:06:33,949 			Loss:    2.313e-02    			Backward time: 	 0.30 sec 
2023-03-29 22:06:33,949 ADAM: Layer 0 -> dw_min:9.9769e-01  dw_max:1.0017e+00 lr:1.0000e-02
2023-03-29 22:06:33,949 ADAM: Layer 1 -> dw_min:9.8960e-01  dw_max:1.0100e+00 lr:1.0000e-02
2023-03-29 22:06:33,949 ADAM: Layer 2 -> dw_min:9.8561e-01  dw_max:1.0151e+00 lr:1.0000e-02
2023-03-29 22:06:33,950 ADAM: Layer 3 -> dw_min:9.9580e-01  dw_max:1.0088e+00 lr:1.0000e-02
2023-03-29 22:06:34,008 			Learning rate: weights:   1.000e-02    
2023-03-29 22:06:34,008 			Last test performance: 99.31%
2023-03-29 22:06:34,008 ----------------
2023-03-29 22:06:35,915   22  =>  50   		Training 486 pattern with 99.17% 	Forward time: 	 1.60 sec
2023-03-29 22:06:35,915 			Loss:    1.485e-02    			Backward time: 	 0.30 sec 
2023-03-29 22:06:35,915 ADAM: Layer 0 -> dw_min:9.9808e-01  dw_max:1.0017e+00 lr:1.0000e-02
2023-03-29 22:06:35,915 ADAM: Layer 1 -> dw_min:9.9036e-01  dw_max:1.0091e+00 lr:1.0000e-02
2023-03-29 22:06:35,915 ADAM: Layer 2 -> dw_min:9.8704e-01  dw_max:1.0136e+00 lr:1.0000e-02
2023-03-29 22:06:35,916 ADAM: Layer 3 -> dw_min:9.9619e-01  dw_max:1.0074e+00 lr:1.0000e-02
2023-03-29 22:06:36,001 			Learning rate: weights:   1.000e-02    
2023-03-29 22:06:36,001 			Last test performance: 99.31%
2023-03-29 22:06:36,001 ----------------
2023-03-29 22:06:37,947   22  =>  51   		Training 486 pattern with 98.75% 	Forward time: 	 1.64 sec
2023-03-29 22:06:37,947 			Loss:    4.217e-02    			Backward time: 	 0.30 sec 
2023-03-29 22:06:37,947 ADAM: Layer 0 -> dw_min:9.9741e-01  dw_max:1.0032e+00 lr:1.0000e-02
2023-03-29 22:06:37,947 ADAM: Layer 1 -> dw_min:9.8698e-01  dw_max:1.0131e+00 lr:1.0000e-02
2023-03-29 22:06:37,947 ADAM: Layer 2 -> dw_min:9.8476e-01  dw_max:1.0150e+00 lr:1.0000e-02
2023-03-29 22:06:37,947 ADAM: Layer 3 -> dw_min:9.8979e-01  dw_max:1.0096e+00 lr:1.0000e-02
2023-03-29 22:06:38,006 			Learning rate: weights:   1.000e-02    
2023-03-29 22:06:38,006 			Last test performance: 99.31%
2023-03-29 22:06:38,006 ----------------
2023-03-29 22:06:39,991   22  =>  52   		Training 486 pattern with 99.38% 	Forward time: 	 1.67 sec
2023-03-29 22:06:39,991 			Loss:    1.636e-02    			Backward time: 	 0.30 sec 
2023-03-29 22:06:39,991 ADAM: Layer 0 -> dw_min:9.9769e-01  dw_max:1.0026e+00 lr:1.0000e-02
2023-03-29 22:06:39,992 ADAM: Layer 1 -> dw_min:9.8838e-01  dw_max:1.0118e+00 lr:1.0000e-02
2023-03-29 22:06:39,992 ADAM: Layer 2 -> dw_min:9.8523e-01  dw_max:1.0151e+00 lr:1.0000e-02
2023-03-29 22:06:39,992 ADAM: Layer 3 -> dw_min:9.9081e-01  dw_max:1.0087e+00 lr:1.0000e-02
2023-03-29 22:06:40,020 			Learning rate: weights:   1.000e-02    
2023-03-29 22:06:40,020 			Last test performance: 99.31%
2023-03-29 22:06:40,020 ----------------
2023-03-29 22:06:41,988   22  =>  53   		Training 486 pattern with 99.38% 	Forward time: 	 1.66 sec
2023-03-29 22:06:41,988 			Loss:    2.372e-02    			Backward time: 	 0.30 sec 
2023-03-29 22:06:41,988 ADAM: Layer 0 -> dw_min:9.9776e-01  dw_max:1.0019e+00 lr:1.0000e-02
2023-03-29 22:06:41,989 ADAM: Layer 1 -> dw_min:9.8905e-01  dw_max:1.0127e+00 lr:1.0000e-02
2023-03-29 22:06:41,989 ADAM: Layer 2 -> dw_min:9.8608e-01  dw_max:1.0136e+00 lr:1.0000e-02
2023-03-29 22:06:41,989 ADAM: Layer 3 -> dw_min:9.9172e-01  dw_max:1.0078e+00 lr:1.0000e-02
2023-03-29 22:06:42,049 			Learning rate: weights:   1.000e-02    
2023-03-29 22:06:42,049 			Last test performance: 99.31%
2023-03-29 22:06:42,049 ----------------
2023-03-29 22:06:43,979   22  =>  54   		Training 486 pattern with 99.17% 	Forward time: 	 1.62 sec
2023-03-29 22:06:43,979 			Loss:    2.285e-02    			Backward time: 	 0.30 sec 
2023-03-29 22:06:43,979 ADAM: Layer 0 -> dw_min:9.9649e-01  dw_max:1.0035e+00 lr:1.0000e-02
2023-03-29 22:06:43,980 ADAM: Layer 1 -> dw_min:9.8920e-01  dw_max:1.0117e+00 lr:1.0000e-02
2023-03-29 22:06:43,980 ADAM: Layer 2 -> dw_min:9.8746e-01  dw_max:1.0124e+00 lr:1.0000e-02
2023-03-29 22:06:43,980 ADAM: Layer 3 -> dw_min:9.9255e-01  dw_max:1.0070e+00 lr:1.0000e-02
2023-03-29 22:06:44,038 			Learning rate: weights:   1.000e-02    
2023-03-29 22:06:44,038 			Last test performance: 99.31%
2023-03-29 22:06:44,038 ----------------
2023-03-29 22:06:45,988   22  =>  55   		Training 486 pattern with 99.38% 	Forward time: 	 1.64 sec
2023-03-29 22:06:45,988 			Loss:    1.136e-02    			Backward time: 	 0.30 sec 
2023-03-29 22:06:45,988 ADAM: Layer 0 -> dw_min:9.9676e-01  dw_max:1.0032e+00 lr:1.0000e-02
2023-03-29 22:06:45,988 ADAM: Layer 1 -> dw_min:9.9033e-01  dw_max:1.0103e+00 lr:1.0000e-02
2023-03-29 22:06:45,988 ADAM: Layer 2 -> dw_min:9.8642e-01  dw_max:1.0152e+00 lr:1.0000e-02
2023-03-29 22:06:45,988 ADAM: Layer 3 -> dw_min:9.9329e-01  dw_max:1.0063e+00 lr:1.0000e-02
2023-03-29 22:06:46,048 			Learning rate: weights:   1.000e-02    
2023-03-29 22:06:46,048 			Last test performance: 99.31%
2023-03-29 22:06:46,048 ----------------
2023-03-29 22:06:48,021   22  =>  56   		Training 486 pattern with 99.38% 	Forward time: 	 1.67 sec
2023-03-29 22:06:48,022 			Loss:    2.461e-02    			Backward time: 	 0.30 sec 
2023-03-29 22:06:48,022 ADAM: Layer 0 -> dw_min:9.9694e-01  dw_max:1.0027e+00 lr:1.0000e-02
2023-03-29 22:06:48,022 ADAM: Layer 1 -> dw_min:9.9129e-01  dw_max:1.0090e+00 lr:1.0000e-02
2023-03-29 22:06:48,022 ADAM: Layer 2 -> dw_min:9.8489e-01  dw_max:1.0137e+00 lr:1.0000e-02
2023-03-29 22:06:48,022 ADAM: Layer 3 -> dw_min:9.9396e-01  dw_max:1.0084e+00 lr:1.0000e-02
2023-03-29 22:06:48,040 			Learning rate: weights:   1.000e-02    
2023-03-29 22:06:48,040 			Last test performance: 99.31%
2023-03-29 22:06:48,040 ----------------
2023-03-29 22:06:49,956   22  =>  57   		Training 486 pattern with 99.38% 	Forward time: 	 1.61 sec
2023-03-29 22:06:49,956 			Loss:    1.050e-02    			Backward time: 	 0.30 sec 
2023-03-29 22:06:49,957 ADAM: Layer 0 -> dw_min:9.9691e-01  dw_max:1.0024e+00 lr:1.0000e-02
2023-03-29 22:06:49,957 ADAM: Layer 1 -> dw_min:9.9086e-01  dw_max:1.0143e+00 lr:1.0000e-02
2023-03-29 22:06:49,957 ADAM: Layer 2 -> dw_min:9.8494e-01  dw_max:1.0138e+00 lr:1.0000e-02
2023-03-29 22:06:49,957 ADAM: Layer 3 -> dw_min:9.9392e-01  dw_max:1.0093e+00 lr:1.0000e-02
2023-03-29 22:06:50,015 			Learning rate: weights:   1.000e-02    
2023-03-29 22:06:50,015 			Last test performance: 99.31%
2023-03-29 22:06:50,015 ----------------
2023-03-29 22:06:51,946   22  =>  58   		Training 486 pattern with 100.00% 	Forward time: 	 1.62 sec
2023-03-29 22:06:51,946 			Loss:    2.680e-03    			Backward time: 	 0.30 sec 
2023-03-29 22:06:51,946 ADAM: Layer 0 -> dw_min:9.9718e-01  dw_max:1.0021e+00 lr:1.0000e-02
2023-03-29 22:06:51,946 ADAM: Layer 1 -> dw_min:9.9173e-01  dw_max:1.0127e+00 lr:1.0000e-02
2023-03-29 22:06:51,946 ADAM: Layer 2 -> dw_min:9.8640e-01  dw_max:1.0122e+00 lr:1.0000e-02
2023-03-29 22:06:51,946 ADAM: Layer 3 -> dw_min:9.9452e-01  dw_max:1.0084e+00 lr:1.0000e-02
2023-03-29 22:06:51,965 			Learning rate: weights:   1.000e-02    
2023-03-29 22:06:51,965 			Last test performance: 99.31%
2023-03-29 22:06:51,965 ----------------
2023-03-29 22:06:53,880   22  =>  59   		Training 486 pattern with 99.17% 	Forward time: 	 1.61 sec
2023-03-29 22:06:53,881 			Loss:    2.214e-02    			Backward time: 	 0.30 sec 
2023-03-29 22:06:53,881 ADAM: Layer 0 -> dw_min:9.9741e-01  dw_max:1.0023e+00 lr:1.0000e-02
2023-03-29 22:06:53,881 ADAM: Layer 1 -> dw_min:9.8891e-01  dw_max:1.0122e+00 lr:1.0000e-02
2023-03-29 22:06:53,881 ADAM: Layer 2 -> dw_min:9.8537e-01  dw_max:1.0141e+00 lr:1.0000e-02
2023-03-29 22:06:53,881 ADAM: Layer 3 -> dw_min:9.9507e-01  dw_max:1.0075e+00 lr:1.0000e-02
2023-03-29 22:06:53,953 			Learning rate: weights:   1.000e-02    
2023-03-29 22:06:53,953 			Last test performance: 99.31%
2023-03-29 22:06:53,953 ----------------
2023-03-29 22:06:55,916   22  =>  60   		Training 486 pattern with 100.00% 	Forward time: 	 1.66 sec
2023-03-29 22:06:55,916 			Loss:    2.485e-03    			Backward time: 	 0.30 sec 
2023-03-29 22:06:55,916 ADAM: Layer 0 -> dw_min:9.9745e-01  dw_max:1.0020e+00 lr:1.0000e-02
2023-03-29 22:06:55,917 ADAM: Layer 1 -> dw_min:9.9002e-01  dw_max:1.0114e+00 lr:1.0000e-02
2023-03-29 22:06:55,917 ADAM: Layer 2 -> dw_min:9.8683e-01  dw_max:1.0127e+00 lr:1.0000e-02
2023-03-29 22:06:55,917 ADAM: Layer 3 -> dw_min:9.9556e-01  dw_max:1.0068e+00 lr:1.0000e-02
2023-03-29 22:06:55,936 			Learning rate: weights:   1.000e-02    
2023-03-29 22:06:55,936 			Last test performance: 99.31%
2023-03-29 22:06:55,936 ----------------
2023-03-29 22:06:57,872   22  =>  61   		Training 486 pattern with 99.38% 	Forward time: 	 1.63 sec
2023-03-29 22:06:57,872 			Loss:    1.051e-02    			Backward time: 	 0.30 sec 
2023-03-29 22:06:57,872 ADAM: Layer 0 -> dw_min:9.9750e-01  dw_max:1.0019e+00 lr:1.0000e-02
2023-03-29 22:06:57,873 ADAM: Layer 1 -> dw_min:9.9083e-01  dw_max:1.0102e+00 lr:1.0000e-02
2023-03-29 22:06:57,873 ADAM: Layer 2 -> dw_min:9.8623e-01  dw_max:1.0136e+00 lr:1.0000e-02
2023-03-29 22:06:57,873 ADAM: Layer 3 -> dw_min:9.9600e-01  dw_max:1.0061e+00 lr:1.0000e-02
2023-03-29 22:06:57,933 			Learning rate: weights:   1.000e-02    
2023-03-29 22:06:57,933 			Last test performance: 99.31%
2023-03-29 22:06:57,933 ----------------
2023-03-29 22:06:59,939   22  =>  62   		Training 486 pattern with 99.58% 	Forward time: 	 1.69 sec
2023-03-29 22:06:59,939 			Loss:    1.347e-02    			Backward time: 	 0.30 sec 
2023-03-29 22:06:59,939 ADAM: Layer 0 -> dw_min:9.9775e-01  dw_max:1.0019e+00 lr:1.0000e-02
2023-03-29 22:06:59,940 ADAM: Layer 1 -> dw_min:9.9160e-01  dw_max:1.0106e+00 lr:1.0000e-02
2023-03-29 22:06:59,940 ADAM: Layer 2 -> dw_min:9.8558e-01  dw_max:1.0123e+00 lr:1.0000e-02
2023-03-29 22:06:59,940 ADAM: Layer 3 -> dw_min:9.9608e-01  dw_max:1.0055e+00 lr:1.0000e-02
2023-03-29 22:07:00,039 			Learning rate: weights:   1.000e-02    
2023-03-29 22:07:00,040 			Last test performance: 99.31%
2023-03-29 22:07:00,040 ----------------
2023-03-29 22:07:02,042   22  =>  63   		Training 486 pattern with 99.58% 	Forward time: 	 1.69 sec
2023-03-29 22:07:02,042 			Loss:    3.101e-02    			Backward time: 	 0.30 sec 
2023-03-29 22:07:02,042 ADAM: Layer 0 -> dw_min:9.9805e-01  dw_max:1.0017e+00 lr:1.0000e-02
2023-03-29 22:07:02,042 ADAM: Layer 1 -> dw_min:9.8469e-01  dw_max:1.0102e+00 lr:1.0000e-02
2023-03-29 22:07:02,042 ADAM: Layer 2 -> dw_min:9.8556e-01  dw_max:1.0149e+00 lr:1.0000e-02
2023-03-29 22:07:02,042 ADAM: Layer 3 -> dw_min:9.9643e-01  dw_max:1.0087e+00 lr:1.0000e-02
2023-03-29 22:07:02,060 			Learning rate: weights:   1.000e-02    
2023-03-29 22:07:02,060 			Last test performance: 99.31%
2023-03-29 22:07:02,060 ----------------
2023-03-29 22:07:04,028   22  =>  64   		Training 486 pattern with 99.79% 	Forward time: 	 1.66 sec
2023-03-29 22:07:04,028 			Loss:    5.958e-03    			Backward time: 	 0.30 sec 
2023-03-29 22:07:04,029 ADAM: Layer 0 -> dw_min:9.9827e-01  dw_max:1.0019e+00 lr:1.0000e-02
2023-03-29 22:07:04,029 ADAM: Layer 1 -> dw_min:9.8623e-01  dw_max:1.0090e+00 lr:1.0000e-02
2023-03-29 22:07:04,029 ADAM: Layer 2 -> dw_min:9.8700e-01  dw_max:1.0134e+00 lr:1.0000e-02
2023-03-29 22:07:04,029 ADAM: Layer 3 -> dw_min:9.9678e-01  dw_max:1.0079e+00 lr:1.0000e-02
2023-03-29 22:07:04,087 			Learning rate: weights:   1.000e-02    
2023-03-29 22:07:04,087 			Last test performance: 99.31%
2023-03-29 22:07:04,087 ----------------
2023-03-29 22:07:06,017   22  =>  65   		Training 486 pattern with 99.17% 	Forward time: 	 1.62 sec
2023-03-29 22:07:06,017 			Loss:    1.857e-02    			Backward time: 	 0.30 sec 
2023-03-29 22:07:06,018 ADAM: Layer 0 -> dw_min:9.9801e-01  dw_max:1.0019e+00 lr:1.0000e-02
2023-03-29 22:07:06,018 ADAM: Layer 1 -> dw_min:9.8616e-01  dw_max:1.0082e+00 lr:1.0000e-02
2023-03-29 22:07:06,018 ADAM: Layer 2 -> dw_min:9.8705e-01  dw_max:1.0150e+00 lr:1.0000e-02
2023-03-29 22:07:06,018 ADAM: Layer 3 -> dw_min:9.9691e-01  dw_max:1.0071e+00 lr:1.0000e-02
2023-03-29 22:07:06,098 			Learning rate: weights:   1.000e-02    
2023-03-29 22:07:06,098 			Last test performance: 99.31%
2023-03-29 22:07:06,099 ----------------
2023-03-29 22:07:08,083   22  =>  66   		Training 486 pattern with 99.17% 	Forward time: 	 1.68 sec
2023-03-29 22:07:08,083 			Loss:    3.606e-02    			Backward time: 	 0.30 sec 
2023-03-29 22:07:08,083 ADAM: Layer 0 -> dw_min:9.9764e-01  dw_max:1.0022e+00 lr:1.0000e-02
2023-03-29 22:07:08,083 ADAM: Layer 1 -> dw_min:9.8750e-01  dw_max:1.0092e+00 lr:1.0000e-02
2023-03-29 22:07:08,083 ADAM: Layer 2 -> dw_min:9.8660e-01  dw_max:1.0147e+00 lr:1.0000e-02
2023-03-29 22:07:08,083 ADAM: Layer 3 -> dw_min:9.9434e-01  dw_max:1.0064e+00 lr:1.0000e-02
2023-03-29 22:07:08,100 			Learning rate: weights:   1.000e-02    
2023-03-29 22:07:08,100 			Last test performance: 99.31%
2023-03-29 22:07:08,100 ----------------
2023-03-29 22:07:10,023   22  =>  67   		Training 486 pattern with 99.58% 	Forward time: 	 1.62 sec
2023-03-29 22:07:10,023 			Loss:    1.216e-02    			Backward time: 	 0.30 sec 
2023-03-29 22:07:10,023 ADAM: Layer 0 -> dw_min:9.9771e-01  dw_max:1.0020e+00 lr:1.0000e-02
2023-03-29 22:07:10,023 ADAM: Layer 1 -> dw_min:9.8903e-01  dw_max:1.0083e+00 lr:1.0000e-02
2023-03-29 22:07:10,024 ADAM: Layer 2 -> dw_min:9.8685e-01  dw_max:1.0132e+00 lr:1.0000e-02
2023-03-29 22:07:10,024 ADAM: Layer 3 -> dw_min:9.9487e-01  dw_max:1.0057e+00 lr:1.0000e-02
2023-03-29 22:07:10,040 			Learning rate: weights:   1.000e-02    
2023-03-29 22:07:10,040 			Last test performance: 99.31%
2023-03-29 22:07:10,040 ----------------
2023-03-29 22:07:11,998   22  =>  68   		Training 486 pattern with 99.58% 	Forward time: 	 1.65 sec
2023-03-29 22:07:11,998 			Loss:    9.938e-03    			Backward time: 	 0.30 sec 
2023-03-29 22:07:11,998 ADAM: Layer 0 -> dw_min:9.9764e-01  dw_max:1.0021e+00 lr:1.0000e-02
2023-03-29 22:07:11,998 ADAM: Layer 1 -> dw_min:9.8720e-01  dw_max:1.0129e+00 lr:1.0000e-02
2023-03-29 22:07:11,998 ADAM: Layer 2 -> dw_min:9.8485e-01  dw_max:1.0153e+00 lr:1.0000e-02
2023-03-29 22:07:11,998 ADAM: Layer 3 -> dw_min:9.9022e-01  dw_max:1.0093e+00 lr:1.0000e-02
2023-03-29 22:07:12,032 			Learning rate: weights:   1.000e-02    
2023-03-29 22:07:12,032 			Last test performance: 99.31%
2023-03-29 22:07:12,032 ----------------
2023-03-29 22:07:13,941   22  =>  69   		Training 486 pattern with 99.58% 	Forward time: 	 1.60 sec
2023-03-29 22:07:13,941 			Loss:    5.385e-03    			Backward time: 	 0.30 sec 
2023-03-29 22:07:13,942 ADAM: Layer 0 -> dw_min:9.9767e-01  dw_max:1.0018e+00 lr:1.0000e-02
2023-03-29 22:07:13,942 ADAM: Layer 1 -> dw_min:9.8562e-01  dw_max:1.0151e+00 lr:1.0000e-02
2023-03-29 22:07:13,942 ADAM: Layer 2 -> dw_min:9.8583e-01  dw_max:1.0167e+00 lr:1.0000e-02
2023-03-29 22:07:13,942 ADAM: Layer 3 -> dw_min:9.9120e-01  dw_max:1.0083e+00 lr:1.0000e-02
2023-03-29 22:07:14,003 			Learning rate: weights:   1.000e-02    
2023-03-29 22:07:14,003 			Last test performance: 99.31%
2023-03-29 22:07:14,003 ----------------
2023-03-29 22:07:15,961   22  =>  70   		Training 486 pattern with 99.79% 	Forward time: 	 1.65 sec
2023-03-29 22:07:15,961 			Loss:    8.109e-03    			Backward time: 	 0.30 sec 
2023-03-29 22:07:15,962 ADAM: Layer 0 -> dw_min:9.9797e-01  dw_max:1.0016e+00 lr:1.0000e-02
2023-03-29 22:07:15,962 ADAM: Layer 1 -> dw_min:9.8704e-01  dw_max:1.0135e+00 lr:1.0000e-02
2023-03-29 22:07:15,962 ADAM: Layer 2 -> dw_min:9.8724e-01  dw_max:1.0150e+00 lr:1.0000e-02
2023-03-29 22:07:15,962 ADAM: Layer 3 -> dw_min:9.9207e-01  dw_max:1.0075e+00 lr:1.0000e-02
2023-03-29 22:07:16,021 			Learning rate: weights:   1.000e-02    
2023-03-29 22:07:16,021 			Last test performance: 99.31%
2023-03-29 22:07:16,021 ----------------
2023-03-29 22:07:17,992   22  =>  71   		Training 486 pattern with 98.96% 	Forward time: 	 1.66 sec
2023-03-29 22:07:17,992 			Loss:    3.491e-02    			Backward time: 	 0.30 sec 
2023-03-29 22:07:17,992 ADAM: Layer 0 -> dw_min:9.9807e-01  dw_max:1.0018e+00 lr:1.0000e-02
2023-03-29 22:07:17,992 ADAM: Layer 1 -> dw_min:9.8662e-01  dw_max:1.0120e+00 lr:1.0000e-02
2023-03-29 22:07:17,992 ADAM: Layer 2 -> dw_min:9.8463e-01  dw_max:1.0161e+00 lr:1.0000e-02
2023-03-29 22:07:17,992 ADAM: Layer 3 -> dw_min:9.9286e-01  dw_max:1.0068e+00 lr:1.0000e-02
2023-03-29 22:07:18,052 			Learning rate: weights:   1.000e-02    
2023-03-29 22:07:18,052 			Last test performance: 99.31%
2023-03-29 22:07:18,052 ----------------
2023-03-29 22:07:19,972   22  =>  72   		Training 486 pattern with 99.38% 	Forward time: 	 1.61 sec
2023-03-29 22:07:19,972 			Loss:    2.325e-02    			Backward time: 	 0.30 sec 
2023-03-29 22:07:19,972 ADAM: Layer 0 -> dw_min:9.9793e-01  dw_max:1.0019e+00 lr:1.0000e-02
2023-03-29 22:07:19,972 ADAM: Layer 1 -> dw_min:9.8457e-01  dw_max:1.0108e+00 lr:1.0000e-02
2023-03-29 22:07:19,973 ADAM: Layer 2 -> dw_min:9.8455e-01  dw_max:1.0144e+00 lr:1.0000e-02
2023-03-29 22:07:19,973 ADAM: Layer 3 -> dw_min:9.9357e-01  dw_max:1.0061e+00 lr:1.0000e-02
2023-03-29 22:07:20,031 			Learning rate: weights:   1.000e-02    
2023-03-29 22:07:20,031 			Last test performance: 99.31%
2023-03-29 22:07:20,031 ----------------
2023-03-29 22:07:21,987   22  =>  73   		Training 486 pattern with 99.79% 	Forward time: 	 1.65 sec
2023-03-29 22:07:21,987 			Loss:    4.830e-03    			Backward time: 	 0.30 sec 
2023-03-29 22:07:21,987 ADAM: Layer 0 -> dw_min:9.9812e-01  dw_max:1.0018e+00 lr:1.0000e-02
2023-03-29 22:07:21,987 ADAM: Layer 1 -> dw_min:9.8535e-01  dw_max:1.0097e+00 lr:1.0000e-02
2023-03-29 22:07:21,987 ADAM: Layer 2 -> dw_min:9.8608e-01  dw_max:1.0130e+00 lr:1.0000e-02
2023-03-29 22:07:21,987 ADAM: Layer 3 -> dw_min:9.9421e-01  dw_max:1.0055e+00 lr:1.0000e-02
2023-03-29 22:07:22,047 			Learning rate: weights:   1.000e-02    
2023-03-29 22:07:22,047 			Last test performance: 99.31%
2023-03-29 22:07:22,047 ----------------
2023-03-29 22:07:23,965   22  =>  74   		Training 486 pattern with 99.58% 	Forward time: 	 1.61 sec
2023-03-29 22:07:23,965 			Loss:    8.713e-03    			Backward time: 	 0.30 sec 
2023-03-29 22:07:23,966 ADAM: Layer 0 -> dw_min:9.9791e-01  dw_max:1.0023e+00 lr:1.0000e-02
2023-03-29 22:07:23,966 ADAM: Layer 1 -> dw_min:9.8531e-01  dw_max:1.0088e+00 lr:1.0000e-02
2023-03-29 22:07:23,966 ADAM: Layer 2 -> dw_min:9.8543e-01  dw_max:1.0150e+00 lr:1.0000e-02
2023-03-29 22:07:23,966 ADAM: Layer 3 -> dw_min:9.9079e-01  dw_max:1.0049e+00 lr:1.0000e-02
2023-03-29 22:07:24,031 			Learning rate: weights:   1.000e-02    
2023-03-29 22:07:24,031 			Last test performance: 99.31%
2023-03-29 22:07:24,031 ----------------
2023-03-29 22:07:25,929   22  =>  75   		Training 486 pattern with 98.96% 	Forward time: 	 1.59 sec
2023-03-29 22:07:25,929 			Loss:    2.482e-02    			Backward time: 	 0.30 sec 
2023-03-29 22:07:25,929 ADAM: Layer 0 -> dw_min:9.9844e-01  dw_max:1.0026e+00 lr:1.0000e-02
2023-03-29 22:07:25,929 ADAM: Layer 1 -> dw_min:9.8542e-01  dw_max:1.0146e+00 lr:1.0000e-02
2023-03-29 22:07:25,929 ADAM: Layer 2 -> dw_min:9.8515e-01  dw_max:1.0139e+00 lr:1.0000e-02
2023-03-29 22:07:25,929 ADAM: Layer 3 -> dw_min:9.9156e-01  dw_max:1.0075e+00 lr:1.0000e-02
2023-03-29 22:07:25,962 			Learning rate: weights:   1.000e-02    
2023-03-29 22:07:25,962 			Last test performance: 99.31%
2023-03-29 22:07:25,962 ----------------
2023-03-29 22:07:27,923   22  =>  76   		Training 486 pattern with 99.38% 	Forward time: 	 1.65 sec
2023-03-29 22:07:27,923 			Loss:    2.430e-02    			Backward time: 	 0.30 sec 
2023-03-29 22:07:27,923 ADAM: Layer 0 -> dw_min:9.9817e-01  dw_max:1.0023e+00 lr:1.0000e-02
2023-03-29 22:07:27,923 ADAM: Layer 1 -> dw_min:9.8533e-01  dw_max:1.0133e+00 lr:1.0000e-02
2023-03-29 22:07:27,923 ADAM: Layer 2 -> dw_min:9.8334e-01  dw_max:1.0169e+00 lr:1.0000e-02
2023-03-29 22:07:27,923 ADAM: Layer 3 -> dw_min:9.9240e-01  dw_max:1.0067e+00 lr:1.0000e-02
2023-03-29 22:07:28,002 			Learning rate: weights:   1.000e-02    
2023-03-29 22:07:28,002 			Last test performance: 99.31%
2023-03-29 22:07:28,002 ----------------
2023-03-29 22:07:29,984   22  =>  77   		Training 486 pattern with 99.17% 	Forward time: 	 1.68 sec
2023-03-29 22:07:29,984 			Loss:    2.467e-02    			Backward time: 	 0.30 sec 
2023-03-29 22:07:29,985 ADAM: Layer 0 -> dw_min:9.9756e-01  dw_max:1.0023e+00 lr:1.0000e-02
2023-03-29 22:07:29,985 ADAM: Layer 1 -> dw_min:9.8558e-01  dw_max:1.0153e+00 lr:1.0000e-02
2023-03-29 22:07:29,985 ADAM: Layer 2 -> dw_min:9.8496e-01  dw_max:1.0152e+00 lr:1.0000e-02
2023-03-29 22:07:29,985 ADAM: Layer 3 -> dw_min:9.9316e-01  dw_max:1.0061e+00 lr:1.0000e-02
2023-03-29 22:07:30,002 			Learning rate: weights:   1.000e-02    
2023-03-29 22:07:30,002 			Last test performance: 99.31%
2023-03-29 22:07:30,002 ----------------
2023-03-29 22:07:31,925   22  =>  78   		Training 486 pattern with 99.38% 	Forward time: 	 1.62 sec
2023-03-29 22:07:31,926 			Loss:    1.039e-02    			Backward time: 	 0.30 sec 
2023-03-29 22:07:31,926 ADAM: Layer 0 -> dw_min:9.9753e-01  dw_max:1.0027e+00 lr:1.0000e-02
2023-03-29 22:07:31,926 ADAM: Layer 1 -> dw_min:9.8624e-01  dw_max:1.0139e+00 lr:1.0000e-02
2023-03-29 22:07:31,926 ADAM: Layer 2 -> dw_min:9.8570e-01  dw_max:1.0150e+00 lr:1.0000e-02
2023-03-29 22:07:31,926 ADAM: Layer 3 -> dw_min:9.9384e-01  dw_max:1.0054e+00 lr:1.0000e-02
2023-03-29 22:07:31,991 			Learning rate: weights:   1.000e-02    
2023-03-29 22:07:31,991 			Last test performance: 99.31%
2023-03-29 22:07:31,991 ----------------
2023-03-29 22:07:33,938   22  =>  79   		Training 486 pattern with 99.17% 	Forward time: 	 1.64 sec
2023-03-29 22:07:33,938 			Loss:    1.159e-02    			Backward time: 	 0.30 sec 
2023-03-29 22:07:33,938 ADAM: Layer 0 -> dw_min:9.9752e-01  dw_max:1.0023e+00 lr:1.0000e-02
2023-03-29 22:07:33,938 ADAM: Layer 1 -> dw_min:9.8884e-01  dw_max:1.0140e+00 lr:1.0000e-02
2023-03-29 22:07:33,939 ADAM: Layer 2 -> dw_min:9.8491e-01  dw_max:1.0147e+00 lr:1.0000e-02
2023-03-29 22:07:33,939 ADAM: Layer 3 -> dw_min:9.9445e-01  dw_max:1.0088e+00 lr:1.0000e-02
2023-03-29 22:07:33,961 			Learning rate: weights:   1.000e-02    
2023-03-29 22:07:33,962 			Last test performance: 99.31%
2023-03-29 22:07:33,962 ----------------
2023-03-29 22:07:35,908   22  =>  80   		Training 486 pattern with 99.79% 	Forward time: 	 1.64 sec
2023-03-29 22:07:35,908 			Loss:    3.997e-03    			Backward time: 	 0.30 sec 
2023-03-29 22:07:35,909 ADAM: Layer 0 -> dw_min:9.9773e-01  dw_max:1.0023e+00 lr:1.0000e-02
2023-03-29 22:07:35,909 ADAM: Layer 1 -> dw_min:9.8956e-01  dw_max:1.0131e+00 lr:1.0000e-02
2023-03-29 22:07:35,909 ADAM: Layer 2 -> dw_min:9.8508e-01  dw_max:1.0132e+00 lr:1.0000e-02
2023-03-29 22:07:35,909 ADAM: Layer 3 -> dw_min:9.9500e-01  dw_max:1.0079e+00 lr:1.0000e-02
2023-03-29 22:07:35,987 			Learning rate: weights:   1.000e-02    
2023-03-29 22:07:35,987 			Last test performance: 99.31%
2023-03-29 22:07:35,987 ----------------
2023-03-29 22:07:37,884   22  =>  81   		Training 486 pattern with 99.38% 	Forward time: 	 1.59 sec
2023-03-29 22:07:37,884 			Loss:    3.111e-02    			Backward time: 	 0.30 sec 
2023-03-29 22:07:37,885 ADAM: Layer 0 -> dw_min:9.9702e-01  dw_max:1.0024e+00 lr:1.0000e-02
2023-03-29 22:07:37,885 ADAM: Layer 1 -> dw_min:9.8623e-01  dw_max:1.0172e+00 lr:1.0000e-02
2023-03-29 22:07:37,885 ADAM: Layer 2 -> dw_min:9.8411e-01  dw_max:1.0122e+00 lr:1.0000e-02
2023-03-29 22:07:37,885 ADAM: Layer 3 -> dw_min:9.9550e-01  dw_max:1.0072e+00 lr:1.0000e-02
2023-03-29 22:07:37,902 			Learning rate: weights:   1.000e-02    
2023-03-29 22:07:37,902 			Last test performance: 99.31%
2023-03-29 22:07:37,902 ----------------
2023-03-29 22:07:39,849   22  =>  82   		Training 486 pattern with 99.58% 	Forward time: 	 1.64 sec
2023-03-29 22:07:39,849 			Loss:    1.334e-02    			Backward time: 	 0.30 sec 
2023-03-29 22:07:39,850 ADAM: Layer 0 -> dw_min:9.9667e-01  dw_max:1.0020e+00 lr:1.0000e-02
2023-03-29 22:07:39,850 ADAM: Layer 1 -> dw_min:9.8799e-01  dw_max:1.0195e+00 lr:1.0000e-02
2023-03-29 22:07:39,850 ADAM: Layer 2 -> dw_min:9.8531e-01  dw_max:1.0147e+00 lr:1.0000e-02
2023-03-29 22:07:39,850 ADAM: Layer 3 -> dw_min:9.9189e-01  dw_max:1.0065e+00 lr:1.0000e-02
2023-03-29 22:07:39,887 			Learning rate: weights:   1.000e-02    
2023-03-29 22:07:39,887 			Last test performance: 99.31%
2023-03-29 22:07:39,887 ----------------
2023-03-29 22:07:41,793   22  =>  83   		Training 486 pattern with 99.38% 	Forward time: 	 1.60 sec
2023-03-29 22:07:41,793 			Loss:    1.526e-02    			Backward time: 	 0.30 sec 
2023-03-29 22:07:41,794 ADAM: Layer 0 -> dw_min:9.9663e-01  dw_max:1.0017e+00 lr:1.0000e-02
2023-03-29 22:07:41,794 ADAM: Layer 1 -> dw_min:9.9007e-01  dw_max:1.0164e+00 lr:1.0000e-02
2023-03-29 22:07:41,794 ADAM: Layer 2 -> dw_min:9.8499e-01  dw_max:1.0152e+00 lr:1.0000e-02
2023-03-29 22:07:41,794 ADAM: Layer 3 -> dw_min:9.9270e-01  dw_max:1.0058e+00 lr:1.0000e-02
2023-03-29 22:07:41,865 			Learning rate: weights:   1.000e-02    
2023-03-29 22:07:41,865 			Last test performance: 99.31%
2023-03-29 22:07:41,865 ----------------
2023-03-29 22:07:43,792   22  =>  84   		Training 486 pattern with 98.96% 	Forward time: 	 1.62 sec
2023-03-29 22:07:43,793 			Loss:    2.490e-02    			Backward time: 	 0.30 sec 
2023-03-29 22:07:43,793 ADAM: Layer 0 -> dw_min:9.9713e-01  dw_max:1.0018e+00 lr:1.0000e-02
2023-03-29 22:07:43,793 ADAM: Layer 1 -> dw_min:9.8982e-01  dw_max:1.0183e+00 lr:1.0000e-02
2023-03-29 22:07:43,793 ADAM: Layer 2 -> dw_min:9.8289e-01  dw_max:1.0169e+00 lr:1.0000e-02
2023-03-29 22:07:43,793 ADAM: Layer 3 -> dw_min:9.9342e-01  dw_max:1.0052e+00 lr:1.0000e-02
2023-03-29 22:07:43,877 			Learning rate: weights:   1.000e-02    
2023-03-29 22:07:43,877 			Last test performance: 99.31%
2023-03-29 22:07:43,877 ----------------
2023-03-29 22:07:45,796   22  =>  85   		Training 486 pattern with 99.79% 	Forward time: 	 1.61 sec
2023-03-29 22:07:45,796 			Loss:    6.253e-03    			Backward time: 	 0.30 sec 
2023-03-29 22:07:45,796 ADAM: Layer 0 -> dw_min:9.9732e-01  dw_max:1.0024e+00 lr:1.0000e-02
2023-03-29 22:07:45,796 ADAM: Layer 1 -> dw_min:9.9045e-01  dw_max:1.0199e+00 lr:1.0000e-02
2023-03-29 22:07:45,797 ADAM: Layer 2 -> dw_min:9.8459e-01  dw_max:1.0152e+00 lr:1.0000e-02
2023-03-29 22:07:45,797 ADAM: Layer 3 -> dw_min:9.9408e-01  dw_max:1.0047e+00 lr:1.0000e-02
2023-03-29 22:07:45,815 			Learning rate: weights:   1.000e-02    
2023-03-29 22:07:45,815 			Last test performance: 99.31%
2023-03-29 22:07:45,815 ----------------
2023-03-29 22:07:47,731   22  =>  86   		Training 486 pattern with 99.38% 	Forward time: 	 1.61 sec
2023-03-29 22:07:47,731 			Loss:    1.076e-02    			Backward time: 	 0.30 sec 
2023-03-29 22:07:47,731 ADAM: Layer 0 -> dw_min:9.9767e-01  dw_max:1.0025e+00 lr:1.0000e-02
2023-03-29 22:07:47,731 ADAM: Layer 1 -> dw_min:9.8632e-01  dw_max:1.0201e+00 lr:1.0000e-02
2023-03-29 22:07:47,731 ADAM: Layer 2 -> dw_min:9.8490e-01  dw_max:1.0173e+00 lr:1.0000e-02
2023-03-29 22:07:47,731 ADAM: Layer 3 -> dw_min:9.9261e-01  dw_max:1.0043e+00 lr:1.0000e-02
2023-03-29 22:07:47,760 			Learning rate: weights:   1.000e-02    
2023-03-29 22:07:47,760 			Last test performance: 99.31%
2023-03-29 22:07:47,760 ----------------
2023-03-29 22:07:49,681   22  =>  87   		Training 486 pattern with 99.17% 	Forward time: 	 1.61 sec
2023-03-29 22:07:49,682 			Loss:    1.468e-02    			Backward time: 	 0.30 sec 
2023-03-29 22:07:49,682 ADAM: Layer 0 -> dw_min:9.9740e-01  dw_max:1.0024e+00 lr:1.0000e-02
2023-03-29 22:07:49,682 ADAM: Layer 1 -> dw_min:9.8455e-01  dw_max:1.0157e+00 lr:1.0000e-02
2023-03-29 22:07:49,682 ADAM: Layer 2 -> dw_min:9.8222e-01  dw_max:1.0193e+00 lr:1.0000e-02
2023-03-29 22:07:49,682 ADAM: Layer 3 -> dw_min:9.9334e-01  dw_max:1.0055e+00 lr:1.0000e-02
2023-03-29 22:07:49,701 			Learning rate: weights:   1.000e-02    
2023-03-29 22:07:49,701 			Last test performance: 99.31%
2023-03-29 22:07:49,701 ----------------
2023-03-29 22:07:51,609   22  =>  88   		Training 486 pattern with 99.17% 	Forward time: 	 1.60 sec
2023-03-29 22:07:51,609 			Loss:    3.767e-02    			Backward time: 	 0.30 sec 
2023-03-29 22:07:51,609 ADAM: Layer 0 -> dw_min:9.9747e-01  dw_max:1.0022e+00 lr:1.0000e-02
2023-03-29 22:07:51,609 ADAM: Layer 1 -> dw_min:9.8416e-01  dw_max:1.0143e+00 lr:1.0000e-02
2023-03-29 22:07:51,609 ADAM: Layer 2 -> dw_min:9.8240e-01  dw_max:1.0181e+00 lr:1.0000e-02
2023-03-29 22:07:51,609 ADAM: Layer 3 -> dw_min:9.9401e-01  dw_max:1.0083e+00 lr:1.0000e-02
2023-03-29 22:07:51,670 			Learning rate: weights:   1.000e-02    
2023-03-29 22:07:51,670 			Last test performance: 99.31%
2023-03-29 22:07:51,670 ----------------
2023-03-29 22:07:53,615   22  =>  89   		Training 486 pattern with 100.00% 	Forward time: 	 1.64 sec
2023-03-29 22:07:53,615 			Loss:    2.569e-03    			Backward time: 	 0.30 sec 
2023-03-29 22:07:53,615 ADAM: Layer 0 -> dw_min:9.9817e-01  dw_max:1.0019e+00 lr:1.0000e-02
2023-03-29 22:07:53,615 ADAM: Layer 1 -> dw_min:9.8262e-01  dw_max:1.0135e+00 lr:1.0000e-02
2023-03-29 22:07:53,615 ADAM: Layer 2 -> dw_min:9.8400e-01  dw_max:1.0163e+00 lr:1.0000e-02
2023-03-29 22:07:53,615 ADAM: Layer 3 -> dw_min:9.9460e-01  dw_max:1.0075e+00 lr:1.0000e-02
2023-03-29 22:07:53,635 			Learning rate: weights:   1.000e-02    
2023-03-29 22:07:53,635 			Last test performance: 99.31%
2023-03-29 22:07:53,635 ----------------
2023-03-29 22:07:55,528   22  =>  90   		Training 486 pattern with 99.58% 	Forward time: 	 1.58 sec
2023-03-29 22:07:55,528 			Loss:    1.267e-02    			Backward time: 	 0.30 sec 
2023-03-29 22:07:55,528 ADAM: Layer 0 -> dw_min:9.9723e-01  dw_max:1.0018e+00 lr:1.0000e-02
2023-03-29 22:07:55,528 ADAM: Layer 1 -> dw_min:9.8452e-01  dw_max:1.0148e+00 lr:1.0000e-02
2023-03-29 22:07:55,528 ADAM: Layer 2 -> dw_min:9.8027e-01  dw_max:1.0171e+00 lr:1.0000e-02
2023-03-29 22:07:55,529 ADAM: Layer 3 -> dw_min:9.9514e-01  dw_max:1.0067e+00 lr:1.0000e-02
2023-03-29 22:07:55,586 			Learning rate: weights:   1.000e-02    
2023-03-29 22:07:55,587 			Last test performance: 99.31%
2023-03-29 22:07:55,587 ----------------
2023-03-29 22:07:57,552   22  =>  91   		Training 486 pattern with 99.17% 	Forward time: 	 1.66 sec
2023-03-29 22:07:57,553 			Loss:    2.160e-02    			Backward time: 	 0.30 sec 
2023-03-29 22:07:57,553 ADAM: Layer 0 -> dw_min:9.9750e-01  dw_max:1.0025e+00 lr:1.0000e-02
2023-03-29 22:07:57,553 ADAM: Layer 1 -> dw_min:9.8072e-01  dw_max:1.0164e+00 lr:1.0000e-02
2023-03-29 22:07:57,553 ADAM: Layer 2 -> dw_min:9.8224e-01  dw_max:1.0154e+00 lr:1.0000e-02
2023-03-29 22:07:57,553 ADAM: Layer 3 -> dw_min:9.9562e-01  dw_max:1.0060e+00 lr:1.0000e-02
2023-03-29 22:07:57,612 			Learning rate: weights:   1.000e-02    
2023-03-29 22:07:57,612 			Last test performance: 99.31%
2023-03-29 22:07:57,612 ----------------
2023-03-29 22:07:59,597   22  =>  92   		Training 486 pattern with 98.96% 	Forward time: 	 1.68 sec
2023-03-29 22:07:59,597 			Loss:    4.207e-02    			Backward time: 	 0.30 sec 
2023-03-29 22:07:59,598 ADAM: Layer 0 -> dw_min:9.9735e-01  dw_max:1.0025e+00 lr:1.0000e-02
2023-03-29 22:07:59,598 ADAM: Layer 1 -> dw_min:9.7717e-01  dw_max:1.0121e+00 lr:1.0000e-02
2023-03-29 22:07:59,598 ADAM: Layer 2 -> dw_min:9.8383e-01  dw_max:1.0154e+00 lr:1.0000e-02
2023-03-29 22:07:59,598 ADAM: Layer 3 -> dw_min:9.9559e-01  dw_max:1.0066e+00 lr:1.0000e-02
2023-03-29 22:07:59,618 			Learning rate: weights:   1.000e-02    
2023-03-29 22:07:59,618 			Last test performance: 99.31%
2023-03-29 22:07:59,618 ----------------
2023-03-29 22:08:01,584   22  =>  93   		Training 486 pattern with 98.96% 	Forward time: 	 1.66 sec
2023-03-29 22:08:01,584 			Loss:    1.989e-02    			Backward time: 	 0.30 sec 
2023-03-29 22:08:01,584 ADAM: Layer 0 -> dw_min:9.9746e-01  dw_max:1.0029e+00 lr:1.0000e-02
2023-03-29 22:08:01,585 ADAM: Layer 1 -> dw_min:9.8132e-01  dw_max:1.0150e+00 lr:1.0000e-02
2023-03-29 22:08:01,585 ADAM: Layer 2 -> dw_min:9.8471e-01  dw_max:1.0153e+00 lr:1.0000e-02
2023-03-29 22:08:01,585 ADAM: Layer 3 -> dw_min:9.9495e-01  dw_max:1.0078e+00 lr:1.0000e-02
2023-03-29 22:08:01,605 			Learning rate: weights:   1.000e-02    
2023-03-29 22:08:01,605 			Last test performance: 99.31%
2023-03-29 22:08:01,605 ----------------
2023-03-29 22:08:03,533   22  =>  94   		Training 486 pattern with 99.58% 	Forward time: 	 1.62 sec
2023-03-29 22:08:03,533 			Loss:    1.373e-02    			Backward time: 	 0.30 sec 
2023-03-29 22:08:03,534 ADAM: Layer 0 -> dw_min:9.9725e-01  dw_max:1.0034e+00 lr:1.0000e-02
2023-03-29 22:08:03,534 ADAM: Layer 1 -> dw_min:9.8458e-01  dw_max:1.0195e+00 lr:1.0000e-02
2023-03-29 22:08:03,534 ADAM: Layer 2 -> dw_min:9.8461e-01  dw_max:1.0182e+00 lr:1.0000e-02
2023-03-29 22:08:03,534 ADAM: Layer 3 -> dw_min:9.9545e-01  dw_max:1.0070e+00 lr:1.0000e-02
2023-03-29 22:08:03,624 			Learning rate: weights:   1.000e-02    
2023-03-29 22:08:03,624 			Last test performance: 99.31%
2023-03-29 22:08:03,624 ----------------
2023-03-29 22:08:05,564   22  =>  95   		Training 486 pattern with 99.79% 	Forward time: 	 1.63 sec
2023-03-29 22:08:05,565 			Loss:    5.835e-03    			Backward time: 	 0.30 sec 
2023-03-29 22:08:05,565 ADAM: Layer 0 -> dw_min:9.9735e-01  dw_max:1.0035e+00 lr:1.0000e-02
2023-03-29 22:08:05,565 ADAM: Layer 1 -> dw_min:9.8623e-01  dw_max:1.0175e+00 lr:1.0000e-02
2023-03-29 22:08:05,565 ADAM: Layer 2 -> dw_min:9.8614e-01  dw_max:1.0164e+00 lr:1.0000e-02
2023-03-29 22:08:05,565 ADAM: Layer 3 -> dw_min:9.9543e-01  dw_max:1.0063e+00 lr:1.0000e-02
2023-03-29 22:08:05,584 			Learning rate: weights:   1.000e-02    
2023-03-29 22:08:05,584 			Last test performance: 99.31%
2023-03-29 22:08:05,584 ----------------
2023-03-29 22:08:07,540   22  =>  96   		Training 486 pattern with 99.58% 	Forward time: 	 1.65 sec
2023-03-29 22:08:07,540 			Loss:    7.616e-03    			Backward time: 	 0.30 sec 
2023-03-29 22:08:07,540 ADAM: Layer 0 -> dw_min:9.9718e-01  dw_max:1.0038e+00 lr:1.0000e-02
2023-03-29 22:08:07,540 ADAM: Layer 1 -> dw_min:9.8405e-01  dw_max:1.0132e+00 lr:1.0000e-02
2023-03-29 22:08:07,540 ADAM: Layer 2 -> dw_min:9.8489e-01  dw_max:1.0154e+00 lr:1.0000e-02
2023-03-29 22:08:07,541 ADAM: Layer 3 -> dw_min:9.9589e-01  dw_max:1.0055e+00 lr:1.0000e-02
2023-03-29 22:08:07,577 			Learning rate: weights:   1.000e-02    
2023-03-29 22:08:07,577 			Last test performance: 99.31%
2023-03-29 22:08:07,577 ----------------
2023-03-29 22:08:09,530   22  =>  97   		Training 486 pattern with 99.38% 	Forward time: 	 1.65 sec
2023-03-29 22:08:09,530 			Loss:    1.494e-02    			Backward time: 	 0.30 sec 
2023-03-29 22:08:09,531 ADAM: Layer 0 -> dw_min:9.9711e-01  dw_max:1.0038e+00 lr:1.0000e-02
2023-03-29 22:08:09,531 ADAM: Layer 1 -> dw_min:9.8273e-01  dw_max:1.0129e+00 lr:1.0000e-02
2023-03-29 22:08:09,531 ADAM: Layer 2 -> dw_min:9.8572e-01  dw_max:1.0150e+00 lr:1.0000e-02
2023-03-29 22:08:09,531 ADAM: Layer 3 -> dw_min:9.9050e-01  dw_max:1.0072e+00 lr:1.0000e-02
2023-03-29 22:08:09,550 			Learning rate: weights:   1.000e-02    
2023-03-29 22:08:09,550 			Last test performance: 99.31%
2023-03-29 22:08:09,550 ----------------
2023-03-29 22:08:11,470   22  =>  98   		Training 486 pattern with 99.38% 	Forward time: 	 1.61 sec
2023-03-29 22:08:11,470 			Loss:    1.498e-02    			Backward time: 	 0.30 sec 
2023-03-29 22:08:11,471 ADAM: Layer 0 -> dw_min:9.9720e-01  dw_max:1.0028e+00 lr:1.0000e-02
2023-03-29 22:08:11,471 ADAM: Layer 1 -> dw_min:9.8448e-01  dw_max:1.0115e+00 lr:1.0000e-02
2023-03-29 22:08:11,471 ADAM: Layer 2 -> dw_min:9.8505e-01  dw_max:1.0157e+00 lr:1.0000e-02
2023-03-29 22:08:11,471 ADAM: Layer 3 -> dw_min:9.9143e-01  dw_max:1.0065e+00 lr:1.0000e-02
2023-03-29 22:08:11,490 			Learning rate: weights:   1.000e-02    
2023-03-29 22:08:11,490 			Last test performance: 99.31%
2023-03-29 22:08:11,490 ----------------
2023-03-29 22:08:13,439   22  =>  99   		Training 486 pattern with 98.96% 	Forward time: 	 1.64 sec
2023-03-29 22:08:13,439 			Loss:    1.879e-02    			Backward time: 	 0.30 sec 
2023-03-29 22:08:13,440 ADAM: Layer 0 -> dw_min:9.9782e-01  dw_max:1.0026e+00 lr:1.0000e-02
2023-03-29 22:08:13,440 ADAM: Layer 1 -> dw_min:9.8221e-01  dw_max:1.0099e+00 lr:1.0000e-02
2023-03-29 22:08:13,440 ADAM: Layer 2 -> dw_min:9.8354e-01  dw_max:1.0154e+00 lr:1.0000e-02
2023-03-29 22:08:13,440 ADAM: Layer 3 -> dw_min:9.9228e-01  dw_max:1.0058e+00 lr:1.0000e-02
2023-03-29 22:08:13,500 			Learning rate: weights:   1.000e-02    
2023-03-29 22:08:13,500 			Last test performance: 99.31%
2023-03-29 22:08:13,500 ----------------
2023-03-29 22:08:15,427   22  => 100   		Training 486 pattern with 99.17% 	Forward time: 	 1.62 sec
2023-03-29 22:08:15,427 			Loss:    2.192e-02    			Backward time: 	 0.30 sec 
2023-03-29 22:08:15,427 ADAM: Layer 0 -> dw_min:9.9490e-01  dw_max:1.0032e+00 lr:1.0000e-02
2023-03-29 22:08:15,427 ADAM: Layer 1 -> dw_min:9.8289e-01  dw_max:1.0100e+00 lr:1.0000e-02
2023-03-29 22:08:15,427 ADAM: Layer 2 -> dw_min:9.8092e-01  dw_max:1.0153e+00 lr:1.0000e-02
2023-03-29 22:08:15,427 ADAM: Layer 3 -> dw_min:9.9305e-01  dw_max:1.0052e+00 lr:1.0000e-02
2023-03-29 22:08:15,487 			Learning rate: weights:   1.000e-02    
2023-03-29 22:08:15,487 			Last test performance: 99.31%
2023-03-29 22:08:15,487 ----------------
2023-03-29 22:08:17,467   22  => 101   		Training 486 pattern with 99.58% 	Forward time: 	 1.67 sec
2023-03-29 22:08:17,467 			Loss:    1.120e-02    			Backward time: 	 0.30 sec 
2023-03-29 22:08:17,467 ADAM: Layer 0 -> dw_min:9.9497e-01  dw_max:1.0029e+00 lr:1.0000e-02
2023-03-29 22:08:17,467 ADAM: Layer 1 -> dw_min:9.8304e-01  dw_max:1.0090e+00 lr:1.0000e-02
2023-03-29 22:08:17,468 ADAM: Layer 2 -> dw_min:9.8399e-01  dw_max:1.0154e+00 lr:1.0000e-02
2023-03-29 22:08:17,468 ADAM: Layer 3 -> dw_min:9.9373e-01  dw_max:1.0059e+00 lr:1.0000e-02
2023-03-29 22:08:17,527 			Learning rate: weights:   1.000e-02    
2023-03-29 22:08:17,527 			Last test performance: 99.31%
2023-03-29 22:08:17,527 ----------------
2023-03-29 22:08:19,483   22  => 102   		Training 486 pattern with 99.38% 	Forward time: 	 1.65 sec
2023-03-29 22:08:19,483 			Loss:    3.018e-02    			Backward time: 	 0.30 sec 
2023-03-29 22:08:19,484 ADAM: Layer 0 -> dw_min:9.9541e-01  dw_max:1.0029e+00 lr:1.0000e-02
2023-03-29 22:08:19,484 ADAM: Layer 1 -> dw_min:9.8426e-01  dw_max:1.0082e+00 lr:1.0000e-02
2023-03-29 22:08:19,484 ADAM: Layer 2 -> dw_min:9.8558e-01  dw_max:1.0157e+00 lr:1.0000e-02
2023-03-29 22:08:19,484 ADAM: Layer 3 -> dw_min:9.9436e-01  dw_max:1.0054e+00 lr:1.0000e-02
2023-03-29 22:08:19,503 			Learning rate: weights:   1.000e-02    
2023-03-29 22:08:19,503 			Last test performance: 99.31%
2023-03-29 22:08:19,503 ----------------
2023-03-29 22:08:21,432   22  => 103   		Training 486 pattern with 99.79% 	Forward time: 	 1.62 sec
2023-03-29 22:08:21,432 			Loss:    7.256e-03    			Backward time: 	 0.30 sec 
2023-03-29 22:08:21,432 ADAM: Layer 0 -> dw_min:9.9663e-01  dw_max:1.0028e+00 lr:1.0000e-02
2023-03-29 22:08:21,432 ADAM: Layer 1 -> dw_min:9.8607e-01  dw_max:1.0111e+00 lr:1.0000e-02
2023-03-29 22:08:21,432 ADAM: Layer 2 -> dw_min:9.8663e-01  dw_max:1.0141e+00 lr:1.0000e-02
2023-03-29 22:08:21,432 ADAM: Layer 3 -> dw_min:9.9491e-01  dw_max:1.0049e+00 lr:1.0000e-02
2023-03-29 22:08:21,509 			Learning rate: weights:   1.000e-02    
2023-03-29 22:08:21,509 			Last test performance: 99.31%
2023-03-29 22:08:21,509 ----------------
2023-03-29 22:08:23,439   22  => 104   		Training 486 pattern with 99.58% 	Forward time: 	 1.62 sec
2023-03-29 22:08:23,439 			Loss:    1.889e-02    			Backward time: 	 0.30 sec 
2023-03-29 22:08:23,439 ADAM: Layer 0 -> dw_min:9.9708e-01  dw_max:1.0032e+00 lr:1.0000e-02
2023-03-29 22:08:23,440 ADAM: Layer 1 -> dw_min:9.8640e-01  dw_max:1.0108e+00 lr:1.0000e-02
2023-03-29 22:08:23,440 ADAM: Layer 2 -> dw_min:9.8639e-01  dw_max:1.0190e+00 lr:1.0000e-02
2023-03-29 22:08:23,440 ADAM: Layer 3 -> dw_min:9.9541e-01  dw_max:1.0044e+00 lr:1.0000e-02
2023-03-29 22:08:23,513 			Learning rate: weights:   1.000e-02    
2023-03-29 22:08:23,513 			Last test performance: 99.31%
2023-03-29 22:08:23,513 ----------------
2023-03-29 22:08:25,480   22  => 105   		Training 486 pattern with 99.58% 	Forward time: 	 1.66 sec
2023-03-29 22:08:25,480 			Loss:    8.151e-03    			Backward time: 	 0.30 sec 
2023-03-29 22:08:25,480 ADAM: Layer 0 -> dw_min:9.9703e-01  dw_max:1.0027e+00 lr:1.0000e-02
2023-03-29 22:08:25,480 ADAM: Layer 1 -> dw_min:9.8733e-01  dw_max:1.0104e+00 lr:1.0000e-02
2023-03-29 22:08:25,480 ADAM: Layer 2 -> dw_min:9.8588e-01  dw_max:1.0171e+00 lr:1.0000e-02
2023-03-29 22:08:25,480 ADAM: Layer 3 -> dw_min:9.9586e-01  dw_max:1.0040e+00 lr:1.0000e-02
2023-03-29 22:08:25,540 			Learning rate: weights:   1.000e-02    
2023-03-29 22:08:25,540 			Last test performance: 99.31%
2023-03-29 22:08:25,540 ----------------
2023-03-29 22:08:27,432   22  => 106   		Training 486 pattern with 99.38% 	Forward time: 	 1.58 sec
2023-03-29 22:08:27,432 			Loss:    1.672e-02    			Backward time: 	 0.30 sec 
2023-03-29 22:08:27,432 ADAM: Layer 0 -> dw_min:9.9719e-01  dw_max:1.0024e+00 lr:1.0000e-02
2023-03-29 22:08:27,433 ADAM: Layer 1 -> dw_min:9.8792e-01  dw_max:1.0099e+00 lr:1.0000e-02
2023-03-29 22:08:27,433 ADAM: Layer 2 -> dw_min:9.8726e-01  dw_max:1.0154e+00 lr:1.0000e-02
2023-03-29 22:08:27,433 ADAM: Layer 3 -> dw_min:9.9627e-01  dw_max:1.0036e+00 lr:1.0000e-02
2023-03-29 22:08:27,475 			Learning rate: weights:   1.000e-02    
2023-03-29 22:08:27,475 			Last test performance: 99.31%
2023-03-29 22:08:27,475 ----------------
2023-03-29 22:08:29,424   22  => 107   		Training 486 pattern with 99.58% 	Forward time: 	 1.64 sec
2023-03-29 22:08:29,424 			Loss:    2.018e-02    			Backward time: 	 0.30 sec 
2023-03-29 22:08:29,425 ADAM: Layer 0 -> dw_min:9.9748e-01  dw_max:1.0023e+00 lr:1.0000e-02
2023-03-29 22:08:29,425 ADAM: Layer 1 -> dw_min:9.8909e-01  dw_max:1.0089e+00 lr:1.0000e-02
2023-03-29 22:08:29,425 ADAM: Layer 2 -> dw_min:9.8488e-01  dw_max:1.0141e+00 lr:1.0000e-02
2023-03-29 22:08:29,425 ADAM: Layer 3 -> dw_min:9.9585e-01  dw_max:1.0061e+00 lr:1.0000e-02
2023-03-29 22:08:29,444 			Learning rate: weights:   1.000e-02    
2023-03-29 22:08:29,444 			Last test performance: 99.31%
2023-03-29 22:08:29,444 ----------------
2023-03-29 22:08:31,356   22  => 108   		Training 486 pattern with 98.96% 	Forward time: 	 1.60 sec
2023-03-29 22:08:31,356 			Loss:    1.994e-02    			Backward time: 	 0.30 sec 
2023-03-29 22:08:31,356 ADAM: Layer 0 -> dw_min:9.9750e-01  dw_max:1.0023e+00 lr:1.0000e-02
2023-03-29 22:08:31,356 ADAM: Layer 1 -> dw_min:9.8409e-01  dw_max:1.0152e+00 lr:1.0000e-02
2023-03-29 22:08:31,356 ADAM: Layer 2 -> dw_min:9.8274e-01  dw_max:1.0154e+00 lr:1.0000e-02
2023-03-29 22:08:31,356 ADAM: Layer 3 -> dw_min:9.9615e-01  dw_max:1.0077e+00 lr:1.0000e-02
2023-03-29 22:08:31,415 			Learning rate: weights:   1.000e-02    
2023-03-29 22:08:31,416 			Last test performance: 99.31%
2023-03-29 22:08:31,416 ----------------
2023-03-29 22:08:33,351   22  => 109   		Training 486 pattern with 99.38% 	Forward time: 	 1.63 sec
2023-03-29 22:08:33,352 			Loss:    2.341e-02    			Backward time: 	 0.30 sec 
2023-03-29 22:08:33,352 ADAM: Layer 0 -> dw_min:9.9771e-01  dw_max:1.0023e+00 lr:1.0000e-02
2023-03-29 22:08:33,352 ADAM: Layer 1 -> dw_min:9.8570e-01  dw_max:1.0142e+00 lr:1.0000e-02
2023-03-29 22:08:33,352 ADAM: Layer 2 -> dw_min:9.8446e-01  dw_max:1.0152e+00 lr:1.0000e-02
2023-03-29 22:08:33,352 ADAM: Layer 3 -> dw_min:9.9444e-01  dw_max:1.0069e+00 lr:1.0000e-02
2023-03-29 22:08:33,389 			Learning rate: weights:   1.000e-02    
2023-03-29 22:08:33,389 			Last test performance: 99.31%
2023-03-29 22:08:33,389 ----------------
2023-03-29 22:08:35,311   22  => 110   		Training 486 pattern with 100.00% 	Forward time: 	 1.62 sec
2023-03-29 22:08:35,311 			Loss:    3.914e-03    			Backward time: 	 0.30 sec 
2023-03-29 22:08:35,312 ADAM: Layer 0 -> dw_min:9.9762e-01  dw_max:1.0022e+00 lr:1.0000e-02
2023-03-29 22:08:35,312 ADAM: Layer 1 -> dw_min:9.8524e-01  dw_max:1.0187e+00 lr:1.0000e-02
2023-03-29 22:08:35,312 ADAM: Layer 2 -> dw_min:9.8269e-01  dw_max:1.0152e+00 lr:1.0000e-02
2023-03-29 22:08:35,312 ADAM: Layer 3 -> dw_min:9.9500e-01  dw_max:1.0062e+00 lr:1.0000e-02
2023-03-29 22:08:35,371 			Learning rate: weights:   1.000e-02    
2023-03-29 22:08:35,372 			Last test performance: 99.31%
2023-03-29 22:08:35,372 ----------------
2023-03-29 22:08:37,351   22  => 111   		Training 486 pattern with 99.58% 	Forward time: 	 1.67 sec
2023-03-29 22:08:37,351 			Loss:    1.985e-02    			Backward time: 	 0.30 sec 
2023-03-29 22:08:37,352 ADAM: Layer 0 -> dw_min:9.9718e-01  dw_max:1.0027e+00 lr:1.0000e-02
2023-03-29 22:08:37,352 ADAM: Layer 1 -> dw_min:9.8698e-01  dw_max:1.0158e+00 lr:1.0000e-02
2023-03-29 22:08:37,352 ADAM: Layer 2 -> dw_min:9.8449e-01  dw_max:1.0137e+00 lr:1.0000e-02
2023-03-29 22:08:37,352 ADAM: Layer 3 -> dw_min:9.9549e-01  dw_max:1.0056e+00 lr:1.0000e-02
2023-03-29 22:08:37,370 			Learning rate: weights:   1.000e-02    
2023-03-29 22:08:37,370 			Last test performance: 99.31%
2023-03-29 22:08:37,370 ----------------
2023-03-29 22:08:39,312   22  => 112   		Training 486 pattern with 99.58% 	Forward time: 	 1.63 sec
2023-03-29 22:08:39,312 			Loss:    1.886e-02    			Backward time: 	 0.30 sec 
2023-03-29 22:08:39,312 ADAM: Layer 0 -> dw_min:9.9755e-01  dw_max:1.0021e+00 lr:1.0000e-02
2023-03-29 22:08:39,312 ADAM: Layer 1 -> dw_min:9.8520e-01  dw_max:1.0169e+00 lr:1.0000e-02
2023-03-29 22:08:39,312 ADAM: Layer 2 -> dw_min:9.8603e-01  dw_max:1.0148e+00 lr:1.0000e-02
2023-03-29 22:08:39,313 ADAM: Layer 3 -> dw_min:9.9598e-01  dw_max:1.0051e+00 lr:1.0000e-02
2023-03-29 22:08:39,394 			Learning rate: weights:   1.000e-02    
2023-03-29 22:08:39,394 			Last test performance: 99.31%
2023-03-29 22:08:39,394 ----------------
2023-03-29 22:08:41,286   22  => 113   		Training 486 pattern with 99.38% 	Forward time: 	 1.59 sec
2023-03-29 22:08:41,286 			Loss:    4.214e-02    			Backward time: 	 0.30 sec 
2023-03-29 22:08:41,286 ADAM: Layer 0 -> dw_min:9.9766e-01  dw_max:1.0018e+00 lr:1.0000e-02
2023-03-29 22:08:41,287 ADAM: Layer 1 -> dw_min:9.8228e-01  dw_max:1.0153e+00 lr:1.0000e-02
2023-03-29 22:08:41,287 ADAM: Layer 2 -> dw_min:9.8256e-01  dw_max:1.0155e+00 lr:1.0000e-02
2023-03-29 22:08:41,287 ADAM: Layer 3 -> dw_min:9.9424e-01  dw_max:1.0060e+00 lr:1.0000e-02
2023-03-29 22:08:41,307 			Learning rate: weights:   1.000e-02    
2023-03-29 22:08:41,307 			Last test performance: 99.31%
2023-03-29 22:08:41,307 ----------------
2023-03-29 22:08:43,267   22  => 114   		Training 486 pattern with 99.79% 	Forward time: 	 1.65 sec
2023-03-29 22:08:43,267 			Loss:    7.145e-03    			Backward time: 	 0.30 sec 
2023-03-29 22:08:43,268 ADAM: Layer 0 -> dw_min:9.9793e-01  dw_max:1.0017e+00 lr:1.0000e-02
2023-03-29 22:08:43,268 ADAM: Layer 1 -> dw_min:9.8408e-01  dw_max:1.0153e+00 lr:1.0000e-02
2023-03-29 22:08:43,268 ADAM: Layer 2 -> dw_min:9.8431e-01  dw_max:1.0148e+00 lr:1.0000e-02
2023-03-29 22:08:43,268 ADAM: Layer 3 -> dw_min:9.9481e-01  dw_max:1.0054e+00 lr:1.0000e-02
2023-03-29 22:08:43,287 			Learning rate: weights:   1.000e-02    
2023-03-29 22:08:43,287 			Last test performance: 99.31%
2023-03-29 22:08:43,287 ----------------
2023-03-29 22:08:45,251   22  => 115   		Training 486 pattern with 99.38% 	Forward time: 	 1.65 sec
2023-03-29 22:08:45,251 			Loss:    8.599e-03    			Backward time: 	 0.30 sec 
2023-03-29 22:08:45,251 ADAM: Layer 0 -> dw_min:9.9769e-01  dw_max:1.0022e+00 lr:1.0000e-02
2023-03-29 22:08:45,251 ADAM: Layer 1 -> dw_min:9.8582e-01  dw_max:1.0132e+00 lr:1.0000e-02
2023-03-29 22:08:45,251 ADAM: Layer 2 -> dw_min:9.8535e-01  dw_max:1.0149e+00 lr:1.0000e-02
2023-03-29 22:08:45,251 ADAM: Layer 3 -> dw_min:9.9533e-01  dw_max:1.0064e+00 lr:1.0000e-02
2023-03-29 22:08:45,333 			Learning rate: weights:   1.000e-02    
2023-03-29 22:08:45,333 			Last test performance: 99.31%
2023-03-29 22:08:45,333 ----------------
2023-03-29 22:08:47,253   22  => 116   		Training 486 pattern with 99.38% 	Forward time: 	 1.61 sec
2023-03-29 22:08:47,253 			Loss:    2.194e-02    			Backward time: 	 0.30 sec 
2023-03-29 22:08:47,254 ADAM: Layer 0 -> dw_min:9.9758e-01  dw_max:1.0024e+00 lr:1.0000e-02
2023-03-29 22:08:47,254 ADAM: Layer 1 -> dw_min:9.8474e-01  dw_max:1.0175e+00 lr:1.0000e-02
2023-03-29 22:08:47,254 ADAM: Layer 2 -> dw_min:9.8126e-01  dw_max:1.0189e+00 lr:1.0000e-02
2023-03-29 22:08:47,254 ADAM: Layer 3 -> dw_min:9.9579e-01  dw_max:1.0061e+00 lr:1.0000e-02
2023-03-29 22:08:47,275 			Learning rate: weights:   1.000e-02    
2023-03-29 22:08:47,275 			Last test performance: 99.31%
2023-03-29 22:08:47,275 ----------------
2023-03-29 22:08:49,167   22  => 117   		Training 486 pattern with 98.96% 	Forward time: 	 1.58 sec
2023-03-29 22:08:49,167 			Loss:    2.642e-02    			Backward time: 	 0.30 sec 
2023-03-29 22:08:49,167 ADAM: Layer 0 -> dw_min:9.9700e-01  dw_max:1.0027e+00 lr:1.0000e-02
2023-03-29 22:08:49,167 ADAM: Layer 1 -> dw_min:9.8289e-01  dw_max:1.0204e+00 lr:1.0000e-02
2023-03-29 22:08:49,167 ADAM: Layer 2 -> dw_min:9.7740e-01  dw_max:1.0225e+00 lr:1.0000e-02
2023-03-29 22:08:49,168 ADAM: Layer 3 -> dw_min:9.9394e-01  dw_max:1.0068e+00 lr:1.0000e-02
2023-03-29 22:08:49,228 			Learning rate: weights:   1.000e-02    
2023-03-29 22:08:49,228 			Last test performance: 99.31%
2023-03-29 22:08:49,228 ----------------
2023-03-29 22:08:51,164   22  => 118   		Training 486 pattern with 99.38% 	Forward time: 	 1.63 sec
2023-03-29 22:08:51,164 			Loss:    3.735e-02    			Backward time: 	 0.30 sec 
2023-03-29 22:08:51,165 ADAM: Layer 0 -> dw_min:9.9712e-01  dw_max:1.0025e+00 lr:1.0000e-02
2023-03-29 22:08:51,165 ADAM: Layer 1 -> dw_min:9.8080e-01  dw_max:1.0182e+00 lr:1.0000e-02
2023-03-29 22:08:51,165 ADAM: Layer 2 -> dw_min:9.7966e-01  dw_max:1.0215e+00 lr:1.0000e-02
2023-03-29 22:08:51,165 ADAM: Layer 3 -> dw_min:9.9455e-01  dw_max:1.0061e+00 lr:1.0000e-02
2023-03-29 22:08:51,261 			Learning rate: weights:   1.000e-02    
2023-03-29 22:08:51,261 			Last test performance: 99.31%
2023-03-29 22:08:51,261 ----------------
2023-03-29 22:08:53,184   22  => 119   		Training 486 pattern with 100.00% 	Forward time: 	 1.62 sec
2023-03-29 22:08:53,184 			Loss:    1.361e-03    			Backward time: 	 0.30 sec 
2023-03-29 22:08:53,184 ADAM: Layer 0 -> dw_min:9.9721e-01  dw_max:1.0024e+00 lr:1.0000e-02
2023-03-29 22:08:53,184 ADAM: Layer 1 -> dw_min:9.8285e-01  dw_max:1.0166e+00 lr:1.0000e-02
2023-03-29 22:08:53,185 ADAM: Layer 2 -> dw_min:9.8169e-01  dw_max:1.0200e+00 lr:1.0000e-02
2023-03-29 22:08:53,185 ADAM: Layer 3 -> dw_min:9.9509e-01  dw_max:1.0055e+00 lr:1.0000e-02
2023-03-29 22:08:53,205 			Learning rate: weights:   1.000e-02    
2023-03-29 22:08:53,205 			Last test performance: 99.31%
2023-03-29 22:08:53,205 ----------------
2023-03-29 22:08:55,084   22  => 120   		Training 486 pattern with 99.38% 	Forward time: 	 1.57 sec
2023-03-29 22:08:55,084 			Loss:    1.133e-02    			Backward time: 	 0.30 sec 
2023-03-29 22:08:55,084 ADAM: Layer 0 -> dw_min:9.9775e-01  dw_max:1.0024e+00 lr:1.0000e-02
2023-03-29 22:08:55,085 ADAM: Layer 1 -> dw_min:9.8204e-01  dw_max:1.0147e+00 lr:1.0000e-02
2023-03-29 22:08:55,085 ADAM: Layer 2 -> dw_min:9.8344e-01  dw_max:1.0181e+00 lr:1.0000e-02
2023-03-29 22:08:55,085 ADAM: Layer 3 -> dw_min:9.9556e-01  dw_max:1.0074e+00 lr:1.0000e-02
2023-03-29 22:08:55,127 			Learning rate: weights:   1.000e-02    
2023-03-29 22:08:55,127 			Last test performance: 99.31%
2023-03-29 22:08:55,127 ----------------
2023-03-29 22:08:57,062   22  => 121   		Training 486 pattern with 99.17% 	Forward time: 	 1.63 sec
2023-03-29 22:08:57,063 			Loss:    1.381e-02    			Backward time: 	 0.30 sec 
2023-03-29 22:08:57,063 ADAM: Layer 0 -> dw_min:9.9756e-01  dw_max:1.0022e+00 lr:1.0000e-02
2023-03-29 22:08:57,063 ADAM: Layer 1 -> dw_min:9.8246e-01  dw_max:1.0196e+00 lr:1.0000e-02
2023-03-29 22:08:57,063 ADAM: Layer 2 -> dw_min:9.8400e-01  dw_max:1.0178e+00 lr:1.0000e-02
2023-03-29 22:08:57,063 ADAM: Layer 3 -> dw_min:9.9600e-01  dw_max:1.0066e+00 lr:1.0000e-02
2023-03-29 22:08:57,126 			Learning rate: weights:   1.000e-02    
2023-03-29 22:08:57,126 			Last test performance: 99.31%
2023-03-29 22:08:57,126 ----------------
2023-03-29 22:08:59,096   22  => 122   		Training 486 pattern with 98.96% 	Forward time: 	 1.66 sec
2023-03-29 22:08:59,096 			Loss:    3.113e-02    			Backward time: 	 0.30 sec 
2023-03-29 22:08:59,096 ADAM: Layer 0 -> dw_min:9.9831e-01  dw_max:1.0022e+00 lr:1.0000e-02
2023-03-29 22:08:59,096 ADAM: Layer 1 -> dw_min:9.8306e-01  dw_max:1.0179e+00 lr:1.0000e-02
2023-03-29 22:08:59,097 ADAM: Layer 2 -> dw_min:9.8297e-01  dw_max:1.0215e+00 lr:1.0000e-02
2023-03-29 22:08:59,097 ADAM: Layer 3 -> dw_min:9.9595e-01  dw_max:1.0067e+00 lr:1.0000e-02
2023-03-29 22:08:59,115 			Learning rate: weights:   1.000e-02    
2023-03-29 22:08:59,115 			Last test performance: 99.31%
2023-03-29 22:08:59,115 ----------------
2023-03-29 22:09:01,003   22  => 123   		Training 486 pattern with 99.17% 	Forward time: 	 1.58 sec
2023-03-29 22:09:01,003 			Loss:    1.386e-02    			Backward time: 	 0.30 sec 
2023-03-29 22:09:01,003 ADAM: Layer 0 -> dw_min:9.9826e-01  dw_max:1.0019e+00 lr:1.0000e-02
2023-03-29 22:09:01,004 ADAM: Layer 1 -> dw_min:9.8682e-01  dw_max:1.0221e+00 lr:1.0000e-02
2023-03-29 22:09:01,004 ADAM: Layer 2 -> dw_min:9.8461e-01  dw_max:1.0206e+00 lr:1.0000e-02
2023-03-29 22:09:01,004 ADAM: Layer 3 -> dw_min:9.9384e-01  dw_max:1.0087e+00 lr:1.0000e-02
2023-03-29 22:09:01,062 			Learning rate: weights:   1.000e-02    
2023-03-29 22:09:01,062 			Last test performance: 99.31%
2023-03-29 22:09:01,062 ----------------
2023-03-29 22:09:03,003   22  => 124   		Training 486 pattern with 99.38% 	Forward time: 	 1.63 sec
2023-03-29 22:09:03,003 			Loss:    2.821e-02    			Backward time: 	 0.30 sec 
2023-03-29 22:09:03,004 ADAM: Layer 0 -> dw_min:9.9827e-01  dw_max:1.0019e+00 lr:1.0000e-02
2023-03-29 22:09:03,004 ADAM: Layer 1 -> dw_min:9.8549e-01  dw_max:1.0192e+00 lr:1.0000e-02
2023-03-29 22:09:03,004 ADAM: Layer 2 -> dw_min:9.8511e-01  dw_max:1.0186e+00 lr:1.0000e-02
2023-03-29 22:09:03,004 ADAM: Layer 3 -> dw_min:9.9445e-01  dw_max:1.0078e+00 lr:1.0000e-02
2023-03-29 22:09:03,101 
2023-03-29 22:09:03,101 Testing:
2023-03-29 22:09:03,215 		24 of 10000 with 100.00% 	 Time used:  0.11 sec
2023-03-29 22:09:03,298 		48 of 10000 with 100.00% 	 Time used:  0.08 sec
2023-03-29 22:09:03,369 		72 of 10000 with 100.00% 	 Time used:  0.07 sec
2023-03-29 22:09:03,441 		96 of 10000 with 100.00% 	 Time used:  0.07 sec
2023-03-29 22:09:03,527 		120 of 10000 with 100.00% 	 Time used:  0.09 sec
2023-03-29 22:09:03,608 		144 of 10000 with 100.00% 	 Time used:  0.08 sec
2023-03-29 22:09:03,690 		168 of 10000 with 100.00% 	 Time used:  0.08 sec
2023-03-29 22:09:03,771 		192 of 10000 with 99.48% 	 Time used:  0.08 sec
2023-03-29 22:09:03,852 		216 of 10000 with 99.54% 	 Time used:  0.08 sec
2023-03-29 22:09:03,934 		240 of 10000 with 99.58% 	 Time used:  0.08 sec
2023-03-29 22:09:04,016 		264 of 10000 with 99.62% 	 Time used:  0.08 sec
2023-03-29 22:09:04,096 		288 of 10000 with 99.65% 	 Time used:  0.08 sec
2023-03-29 22:09:04,179 		312 of 10000 with 99.68% 	 Time used:  0.08 sec
2023-03-29 22:09:04,251 		336 of 10000 with 99.40% 	 Time used:  0.07 sec
2023-03-29 22:09:04,333 		360 of 10000 with 99.17% 	 Time used:  0.08 sec
2023-03-29 22:09:04,404 		384 of 10000 with 99.22% 	 Time used:  0.07 sec
2023-03-29 22:09:04,483 		408 of 10000 with 99.26% 	 Time used:  0.08 sec
2023-03-29 22:09:04,564 		432 of 10000 with 99.31% 	 Time used:  0.08 sec
2023-03-29 22:09:04,634 		456 of 10000 with 99.12% 	 Time used:  0.07 sec
2023-03-29 22:09:04,719 		480 of 10000 with 99.17% 	 Time used:  0.08 sec
2023-03-29 22:09:04,799 		504 of 10000 with 99.21% 	 Time used:  0.08 sec
2023-03-29 22:09:04,872 		528 of 10000 with 99.24% 	 Time used:  0.07 sec
2023-03-29 22:09:04,953 		552 of 10000 with 99.28% 	 Time used:  0.08 sec
2023-03-29 22:09:05,033 		576 of 10000 with 99.31% 	 Time used:  0.08 sec
2023-03-29 22:09:05,113 		600 of 10000 with 99.17% 	 Time used:  0.08 sec
2023-03-29 22:09:05,193 		624 of 10000 with 99.04% 	 Time used:  0.08 sec
2023-03-29 22:09:05,267 		648 of 10000 with 99.07% 	 Time used:  0.07 sec
2023-03-29 22:09:05,347 		672 of 10000 with 98.96% 	 Time used:  0.08 sec
2023-03-29 22:09:05,419 		696 of 10000 with 98.85% 	 Time used:  0.07 sec
2023-03-29 22:09:05,500 		720 of 10000 with 98.89% 	 Time used:  0.08 sec
2023-03-29 22:09:05,585 		744 of 10000 with 98.79% 	 Time used:  0.08 sec
2023-03-29 22:09:05,666 		768 of 10000 with 98.83% 	 Time used:  0.08 sec
2023-03-29 22:09:05,747 		792 of 10000 with 98.86% 	 Time used:  0.08 sec
2023-03-29 22:09:05,836 		816 of 10000 with 98.90% 	 Time used:  0.09 sec
2023-03-29 22:09:05,912 		840 of 10000 with 98.93% 	 Time used:  0.08 sec
2023-03-29 22:09:05,993 		864 of 10000 with 98.96% 	 Time used:  0.08 sec
2023-03-29 22:09:06,075 		888 of 10000 with 98.87% 	 Time used:  0.08 sec
2023-03-29 22:09:06,156 		912 of 10000 with 98.90% 	 Time used:  0.08 sec
2023-03-29 22:09:06,238 		936 of 10000 with 98.93% 	 Time used:  0.08 sec
2023-03-29 22:09:06,319 		960 of 10000 with 98.85% 	 Time used:  0.08 sec
2023-03-29 22:09:06,398 		984 of 10000 with 98.88% 	 Time used:  0.08 sec
2023-03-29 22:09:06,482 		1008 of 10000 with 98.91% 	 Time used:  0.08 sec
2023-03-29 22:09:06,566 		1032 of 10000 with 98.84% 	 Time used:  0.08 sec
2023-03-29 22:09:06,646 		1056 of 10000 with 98.77% 	 Time used:  0.08 sec
2023-03-29 22:09:06,725 		1080 of 10000 with 98.80% 	 Time used:  0.08 sec
2023-03-29 22:09:06,805 		1104 of 10000 with 98.82% 	 Time used:  0.08 sec
2023-03-29 22:09:06,888 		1128 of 10000 with 98.85% 	 Time used:  0.08 sec
2023-03-29 22:09:06,977 		1152 of 10000 with 98.78% 	 Time used:  0.09 sec
2023-03-29 22:09:07,054 		1176 of 10000 with 98.81% 	 Time used:  0.08 sec
2023-03-29 22:09:07,131 		1200 of 10000 with 98.83% 	 Time used:  0.08 sec
2023-03-29 22:09:07,213 		1224 of 10000 with 98.86% 	 Time used:  0.08 sec
2023-03-29 22:09:07,295 		1248 of 10000 with 98.80% 	 Time used:  0.08 sec
2023-03-29 22:09:07,378 		1272 of 10000 with 98.82% 	 Time used:  0.08 sec
2023-03-29 22:09:07,460 		1296 of 10000 with 98.84% 	 Time used:  0.08 sec
2023-03-29 22:09:07,531 		1320 of 10000 with 98.79% 	 Time used:  0.07 sec
2023-03-29 22:09:07,613 		1344 of 10000 with 98.81% 	 Time used:  0.08 sec
2023-03-29 22:09:07,688 		1368 of 10000 with 98.83% 	 Time used:  0.07 sec
2023-03-29 22:09:07,771 		1392 of 10000 with 98.85% 	 Time used:  0.08 sec
2023-03-29 22:09:07,852 		1416 of 10000 with 98.80% 	 Time used:  0.08 sec
2023-03-29 22:09:07,935 		1440 of 10000 with 98.82% 	 Time used:  0.08 sec
2023-03-29 22:09:08,016 		1464 of 10000 with 98.84% 	 Time used:  0.08 sec
2023-03-29 22:09:08,097 		1488 of 10000 with 98.86% 	 Time used:  0.08 sec
2023-03-29 22:09:08,178 		1512 of 10000 with 98.88% 	 Time used:  0.08 sec
2023-03-29 22:09:08,260 		1536 of 10000 with 98.83% 	 Time used:  0.08 sec
2023-03-29 22:09:08,333 		1560 of 10000 with 98.85% 	 Time used:  0.07 sec
2023-03-29 22:09:08,410 		1584 of 10000 with 98.80% 	 Time used:  0.08 sec
2023-03-29 22:09:08,483 		1608 of 10000 with 98.82% 	 Time used:  0.07 sec
2023-03-29 22:09:08,564 		1632 of 10000 with 98.84% 	 Time used:  0.08 sec
2023-03-29 22:09:08,647 		1656 of 10000 with 98.85% 	 Time used:  0.08 sec
2023-03-29 22:09:08,722 		1680 of 10000 with 98.87% 	 Time used:  0.07 sec
2023-03-29 22:09:08,802 		1704 of 10000 with 98.88% 	 Time used:  0.08 sec
2023-03-29 22:09:08,883 		1728 of 10000 with 98.90% 	 Time used:  0.08 sec
2023-03-29 22:09:08,970 		1752 of 10000 with 98.86% 	 Time used:  0.09 sec
2023-03-29 22:09:09,054 		1776 of 10000 with 98.87% 	 Time used:  0.08 sec
2023-03-29 22:09:09,128 		1800 of 10000 with 98.89% 	 Time used:  0.07 sec
2023-03-29 22:09:09,209 		1824 of 10000 with 98.85% 	 Time used:  0.08 sec
2023-03-29 22:09:09,290 		1848 of 10000 with 98.86% 	 Time used:  0.08 sec
2023-03-29 22:09:09,362 		1872 of 10000 with 98.88% 	 Time used:  0.07 sec
2023-03-29 22:09:09,441 		1896 of 10000 with 98.89% 	 Time used:  0.08 sec
2023-03-29 22:09:09,524 		1920 of 10000 with 98.85% 	 Time used:  0.08 sec
2023-03-29 22:09:09,596 		1944 of 10000 with 98.87% 	 Time used:  0.07 sec
2023-03-29 22:09:09,674 		1968 of 10000 with 98.88% 	 Time used:  0.08 sec
2023-03-29 22:09:09,759 		1992 of 10000 with 98.90% 	 Time used:  0.08 sec
2023-03-29 22:09:09,828 		2016 of 10000 with 98.91% 	 Time used:  0.07 sec
2023-03-29 22:09:09,913 		2040 of 10000 with 98.82% 	 Time used:  0.08 sec
2023-03-29 22:09:09,984 		2064 of 10000 with 98.84% 	 Time used:  0.07 sec
2023-03-29 22:09:10,058 		2088 of 10000 with 98.80% 	 Time used:  0.07 sec
2023-03-29 22:09:10,128 		2112 of 10000 with 98.77% 	 Time used:  0.07 sec
2023-03-29 22:09:10,209 		2136 of 10000 with 98.69% 	 Time used:  0.08 sec
2023-03-29 22:09:10,288 		2160 of 10000 with 98.70% 	 Time used:  0.08 sec
2023-03-29 22:09:10,371 		2184 of 10000 with 98.72% 	 Time used:  0.08 sec
2023-03-29 22:09:10,454 		2208 of 10000 with 98.73% 	 Time used:  0.08 sec
2023-03-29 22:09:10,523 		2232 of 10000 with 98.75% 	 Time used:  0.07 sec
2023-03-29 22:09:10,603 		2256 of 10000 with 98.76% 	 Time used:  0.08 sec
2023-03-29 22:09:10,687 		2280 of 10000 with 98.77% 	 Time used:  0.08 sec
2023-03-29 22:09:10,763 		2304 of 10000 with 98.78% 	 Time used:  0.08 sec
2023-03-29 22:09:10,837 		2328 of 10000 with 98.80% 	 Time used:  0.07 sec
2023-03-29 22:09:10,922 		2352 of 10000 with 98.81% 	 Time used:  0.08 sec
2023-03-29 22:09:11,008 		2376 of 10000 with 98.82% 	 Time used:  0.09 sec
2023-03-29 22:09:11,079 		2400 of 10000 with 98.83% 	 Time used:  0.07 sec
2023-03-29 22:09:11,158 		2424 of 10000 with 98.84% 	 Time used:  0.08 sec
2023-03-29 22:09:11,238 		2448 of 10000 with 98.86% 	 Time used:  0.08 sec
2023-03-29 22:09:11,317 		2472 of 10000 with 98.87% 	 Time used:  0.08 sec
2023-03-29 22:09:11,396 		2496 of 10000 with 98.88% 	 Time used:  0.08 sec
2023-03-29 22:09:11,477 		2520 of 10000 with 98.89% 	 Time used:  0.08 sec
2023-03-29 22:09:11,565 		2544 of 10000 with 98.82% 	 Time used:  0.09 sec
2023-03-29 22:09:11,635 		2568 of 10000 with 98.83% 	 Time used:  0.07 sec
2023-03-29 22:09:11,714 		2592 of 10000 with 98.84% 	 Time used:  0.08 sec
2023-03-29 22:09:11,798 		2616 of 10000 with 98.81% 	 Time used:  0.08 sec
2023-03-29 22:09:11,868 		2640 of 10000 with 98.83% 	 Time used:  0.07 sec
2023-03-29 22:09:11,949 		2664 of 10000 with 98.80% 	 Time used:  0.08 sec
2023-03-29 22:09:12,038 		2688 of 10000 with 98.81% 	 Time used:  0.09 sec
2023-03-29 22:09:12,120 		2712 of 10000 with 98.82% 	 Time used:  0.08 sec
2023-03-29 22:09:12,206 		2736 of 10000 with 98.83% 	 Time used:  0.09 sec
2023-03-29 22:09:12,289 		2760 of 10000 with 98.80% 	 Time used:  0.08 sec
2023-03-29 22:09:12,365 		2784 of 10000 with 98.81% 	 Time used:  0.08 sec
2023-03-29 22:09:12,447 		2808 of 10000 with 98.82% 	 Time used:  0.08 sec
2023-03-29 22:09:12,519 		2832 of 10000 with 98.83% 	 Time used:  0.07 sec
2023-03-29 22:09:12,599 		2856 of 10000 with 98.84% 	 Time used:  0.08 sec
2023-03-29 22:09:12,682 		2880 of 10000 with 98.85% 	 Time used:  0.08 sec
2023-03-29 22:09:12,752 		2904 of 10000 with 98.86% 	 Time used:  0.07 sec
2023-03-29 22:09:12,840 		2928 of 10000 with 98.87% 	 Time used:  0.09 sec
2023-03-29 22:09:12,920 		2952 of 10000 with 98.85% 	 Time used:  0.08 sec
2023-03-29 22:09:12,990 		2976 of 10000 with 98.86% 	 Time used:  0.07 sec
2023-03-29 22:09:13,072 		3000 of 10000 with 98.87% 	 Time used:  0.08 sec
2023-03-29 22:09:13,143 		3024 of 10000 with 98.88% 	 Time used:  0.07 sec
2023-03-29 22:09:13,223 		3048 of 10000 with 98.88% 	 Time used:  0.08 sec
2023-03-29 22:09:13,302 		3072 of 10000 with 98.86% 	 Time used:  0.08 sec
2023-03-29 22:09:13,383 		3096 of 10000 with 98.87% 	 Time used:  0.08 sec
2023-03-29 22:09:13,468 		3120 of 10000 with 98.88% 	 Time used:  0.08 sec
2023-03-29 22:09:13,551 		3144 of 10000 with 98.89% 	 Time used:  0.08 sec
2023-03-29 22:09:13,632 		3168 of 10000 with 98.90% 	 Time used:  0.08 sec
2023-03-29 22:09:13,712 		3192 of 10000 with 98.90% 	 Time used:  0.08 sec
2023-03-29 22:09:13,793 		3216 of 10000 with 98.91% 	 Time used:  0.08 sec
2023-03-29 22:09:13,864 		3240 of 10000 with 98.92% 	 Time used:  0.07 sec
2023-03-29 22:09:13,952 		3264 of 10000 with 98.93% 	 Time used:  0.09 sec
2023-03-29 22:09:14,031 		3288 of 10000 with 98.94% 	 Time used:  0.08 sec
2023-03-29 22:09:14,116 		3312 of 10000 with 98.94% 	 Time used:  0.08 sec
2023-03-29 22:09:14,195 		3336 of 10000 with 98.95% 	 Time used:  0.08 sec
2023-03-29 22:09:14,268 		3360 of 10000 with 98.96% 	 Time used:  0.07 sec
2023-03-29 22:09:14,349 		3384 of 10000 with 98.97% 	 Time used:  0.08 sec
2023-03-29 22:09:14,433 		3408 of 10000 with 98.97% 	 Time used:  0.08 sec
2023-03-29 22:09:14,504 		3432 of 10000 with 98.95% 	 Time used:  0.07 sec
2023-03-29 22:09:14,585 		3456 of 10000 with 98.93% 	 Time used:  0.08 sec
2023-03-29 22:09:14,668 		3480 of 10000 with 98.94% 	 Time used:  0.08 sec
2023-03-29 22:09:14,750 		3504 of 10000 with 98.94% 	 Time used:  0.08 sec
2023-03-29 22:09:14,834 		3528 of 10000 with 98.95% 	 Time used:  0.08 sec
2023-03-29 22:09:14,919 		3552 of 10000 with 98.96% 	 Time used:  0.08 sec
2023-03-29 22:09:14,997 		3576 of 10000 with 98.97% 	 Time used:  0.08 sec
2023-03-29 22:09:15,070 		3600 of 10000 with 98.97% 	 Time used:  0.07 sec
2023-03-29 22:09:15,147 		3624 of 10000 with 98.98% 	 Time used:  0.08 sec
2023-03-29 22:09:15,224 		3648 of 10000 with 98.99% 	 Time used:  0.08 sec
2023-03-29 22:09:15,305 		3672 of 10000 with 98.99% 	 Time used:  0.08 sec
2023-03-29 22:09:15,376 		3696 of 10000 with 99.00% 	 Time used:  0.07 sec
2023-03-29 22:09:15,457 		3720 of 10000 with 99.01% 	 Time used:  0.08 sec
2023-03-29 22:09:15,537 		3744 of 10000 with 99.01% 	 Time used:  0.08 sec
2023-03-29 22:09:15,623 		3768 of 10000 with 99.02% 	 Time used:  0.09 sec
2023-03-29 22:09:15,706 		3792 of 10000 with 99.02% 	 Time used:  0.08 sec
2023-03-29 22:09:15,786 		3816 of 10000 with 99.03% 	 Time used:  0.08 sec
2023-03-29 22:09:15,866 		3840 of 10000 with 99.04% 	 Time used:  0.08 sec
2023-03-29 22:09:15,946 		3864 of 10000 with 99.04% 	 Time used:  0.08 sec
2023-03-29 22:09:16,031 		3888 of 10000 with 99.05% 	 Time used:  0.09 sec
2023-03-29 22:09:16,103 		3912 of 10000 with 99.05% 	 Time used:  0.07 sec
2023-03-29 22:09:16,186 		3936 of 10000 with 99.06% 	 Time used:  0.08 sec
2023-03-29 22:09:16,265 		3960 of 10000 with 99.07% 	 Time used:  0.08 sec
2023-03-29 22:09:16,346 		3984 of 10000 with 99.07% 	 Time used:  0.08 sec
2023-03-29 22:09:16,424 		4008 of 10000 with 99.08% 	 Time used:  0.08 sec
2023-03-29 22:09:16,506 		4032 of 10000 with 99.08% 	 Time used:  0.08 sec
2023-03-29 22:09:16,587 		4056 of 10000 with 99.09% 	 Time used:  0.08 sec
2023-03-29 22:09:16,666 		4080 of 10000 with 99.07% 	 Time used:  0.08 sec
2023-03-29 22:09:16,735 		4104 of 10000 with 99.07% 	 Time used:  0.07 sec
2023-03-29 22:09:16,809 		4128 of 10000 with 99.08% 	 Time used:  0.07 sec
2023-03-29 22:09:16,890 		4152 of 10000 with 99.08% 	 Time used:  0.08 sec
2023-03-29 22:09:16,970 		4176 of 10000 with 99.07% 	 Time used:  0.08 sec
2023-03-29 22:09:17,056 		4200 of 10000 with 99.05% 	 Time used:  0.09 sec
2023-03-29 22:09:17,136 		4224 of 10000 with 99.05% 	 Time used:  0.08 sec
2023-03-29 22:09:17,217 		4248 of 10000 with 99.06% 	 Time used:  0.08 sec
2023-03-29 22:09:17,300 		4272 of 10000 with 99.06% 	 Time used:  0.08 sec
2023-03-29 22:09:17,381 		4296 of 10000 with 99.07% 	 Time used:  0.08 sec
2023-03-29 22:09:17,461 		4320 of 10000 with 99.07% 	 Time used:  0.08 sec
2023-03-29 22:09:17,544 		4344 of 10000 with 99.08% 	 Time used:  0.08 sec
2023-03-29 22:09:17,613 		4368 of 10000 with 99.08% 	 Time used:  0.07 sec
2023-03-29 22:09:17,686 		4392 of 10000 with 99.09% 	 Time used:  0.07 sec
2023-03-29 22:09:17,767 		4416 of 10000 with 99.09% 	 Time used:  0.08 sec
2023-03-29 22:09:17,851 		4440 of 10000 with 99.10% 	 Time used:  0.08 sec
2023-03-29 22:09:17,933 		4464 of 10000 with 99.08% 	 Time used:  0.08 sec
2023-03-29 22:09:18,021 		4488 of 10000 with 99.09% 	 Time used:  0.09 sec
2023-03-29 22:09:18,092 		4512 of 10000 with 99.07% 	 Time used:  0.07 sec
2023-03-29 22:09:18,181 		4536 of 10000 with 99.07% 	 Time used:  0.09 sec
2023-03-29 22:09:18,267 		4560 of 10000 with 99.08% 	 Time used:  0.09 sec
2023-03-29 22:09:18,338 		4584 of 10000 with 99.08% 	 Time used:  0.07 sec
2023-03-29 22:09:18,413 		4608 of 10000 with 99.09% 	 Time used:  0.07 sec
2023-03-29 22:09:18,500 		4632 of 10000 with 99.07% 	 Time used:  0.09 sec
2023-03-29 22:09:18,572 		4656 of 10000 with 99.08% 	 Time used:  0.07 sec
2023-03-29 22:09:18,656 		4680 of 10000 with 99.08% 	 Time used:  0.08 sec
2023-03-29 22:09:18,738 		4704 of 10000 with 99.06% 	 Time used:  0.08 sec
2023-03-29 22:09:18,818 		4728 of 10000 with 99.07% 	 Time used:  0.08 sec
2023-03-29 22:09:18,908 		4752 of 10000 with 99.05% 	 Time used:  0.09 sec
2023-03-29 22:09:18,978 		4776 of 10000 with 99.04% 	 Time used:  0.07 sec
2023-03-29 22:09:19,066 		4800 of 10000 with 99.04% 	 Time used:  0.09 sec
2023-03-29 22:09:19,148 		4824 of 10000 with 99.03% 	 Time used:  0.08 sec
2023-03-29 22:09:19,231 		4848 of 10000 with 99.03% 	 Time used:  0.08 sec
2023-03-29 22:09:19,300 		4872 of 10000 with 99.04% 	 Time used:  0.07 sec
2023-03-29 22:09:19,384 		4896 of 10000 with 99.04% 	 Time used:  0.08 sec
2023-03-29 22:09:19,464 		4920 of 10000 with 99.04% 	 Time used:  0.08 sec
2023-03-29 22:09:19,533 		4944 of 10000 with 99.03% 	 Time used:  0.07 sec
2023-03-29 22:09:19,607 		4968 of 10000 with 99.03% 	 Time used:  0.07 sec
2023-03-29 22:09:19,688 		4992 of 10000 with 99.04% 	 Time used:  0.08 sec
2023-03-29 22:09:19,768 		5016 of 10000 with 99.04% 	 Time used:  0.08 sec
2023-03-29 22:09:19,859 		5040 of 10000 with 99.05% 	 Time used:  0.09 sec
2023-03-29 22:09:19,938 		5064 of 10000 with 99.05% 	 Time used:  0.08 sec
2023-03-29 22:09:20,017 		5088 of 10000 with 99.06% 	 Time used:  0.08 sec
2023-03-29 22:09:20,096 		5112 of 10000 with 99.06% 	 Time used:  0.08 sec
2023-03-29 22:09:20,171 		5136 of 10000 with 99.07% 	 Time used:  0.07 sec
2023-03-29 22:09:20,254 		5160 of 10000 with 99.07% 	 Time used:  0.08 sec
2023-03-29 22:09:20,335 		5184 of 10000 with 99.07% 	 Time used:  0.08 sec
2023-03-29 22:09:20,417 		5208 of 10000 with 99.08% 	 Time used:  0.08 sec
2023-03-29 22:09:20,499 		5232 of 10000 with 99.08% 	 Time used:  0.08 sec
2023-03-29 22:09:20,573 		5256 of 10000 with 99.09% 	 Time used:  0.07 sec
2023-03-29 22:09:20,656 		5280 of 10000 with 99.09% 	 Time used:  0.08 sec
2023-03-29 22:09:20,729 		5304 of 10000 with 99.10% 	 Time used:  0.07 sec
2023-03-29 22:09:20,803 		5328 of 10000 with 99.10% 	 Time used:  0.07 sec
2023-03-29 22:09:20,881 		5352 of 10000 with 99.10% 	 Time used:  0.08 sec
2023-03-29 22:09:20,957 		5376 of 10000 with 99.11% 	 Time used:  0.08 sec
2023-03-29 22:09:21,035 		5400 of 10000 with 99.11% 	 Time used:  0.08 sec
2023-03-29 22:09:21,123 		5424 of 10000 with 99.12% 	 Time used:  0.09 sec
2023-03-29 22:09:21,205 		5448 of 10000 with 99.12% 	 Time used:  0.08 sec
2023-03-29 22:09:21,293 		5472 of 10000 with 99.12% 	 Time used:  0.09 sec
2023-03-29 22:09:21,372 		5496 of 10000 with 99.13% 	 Time used:  0.08 sec
2023-03-29 22:09:21,458 		5520 of 10000 with 99.13% 	 Time used:  0.09 sec
2023-03-29 22:09:21,539 		5544 of 10000 with 99.13% 	 Time used:  0.08 sec
2023-03-29 22:09:21,624 		5568 of 10000 with 99.14% 	 Time used:  0.08 sec
2023-03-29 22:09:21,700 		5592 of 10000 with 99.14% 	 Time used:  0.08 sec
2023-03-29 22:09:21,781 		5616 of 10000 with 99.15% 	 Time used:  0.08 sec
2023-03-29 22:09:21,862 		5640 of 10000 with 99.15% 	 Time used:  0.08 sec
2023-03-29 22:09:21,934 		5664 of 10000 with 99.15% 	 Time used:  0.07 sec
2023-03-29 22:09:22,014 		5688 of 10000 with 99.16% 	 Time used:  0.08 sec
2023-03-29 22:09:22,085 		5712 of 10000 with 99.16% 	 Time used:  0.07 sec
2023-03-29 22:09:22,172 		5736 of 10000 with 99.16% 	 Time used:  0.09 sec
2023-03-29 22:09:22,246 		5760 of 10000 with 99.17% 	 Time used:  0.07 sec
2023-03-29 22:09:22,333 		5784 of 10000 with 99.17% 	 Time used:  0.09 sec
2023-03-29 22:09:22,403 		5808 of 10000 with 99.17% 	 Time used:  0.07 sec
2023-03-29 22:09:22,473 		5832 of 10000 with 99.18% 	 Time used:  0.07 sec
2023-03-29 22:09:22,554 		5856 of 10000 with 99.18% 	 Time used:  0.08 sec
2023-03-29 22:09:22,630 		5880 of 10000 with 99.18% 	 Time used:  0.08 sec
2023-03-29 22:09:22,703 		5904 of 10000 with 99.19% 	 Time used:  0.07 sec
2023-03-29 22:09:22,784 		5928 of 10000 with 99.19% 	 Time used:  0.08 sec
2023-03-29 22:09:22,867 		5952 of 10000 with 99.18% 	 Time used:  0.08 sec
2023-03-29 22:09:22,938 		5976 of 10000 with 99.16% 	 Time used:  0.07 sec
2023-03-29 22:09:23,016 		6000 of 10000 with 99.17% 	 Time used:  0.08 sec
2023-03-29 22:09:23,101 		6024 of 10000 with 99.17% 	 Time used:  0.09 sec
2023-03-29 22:09:23,186 		6048 of 10000 with 99.16% 	 Time used:  0.08 sec
2023-03-29 22:09:23,257 		6072 of 10000 with 99.16% 	 Time used:  0.07 sec
2023-03-29 22:09:23,335 		6096 of 10000 with 99.16% 	 Time used:  0.08 sec
2023-03-29 22:09:23,417 		6120 of 10000 with 99.17% 	 Time used:  0.08 sec
2023-03-29 22:09:23,507 		6144 of 10000 with 99.17% 	 Time used:  0.09 sec
2023-03-29 22:09:23,580 		6168 of 10000 with 99.16% 	 Time used:  0.07 sec
2023-03-29 22:09:23,651 		6192 of 10000 with 99.14% 	 Time used:  0.07 sec
2023-03-29 22:09:23,731 		6216 of 10000 with 99.15% 	 Time used:  0.08 sec
2023-03-29 22:09:23,815 		6240 of 10000 with 99.15% 	 Time used:  0.08 sec
2023-03-29 22:09:23,894 		6264 of 10000 with 99.15% 	 Time used:  0.08 sec
2023-03-29 22:09:23,976 		6288 of 10000 with 99.16% 	 Time used:  0.08 sec
2023-03-29 22:09:24,056 		6312 of 10000 with 99.16% 	 Time used:  0.08 sec
2023-03-29 22:09:24,132 		6336 of 10000 with 99.16% 	 Time used:  0.08 sec
2023-03-29 22:09:24,214 		6360 of 10000 with 99.17% 	 Time used:  0.08 sec
2023-03-29 22:09:24,295 		6384 of 10000 with 99.17% 	 Time used:  0.08 sec
2023-03-29 22:09:24,376 		6408 of 10000 with 99.17% 	 Time used:  0.08 sec
2023-03-29 22:09:24,456 		6432 of 10000 with 99.18% 	 Time used:  0.08 sec
2023-03-29 22:09:24,535 		6456 of 10000 with 99.18% 	 Time used:  0.08 sec
2023-03-29 22:09:24,604 		6480 of 10000 with 99.18% 	 Time used:  0.07 sec
2023-03-29 22:09:24,688 		6504 of 10000 with 99.19% 	 Time used:  0.08 sec
2023-03-29 22:09:24,774 		6528 of 10000 with 99.19% 	 Time used:  0.09 sec
2023-03-29 22:09:24,854 		6552 of 10000 with 99.19% 	 Time used:  0.08 sec
2023-03-29 22:09:24,927 		6576 of 10000 with 99.16% 	 Time used:  0.07 sec
2023-03-29 22:09:25,009 		6600 of 10000 with 99.12% 	 Time used:  0.08 sec
2023-03-29 22:09:25,089 		6624 of 10000 with 99.12% 	 Time used:  0.08 sec
2023-03-29 22:09:25,160 		6648 of 10000 with 99.11% 	 Time used:  0.07 sec
2023-03-29 22:09:25,242 		6672 of 10000 with 99.12% 	 Time used:  0.08 sec
2023-03-29 22:09:25,313 		6696 of 10000 with 99.12% 	 Time used:  0.07 sec
2023-03-29 22:09:25,405 		6720 of 10000 with 99.12% 	 Time used:  0.09 sec
2023-03-29 22:09:25,487 		6744 of 10000 with 99.13% 	 Time used:  0.08 sec
2023-03-29 22:09:25,570 		6768 of 10000 with 99.13% 	 Time used:  0.08 sec
2023-03-29 22:09:25,650 		6792 of 10000 with 99.13% 	 Time used:  0.08 sec
2023-03-29 22:09:25,720 		6816 of 10000 with 99.13% 	 Time used:  0.07 sec
2023-03-29 22:09:25,802 		6840 of 10000 with 99.14% 	 Time used:  0.08 sec
2023-03-29 22:09:25,883 		6864 of 10000 with 99.14% 	 Time used:  0.08 sec
2023-03-29 22:09:25,959 		6888 of 10000 with 99.14% 	 Time used:  0.08 sec
2023-03-29 22:09:26,040 		6912 of 10000 with 99.15% 	 Time used:  0.08 sec
2023-03-29 22:09:26,120 		6936 of 10000 with 99.15% 	 Time used:  0.08 sec
2023-03-29 22:09:26,204 		6960 of 10000 with 99.15% 	 Time used:  0.08 sec
2023-03-29 22:09:26,273 		6984 of 10000 with 99.16% 	 Time used:  0.07 sec
2023-03-29 22:09:26,345 		7008 of 10000 with 99.16% 	 Time used:  0.07 sec
2023-03-29 22:09:26,426 		7032 of 10000 with 99.16% 	 Time used:  0.08 sec
2023-03-29 22:09:26,495 		7056 of 10000 with 99.16% 	 Time used:  0.07 sec
2023-03-29 22:09:26,576 		7080 of 10000 with 99.17% 	 Time used:  0.08 sec
2023-03-29 22:09:26,659 		7104 of 10000 with 99.17% 	 Time used:  0.08 sec
2023-03-29 22:09:26,741 		7128 of 10000 with 99.17% 	 Time used:  0.08 sec
2023-03-29 22:09:26,829 		7152 of 10000 with 99.18% 	 Time used:  0.09 sec
2023-03-29 22:09:26,917 		7176 of 10000 with 99.18% 	 Time used:  0.09 sec
2023-03-29 22:09:26,996 		7200 of 10000 with 99.18% 	 Time used:  0.08 sec
2023-03-29 22:09:27,077 		7224 of 10000 with 99.18% 	 Time used:  0.08 sec
2023-03-29 22:09:27,149 		7248 of 10000 with 99.19% 	 Time used:  0.07 sec
2023-03-29 22:09:27,227 		7272 of 10000 with 99.19% 	 Time used:  0.08 sec
2023-03-29 22:09:27,307 		7296 of 10000 with 99.19% 	 Time used:  0.08 sec
2023-03-29 22:09:27,392 		7320 of 10000 with 99.19% 	 Time used:  0.08 sec
2023-03-29 22:09:27,472 		7344 of 10000 with 99.20% 	 Time used:  0.08 sec
2023-03-29 22:09:27,553 		7368 of 10000 with 99.20% 	 Time used:  0.08 sec
2023-03-29 22:09:27,629 		7392 of 10000 with 99.20% 	 Time used:  0.08 sec
2023-03-29 22:09:27,714 		7416 of 10000 with 99.20% 	 Time used:  0.08 sec
2023-03-29 22:09:27,786 		7440 of 10000 with 99.21% 	 Time used:  0.07 sec
2023-03-29 22:09:27,867 		7464 of 10000 with 99.21% 	 Time used:  0.08 sec
2023-03-29 22:09:27,948 		7488 of 10000 with 99.21% 	 Time used:  0.08 sec
2023-03-29 22:09:28,034 		7512 of 10000 with 99.21% 	 Time used:  0.09 sec
2023-03-29 22:09:28,122 		7536 of 10000 with 99.22% 	 Time used:  0.09 sec
2023-03-29 22:09:28,201 		7560 of 10000 with 99.22% 	 Time used:  0.08 sec
2023-03-29 22:09:28,271 		7584 of 10000 with 99.22% 	 Time used:  0.07 sec
2023-03-29 22:09:28,347 		7608 of 10000 with 99.22% 	 Time used:  0.08 sec
2023-03-29 22:09:28,417 		7632 of 10000 with 99.23% 	 Time used:  0.07 sec
2023-03-29 22:09:28,496 		7656 of 10000 with 99.23% 	 Time used:  0.08 sec
2023-03-29 22:09:28,576 		7680 of 10000 with 99.23% 	 Time used:  0.08 sec
2023-03-29 22:09:28,656 		7704 of 10000 with 99.23% 	 Time used:  0.08 sec
2023-03-29 22:09:28,738 		7728 of 10000 with 99.24% 	 Time used:  0.08 sec
2023-03-29 22:09:28,813 		7752 of 10000 with 99.24% 	 Time used:  0.08 sec
2023-03-29 22:09:28,888 		7776 of 10000 with 99.24% 	 Time used:  0.07 sec
2023-03-29 22:09:28,966 		7800 of 10000 with 99.24% 	 Time used:  0.08 sec
2023-03-29 22:09:29,048 		7824 of 10000 with 99.25% 	 Time used:  0.08 sec
2023-03-29 22:09:29,131 		7848 of 10000 with 99.25% 	 Time used:  0.08 sec
2023-03-29 22:09:29,204 		7872 of 10000 with 99.25% 	 Time used:  0.07 sec
2023-03-29 22:09:29,284 		7896 of 10000 with 99.25% 	 Time used:  0.08 sec
2023-03-29 22:09:29,365 		7920 of 10000 with 99.26% 	 Time used:  0.08 sec
2023-03-29 22:09:29,436 		7944 of 10000 with 99.24% 	 Time used:  0.07 sec
2023-03-29 22:09:29,518 		7968 of 10000 with 99.25% 	 Time used:  0.08 sec
2023-03-29 22:09:29,599 		7992 of 10000 with 99.25% 	 Time used:  0.08 sec
2023-03-29 22:09:29,676 		8016 of 10000 with 99.25% 	 Time used:  0.08 sec
2023-03-29 22:09:29,761 		8040 of 10000 with 99.25% 	 Time used:  0.08 sec
2023-03-29 22:09:29,846 		8064 of 10000 with 99.26% 	 Time used:  0.08 sec
2023-03-29 22:09:29,926 		8088 of 10000 with 99.26% 	 Time used:  0.08 sec
2023-03-29 22:09:30,003 		8112 of 10000 with 99.26% 	 Time used:  0.08 sec
2023-03-29 22:09:30,089 		8136 of 10000 with 99.26% 	 Time used:  0.09 sec
2023-03-29 22:09:30,170 		8160 of 10000 with 99.26% 	 Time used:  0.08 sec
2023-03-29 22:09:30,243 		8184 of 10000 with 99.27% 	 Time used:  0.07 sec
2023-03-29 22:09:30,316 		8208 of 10000 with 99.27% 	 Time used:  0.07 sec
2023-03-29 22:09:30,395 		8232 of 10000 with 99.27% 	 Time used:  0.08 sec
2023-03-29 22:09:30,475 		8256 of 10000 with 99.27% 	 Time used:  0.08 sec
2023-03-29 22:09:30,544 		8280 of 10000 with 99.28% 	 Time used:  0.07 sec
2023-03-29 22:09:30,624 		8304 of 10000 with 99.28% 	 Time used:  0.08 sec
2023-03-29 22:09:30,706 		8328 of 10000 with 99.24% 	 Time used:  0.08 sec
2023-03-29 22:09:30,778 		8352 of 10000 with 99.25% 	 Time used:  0.07 sec
2023-03-29 22:09:30,865 		8376 of 10000 with 99.25% 	 Time used:  0.09 sec
2023-03-29 22:09:30,944 		8400 of 10000 with 99.25% 	 Time used:  0.08 sec
2023-03-29 22:09:31,025 		8424 of 10000 with 99.24% 	 Time used:  0.08 sec
2023-03-29 22:09:31,104 		8448 of 10000 with 99.24% 	 Time used:  0.08 sec
2023-03-29 22:09:31,176 		8472 of 10000 with 99.24% 	 Time used:  0.07 sec
2023-03-29 22:09:31,265 		8496 of 10000 with 99.25% 	 Time used:  0.09 sec
2023-03-29 22:09:31,348 		8520 of 10000 with 99.25% 	 Time used:  0.08 sec
2023-03-29 22:09:31,421 		8544 of 10000 with 99.24% 	 Time used:  0.07 sec
2023-03-29 22:09:31,500 		8568 of 10000 with 99.24% 	 Time used:  0.08 sec
2023-03-29 22:09:31,580 		8592 of 10000 with 99.24% 	 Time used:  0.08 sec
2023-03-29 22:09:31,666 		8616 of 10000 with 99.25% 	 Time used:  0.09 sec
2023-03-29 22:09:31,738 		8640 of 10000 with 99.25% 	 Time used:  0.07 sec
2023-03-29 22:09:31,808 		8664 of 10000 with 99.25% 	 Time used:  0.07 sec
2023-03-29 22:09:31,880 		8688 of 10000 with 99.25% 	 Time used:  0.07 sec
2023-03-29 22:09:31,960 		8712 of 10000 with 99.25% 	 Time used:  0.08 sec
2023-03-29 22:09:32,038 		8736 of 10000 with 99.26% 	 Time used:  0.08 sec
2023-03-29 22:09:32,124 		8760 of 10000 with 99.26% 	 Time used:  0.09 sec
2023-03-29 22:09:32,211 		8784 of 10000 with 99.26% 	 Time used:  0.09 sec
2023-03-29 22:09:32,287 		8808 of 10000 with 99.26% 	 Time used:  0.08 sec
2023-03-29 22:09:32,366 		8832 of 10000 with 99.26% 	 Time used:  0.08 sec
2023-03-29 22:09:32,451 		8856 of 10000 with 99.27% 	 Time used:  0.09 sec
2023-03-29 22:09:32,530 		8880 of 10000 with 99.27% 	 Time used:  0.08 sec
2023-03-29 22:09:32,610 		8904 of 10000 with 99.27% 	 Time used:  0.08 sec
2023-03-29 22:09:32,689 		8928 of 10000 with 99.27% 	 Time used:  0.08 sec
2023-03-29 22:09:32,773 		8952 of 10000 with 99.27% 	 Time used:  0.08 sec
2023-03-29 22:09:32,857 		8976 of 10000 with 99.28% 	 Time used:  0.08 sec
2023-03-29 22:09:32,940 		9000 of 10000 with 99.28% 	 Time used:  0.08 sec
2023-03-29 22:09:33,010 		9024 of 10000 with 99.28% 	 Time used:  0.07 sec
2023-03-29 22:09:33,089 		9048 of 10000 with 99.28% 	 Time used:  0.08 sec
2023-03-29 22:09:33,170 		9072 of 10000 with 99.28% 	 Time used:  0.08 sec
2023-03-29 22:09:33,248 		9096 of 10000 with 99.29% 	 Time used:  0.08 sec
2023-03-29 22:09:33,328 		9120 of 10000 with 99.29% 	 Time used:  0.08 sec
2023-03-29 22:09:33,409 		9144 of 10000 with 99.29% 	 Time used:  0.08 sec
2023-03-29 22:09:33,490 		9168 of 10000 with 99.29% 	 Time used:  0.08 sec
2023-03-29 22:09:33,571 		9192 of 10000 with 99.29% 	 Time used:  0.08 sec
2023-03-29 22:09:33,651 		9216 of 10000 with 99.29% 	 Time used:  0.08 sec
2023-03-29 22:09:33,731 		9240 of 10000 with 99.30% 	 Time used:  0.08 sec
2023-03-29 22:09:33,800 		9264 of 10000 with 99.30% 	 Time used:  0.07 sec
2023-03-29 22:09:33,881 		9288 of 10000 with 99.30% 	 Time used:  0.08 sec
2023-03-29 22:09:33,965 		9312 of 10000 with 99.30% 	 Time used:  0.08 sec
2023-03-29 22:09:34,054 		9336 of 10000 with 99.30% 	 Time used:  0.09 sec
2023-03-29 22:09:34,135 		9360 of 10000 with 99.31% 	 Time used:  0.08 sec
2023-03-29 22:09:34,214 		9384 of 10000 with 99.31% 	 Time used:  0.08 sec
2023-03-29 22:09:34,291 		9408 of 10000 with 99.31% 	 Time used:  0.08 sec
2023-03-29 22:09:34,369 		9432 of 10000 with 99.31% 	 Time used:  0.08 sec
2023-03-29 22:09:34,447 		9456 of 10000 with 99.31% 	 Time used:  0.08 sec
2023-03-29 22:09:34,527 		9480 of 10000 with 99.31% 	 Time used:  0.08 sec
2023-03-29 22:09:34,597 		9504 of 10000 with 99.32% 	 Time used:  0.07 sec
2023-03-29 22:09:34,666 		9528 of 10000 with 99.32% 	 Time used:  0.07 sec
2023-03-29 22:09:34,753 		9552 of 10000 with 99.32% 	 Time used:  0.09 sec
2023-03-29 22:09:34,831 		9576 of 10000 with 99.32% 	 Time used:  0.08 sec
2023-03-29 22:09:34,914 		9600 of 10000 with 99.32% 	 Time used:  0.08 sec
2023-03-29 22:09:35,002 		9624 of 10000 with 99.32% 	 Time used:  0.09 sec
2023-03-29 22:09:35,090 		9648 of 10000 with 99.32% 	 Time used:  0.09 sec
2023-03-29 22:09:35,161 		9672 of 10000 with 99.31% 	 Time used:  0.07 sec
2023-03-29 22:09:35,245 		9696 of 10000 with 99.30% 	 Time used:  0.08 sec
2023-03-29 22:09:35,328 		9720 of 10000 with 99.30% 	 Time used:  0.08 sec
2023-03-29 22:09:35,416 		9744 of 10000 with 99.29% 	 Time used:  0.09 sec
2023-03-29 22:09:35,495 		9768 of 10000 with 99.29% 	 Time used:  0.08 sec
2023-03-29 22:09:35,575 		9792 of 10000 with 99.30% 	 Time used:  0.08 sec
2023-03-29 22:09:35,655 		9816 of 10000 with 99.29% 	 Time used:  0.08 sec
2023-03-29 22:09:35,735 		9840 of 10000 with 99.29% 	 Time used:  0.08 sec
2023-03-29 22:09:35,809 		9864 of 10000 with 99.28% 	 Time used:  0.07 sec
2023-03-29 22:09:35,882 		9888 of 10000 with 99.28% 	 Time used:  0.07 sec
2023-03-29 22:09:35,973 		9912 of 10000 with 99.27% 	 Time used:  0.09 sec
2023-03-29 22:09:36,056 		9936 of 10000 with 99.28% 	 Time used:  0.08 sec
2023-03-29 22:09:36,136 		9960 of 10000 with 99.28% 	 Time used:  0.08 sec
2023-03-29 22:09:36,218 		9984 of 10000 with 99.28% 	 Time used:  0.08 sec
2023-03-29 22:09:36,282 		10000 of 10000 with 99.28% 	 Time used:  0.06 sec
2023-03-29 22:09:36,282 
2023-03-29 22:09:36,283 			Learning rate: weights:   1.000e-02    
2023-03-29 22:09:36,283 			Last test performance: 99.28%
2023-03-29 22:09:36,283 ----------------
2023-03-29 22:09:38,251   23  =>  0    		Training 486 pattern with 100.00% 	Forward time: 	 1.66 sec
2023-03-29 22:09:38,251 			Loss:    8.219e-04    			Backward time: 	 0.30 sec 
2023-03-29 22:09:38,251 ADAM: Layer 0 -> dw_min:9.9844e-01  dw_max:1.0017e+00 lr:1.0000e-02
2023-03-29 22:09:38,252 ADAM: Layer 1 -> dw_min:9.8693e-01  dw_max:1.0173e+00 lr:1.0000e-02
2023-03-29 22:09:38,252 ADAM: Layer 2 -> dw_min:9.8659e-01  dw_max:1.0167e+00 lr:1.0000e-02
2023-03-29 22:09:38,252 ADAM: Layer 3 -> dw_min:9.9500e-01  dw_max:1.0070e+00 lr:1.0000e-02
2023-03-29 22:09:38,270 			Learning rate: weights:   1.000e-02    
2023-03-29 22:09:38,270 			Last test performance: 99.28%
2023-03-29 22:09:38,270 ----------------
2023-03-29 22:09:40,264   23  =>  1    		Training 486 pattern with 99.38% 	Forward time: 	 1.68 sec
2023-03-29 22:09:40,264 			Loss:    1.995e-02    			Backward time: 	 0.30 sec 
2023-03-29 22:09:40,264 ADAM: Layer 0 -> dw_min:9.9734e-01  dw_max:1.0037e+00 lr:1.0000e-02
2023-03-29 22:09:40,264 ADAM: Layer 1 -> dw_min:9.8619e-01  dw_max:1.0154e+00 lr:1.0000e-02
2023-03-29 22:09:40,264 ADAM: Layer 2 -> dw_min:9.8478e-01  dw_max:1.0151e+00 lr:1.0000e-02
2023-03-29 22:09:40,264 ADAM: Layer 3 -> dw_min:9.9448e-01  dw_max:1.0063e+00 lr:1.0000e-02
2023-03-29 22:09:40,326 			Learning rate: weights:   1.000e-02    
2023-03-29 22:09:40,326 			Last test performance: 99.28%
2023-03-29 22:09:40,326 ----------------
2023-03-29 22:09:42,263   23  =>  2    		Training 486 pattern with 99.79% 	Forward time: 	 1.63 sec
2023-03-29 22:09:42,263 			Loss:    5.033e-03    			Backward time: 	 0.30 sec 
2023-03-29 22:09:42,263 ADAM: Layer 0 -> dw_min:9.9760e-01  dw_max:1.0032e+00 lr:1.0000e-02
2023-03-29 22:09:42,264 ADAM: Layer 1 -> dw_min:9.8168e-01  dw_max:1.0176e+00 lr:1.0000e-02
2023-03-29 22:09:42,264 ADAM: Layer 2 -> dw_min:9.8252e-01  dw_max:1.0163e+00 lr:1.0000e-02
2023-03-29 22:09:42,264 ADAM: Layer 3 -> dw_min:9.9503e-01  dw_max:1.0057e+00 lr:1.0000e-02
2023-03-29 22:09:42,324 			Learning rate: weights:   1.000e-02    
2023-03-29 22:09:42,324 			Last test performance: 99.28%
2023-03-29 22:09:42,324 ----------------
2023-03-29 22:09:44,222   23  =>  3    		Training 486 pattern with 99.58% 	Forward time: 	 1.59 sec
2023-03-29 22:09:44,222 			Loss:    6.941e-03    			Backward time: 	 0.30 sec 
2023-03-29 22:09:44,222 ADAM: Layer 0 -> dw_min:9.9741e-01  dw_max:1.0030e+00 lr:1.0000e-02
2023-03-29 22:09:44,222 ADAM: Layer 1 -> dw_min:9.8464e-01  dw_max:1.0164e+00 lr:1.0000e-02
2023-03-29 22:09:44,223 ADAM: Layer 2 -> dw_min:9.8396e-01  dw_max:1.0152e+00 lr:1.0000e-02
2023-03-29 22:09:44,223 ADAM: Layer 3 -> dw_min:9.9552e-01  dw_max:1.0054e+00 lr:1.0000e-02
2023-03-29 22:09:44,281 			Learning rate: weights:   1.000e-02    
2023-03-29 22:09:44,281 			Last test performance: 99.28%
2023-03-29 22:09:44,281 ----------------
2023-03-29 22:09:46,242   23  =>  4    		Training 486 pattern with 98.75% 	Forward time: 	 1.65 sec
2023-03-29 22:09:46,242 			Loss:    2.811e-02    			Backward time: 	 0.30 sec 
2023-03-29 22:09:46,243 ADAM: Layer 0 -> dw_min:9.9751e-01  dw_max:1.0026e+00 lr:1.0000e-02
2023-03-29 22:09:46,243 ADAM: Layer 1 -> dw_min:9.8060e-01  dw_max:1.0162e+00 lr:1.0000e-02
2023-03-29 22:09:46,243 ADAM: Layer 2 -> dw_min:9.8138e-01  dw_max:1.0165e+00 lr:1.0000e-02
2023-03-29 22:09:46,243 ADAM: Layer 3 -> dw_min:9.9313e-01  dw_max:1.0053e+00 lr:1.0000e-02
2023-03-29 22:09:46,303 			Learning rate: weights:   1.000e-02    
2023-03-29 22:09:46,303 			Last test performance: 99.28%
2023-03-29 22:09:46,303 ----------------
2023-03-29 22:09:48,234   23  =>  5    		Training 486 pattern with 99.17% 	Forward time: 	 1.62 sec
2023-03-29 22:09:48,235 			Loss:    1.566e-02    			Backward time: 	 0.30 sec 
2023-03-29 22:09:48,235 ADAM: Layer 0 -> dw_min:9.9708e-01  dw_max:1.0020e+00 lr:1.0000e-02
2023-03-29 22:09:48,235 ADAM: Layer 1 -> dw_min:9.8205e-01  dw_max:1.0145e+00 lr:1.0000e-02
2023-03-29 22:09:48,235 ADAM: Layer 2 -> dw_min:9.7957e-01  dw_max:1.0177e+00 lr:1.0000e-02
2023-03-29 22:09:48,235 ADAM: Layer 3 -> dw_min:9.9379e-01  dw_max:1.0062e+00 lr:1.0000e-02
2023-03-29 22:09:48,295 			Learning rate: weights:   1.000e-02    
2023-03-29 22:09:48,295 			Last test performance: 99.28%
2023-03-29 22:09:48,295 ----------------
2023-03-29 22:09:50,312   23  =>  6    		Training 486 pattern with 99.58% 	Forward time: 	 1.71 sec
2023-03-29 22:09:50,312 			Loss:    8.037e-03    			Backward time: 	 0.30 sec 
2023-03-29 22:09:50,313 ADAM: Layer 0 -> dw_min:9.9601e-01  dw_max:1.0025e+00 lr:1.0000e-02
2023-03-29 22:09:50,313 ADAM: Layer 1 -> dw_min:9.7898e-01  dw_max:1.0115e+00 lr:1.0000e-02
2023-03-29 22:09:50,313 ADAM: Layer 2 -> dw_min:9.8176e-01  dw_max:1.0186e+00 lr:1.0000e-02
2023-03-29 22:09:50,313 ADAM: Layer 3 -> dw_min:9.9440e-01  dw_max:1.0118e+00 lr:1.0000e-02
2023-03-29 22:09:50,396 			Learning rate: weights:   1.000e-02    
2023-03-29 22:09:50,396 			Last test performance: 99.28%
2023-03-29 22:09:50,396 ----------------
2023-03-29 22:09:52,294   23  =>  7    		Training 486 pattern with 100.00% 	Forward time: 	 1.59 sec
2023-03-29 22:09:52,294 			Loss:    4.318e-03    			Backward time: 	 0.30 sec 
2023-03-29 22:09:52,294 ADAM: Layer 0 -> dw_min:9.9663e-01  dw_max:1.0025e+00 lr:1.0000e-02
2023-03-29 22:09:52,295 ADAM: Layer 1 -> dw_min:9.8162e-01  dw_max:1.0124e+00 lr:1.0000e-02
2023-03-29 22:09:52,295 ADAM: Layer 2 -> dw_min:9.8344e-01  dw_max:1.0181e+00 lr:1.0000e-02
2023-03-29 22:09:52,295 ADAM: Layer 3 -> dw_min:9.9495e-01  dw_max:1.0106e+00 lr:1.0000e-02
2023-03-29 22:09:52,355 			Learning rate: weights:   1.000e-02    
2023-03-29 22:09:52,355 			Last test performance: 99.28%
2023-03-29 22:09:52,355 ----------------
2023-03-29 22:09:54,289   23  =>  8    		Training 486 pattern with 99.79% 	Forward time: 	 1.63 sec
2023-03-29 22:09:54,289 			Loss:    5.544e-03    			Backward time: 	 0.30 sec 
2023-03-29 22:09:54,290 ADAM: Layer 0 -> dw_min:9.9672e-01  dw_max:1.0024e+00 lr:1.0000e-02
2023-03-29 22:09:54,290 ADAM: Layer 1 -> dw_min:9.8529e-01  dw_max:1.0105e+00 lr:1.0000e-02
2023-03-29 22:09:54,290 ADAM: Layer 2 -> dw_min:9.8488e-01  dw_max:1.0185e+00 lr:1.0000e-02
2023-03-29 22:09:54,290 ADAM: Layer 3 -> dw_min:9.9544e-01  dw_max:1.0096e+00 lr:1.0000e-02
2023-03-29 22:09:54,310 			Learning rate: weights:   1.000e-02    
2023-03-29 22:09:54,310 			Last test performance: 99.28%
2023-03-29 22:09:54,310 ----------------
2023-03-29 22:09:56,256   23  =>  9    		Training 486 pattern with 99.38% 	Forward time: 	 1.64 sec
2023-03-29 22:09:56,256 			Loss:    1.552e-02    			Backward time: 	 0.30 sec 
2023-03-29 22:09:56,256 ADAM: Layer 0 -> dw_min:9.9794e-01  dw_max:1.0023e+00 lr:1.0000e-02
2023-03-29 22:09:56,257 ADAM: Layer 1 -> dw_min:9.8535e-01  dw_max:1.0145e+00 lr:1.0000e-02
2023-03-29 22:09:56,257 ADAM: Layer 2 -> dw_min:9.8436e-01  dw_max:1.0195e+00 lr:1.0000e-02
2023-03-29 22:09:56,257 ADAM: Layer 3 -> dw_min:9.9589e-01  dw_max:1.0086e+00 lr:1.0000e-02
2023-03-29 22:09:56,317 			Learning rate: weights:   1.000e-02    
2023-03-29 22:09:56,317 			Last test performance: 99.28%
2023-03-29 22:09:56,317 ----------------
2023-03-29 22:09:58,210   23  =>  10   		Training 486 pattern with 99.38% 	Forward time: 	 1.59 sec
2023-03-29 22:09:58,210 			Loss:    9.477e-03    			Backward time: 	 0.30 sec 
2023-03-29 22:09:58,211 ADAM: Layer 0 -> dw_min:9.9693e-01  dw_max:1.0033e+00 lr:1.0000e-02
2023-03-29 22:09:58,211 ADAM: Layer 1 -> dw_min:9.8318e-01  dw_max:1.0134e+00 lr:1.0000e-02
2023-03-29 22:09:58,211 ADAM: Layer 2 -> dw_min:9.8504e-01  dw_max:1.0176e+00 lr:1.0000e-02
2023-03-29 22:09:58,211 ADAM: Layer 3 -> dw_min:9.9630e-01  dw_max:1.0078e+00 lr:1.0000e-02
2023-03-29 22:09:58,269 			Learning rate: weights:   1.000e-02    
2023-03-29 22:09:58,269 			Last test performance: 99.28%
2023-03-29 22:09:58,269 ----------------
2023-03-29 22:10:00,205   23  =>  11   		Training 486 pattern with 98.96% 	Forward time: 	 1.63 sec
2023-03-29 22:10:00,205 			Loss:    2.630e-02    			Backward time: 	 0.30 sec 
2023-03-29 22:10:00,205 ADAM: Layer 0 -> dw_min:9.9740e-01  dw_max:1.0027e+00 lr:1.0000e-02
2023-03-29 22:10:00,205 ADAM: Layer 1 -> dw_min:9.8575e-01  dw_max:1.0125e+00 lr:1.0000e-02
2023-03-29 22:10:00,205 ADAM: Layer 2 -> dw_min:9.8515e-01  dw_max:1.0161e+00 lr:1.0000e-02
2023-03-29 22:10:00,205 ADAM: Layer 3 -> dw_min:9.9267e-01  dw_max:1.0100e+00 lr:1.0000e-02
2023-03-29 22:10:00,230 			Learning rate: weights:   1.000e-02    
2023-03-29 22:10:00,230 			Last test performance: 99.28%
2023-03-29 22:10:00,230 ----------------
2023-03-29 22:10:02,213   23  =>  12   		Training 486 pattern with 99.58% 	Forward time: 	 1.68 sec
2023-03-29 22:10:02,213 			Loss:    8.501e-03    			Backward time: 	 0.30 sec 
2023-03-29 22:10:02,213 ADAM: Layer 0 -> dw_min:9.9767e-01  dw_max:1.0034e+00 lr:1.0000e-02
2023-03-29 22:10:02,213 ADAM: Layer 1 -> dw_min:9.8561e-01  dw_max:1.0115e+00 lr:1.0000e-02
2023-03-29 22:10:02,213 ADAM: Layer 2 -> dw_min:9.8410e-01  dw_max:1.0176e+00 lr:1.0000e-02
2023-03-29 22:10:02,213 ADAM: Layer 3 -> dw_min:9.9340e-01  dw_max:1.0090e+00 lr:1.0000e-02
2023-03-29 22:10:02,298 			Learning rate: weights:   1.000e-02    
2023-03-29 22:10:02,298 			Last test performance: 99.28%
2023-03-29 22:10:02,299 ----------------
2023-03-29 22:10:04,234   23  =>  13   		Training 486 pattern with 99.38% 	Forward time: 	 1.63 sec
2023-03-29 22:10:04,234 			Loss:    1.873e-02    			Backward time: 	 0.30 sec 
2023-03-29 22:10:04,235 ADAM: Layer 0 -> dw_min:9.9769e-01  dw_max:1.0035e+00 lr:1.0000e-02
2023-03-29 22:10:04,235 ADAM: Layer 1 -> dw_min:9.8646e-01  dw_max:1.0134e+00 lr:1.0000e-02
2023-03-29 22:10:04,235 ADAM: Layer 2 -> dw_min:9.8494e-01  dw_max:1.0159e+00 lr:1.0000e-02
2023-03-29 22:10:04,235 ADAM: Layer 3 -> dw_min:9.9406e-01  dw_max:1.0081e+00 lr:1.0000e-02
2023-03-29 22:10:04,266 			Learning rate: weights:   1.000e-02    
2023-03-29 22:10:04,266 			Last test performance: 99.28%
2023-03-29 22:10:04,266 ----------------
2023-03-29 22:10:06,220   23  =>  14   		Training 486 pattern with 100.00% 	Forward time: 	 1.64 sec
2023-03-29 22:10:06,220 			Loss:    6.400e-03    			Backward time: 	 0.30 sec 
2023-03-29 22:10:06,220 ADAM: Layer 0 -> dw_min:9.9757e-01  dw_max:1.0025e+00 lr:1.0000e-02
2023-03-29 22:10:06,220 ADAM: Layer 1 -> dw_min:9.8752e-01  dw_max:1.0132e+00 lr:1.0000e-02
2023-03-29 22:10:06,220 ADAM: Layer 2 -> dw_min:9.8474e-01  dw_max:1.0146e+00 lr:1.0000e-02
2023-03-29 22:10:06,221 ADAM: Layer 3 -> dw_min:9.9465e-01  dw_max:1.0073e+00 lr:1.0000e-02
2023-03-29 22:10:06,280 			Learning rate: weights:   1.000e-02    
2023-03-29 22:10:06,280 			Last test performance: 99.28%
2023-03-29 22:10:06,280 ----------------
2023-03-29 22:10:08,204   23  =>  15   		Training 486 pattern with 99.38% 	Forward time: 	 1.62 sec
2023-03-29 22:10:08,204 			Loss:    1.673e-02    			Backward time: 	 0.30 sec 
2023-03-29 22:10:08,204 ADAM: Layer 0 -> dw_min:9.9741e-01  dw_max:1.0022e+00 lr:1.0000e-02
2023-03-29 22:10:08,205 ADAM: Layer 1 -> dw_min:9.8660e-01  dw_max:1.0141e+00 lr:1.0000e-02
2023-03-29 22:10:08,205 ADAM: Layer 2 -> dw_min:9.8476e-01  dw_max:1.0156e+00 lr:1.0000e-02
2023-03-29 22:10:08,205 ADAM: Layer 3 -> dw_min:9.9400e-01  dw_max:1.0065e+00 lr:1.0000e-02
2023-03-29 22:10:08,264 			Learning rate: weights:   1.000e-02    
2023-03-29 22:10:08,264 			Last test performance: 99.28%
2023-03-29 22:10:08,264 ----------------
2023-03-29 22:10:10,192   23  =>  16   		Training 486 pattern with 99.79% 	Forward time: 	 1.62 sec
2023-03-29 22:10:10,192 			Loss:    7.150e-03    			Backward time: 	 0.30 sec 
2023-03-29 22:10:10,192 ADAM: Layer 0 -> dw_min:9.9750e-01  dw_max:1.0021e+00 lr:1.0000e-02
2023-03-29 22:10:10,192 ADAM: Layer 1 -> dw_min:9.8818e-01  dw_max:1.0131e+00 lr:1.0000e-02
2023-03-29 22:10:10,193 ADAM: Layer 2 -> dw_min:9.8628e-01  dw_max:1.0160e+00 lr:1.0000e-02
2023-03-29 22:10:10,193 ADAM: Layer 3 -> dw_min:9.9460e-01  dw_max:1.0059e+00 lr:1.0000e-02
2023-03-29 22:10:10,251 			Learning rate: weights:   1.000e-02    
2023-03-29 22:10:10,251 			Last test performance: 99.28%
2023-03-29 22:10:10,251 ----------------
2023-03-29 22:10:12,212   23  =>  17   		Training 486 pattern with 99.38% 	Forward time: 	 1.65 sec
2023-03-29 22:10:12,212 			Loss:    1.457e-02    			Backward time: 	 0.30 sec 
2023-03-29 22:10:12,213 ADAM: Layer 0 -> dw_min:9.9753e-01  dw_max:1.0019e+00 lr:1.0000e-02
2023-03-29 22:10:12,213 ADAM: Layer 1 -> dw_min:9.8858e-01  dw_max:1.0172e+00 lr:1.0000e-02
2023-03-29 22:10:12,213 ADAM: Layer 2 -> dw_min:9.8374e-01  dw_max:1.0146e+00 lr:1.0000e-02
2023-03-29 22:10:12,213 ADAM: Layer 3 -> dw_min:9.9514e-01  dw_max:1.0053e+00 lr:1.0000e-02
2023-03-29 22:10:12,294 			Learning rate: weights:   1.000e-02    
2023-03-29 22:10:12,294 			Last test performance: 99.28%
2023-03-29 22:10:12,294 ----------------
2023-03-29 22:10:14,171   23  =>  18   		Training 486 pattern with 99.17% 	Forward time: 	 1.57 sec
2023-03-29 22:10:14,171 			Loss:    2.368e-02    			Backward time: 	 0.30 sec 
2023-03-29 22:10:14,171 ADAM: Layer 0 -> dw_min:9.9726e-01  dw_max:1.0035e+00 lr:1.0000e-02
2023-03-29 22:10:14,172 ADAM: Layer 1 -> dw_min:9.8478e-01  dw_max:1.0127e+00 lr:1.0000e-02
2023-03-29 22:10:14,172 ADAM: Layer 2 -> dw_min:9.8347e-01  dw_max:1.0143e+00 lr:1.0000e-02
2023-03-29 22:10:14,172 ADAM: Layer 3 -> dw_min:9.9383e-01  dw_max:1.0048e+00 lr:1.0000e-02
2023-03-29 22:10:14,215 			Learning rate: weights:   1.000e-02    
2023-03-29 22:10:14,216 			Last test performance: 99.28%
2023-03-29 22:10:14,216 ----------------
2023-03-29 22:10:16,155   23  =>  19   		Training 486 pattern with 99.38% 	Forward time: 	 1.63 sec
2023-03-29 22:10:16,155 			Loss:    2.118e-02    			Backward time: 	 0.30 sec 
2023-03-29 22:10:16,155 ADAM: Layer 0 -> dw_min:9.9769e-01  dw_max:1.0028e+00 lr:1.0000e-02
2023-03-29 22:10:16,156 ADAM: Layer 1 -> dw_min:9.8707e-01  dw_max:1.0133e+00 lr:1.0000e-02
2023-03-29 22:10:16,156 ADAM: Layer 2 -> dw_min:9.8498e-01  dw_max:1.0137e+00 lr:1.0000e-02
2023-03-29 22:10:16,156 ADAM: Layer 3 -> dw_min:9.9448e-01  dw_max:1.0057e+00 lr:1.0000e-02
2023-03-29 22:10:16,235 			Learning rate: weights:   1.000e-02    
2023-03-29 22:10:16,235 			Last test performance: 99.28%
2023-03-29 22:10:16,235 ----------------
2023-03-29 22:10:18,210   23  =>  20   		Training 486 pattern with 99.38% 	Forward time: 	 1.66 sec
2023-03-29 22:10:18,210 			Loss:    1.372e-02    			Backward time: 	 0.30 sec 
2023-03-29 22:10:18,211 ADAM: Layer 0 -> dw_min:9.9747e-01  dw_max:1.0029e+00 lr:1.0000e-02
2023-03-29 22:10:18,211 ADAM: Layer 1 -> dw_min:9.8561e-01  dw_max:1.0117e+00 lr:1.0000e-02
2023-03-29 22:10:18,211 ADAM: Layer 2 -> dw_min:9.8171e-01  dw_max:1.0180e+00 lr:1.0000e-02
2023-03-29 22:10:18,211 ADAM: Layer 3 -> dw_min:9.9077e-01  dw_max:1.0051e+00 lr:1.0000e-02
2023-03-29 22:10:18,263 			Learning rate: weights:   1.000e-02    
2023-03-29 22:10:18,263 			Last test performance: 99.28%
2023-03-29 22:10:18,263 ----------------
2023-03-29 22:10:20,195   23  =>  21   		Training 486 pattern with 99.38% 	Forward time: 	 1.62 sec
2023-03-29 22:10:20,195 			Loss:    8.075e-03    			Backward time: 	 0.30 sec 
2023-03-29 22:10:20,196 ADAM: Layer 0 -> dw_min:9.9714e-01  dw_max:1.0030e+00 lr:1.0000e-02
2023-03-29 22:10:20,196 ADAM: Layer 1 -> dw_min:9.8656e-01  dw_max:1.0129e+00 lr:1.0000e-02
2023-03-29 22:10:20,196 ADAM: Layer 2 -> dw_min:9.8348e-01  dw_max:1.0162e+00 lr:1.0000e-02
2023-03-29 22:10:20,196 ADAM: Layer 3 -> dw_min:9.9168e-01  dw_max:1.0065e+00 lr:1.0000e-02
2023-03-29 22:10:20,280 			Learning rate: weights:   1.000e-02    
2023-03-29 22:10:20,280 			Last test performance: 99.28%
2023-03-29 22:10:20,280 ----------------
2023-03-29 22:10:22,252   23  =>  22   		Training 486 pattern with 99.58% 	Forward time: 	 1.66 sec
2023-03-29 22:10:22,253 			Loss:    8.987e-03    			Backward time: 	 0.30 sec 
2023-03-29 22:10:22,253 ADAM: Layer 0 -> dw_min:9.9741e-01  dw_max:1.0026e+00 lr:1.0000e-02
2023-03-29 22:10:22,253 ADAM: Layer 1 -> dw_min:9.8513e-01  dw_max:1.0101e+00 lr:1.0000e-02
2023-03-29 22:10:22,253 ADAM: Layer 2 -> dw_min:9.8509e-01  dw_max:1.0173e+00 lr:1.0000e-02
2023-03-29 22:10:22,253 ADAM: Layer 3 -> dw_min:9.9255e-01  dw_max:1.0059e+00 lr:1.0000e-02
2023-03-29 22:10:22,337 			Learning rate: weights:   1.000e-02    
2023-03-29 22:10:22,337 			Last test performance: 99.28%
2023-03-29 22:10:22,337 ----------------
2023-03-29 22:10:24,283   23  =>  23   		Training 486 pattern with 98.96% 	Forward time: 	 1.64 sec
2023-03-29 22:10:24,283 			Loss:    1.959e-02    			Backward time: 	 0.30 sec 
2023-03-29 22:10:24,284 ADAM: Layer 0 -> dw_min:9.9687e-01  dw_max:1.0033e+00 lr:1.0000e-02
2023-03-29 22:10:24,284 ADAM: Layer 1 -> dw_min:9.8538e-01  dw_max:1.0158e+00 lr:1.0000e-02
2023-03-29 22:10:24,284 ADAM: Layer 2 -> dw_min:9.8493e-01  dw_max:1.0156e+00 lr:1.0000e-02
2023-03-29 22:10:24,284 ADAM: Layer 3 -> dw_min:9.9329e-01  dw_max:1.0053e+00 lr:1.0000e-02
2023-03-29 22:10:24,342 			Learning rate: weights:   1.000e-02    
2023-03-29 22:10:24,343 			Last test performance: 99.28%
2023-03-29 22:10:24,343 ----------------
2023-03-29 22:10:26,305   23  =>  24   		Training 486 pattern with 99.79% 	Forward time: 	 1.66 sec
2023-03-29 22:10:26,305 			Loss:    6.346e-03    			Backward time: 	 0.30 sec 
2023-03-29 22:10:26,306 ADAM: Layer 0 -> dw_min:9.9680e-01  dw_max:1.0034e+00 lr:1.0000e-02
2023-03-29 22:10:26,306 ADAM: Layer 1 -> dw_min:9.8690e-01  dw_max:1.0142e+00 lr:1.0000e-02
2023-03-29 22:10:26,306 ADAM: Layer 2 -> dw_min:9.8638e-01  dw_max:1.0145e+00 lr:1.0000e-02
2023-03-29 22:10:26,306 ADAM: Layer 3 -> dw_min:9.9396e-01  dw_max:1.0048e+00 lr:1.0000e-02
2023-03-29 22:10:26,365 			Learning rate: weights:   1.000e-02    
2023-03-29 22:10:26,365 			Last test performance: 99.28%
2023-03-29 22:10:26,365 ----------------
2023-03-29 22:10:28,317   23  =>  25   		Training 486 pattern with 98.33% 	Forward time: 	 1.64 sec
2023-03-29 22:10:28,317 			Loss:    5.880e-02    			Backward time: 	 0.30 sec 
2023-03-29 22:10:28,317 ADAM: Layer 0 -> dw_min:9.9608e-01  dw_max:1.0026e+00 lr:1.0000e-02
2023-03-29 22:10:28,317 ADAM: Layer 1 -> dw_min:9.8563e-01  dw_max:1.0146e+00 lr:1.0000e-02
2023-03-29 22:10:28,318 ADAM: Layer 2 -> dw_min:9.8525e-01  dw_max:1.0152e+00 lr:1.0000e-02
2023-03-29 22:10:28,318 ADAM: Layer 3 -> dw_min:9.9456e-01  dw_max:1.0070e+00 lr:1.0000e-02
2023-03-29 22:10:28,354 			Learning rate: weights:   1.000e-02    
2023-03-29 22:10:28,354 			Last test performance: 99.28%
2023-03-29 22:10:28,354 ----------------
2023-03-29 22:10:30,262   23  =>  26   		Training 486 pattern with 99.79% 	Forward time: 	 1.60 sec
2023-03-29 22:10:30,262 			Loss:    1.514e-02    			Backward time: 	 0.30 sec 
2023-03-29 22:10:30,262 ADAM: Layer 0 -> dw_min:9.9651e-01  dw_max:1.0025e+00 lr:1.0000e-02
2023-03-29 22:10:30,262 ADAM: Layer 1 -> dw_min:9.8706e-01  dw_max:1.0132e+00 lr:1.0000e-02
2023-03-29 22:10:30,263 ADAM: Layer 2 -> dw_min:9.8608e-01  dw_max:1.0136e+00 lr:1.0000e-02
2023-03-29 22:10:30,263 ADAM: Layer 3 -> dw_min:9.9510e-01  dw_max:1.0063e+00 lr:1.0000e-02
2023-03-29 22:10:30,303 			Learning rate: weights:   1.000e-02    
2023-03-29 22:10:30,303 			Last test performance: 99.28%
2023-03-29 22:10:30,303 ----------------
2023-03-29 22:10:32,237   23  =>  27   		Training 486 pattern with 99.79% 	Forward time: 	 1.62 sec
2023-03-29 22:10:32,237 			Loss:    6.251e-03    			Backward time: 	 0.30 sec 
2023-03-29 22:10:32,237 ADAM: Layer 0 -> dw_min:9.9682e-01  dw_max:1.0022e+00 lr:1.0000e-02
2023-03-29 22:10:32,237 ADAM: Layer 1 -> dw_min:9.8684e-01  dw_max:1.0133e+00 lr:1.0000e-02
2023-03-29 22:10:32,237 ADAM: Layer 2 -> dw_min:9.8489e-01  dw_max:1.0145e+00 lr:1.0000e-02
2023-03-29 22:10:32,238 ADAM: Layer 3 -> dw_min:9.9559e-01  dw_max:1.0057e+00 lr:1.0000e-02
2023-03-29 22:10:32,279 			Learning rate: weights:   1.000e-02    
2023-03-29 22:10:32,279 			Last test performance: 99.28%
2023-03-29 22:10:32,279 ----------------
2023-03-29 22:10:34,204   23  =>  28   		Training 486 pattern with 99.38% 	Forward time: 	 1.61 sec
2023-03-29 22:10:34,205 			Loss:    2.084e-02    			Backward time: 	 0.30 sec 
2023-03-29 22:10:34,205 ADAM: Layer 0 -> dw_min:9.9674e-01  dw_max:1.0024e+00 lr:1.0000e-02
2023-03-29 22:10:34,205 ADAM: Layer 1 -> dw_min:9.8277e-01  dw_max:1.0148e+00 lr:1.0000e-02
2023-03-29 22:10:34,205 ADAM: Layer 2 -> dw_min:9.8510e-01  dw_max:1.0165e+00 lr:1.0000e-02
2023-03-29 22:10:34,205 ADAM: Layer 3 -> dw_min:9.9091e-01  dw_max:1.0093e+00 lr:1.0000e-02
2023-03-29 22:10:34,224 			Learning rate: weights:   1.000e-02    
2023-03-29 22:10:34,224 			Last test performance: 99.28%
2023-03-29 22:10:34,224 ----------------
2023-03-29 22:10:36,214   23  =>  29   		Training 486 pattern with 99.79% 	Forward time: 	 1.68 sec
2023-03-29 22:10:36,214 			Loss:    1.422e-02    			Backward time: 	 0.30 sec 
2023-03-29 22:10:36,214 ADAM: Layer 0 -> dw_min:9.9677e-01  dw_max:1.0020e+00 lr:1.0000e-02
2023-03-29 22:10:36,215 ADAM: Layer 1 -> dw_min:9.8377e-01  dw_max:1.0134e+00 lr:1.0000e-02
2023-03-29 22:10:36,215 ADAM: Layer 2 -> dw_min:9.8658e-01  dw_max:1.0148e+00 lr:1.0000e-02
2023-03-29 22:10:36,215 ADAM: Layer 3 -> dw_min:9.9181e-01  dw_max:1.0084e+00 lr:1.0000e-02
2023-03-29 22:10:36,258 			Learning rate: weights:   1.000e-02    
2023-03-29 22:10:36,258 			Last test performance: 99.28%
2023-03-29 22:10:36,258 ----------------
2023-03-29 22:10:38,234   23  =>  30   		Training 486 pattern with 99.79% 	Forward time: 	 1.66 sec
2023-03-29 22:10:38,234 			Loss:    4.058e-03    			Backward time: 	 0.30 sec 
2023-03-29 22:10:38,234 ADAM: Layer 0 -> dw_min:9.9723e-01  dw_max:1.0018e+00 lr:1.0000e-02
2023-03-29 22:10:38,235 ADAM: Layer 1 -> dw_min:9.8435e-01  dw_max:1.0120e+00 lr:1.0000e-02
2023-03-29 22:10:38,235 ADAM: Layer 2 -> dw_min:9.8771e-01  dw_max:1.0134e+00 lr:1.0000e-02
2023-03-29 22:10:38,235 ADAM: Layer 3 -> dw_min:9.9262e-01  dw_max:1.0076e+00 lr:1.0000e-02
2023-03-29 22:10:38,254 			Learning rate: weights:   1.000e-02    
2023-03-29 22:10:38,254 			Last test performance: 99.28%
2023-03-29 22:10:38,254 ----------------
2023-03-29 22:10:40,306   23  =>  31   		Training 486 pattern with 99.79% 	Forward time: 	 1.74 sec
2023-03-29 22:10:40,306 			Loss:    1.368e-02    			Backward time: 	 0.30 sec 
2023-03-29 22:10:40,306 ADAM: Layer 0 -> dw_min:9.9747e-01  dw_max:1.0016e+00 lr:1.0000e-02
2023-03-29 22:10:40,307 ADAM: Layer 1 -> dw_min:9.8459e-01  dw_max:1.0108e+00 lr:1.0000e-02
2023-03-29 22:10:40,307 ADAM: Layer 2 -> dw_min:9.8536e-01  dw_max:1.0152e+00 lr:1.0000e-02
2023-03-29 22:10:40,307 ADAM: Layer 3 -> dw_min:9.9336e-01  dw_max:1.0068e+00 lr:1.0000e-02
2023-03-29 22:10:40,391 			Learning rate: weights:   1.000e-02    
2023-03-29 22:10:40,392 			Last test performance: 99.28%
2023-03-29 22:10:40,392 ----------------
2023-03-29 22:10:42,312   23  =>  32   		Training 486 pattern with 99.79% 	Forward time: 	 1.61 sec
2023-03-29 22:10:42,312 			Loss:    1.232e-02    			Backward time: 	 0.30 sec 
2023-03-29 22:10:42,312 ADAM: Layer 0 -> dw_min:9.9771e-01  dw_max:1.0016e+00 lr:1.0000e-02
2023-03-29 22:10:42,312 ADAM: Layer 1 -> dw_min:9.8611e-01  dw_max:1.0097e+00 lr:1.0000e-02
2023-03-29 22:10:42,312 ADAM: Layer 2 -> dw_min:9.8682e-01  dw_max:1.0139e+00 lr:1.0000e-02
2023-03-29 22:10:42,312 ADAM: Layer 3 -> dw_min:9.9402e-01  dw_max:1.0061e+00 lr:1.0000e-02
2023-03-29 22:10:42,372 			Learning rate: weights:   1.000e-02    
2023-03-29 22:10:42,372 			Last test performance: 99.28%
2023-03-29 22:10:42,372 ----------------
2023-03-29 22:10:44,306   23  =>  33   		Training 486 pattern with 99.79% 	Forward time: 	 1.62 sec
2023-03-29 22:10:44,306 			Loss:    8.832e-03    			Backward time: 	 0.30 sec 
2023-03-29 22:10:44,306 ADAM: Layer 0 -> dw_min:9.9789e-01  dw_max:1.0018e+00 lr:1.0000e-02
2023-03-29 22:10:44,306 ADAM: Layer 1 -> dw_min:9.8696e-01  dw_max:1.0107e+00 lr:1.0000e-02
2023-03-29 22:10:44,306 ADAM: Layer 2 -> dw_min:9.8456e-01  dw_max:1.0146e+00 lr:1.0000e-02
2023-03-29 22:10:44,306 ADAM: Layer 3 -> dw_min:9.9461e-01  dw_max:1.0055e+00 lr:1.0000e-02
2023-03-29 22:10:44,325 			Learning rate: weights:   1.000e-02    
2023-03-29 22:10:44,325 			Last test performance: 99.28%
2023-03-29 22:10:44,325 ----------------
2023-03-29 22:10:46,265   23  =>  34   		Training 486 pattern with 99.38% 	Forward time: 	 1.63 sec
2023-03-29 22:10:46,265 			Loss:    1.769e-02    			Backward time: 	 0.30 sec 
2023-03-29 22:10:46,266 ADAM: Layer 0 -> dw_min:9.9795e-01  dw_max:1.0020e+00 lr:1.0000e-02
2023-03-29 22:10:46,266 ADAM: Layer 1 -> dw_min:9.8761e-01  dw_max:1.0113e+00 lr:1.0000e-02
2023-03-29 22:10:46,266 ADAM: Layer 2 -> dw_min:9.8479e-01  dw_max:1.0147e+00 lr:1.0000e-02
2023-03-29 22:10:46,266 ADAM: Layer 3 -> dw_min:9.9483e-01  dw_max:1.0066e+00 lr:1.0000e-02
2023-03-29 22:10:46,296 			Learning rate: weights:   1.000e-02    
2023-03-29 22:10:46,296 			Last test performance: 99.28%
2023-03-29 22:10:46,296 ----------------
2023-03-29 22:10:48,210   23  =>  35   		Training 486 pattern with 100.00% 	Forward time: 	 1.61 sec
2023-03-29 22:10:48,210 			Loss:    1.039e-03    			Backward time: 	 0.30 sec 
2023-03-29 22:10:48,210 ADAM: Layer 0 -> dw_min:9.9811e-01  dw_max:1.0018e+00 lr:1.0000e-02
2023-03-29 22:10:48,210 ADAM: Layer 1 -> dw_min:9.8882e-01  dw_max:1.0101e+00 lr:1.0000e-02
2023-03-29 22:10:48,210 ADAM: Layer 2 -> dw_min:9.8630e-01  dw_max:1.0132e+00 lr:1.0000e-02
2023-03-29 22:10:48,211 ADAM: Layer 3 -> dw_min:9.9534e-01  dw_max:1.0059e+00 lr:1.0000e-02
2023-03-29 22:10:48,232 			Learning rate: weights:   1.000e-02    
2023-03-29 22:10:48,232 			Last test performance: 99.28%
2023-03-29 22:10:48,232 ----------------
2023-03-29 22:10:50,175   23  =>  36   		Training 486 pattern with 99.58% 	Forward time: 	 1.64 sec
2023-03-29 22:10:50,175 			Loss:    8.177e-03    			Backward time: 	 0.30 sec 
2023-03-29 22:10:50,175 ADAM: Layer 0 -> dw_min:9.9793e-01  dw_max:1.0023e+00 lr:1.0000e-02
2023-03-29 22:10:50,175 ADAM: Layer 1 -> dw_min:9.9017e-01  dw_max:1.0131e+00 lr:1.0000e-02
2023-03-29 22:10:50,175 ADAM: Layer 2 -> dw_min:9.8473e-01  dw_max:1.0149e+00 lr:1.0000e-02
2023-03-29 22:10:50,175 ADAM: Layer 3 -> dw_min:9.9580e-01  dw_max:1.0053e+00 lr:1.0000e-02
2023-03-29 22:10:50,197 			Learning rate: weights:   1.000e-02    
2023-03-29 22:10:50,197 			Last test performance: 99.28%
2023-03-29 22:10:50,197 ----------------
2023-03-29 22:10:52,152   23  =>  37   		Training 486 pattern with 99.58% 	Forward time: 	 1.65 sec
2023-03-29 22:10:52,152 			Loss:    1.646e-02    			Backward time: 	 0.30 sec 
2023-03-29 22:10:52,152 ADAM: Layer 0 -> dw_min:9.9808e-01  dw_max:1.0018e+00 lr:1.0000e-02
2023-03-29 22:10:52,152 ADAM: Layer 1 -> dw_min:9.8937e-01  dw_max:1.0118e+00 lr:1.0000e-02
2023-03-29 22:10:52,153 ADAM: Layer 2 -> dw_min:9.8425e-01  dw_max:1.0134e+00 lr:1.0000e-02
2023-03-29 22:10:52,153 ADAM: Layer 3 -> dw_min:9.9622e-01  dw_max:1.0104e+00 lr:1.0000e-02
2023-03-29 22:10:52,169 			Learning rate: weights:   1.000e-02    
2023-03-29 22:10:52,169 			Last test performance: 99.28%
2023-03-29 22:10:52,169 ----------------
2023-03-29 22:10:54,073   23  =>  38   		Training 486 pattern with 99.17% 	Forward time: 	 1.60 sec
2023-03-29 22:10:54,073 			Loss:    1.952e-02    			Backward time: 	 0.30 sec 
2023-03-29 22:10:54,073 ADAM: Layer 0 -> dw_min:9.9806e-01  dw_max:1.0016e+00 lr:1.0000e-02
2023-03-29 22:10:54,073 ADAM: Layer 1 -> dw_min:9.8986e-01  dw_max:1.0129e+00 lr:1.0000e-02
2023-03-29 22:10:54,073 ADAM: Layer 2 -> dw_min:9.8292e-01  dw_max:1.0163e+00 lr:1.0000e-02
2023-03-29 22:10:54,073 ADAM: Layer 3 -> dw_min:9.9363e-01  dw_max:1.0094e+00 lr:1.0000e-02
2023-03-29 22:10:54,156 			Learning rate: weights:   1.000e-02    
2023-03-29 22:10:54,156 			Last test performance: 99.28%
2023-03-29 22:10:54,156 ----------------
2023-03-29 22:10:56,123   23  =>  39   		Training 486 pattern with 99.79% 	Forward time: 	 1.66 sec
2023-03-29 22:10:56,123 			Loss:    4.369e-03    			Backward time: 	 0.30 sec 
2023-03-29 22:10:56,124 ADAM: Layer 0 -> dw_min:9.9825e-01  dw_max:1.0016e+00 lr:1.0000e-02
2023-03-29 22:10:56,124 ADAM: Layer 1 -> dw_min:9.9080e-01  dw_max:1.0111e+00 lr:1.0000e-02
2023-03-29 22:10:56,124 ADAM: Layer 2 -> dw_min:9.8490e-01  dw_max:1.0147e+00 lr:1.0000e-02
2023-03-29 22:10:56,124 ADAM: Layer 3 -> dw_min:9.9427e-01  dw_max:1.0084e+00 lr:1.0000e-02
2023-03-29 22:10:56,209 			Learning rate: weights:   1.000e-02    
2023-03-29 22:10:56,209 			Last test performance: 99.28%
2023-03-29 22:10:56,209 ----------------
2023-03-29 22:10:58,227   23  =>  40   		Training 486 pattern with 98.96% 	Forward time: 	 1.70 sec
2023-03-29 22:10:58,227 			Loss:    4.461e-02    			Backward time: 	 0.30 sec 
2023-03-29 22:10:58,227 ADAM: Layer 0 -> dw_min:9.9754e-01  dw_max:1.0021e+00 lr:1.0000e-02
2023-03-29 22:10:58,227 ADAM: Layer 1 -> dw_min:9.8934e-01  dw_max:1.0137e+00 lr:1.0000e-02
2023-03-29 22:10:58,227 ADAM: Layer 2 -> dw_min:9.8349e-01  dw_max:1.0156e+00 lr:1.0000e-02
2023-03-29 22:10:58,227 ADAM: Layer 3 -> dw_min:9.9498e-01  dw_max:1.0076e+00 lr:1.0000e-02
2023-03-29 22:10:58,306 			Learning rate: weights:   1.000e-02    
2023-03-29 22:10:58,306 			Last test performance: 99.28%
2023-03-29 22:10:58,306 ----------------
2023-03-29 22:11:00,227   23  =>  41   		Training 486 pattern with 98.96% 	Forward time: 	 1.61 sec
2023-03-29 22:11:00,227 			Loss:    3.451e-02    			Backward time: 	 0.30 sec 
2023-03-29 22:11:00,228 ADAM: Layer 0 -> dw_min:9.9789e-01  dw_max:1.0023e+00 lr:1.0000e-02
2023-03-29 22:11:00,228 ADAM: Layer 1 -> dw_min:9.9042e-01  dw_max:1.0149e+00 lr:1.0000e-02
2023-03-29 22:11:00,228 ADAM: Layer 2 -> dw_min:9.8446e-01  dw_max:1.0148e+00 lr:1.0000e-02
2023-03-29 22:11:00,228 ADAM: Layer 3 -> dw_min:9.9540e-01  dw_max:1.0068e+00 lr:1.0000e-02
2023-03-29 22:11:00,307 			Learning rate: weights:   1.000e-02    
2023-03-29 22:11:00,307 			Last test performance: 99.28%
2023-03-29 22:11:00,307 ----------------
2023-03-29 22:11:02,271   23  =>  42   		Training 486 pattern with 99.58% 	Forward time: 	 1.66 sec
2023-03-29 22:11:02,271 			Loss:    1.668e-02    			Backward time: 	 0.30 sec 
2023-03-29 22:11:02,272 ADAM: Layer 0 -> dw_min:9.9818e-01  dw_max:1.0023e+00 lr:1.0000e-02
2023-03-29 22:11:02,272 ADAM: Layer 1 -> dw_min:9.8506e-01  dw_max:1.0130e+00 lr:1.0000e-02
2023-03-29 22:11:02,272 ADAM: Layer 2 -> dw_min:9.8447e-01  dw_max:1.0169e+00 lr:1.0000e-02
2023-03-29 22:11:02,272 ADAM: Layer 3 -> dw_min:9.9584e-01  dw_max:1.0062e+00 lr:1.0000e-02
2023-03-29 22:11:02,289 			Learning rate: weights:   1.000e-02    
2023-03-29 22:11:02,289 			Last test performance: 99.28%
2023-03-29 22:11:02,289 ----------------
2023-03-29 22:11:04,201   23  =>  43   		Training 486 pattern with 99.58% 	Forward time: 	 1.60 sec
2023-03-29 22:11:04,201 			Loss:    8.585e-03    			Backward time: 	 0.30 sec 
2023-03-29 22:11:04,201 ADAM: Layer 0 -> dw_min:9.9763e-01  dw_max:1.0028e+00 lr:1.0000e-02
2023-03-29 22:11:04,202 ADAM: Layer 1 -> dw_min:9.8616e-01  dw_max:1.0117e+00 lr:1.0000e-02
2023-03-29 22:11:04,202 ADAM: Layer 2 -> dw_min:9.8482e-01  dw_max:1.0159e+00 lr:1.0000e-02
2023-03-29 22:11:04,202 ADAM: Layer 3 -> dw_min:9.9528e-01  dw_max:1.0064e+00 lr:1.0000e-02
2023-03-29 22:11:04,261 			Learning rate: weights:   1.000e-02    
2023-03-29 22:11:04,261 			Last test performance: 99.28%
2023-03-29 22:11:04,261 ----------------
2023-03-29 22:11:06,235   23  =>  44   		Training 486 pattern with 99.38% 	Forward time: 	 1.66 sec
2023-03-29 22:11:06,235 			Loss:    2.110e-02    			Backward time: 	 0.30 sec 
2023-03-29 22:11:06,235 ADAM: Layer 0 -> dw_min:9.9806e-01  dw_max:1.0023e+00 lr:1.0000e-02
2023-03-29 22:11:06,235 ADAM: Layer 1 -> dw_min:9.8686e-01  dw_max:1.0150e+00 lr:1.0000e-02
2023-03-29 22:11:06,235 ADAM: Layer 2 -> dw_min:9.8214e-01  dw_max:1.0162e+00 lr:1.0000e-02
2023-03-29 22:11:06,235 ADAM: Layer 3 -> dw_min:9.9503e-01  dw_max:1.0058e+00 lr:1.0000e-02
2023-03-29 22:11:06,254 			Learning rate: weights:   1.000e-02    
2023-03-29 22:11:06,254 			Last test performance: 99.28%
2023-03-29 22:11:06,254 ----------------
2023-03-29 22:11:08,237   23  =>  45   		Training 486 pattern with 99.38% 	Forward time: 	 1.68 sec
2023-03-29 22:11:08,237 			Loss:    1.809e-02    			Backward time: 	 0.30 sec 
2023-03-29 22:11:08,237 ADAM: Layer 0 -> dw_min:9.9844e-01  dw_max:1.0026e+00 lr:1.0000e-02
2023-03-29 22:11:08,238 ADAM: Layer 1 -> dw_min:9.8784e-01  dw_max:1.0134e+00 lr:1.0000e-02
2023-03-29 22:11:08,238 ADAM: Layer 2 -> dw_min:9.8392e-01  dw_max:1.0157e+00 lr:1.0000e-02
2023-03-29 22:11:08,238 ADAM: Layer 3 -> dw_min:9.9543e-01  dw_max:1.0052e+00 lr:1.0000e-02
2023-03-29 22:11:08,306 			Learning rate: weights:   1.000e-02    
2023-03-29 22:11:08,306 			Last test performance: 99.28%
2023-03-29 22:11:08,306 ----------------
2023-03-29 22:11:10,251   23  =>  46   		Training 486 pattern with 99.58% 	Forward time: 	 1.64 sec
2023-03-29 22:11:10,251 			Loss:    8.984e-03    			Backward time: 	 0.30 sec 
2023-03-29 22:11:10,251 ADAM: Layer 0 -> dw_min:9.9840e-01  dw_max:1.0024e+00 lr:1.0000e-02
2023-03-29 22:11:10,251 ADAM: Layer 1 -> dw_min:9.8603e-01  dw_max:1.0155e+00 lr:1.0000e-02
2023-03-29 22:11:10,251 ADAM: Layer 2 -> dw_min:9.8254e-01  dw_max:1.0181e+00 lr:1.0000e-02
2023-03-29 22:11:10,251 ADAM: Layer 3 -> dw_min:9.9583e-01  dw_max:1.0056e+00 lr:1.0000e-02
2023-03-29 22:11:10,309 			Learning rate: weights:   1.000e-02    
2023-03-29 22:11:10,309 			Last test performance: 99.28%
2023-03-29 22:11:10,309 ----------------
2023-03-29 22:11:12,252   23  =>  47   		Training 486 pattern with 98.96% 	Forward time: 	 1.64 sec
2023-03-29 22:11:12,252 			Loss:    2.550e-02    			Backward time: 	 0.30 sec 
2023-03-29 22:11:12,252 ADAM: Layer 0 -> dw_min:9.9789e-01  dw_max:1.0018e+00 lr:1.0000e-02
2023-03-29 22:11:12,253 ADAM: Layer 1 -> dw_min:9.8169e-01  dw_max:1.0112e+00 lr:1.0000e-02
2023-03-29 22:11:12,253 ADAM: Layer 2 -> dw_min:9.8484e-01  dw_max:1.0186e+00 lr:1.0000e-02
2023-03-29 22:11:12,253 ADAM: Layer 3 -> dw_min:9.9620e-01  dw_max:1.0054e+00 lr:1.0000e-02
2023-03-29 22:11:12,334 			Learning rate: weights:   1.000e-02    
2023-03-29 22:11:12,335 			Last test performance: 99.28%
2023-03-29 22:11:12,335 ----------------
2023-03-29 22:11:14,323   23  =>  48   		Training 486 pattern with 99.58% 	Forward time: 	 1.68 sec
2023-03-29 22:11:14,323 			Loss:    1.718e-02    			Backward time: 	 0.30 sec 
2023-03-29 22:11:14,323 ADAM: Layer 0 -> dw_min:9.9808e-01  dw_max:1.0017e+00 lr:1.0000e-02
2023-03-29 22:11:14,323 ADAM: Layer 1 -> dw_min:9.8200e-01  dw_max:1.0137e+00 lr:1.0000e-02
2023-03-29 22:11:14,323 ADAM: Layer 2 -> dw_min:9.8373e-01  dw_max:1.0175e+00 lr:1.0000e-02
2023-03-29 22:11:14,323 ADAM: Layer 3 -> dw_min:9.9619e-01  dw_max:1.0049e+00 lr:1.0000e-02
2023-03-29 22:11:14,341 			Learning rate: weights:   1.000e-02    
2023-03-29 22:11:14,341 			Last test performance: 99.28%
2023-03-29 22:11:14,341 ----------------
2023-03-29 22:11:16,242   23  =>  49   		Training 486 pattern with 99.58% 	Forward time: 	 1.59 sec
2023-03-29 22:11:16,242 			Loss:    1.779e-02    			Backward time: 	 0.30 sec 
2023-03-29 22:11:16,243 ADAM: Layer 0 -> dw_min:9.9800e-01  dw_max:1.0016e+00 lr:1.0000e-02
2023-03-29 22:11:16,243 ADAM: Layer 1 -> dw_min:9.8413e-01  dw_max:1.0124e+00 lr:1.0000e-02
2023-03-29 22:11:16,243 ADAM: Layer 2 -> dw_min:9.8535e-01  dw_max:1.0157e+00 lr:1.0000e-02
2023-03-29 22:11:16,243 ADAM: Layer 3 -> dw_min:9.9669e-01  dw_max:1.0044e+00 lr:1.0000e-02
2023-03-29 22:11:16,263 			Learning rate: weights:   1.000e-02    
2023-03-29 22:11:16,263 			Last test performance: 99.28%
2023-03-29 22:11:16,263 ----------------
2023-03-29 22:11:18,241   23  =>  50   		Training 486 pattern with 99.79% 	Forward time: 	 1.67 sec
2023-03-29 22:11:18,241 			Loss:    5.207e-03    			Backward time: 	 0.30 sec 
2023-03-29 22:11:18,242 ADAM: Layer 0 -> dw_min:9.9828e-01  dw_max:1.0020e+00 lr:1.0000e-02
2023-03-29 22:11:18,242 ADAM: Layer 1 -> dw_min:9.8553e-01  dw_max:1.0131e+00 lr:1.0000e-02
2023-03-29 22:11:18,242 ADAM: Layer 2 -> dw_min:9.8479e-01  dw_max:1.0140e+00 lr:1.0000e-02
2023-03-29 22:11:18,242 ADAM: Layer 3 -> dw_min:9.9494e-01  dw_max:1.0040e+00 lr:1.0000e-02
2023-03-29 22:11:18,262 			Learning rate: weights:   1.000e-02    
2023-03-29 22:11:18,262 			Last test performance: 99.28%
2023-03-29 22:11:18,262 ----------------
2023-03-29 22:11:20,249   23  =>  51   		Training 486 pattern with 99.17% 	Forward time: 	 1.68 sec
2023-03-29 22:11:20,249 			Loss:    2.258e-02    			Backward time: 	 0.30 sec 
2023-03-29 22:11:20,249 ADAM: Layer 0 -> dw_min:9.9839e-01  dw_max:1.0019e+00 lr:1.0000e-02
2023-03-29 22:11:20,249 ADAM: Layer 1 -> dw_min:9.8719e-01  dw_max:1.0169e+00 lr:1.0000e-02
2023-03-29 22:11:20,249 ADAM: Layer 2 -> dw_min:9.8273e-01  dw_max:1.0148e+00 lr:1.0000e-02
2023-03-29 22:11:20,249 ADAM: Layer 3 -> dw_min:9.9412e-01  dw_max:1.0044e+00 lr:1.0000e-02
2023-03-29 22:11:20,267 			Learning rate: weights:   1.000e-02    
2023-03-29 22:11:20,267 			Last test performance: 99.28%
2023-03-29 22:11:20,267 ----------------
2023-03-29 22:11:22,237   23  =>  52   		Training 486 pattern with 99.58% 	Forward time: 	 1.66 sec
2023-03-29 22:11:22,237 			Loss:    1.766e-02    			Backward time: 	 0.30 sec 
2023-03-29 22:11:22,237 ADAM: Layer 0 -> dw_min:9.9826e-01  dw_max:1.0021e+00 lr:1.0000e-02
2023-03-29 22:11:22,237 ADAM: Layer 1 -> dw_min:9.8528e-01  dw_max:1.0151e+00 lr:1.0000e-02
2023-03-29 22:11:22,237 ADAM: Layer 2 -> dw_min:9.8445e-01  dw_max:1.0153e+00 lr:1.0000e-02
2023-03-29 22:11:22,237 ADAM: Layer 3 -> dw_min:9.9467e-01  dw_max:1.0039e+00 lr:1.0000e-02
2023-03-29 22:11:22,256 			Learning rate: weights:   1.000e-02    
2023-03-29 22:11:22,256 			Last test performance: 99.28%
2023-03-29 22:11:22,256 ----------------
2023-03-29 22:11:24,235   23  =>  53   		Training 486 pattern with 99.58% 	Forward time: 	 1.67 sec
2023-03-29 22:11:24,235 			Loss:    1.168e-02    			Backward time: 	 0.30 sec 
2023-03-29 22:11:24,235 ADAM: Layer 0 -> dw_min:9.9808e-01  dw_max:1.0019e+00 lr:1.0000e-02
2023-03-29 22:11:24,235 ADAM: Layer 1 -> dw_min:9.8675e-01  dw_max:1.0138e+00 lr:1.0000e-02
2023-03-29 22:11:24,235 ADAM: Layer 2 -> dw_min:9.8489e-01  dw_max:1.0138e+00 lr:1.0000e-02
2023-03-29 22:11:24,235 ADAM: Layer 3 -> dw_min:9.9519e-01  dw_max:1.0076e+00 lr:1.0000e-02
2023-03-29 22:11:24,293 			Learning rate: weights:   1.000e-02    
2023-03-29 22:11:24,293 			Last test performance: 99.28%
2023-03-29 22:11:24,293 ----------------
2023-03-29 22:11:26,249   23  =>  54   		Training 486 pattern with 99.79% 	Forward time: 	 1.65 sec
2023-03-29 22:11:26,249 			Loss:    2.460e-03    			Backward time: 	 0.30 sec 
2023-03-29 22:11:26,249 ADAM: Layer 0 -> dw_min:9.9791e-01  dw_max:1.0016e+00 lr:1.0000e-02
2023-03-29 22:11:26,249 ADAM: Layer 1 -> dw_min:9.8772e-01  dw_max:1.0115e+00 lr:1.0000e-02
2023-03-29 22:11:26,249 ADAM: Layer 2 -> dw_min:9.8480e-01  dw_max:1.0124e+00 lr:1.0000e-02
2023-03-29 22:11:26,249 ADAM: Layer 3 -> dw_min:9.9566e-01  dw_max:1.0068e+00 lr:1.0000e-02
2023-03-29 22:11:26,307 			Learning rate: weights:   1.000e-02    
2023-03-29 22:11:26,307 			Last test performance: 99.28%
2023-03-29 22:11:26,307 ----------------
2023-03-29 22:11:28,243   23  =>  55   		Training 486 pattern with 99.79% 	Forward time: 	 1.63 sec
2023-03-29 22:11:28,243 			Loss:    4.894e-03    			Backward time: 	 0.30 sec 
2023-03-29 22:11:28,243 ADAM: Layer 0 -> dw_min:9.9809e-01  dw_max:1.0018e+00 lr:1.0000e-02
2023-03-29 22:11:28,243 ADAM: Layer 1 -> dw_min:9.8808e-01  dw_max:1.0116e+00 lr:1.0000e-02
2023-03-29 22:11:28,243 ADAM: Layer 2 -> dw_min:9.8631e-01  dw_max:1.0137e+00 lr:1.0000e-02
2023-03-29 22:11:28,243 ADAM: Layer 3 -> dw_min:9.9607e-01  dw_max:1.0061e+00 lr:1.0000e-02
2023-03-29 22:11:28,302 			Learning rate: weights:   1.000e-02    
2023-03-29 22:11:28,302 			Last test performance: 99.28%
2023-03-29 22:11:28,302 ----------------
2023-03-29 22:11:30,278   23  =>  56   		Training 486 pattern with 99.58% 	Forward time: 	 1.66 sec
2023-03-29 22:11:30,279 			Loss:    1.289e-02    			Backward time: 	 0.30 sec 
2023-03-29 22:11:30,279 ADAM: Layer 0 -> dw_min:9.9833e-01  dw_max:1.0015e+00 lr:1.0000e-02
2023-03-29 22:11:30,279 ADAM: Layer 1 -> dw_min:9.8551e-01  dw_max:1.0106e+00 lr:1.0000e-02
2023-03-29 22:11:30,279 ADAM: Layer 2 -> dw_min:9.8767e-01  dw_max:1.0152e+00 lr:1.0000e-02
2023-03-29 22:11:30,279 ADAM: Layer 3 -> dw_min:9.9346e-01  dw_max:1.0055e+00 lr:1.0000e-02
2023-03-29 22:11:30,296 			Learning rate: weights:   1.000e-02    
2023-03-29 22:11:30,296 			Last test performance: 99.28%
2023-03-29 22:11:30,296 ----------------
2023-03-29 22:11:32,258   23  =>  57   		Training 486 pattern with 98.75% 	Forward time: 	 1.65 sec
2023-03-29 22:11:32,258 			Loss:    3.509e-02    			Backward time: 	 0.30 sec 
2023-03-29 22:11:32,258 ADAM: Layer 0 -> dw_min:9.9799e-01  dw_max:1.0034e+00 lr:1.0000e-02
2023-03-29 22:11:32,258 ADAM: Layer 1 -> dw_min:9.8695e-01  dw_max:1.0135e+00 lr:1.0000e-02
2023-03-29 22:11:32,258 ADAM: Layer 2 -> dw_min:9.8469e-01  dw_max:1.0191e+00 lr:1.0000e-02
2023-03-29 22:11:32,259 ADAM: Layer 3 -> dw_min:9.8990e-01  dw_max:1.0083e+00 lr:1.0000e-02
2023-03-29 22:11:32,300 			Learning rate: weights:   1.000e-02    
2023-03-29 22:11:32,300 			Last test performance: 99.28%
2023-03-29 22:11:32,300 ----------------
2023-03-29 22:11:34,253   23  =>  58   		Training 486 pattern with 99.58% 	Forward time: 	 1.65 sec
2023-03-29 22:11:34,253 			Loss:    8.905e-03    			Backward time: 	 0.30 sec 
2023-03-29 22:11:34,253 ADAM: Layer 0 -> dw_min:9.9804e-01  dw_max:1.0029e+00 lr:1.0000e-02
2023-03-29 22:11:34,253 ADAM: Layer 1 -> dw_min:9.8733e-01  dw_max:1.0156e+00 lr:1.0000e-02
2023-03-29 22:11:34,254 ADAM: Layer 2 -> dw_min:9.8437e-01  dw_max:1.0172e+00 lr:1.0000e-02
2023-03-29 22:11:34,254 ADAM: Layer 3 -> dw_min:9.9087e-01  dw_max:1.0075e+00 lr:1.0000e-02
2023-03-29 22:11:34,313 			Learning rate: weights:   1.000e-02    
2023-03-29 22:11:34,313 			Last test performance: 99.28%
2023-03-29 22:11:34,313 ----------------
2023-03-29 22:11:36,242   23  =>  59   		Training 486 pattern with 99.79% 	Forward time: 	 1.62 sec
2023-03-29 22:11:36,242 			Loss:    6.043e-03    			Backward time: 	 0.30 sec 
2023-03-29 22:11:36,243 ADAM: Layer 0 -> dw_min:9.9772e-01  dw_max:1.0025e+00 lr:1.0000e-02
2023-03-29 22:11:36,243 ADAM: Layer 1 -> dw_min:9.8839e-01  dw_max:1.0201e+00 lr:1.0000e-02
2023-03-29 22:11:36,243 ADAM: Layer 2 -> dw_min:9.8478e-01  dw_max:1.0157e+00 lr:1.0000e-02
2023-03-29 22:11:36,243 ADAM: Layer 3 -> dw_min:9.9177e-01  dw_max:1.0068e+00 lr:1.0000e-02
2023-03-29 22:11:36,334 			Learning rate: weights:   1.000e-02    
2023-03-29 22:11:36,334 			Last test performance: 99.28%
2023-03-29 22:11:36,334 ----------------
2023-03-29 22:11:38,279   23  =>  60   		Training 486 pattern with 99.17% 	Forward time: 	 1.64 sec
2023-03-29 22:11:38,279 			Loss:    2.113e-02    			Backward time: 	 0.30 sec 
2023-03-29 22:11:38,279 ADAM: Layer 0 -> dw_min:9.9753e-01  dw_max:1.0019e+00 lr:1.0000e-02
2023-03-29 22:11:38,279 ADAM: Layer 1 -> dw_min:9.8586e-01  dw_max:1.0175e+00 lr:1.0000e-02
2023-03-29 22:11:38,279 ADAM: Layer 2 -> dw_min:9.8569e-01  dw_max:1.0153e+00 lr:1.0000e-02
2023-03-29 22:11:38,279 ADAM: Layer 3 -> dw_min:9.9259e-01  dw_max:1.0061e+00 lr:1.0000e-02
2023-03-29 22:11:38,358 			Learning rate: weights:   1.000e-02    
2023-03-29 22:11:38,358 			Last test performance: 99.28%
2023-03-29 22:11:38,358 ----------------
2023-03-29 22:11:40,273   23  =>  61   		Training 486 pattern with 99.79% 	Forward time: 	 1.60 sec
2023-03-29 22:11:40,273 			Loss:    6.236e-03    			Backward time: 	 0.30 sec 
2023-03-29 22:11:40,273 ADAM: Layer 0 -> dw_min:9.9775e-01  dw_max:1.0016e+00 lr:1.0000e-02
2023-03-29 22:11:40,273 ADAM: Layer 1 -> dw_min:9.8694e-01  dw_max:1.0156e+00 lr:1.0000e-02
2023-03-29 22:11:40,273 ADAM: Layer 2 -> dw_min:9.8416e-01  dw_max:1.0172e+00 lr:1.0000e-02
2023-03-29 22:11:40,273 ADAM: Layer 3 -> dw_min:9.9333e-01  dw_max:1.0055e+00 lr:1.0000e-02
2023-03-29 22:11:40,333 			Learning rate: weights:   1.000e-02    
2023-03-29 22:11:40,333 			Last test performance: 99.28%
2023-03-29 22:11:40,333 ----------------
2023-03-29 22:11:42,318   23  =>  62   		Training 486 pattern with 99.79% 	Forward time: 	 1.68 sec
2023-03-29 22:11:42,319 			Loss:    9.288e-03    			Backward time: 	 0.30 sec 
2023-03-29 22:11:42,319 ADAM: Layer 0 -> dw_min:9.9799e-01  dw_max:1.0015e+00 lr:1.0000e-02
2023-03-29 22:11:42,319 ADAM: Layer 1 -> dw_min:9.8890e-01  dw_max:1.0160e+00 lr:1.0000e-02
2023-03-29 22:11:42,319 ADAM: Layer 2 -> dw_min:9.8574e-01  dw_max:1.0155e+00 lr:1.0000e-02
2023-03-29 22:11:42,319 ADAM: Layer 3 -> dw_min:9.9398e-01  dw_max:1.0050e+00 lr:1.0000e-02
2023-03-29 22:11:42,378 			Learning rate: weights:   1.000e-02    
2023-03-29 22:11:42,378 			Last test performance: 99.28%
2023-03-29 22:11:42,378 ----------------
2023-03-29 22:11:44,308   23  =>  63   		Training 486 pattern with 99.79% 	Forward time: 	 1.62 sec
2023-03-29 22:11:44,308 			Loss:    7.819e-03    			Backward time: 	 0.30 sec 
2023-03-29 22:11:44,308 ADAM: Layer 0 -> dw_min:9.9788e-01  dw_max:1.0014e+00 lr:1.0000e-02
2023-03-29 22:11:44,308 ADAM: Layer 1 -> dw_min:9.9022e-01  dw_max:1.0151e+00 lr:1.0000e-02
2023-03-29 22:11:44,308 ADAM: Layer 2 -> dw_min:9.8536e-01  dw_max:1.0158e+00 lr:1.0000e-02
2023-03-29 22:11:44,308 ADAM: Layer 3 -> dw_min:9.9458e-01  dw_max:1.0047e+00 lr:1.0000e-02
2023-03-29 22:11:44,368 			Learning rate: weights:   1.000e-02    
2023-03-29 22:11:44,368 			Last test performance: 99.28%
2023-03-29 22:11:44,368 ----------------
2023-03-29 22:11:46,291   23  =>  64   		Training 486 pattern with 99.58% 	Forward time: 	 1.62 sec
2023-03-29 22:11:46,291 			Loss:    6.999e-03    			Backward time: 	 0.30 sec 
2023-03-29 22:11:46,292 ADAM: Layer 0 -> dw_min:9.9822e-01  dw_max:1.0013e+00 lr:1.0000e-02
2023-03-29 22:11:46,292 ADAM: Layer 1 -> dw_min:9.8312e-01  dw_max:1.0160e+00 lr:1.0000e-02
2023-03-29 22:11:46,292 ADAM: Layer 2 -> dw_min:9.8462e-01  dw_max:1.0153e+00 lr:1.0000e-02
2023-03-29 22:11:46,292 ADAM: Layer 3 -> dw_min:9.9512e-01  dw_max:1.0072e+00 lr:1.0000e-02
2023-03-29 22:11:46,311 			Learning rate: weights:   1.000e-02    
2023-03-29 22:11:46,311 			Last test performance: 99.28%
2023-03-29 22:11:46,311 ----------------
2023-03-29 22:11:48,227   23  =>  65   		Training 486 pattern with 100.00% 	Forward time: 	 1.61 sec
2023-03-29 22:11:48,227 			Loss:    1.414e-03    			Backward time: 	 0.30 sec 
2023-03-29 22:11:48,227 ADAM: Layer 0 -> dw_min:9.9838e-01  dw_max:1.0013e+00 lr:1.0000e-02
2023-03-29 22:11:48,227 ADAM: Layer 1 -> dw_min:9.8296e-01  dw_max:1.0139e+00 lr:1.0000e-02
2023-03-29 22:11:48,228 ADAM: Layer 2 -> dw_min:9.8362e-01  dw_max:1.0169e+00 lr:1.0000e-02
2023-03-29 22:11:48,228 ADAM: Layer 3 -> dw_min:9.9560e-01  dw_max:1.0065e+00 lr:1.0000e-02
2023-03-29 22:11:48,325 			Learning rate: weights:   1.000e-02    
2023-03-29 22:11:48,325 			Last test performance: 99.28%
2023-03-29 22:11:48,325 ----------------
2023-03-29 22:11:50,234   23  =>  66   		Training 486 pattern with 99.58% 	Forward time: 	 1.60 sec
2023-03-29 22:11:50,234 			Loss:    1.563e-02    			Backward time: 	 0.30 sec 
2023-03-29 22:11:50,235 ADAM: Layer 0 -> dw_min:9.9743e-01  dw_max:1.0016e+00 lr:1.0000e-02
2023-03-29 22:11:50,235 ADAM: Layer 1 -> dw_min:9.8502e-01  dw_max:1.0139e+00 lr:1.0000e-02
2023-03-29 22:11:50,235 ADAM: Layer 2 -> dw_min:9.8469e-01  dw_max:1.0197e+00 lr:1.0000e-02
2023-03-29 22:11:50,235 ADAM: Layer 3 -> dw_min:9.9549e-01  dw_max:1.0072e+00 lr:1.0000e-02
2023-03-29 22:11:50,309 			Learning rate: weights:   1.000e-02    
2023-03-29 22:11:50,309 			Last test performance: 99.28%
2023-03-29 22:11:50,309 ----------------
2023-03-29 22:11:52,234   23  =>  67   		Training 486 pattern with 99.79% 	Forward time: 	 1.62 sec
2023-03-29 22:11:52,235 			Loss:    5.081e-03    			Backward time: 	 0.30 sec 
2023-03-29 22:11:52,235 ADAM: Layer 0 -> dw_min:9.9771e-01  dw_max:1.0016e+00 lr:1.0000e-02
2023-03-29 22:11:52,235 ADAM: Layer 1 -> dw_min:9.8651e-01  dw_max:1.0122e+00 lr:1.0000e-02
2023-03-29 22:11:52,235 ADAM: Layer 2 -> dw_min:9.8616e-01  dw_max:1.0185e+00 lr:1.0000e-02
2023-03-29 22:11:52,235 ADAM: Layer 3 -> dw_min:9.9594e-01  dw_max:1.0065e+00 lr:1.0000e-02
2023-03-29 22:11:52,276 			Learning rate: weights:   1.000e-02    
2023-03-29 22:11:52,276 			Last test performance: 99.28%
2023-03-29 22:11:52,277 ----------------
2023-03-29 22:11:54,268   23  =>  68   		Training 486 pattern with 99.58% 	Forward time: 	 1.68 sec
2023-03-29 22:11:54,268 			Loss:    1.415e-02    			Backward time: 	 0.30 sec 
2023-03-29 22:11:54,268 ADAM: Layer 0 -> dw_min:9.9803e-01  dw_max:1.0015e+00 lr:1.0000e-02
2023-03-29 22:11:54,268 ADAM: Layer 1 -> dw_min:9.8613e-01  dw_max:1.0109e+00 lr:1.0000e-02
2023-03-29 22:11:54,268 ADAM: Layer 2 -> dw_min:9.8581e-01  dw_max:1.0166e+00 lr:1.0000e-02
2023-03-29 22:11:54,268 ADAM: Layer 3 -> dw_min:9.9634e-01  dw_max:1.0058e+00 lr:1.0000e-02
2023-03-29 22:11:54,298 			Learning rate: weights:   1.000e-02    
2023-03-29 22:11:54,298 			Last test performance: 99.28%
2023-03-29 22:11:54,298 ----------------
2023-03-29 22:11:56,210   23  =>  69   		Training 486 pattern with 99.38% 	Forward time: 	 1.60 sec
2023-03-29 22:11:56,210 			Loss:    3.228e-02    			Backward time: 	 0.30 sec 
2023-03-29 22:11:56,210 ADAM: Layer 0 -> dw_min:9.9638e-01  dw_max:1.0030e+00 lr:1.0000e-02
2023-03-29 22:11:56,210 ADAM: Layer 1 -> dw_min:9.8224e-01  dw_max:1.0129e+00 lr:1.0000e-02
2023-03-29 22:11:56,210 ADAM: Layer 2 -> dw_min:9.8489e-01  dw_max:1.0157e+00 lr:1.0000e-02
2023-03-29 22:11:56,211 ADAM: Layer 3 -> dw_min:9.9362e-01  dw_max:1.0053e+00 lr:1.0000e-02
2023-03-29 22:11:56,269 			Learning rate: weights:   1.000e-02    
2023-03-29 22:11:56,269 			Last test performance: 99.28%
2023-03-29 22:11:56,269 ----------------
2023-03-29 22:11:58,265   23  =>  70   		Training 486 pattern with 98.96% 	Forward time: 	 1.68 sec
2023-03-29 22:11:58,265 			Loss:    3.255e-02    			Backward time: 	 0.30 sec 
2023-03-29 22:11:58,265 ADAM: Layer 0 -> dw_min:9.9546e-01  dw_max:1.0039e+00 lr:1.0000e-02
2023-03-29 22:11:58,265 ADAM: Layer 1 -> dw_min:9.8109e-01  dw_max:1.0152e+00 lr:1.0000e-02
2023-03-29 22:11:58,265 ADAM: Layer 2 -> dw_min:9.8415e-01  dw_max:1.0200e+00 lr:1.0000e-02
2023-03-29 22:11:58,266 ADAM: Layer 3 -> dw_min:9.9424e-01  dw_max:1.0048e+00 lr:1.0000e-02
2023-03-29 22:11:58,323 			Learning rate: weights:   1.000e-02    
2023-03-29 22:11:58,323 			Last test performance: 99.28%
2023-03-29 22:11:58,323 ----------------
2023-03-29 22:12:00,271   23  =>  71   		Training 486 pattern with 99.38% 	Forward time: 	 1.64 sec
2023-03-29 22:12:00,271 			Loss:    9.623e-03    			Backward time: 	 0.30 sec 
2023-03-29 22:12:00,271 ADAM: Layer 0 -> dw_min:9.9562e-01  dw_max:1.0037e+00 lr:1.0000e-02
2023-03-29 22:12:00,271 ADAM: Layer 1 -> dw_min:9.8047e-01  dw_max:1.0126e+00 lr:1.0000e-02
2023-03-29 22:12:00,271 ADAM: Layer 2 -> dw_min:9.8505e-01  dw_max:1.0180e+00 lr:1.0000e-02
2023-03-29 22:12:00,271 ADAM: Layer 3 -> dw_min:9.9481e-01  dw_max:1.0043e+00 lr:1.0000e-02
2023-03-29 22:12:00,289 			Learning rate: weights:   1.000e-02    
2023-03-29 22:12:00,289 			Last test performance: 99.28%
2023-03-29 22:12:00,289 ----------------
2023-03-29 22:12:02,254   23  =>  72   		Training 486 pattern with 99.38% 	Forward time: 	 1.65 sec
2023-03-29 22:12:02,254 			Loss:    2.827e-02    			Backward time: 	 0.30 sec 
2023-03-29 22:12:02,254 ADAM: Layer 0 -> dw_min:9.9607e-01  dw_max:1.0039e+00 lr:1.0000e-02
2023-03-29 22:12:02,254 ADAM: Layer 1 -> dw_min:9.8065e-01  dw_max:1.0161e+00 lr:1.0000e-02
2023-03-29 22:12:02,254 ADAM: Layer 2 -> dw_min:9.8473e-01  dw_max:1.0163e+00 lr:1.0000e-02
2023-03-29 22:12:02,254 ADAM: Layer 3 -> dw_min:9.9533e-01  dw_max:1.0042e+00 lr:1.0000e-02
2023-03-29 22:12:02,273 			Learning rate: weights:   1.000e-02    
2023-03-29 22:12:02,273 			Last test performance: 99.28%
2023-03-29 22:12:02,273 ----------------
2023-03-29 22:12:04,165   23  =>  73   		Training 486 pattern with 99.79% 	Forward time: 	 1.59 sec
2023-03-29 22:12:04,165 			Loss:    6.138e-03    			Backward time: 	 0.30 sec 
2023-03-29 22:12:04,166 ADAM: Layer 0 -> dw_min:9.9655e-01  dw_max:1.0033e+00 lr:1.0000e-02
2023-03-29 22:12:04,166 ADAM: Layer 1 -> dw_min:9.8145e-01  dw_max:1.0111e+00 lr:1.0000e-02
2023-03-29 22:12:04,166 ADAM: Layer 2 -> dw_min:9.8456e-01  dw_max:1.0154e+00 lr:1.0000e-02
2023-03-29 22:12:04,166 ADAM: Layer 3 -> dw_min:9.9579e-01  dw_max:1.0038e+00 lr:1.0000e-02
2023-03-29 22:12:04,229 			Learning rate: weights:   1.000e-02    
2023-03-29 22:12:04,229 			Last test performance: 99.28%
2023-03-29 22:12:04,229 ----------------
2023-03-29 22:12:06,135   23  =>  74   		Training 486 pattern with 98.54% 	Forward time: 	 1.60 sec
2023-03-29 22:12:06,135 			Loss:    3.594e-02    			Backward time: 	 0.30 sec 
2023-03-29 22:12:06,135 ADAM: Layer 0 -> dw_min:9.9699e-01  dw_max:1.0028e+00 lr:1.0000e-02
2023-03-29 22:12:06,135 ADAM: Layer 1 -> dw_min:9.8202e-01  dw_max:1.0147e+00 lr:1.0000e-02
2023-03-29 22:12:06,135 ADAM: Layer 2 -> dw_min:9.8461e-01  dw_max:1.0162e+00 lr:1.0000e-02
2023-03-29 22:12:06,136 ADAM: Layer 3 -> dw_min:9.9474e-01  dw_max:1.0045e+00 lr:1.0000e-02
2023-03-29 22:12:06,180 			Learning rate: weights:   1.000e-02    
2023-03-29 22:12:06,180 			Last test performance: 99.28%
2023-03-29 22:12:06,180 ----------------
2023-03-29 22:12:08,137   23  =>  75   		Training 486 pattern with 99.17% 	Forward time: 	 1.65 sec
2023-03-29 22:12:08,137 			Loss:    1.770e-02    			Backward time: 	 0.30 sec 
2023-03-29 22:12:08,137 ADAM: Layer 0 -> dw_min:9.9726e-01  dw_max:1.0027e+00 lr:1.0000e-02
2023-03-29 22:12:08,137 ADAM: Layer 1 -> dw_min:9.8602e-01  dw_max:1.0198e+00 lr:1.0000e-02
2023-03-29 22:12:08,137 ADAM: Layer 2 -> dw_min:9.8199e-01  dw_max:1.0173e+00 lr:1.0000e-02
2023-03-29 22:12:08,137 ADAM: Layer 3 -> dw_min:9.9526e-01  dw_max:1.0062e+00 lr:1.0000e-02
2023-03-29 22:12:08,198 			Learning rate: weights:   1.000e-02    
2023-03-29 22:12:08,198 			Last test performance: 99.28%
2023-03-29 22:12:08,198 ----------------
2023-03-29 22:12:10,147   23  =>  76   		Training 486 pattern with 99.79% 	Forward time: 	 1.64 sec
2023-03-29 22:12:10,147 			Loss:    4.299e-03    			Backward time: 	 0.30 sec 
2023-03-29 22:12:10,147 ADAM: Layer 0 -> dw_min:9.9743e-01  dw_max:1.0024e+00 lr:1.0000e-02
2023-03-29 22:12:10,147 ADAM: Layer 1 -> dw_min:9.8752e-01  dw_max:1.0176e+00 lr:1.0000e-02
2023-03-29 22:12:10,148 ADAM: Layer 2 -> dw_min:9.8213e-01  dw_max:1.0185e+00 lr:1.0000e-02
2023-03-29 22:12:10,148 ADAM: Layer 3 -> dw_min:9.9573e-01  dw_max:1.0064e+00 lr:1.0000e-02
2023-03-29 22:12:10,189 			Learning rate: weights:   1.000e-02    
2023-03-29 22:12:10,189 			Last test performance: 99.28%
2023-03-29 22:12:10,189 ----------------
2023-03-29 22:12:12,124   23  =>  77   		Training 486 pattern with 99.58% 	Forward time: 	 1.63 sec
2023-03-29 22:12:12,124 			Loss:    9.133e-03    			Backward time: 	 0.30 sec 
2023-03-29 22:12:12,124 ADAM: Layer 0 -> dw_min:9.9762e-01  dw_max:1.0024e+00 lr:1.0000e-02
2023-03-29 22:12:12,124 ADAM: Layer 1 -> dw_min:9.8707e-01  dw_max:1.0132e+00 lr:1.0000e-02
2023-03-29 22:12:12,125 ADAM: Layer 2 -> dw_min:9.8390e-01  dw_max:1.0167e+00 lr:1.0000e-02
2023-03-29 22:12:12,125 ADAM: Layer 3 -> dw_min:9.9615e-01  dw_max:1.0058e+00 lr:1.0000e-02
2023-03-29 22:12:12,182 			Learning rate: weights:   1.000e-02    
2023-03-29 22:12:12,182 			Last test performance: 99.28%
2023-03-29 22:12:12,182 ----------------
2023-03-29 22:12:14,124   23  =>  78   		Training 486 pattern with 99.79% 	Forward time: 	 1.63 sec
2023-03-29 22:12:14,124 			Loss:    7.997e-03    			Backward time: 	 0.30 sec 
2023-03-29 22:12:14,124 ADAM: Layer 0 -> dw_min:9.9775e-01  dw_max:1.0029e+00 lr:1.0000e-02
2023-03-29 22:12:14,124 ADAM: Layer 1 -> dw_min:9.8341e-01  dw_max:1.0177e+00 lr:1.0000e-02
2023-03-29 22:12:14,125 ADAM: Layer 2 -> dw_min:9.8436e-01  dw_max:1.0181e+00 lr:1.0000e-02
2023-03-29 22:12:14,125 ADAM: Layer 3 -> dw_min:9.9303e-01  dw_max:1.0053e+00 lr:1.0000e-02
2023-03-29 22:12:14,198 			Learning rate: weights:   1.000e-02    
2023-03-29 22:12:14,198 			Last test performance: 99.28%
2023-03-29 22:12:14,198 ----------------
2023-03-29 22:12:16,186   23  =>  79   		Training 486 pattern with 99.79% 	Forward time: 	 1.68 sec
2023-03-29 22:12:16,187 			Loss:    4.298e-03    			Backward time: 	 0.30 sec 
2023-03-29 22:12:16,187 ADAM: Layer 0 -> dw_min:9.9798e-01  dw_max:1.0027e+00 lr:1.0000e-02
2023-03-29 22:12:16,187 ADAM: Layer 1 -> dw_min:9.8502e-01  dw_max:1.0173e+00 lr:1.0000e-02
2023-03-29 22:12:16,187 ADAM: Layer 2 -> dw_min:9.8592e-01  dw_max:1.0163e+00 lr:1.0000e-02
2023-03-29 22:12:16,187 ADAM: Layer 3 -> dw_min:9.9371e-01  dw_max:1.0047e+00 lr:1.0000e-02
2023-03-29 22:12:16,247 			Learning rate: weights:   1.000e-02    
2023-03-29 22:12:16,247 			Last test performance: 99.28%
2023-03-29 22:12:16,247 ----------------
2023-03-29 22:12:18,193   23  =>  80   		Training 486 pattern with 99.38% 	Forward time: 	 1.64 sec
2023-03-29 22:12:18,193 			Loss:    1.958e-02    			Backward time: 	 0.30 sec 
2023-03-29 22:12:18,193 ADAM: Layer 0 -> dw_min:9.9832e-01  dw_max:1.0018e+00 lr:1.0000e-02
2023-03-29 22:12:18,194 ADAM: Layer 1 -> dw_min:9.8644e-01  dw_max:1.0153e+00 lr:1.0000e-02
2023-03-29 22:12:18,194 ADAM: Layer 2 -> dw_min:9.8441e-01  dw_max:1.0147e+00 lr:1.0000e-02
2023-03-29 22:12:18,194 ADAM: Layer 3 -> dw_min:9.9433e-01  dw_max:1.0116e+00 lr:1.0000e-02
2023-03-29 22:12:18,212 			Learning rate: weights:   1.000e-02    
2023-03-29 22:12:18,212 			Last test performance: 99.28%
2023-03-29 22:12:18,212 ----------------
2023-03-29 22:12:20,113   23  =>  81   		Training 486 pattern with 99.58% 	Forward time: 	 1.59 sec
2023-03-29 22:12:20,113 			Loss:    1.418e-02    			Backward time: 	 0.30 sec 
2023-03-29 22:12:20,113 ADAM: Layer 0 -> dw_min:9.9839e-01  dw_max:1.0018e+00 lr:1.0000e-02
2023-03-29 22:12:20,113 ADAM: Layer 1 -> dw_min:9.8714e-01  dw_max:1.0153e+00 lr:1.0000e-02
2023-03-29 22:12:20,114 ADAM: Layer 2 -> dw_min:9.8430e-01  dw_max:1.0197e+00 lr:1.0000e-02
2023-03-29 22:12:20,114 ADAM: Layer 3 -> dw_min:9.9223e-01  dw_max:1.0105e+00 lr:1.0000e-02
2023-03-29 22:12:20,132 			Learning rate: weights:   1.000e-02    
2023-03-29 22:12:20,132 			Last test performance: 99.28%
2023-03-29 22:12:20,132 ----------------
2023-03-29 22:12:22,041   23  =>  82   		Training 486 pattern with 98.75% 	Forward time: 	 1.60 sec
2023-03-29 22:12:22,041 			Loss:    3.697e-02    			Backward time: 	 0.30 sec 
2023-03-29 22:12:22,041 ADAM: Layer 0 -> dw_min:9.9794e-01  dw_max:1.0021e+00 lr:1.0000e-02
2023-03-29 22:12:22,041 ADAM: Layer 1 -> dw_min:9.8753e-01  dw_max:1.0168e+00 lr:1.0000e-02
2023-03-29 22:12:22,042 ADAM: Layer 2 -> dw_min:9.8468e-01  dw_max:1.0177e+00 lr:1.0000e-02
2023-03-29 22:12:22,042 ADAM: Layer 3 -> dw_min:9.9299e-01  dw_max:1.0094e+00 lr:1.0000e-02
2023-03-29 22:12:22,136 			Learning rate: weights:   1.000e-02    
2023-03-29 22:12:22,136 			Last test performance: 99.28%
2023-03-29 22:12:22,136 ----------------
2023-03-29 22:12:24,132   23  =>  83   		Training 486 pattern with 99.38% 	Forward time: 	 1.69 sec
2023-03-29 22:12:24,132 			Loss:    2.245e-02    			Backward time: 	 0.30 sec 
2023-03-29 22:12:24,133 ADAM: Layer 0 -> dw_min:9.9737e-01  dw_max:1.0022e+00 lr:1.0000e-02
2023-03-29 22:12:24,133 ADAM: Layer 1 -> dw_min:9.8511e-01  dw_max:1.0166e+00 lr:1.0000e-02
2023-03-29 22:12:24,133 ADAM: Layer 2 -> dw_min:9.8320e-01  dw_max:1.0180e+00 lr:1.0000e-02
2023-03-29 22:12:24,133 ADAM: Layer 3 -> dw_min:9.9367e-01  dw_max:1.0085e+00 lr:1.0000e-02
2023-03-29 22:12:24,152 			Learning rate: weights:   1.000e-02    
2023-03-29 22:12:24,152 			Last test performance: 99.28%
2023-03-29 22:12:24,152 ----------------
2023-03-29 22:12:26,108   23  =>  84   		Training 486 pattern with 99.58% 	Forward time: 	 1.65 sec
2023-03-29 22:12:26,108 			Loss:    1.168e-02    			Backward time: 	 0.30 sec 
2023-03-29 22:12:26,108 ADAM: Layer 0 -> dw_min:9.9799e-01  dw_max:1.0022e+00 lr:1.0000e-02
2023-03-29 22:12:26,108 ADAM: Layer 1 -> dw_min:9.8000e-01  dw_max:1.0126e+00 lr:1.0000e-02
2023-03-29 22:12:26,109 ADAM: Layer 2 -> dw_min:9.8133e-01  dw_max:1.0162e+00 lr:1.0000e-02
2023-03-29 22:12:26,109 ADAM: Layer 3 -> dw_min:9.9427e-01  dw_max:1.0076e+00 lr:1.0000e-02
2023-03-29 22:12:26,167 			Learning rate: weights:   1.000e-02    
2023-03-29 22:12:26,167 			Last test performance: 99.28%
2023-03-29 22:12:26,167 ----------------
2023-03-29 22:12:28,124   23  =>  85   		Training 486 pattern with 99.79% 	Forward time: 	 1.65 sec
2023-03-29 22:12:28,124 			Loss:    1.570e-02    			Backward time: 	 0.30 sec 
2023-03-29 22:12:28,124 ADAM: Layer 0 -> dw_min:9.9823e-01  dw_max:1.0020e+00 lr:1.0000e-02
2023-03-29 22:12:28,124 ADAM: Layer 1 -> dw_min:9.7852e-01  dw_max:1.0113e+00 lr:1.0000e-02
2023-03-29 22:12:28,124 ADAM: Layer 2 -> dw_min:9.8241e-01  dw_max:1.0156e+00 lr:1.0000e-02
2023-03-29 22:12:28,124 ADAM: Layer 3 -> dw_min:9.9459e-01  dw_max:1.0069e+00 lr:1.0000e-02
2023-03-29 22:12:28,165 			Learning rate: weights:   1.000e-02    
2023-03-29 22:12:28,165 			Last test performance: 99.28%
2023-03-29 22:12:28,165 ----------------
2023-03-29 22:12:30,088   23  =>  86   		Training 486 pattern with 99.58% 	Forward time: 	 1.62 sec
2023-03-29 22:12:30,088 			Loss:    2.107e-02    			Backward time: 	 0.30 sec 
2023-03-29 22:12:30,088 ADAM: Layer 0 -> dw_min:9.9725e-01  dw_max:1.0021e+00 lr:1.0000e-02
2023-03-29 22:12:30,088 ADAM: Layer 1 -> dw_min:9.8085e-01  dw_max:1.0106e+00 lr:1.0000e-02
2023-03-29 22:12:30,088 ADAM: Layer 2 -> dw_min:9.8267e-01  dw_max:1.0141e+00 lr:1.0000e-02
2023-03-29 22:12:30,089 ADAM: Layer 3 -> dw_min:9.9513e-01  dw_max:1.0062e+00 lr:1.0000e-02
2023-03-29 22:12:30,156 			Learning rate: weights:   1.000e-02    
2023-03-29 22:12:30,156 			Last test performance: 99.28%
2023-03-29 22:12:30,156 ----------------
2023-03-29 22:12:32,101   23  =>  87   		Training 486 pattern with 100.00% 	Forward time: 	 1.64 sec
2023-03-29 22:12:32,101 			Loss:    3.266e-03    			Backward time: 	 0.30 sec 
2023-03-29 22:12:32,101 ADAM: Layer 0 -> dw_min:9.9745e-01  dw_max:1.0019e+00 lr:1.0000e-02
2023-03-29 22:12:32,101 ADAM: Layer 1 -> dw_min:9.7850e-01  dw_max:1.0101e+00 lr:1.0000e-02
2023-03-29 22:12:32,101 ADAM: Layer 2 -> dw_min:9.8412e-01  dw_max:1.0145e+00 lr:1.0000e-02
2023-03-29 22:12:32,101 ADAM: Layer 3 -> dw_min:9.9572e-01  dw_max:1.0056e+00 lr:1.0000e-02
2023-03-29 22:12:32,142 			Learning rate: weights:   1.000e-02    
2023-03-29 22:12:32,142 			Last test performance: 99.28%
2023-03-29 22:12:32,142 ----------------
2023-03-29 22:12:34,071   23  =>  88   		Training 486 pattern with 99.58% 	Forward time: 	 1.62 sec
2023-03-29 22:12:34,071 			Loss:    1.406e-02    			Backward time: 	 0.30 sec 
2023-03-29 22:12:34,072 ADAM: Layer 0 -> dw_min:9.9822e-01  dw_max:1.0017e+00 lr:1.0000e-02
2023-03-29 22:12:34,072 ADAM: Layer 1 -> dw_min:9.8019e-01  dw_max:1.0140e+00 lr:1.0000e-02
2023-03-29 22:12:34,072 ADAM: Layer 2 -> dw_min:9.8471e-01  dw_max:1.0148e+00 lr:1.0000e-02
2023-03-29 22:12:34,072 ADAM: Layer 3 -> dw_min:9.9614e-01  dw_max:1.0120e+00 lr:1.0000e-02
2023-03-29 22:12:34,167 			Learning rate: weights:   1.000e-02    
2023-03-29 22:12:34,167 			Last test performance: 99.28%
2023-03-29 22:12:34,167 ----------------
2023-03-29 22:12:36,111   23  =>  89   		Training 486 pattern with 99.17% 	Forward time: 	 1.63 sec
2023-03-29 22:12:36,111 			Loss:    1.303e-02    			Backward time: 	 0.30 sec 
2023-03-29 22:12:36,112 ADAM: Layer 0 -> dw_min:9.9844e-01  dw_max:1.0017e+00 lr:1.0000e-02
2023-03-29 22:12:36,112 ADAM: Layer 1 -> dw_min:9.7754e-01  dw_max:1.0118e+00 lr:1.0000e-02
2023-03-29 22:12:36,112 ADAM: Layer 2 -> dw_min:9.8490e-01  dw_max:1.0156e+00 lr:1.0000e-02
2023-03-29 22:12:36,112 ADAM: Layer 3 -> dw_min:9.9653e-01  dw_max:1.0108e+00 lr:1.0000e-02
2023-03-29 22:12:36,131 			Learning rate: weights:   1.000e-02    
2023-03-29 22:12:36,131 			Last test performance: 99.28%
2023-03-29 22:12:36,131 ----------------
2023-03-29 22:12:38,053   23  =>  90   		Training 486 pattern with 99.58% 	Forward time: 	 1.61 sec
2023-03-29 22:12:38,053 			Loss:    6.381e-03    			Backward time: 	 0.30 sec 
2023-03-29 22:12:38,054 ADAM: Layer 0 -> dw_min:9.9696e-01  dw_max:1.0030e+00 lr:1.0000e-02
2023-03-29 22:12:38,054 ADAM: Layer 1 -> dw_min:9.8028e-01  dw_max:1.0117e+00 lr:1.0000e-02
2023-03-29 22:12:38,054 ADAM: Layer 2 -> dw_min:9.8525e-01  dw_max:1.0140e+00 lr:1.0000e-02
2023-03-29 22:12:38,054 ADAM: Layer 3 -> dw_min:9.9685e-01  dw_max:1.0097e+00 lr:1.0000e-02
2023-03-29 22:12:38,122 			Learning rate: weights:   1.000e-02    
2023-03-29 22:12:38,123 			Last test performance: 99.28%
2023-03-29 22:12:38,123 ----------------
2023-03-29 22:12:40,063   23  =>  91   		Training 486 pattern with 99.38% 	Forward time: 	 1.63 sec
2023-03-29 22:12:40,063 			Loss:    1.835e-02    			Backward time: 	 0.30 sec 
2023-03-29 22:12:40,063 ADAM: Layer 0 -> dw_min:9.9739e-01  dw_max:1.0021e+00 lr:1.0000e-02
2023-03-29 22:12:40,063 ADAM: Layer 1 -> dw_min:9.7674e-01  dw_max:1.0105e+00 lr:1.0000e-02
2023-03-29 22:12:40,063 ADAM: Layer 2 -> dw_min:9.8561e-01  dw_max:1.0146e+00 lr:1.0000e-02
2023-03-29 22:12:40,063 ADAM: Layer 3 -> dw_min:9.9498e-01  dw_max:1.0087e+00 lr:1.0000e-02
2023-03-29 22:12:40,123 			Learning rate: weights:   1.000e-02    
2023-03-29 22:12:40,123 			Last test performance: 99.28%
2023-03-29 22:12:40,123 ----------------
2023-03-29 22:12:42,061   23  =>  92   		Training 486 pattern with 99.17% 	Forward time: 	 1.63 sec
2023-03-29 22:12:42,061 			Loss:    1.820e-02    			Backward time: 	 0.30 sec 
2023-03-29 22:12:42,061 ADAM: Layer 0 -> dw_min:9.9748e-01  dw_max:1.0029e+00 lr:1.0000e-02
2023-03-29 22:12:42,062 ADAM: Layer 1 -> dw_min:9.7832e-01  dw_max:1.0130e+00 lr:1.0000e-02
2023-03-29 22:12:42,062 ADAM: Layer 2 -> dw_min:9.8147e-01  dw_max:1.0172e+00 lr:1.0000e-02
2023-03-29 22:12:42,062 ADAM: Layer 3 -> dw_min:9.9548e-01  dw_max:1.0079e+00 lr:1.0000e-02
2023-03-29 22:12:42,081 			Learning rate: weights:   1.000e-02    
2023-03-29 22:12:42,081 			Last test performance: 99.28%
2023-03-29 22:12:42,081 ----------------
2023-03-29 22:12:44,020   23  =>  93   		Training 486 pattern with 99.38% 	Forward time: 	 1.63 sec
2023-03-29 22:12:44,020 			Loss:    2.025e-02    			Backward time: 	 0.30 sec 
2023-03-29 22:12:44,021 ADAM: Layer 0 -> dw_min:9.9764e-01  dw_max:1.0027e+00 lr:1.0000e-02
2023-03-29 22:12:44,021 ADAM: Layer 1 -> dw_min:9.7915e-01  dw_max:1.0127e+00 lr:1.0000e-02
2023-03-29 22:12:44,021 ADAM: Layer 2 -> dw_min:9.8293e-01  dw_max:1.0155e+00 lr:1.0000e-02
2023-03-29 22:12:44,021 ADAM: Layer 3 -> dw_min:9.9593e-01  dw_max:1.0071e+00 lr:1.0000e-02
2023-03-29 22:12:44,177 			Learning rate: weights:   1.000e-02    
2023-03-29 22:12:44,177 			Last test performance: 99.28%
2023-03-29 22:12:44,177 ----------------
2023-03-29 22:12:46,133   23  =>  94   		Training 486 pattern with 100.00% 	Forward time: 	 1.65 sec
2023-03-29 22:12:46,134 			Loss:    1.422e-03    			Backward time: 	 0.30 sec 
2023-03-29 22:12:46,134 ADAM: Layer 0 -> dw_min:9.9782e-01  dw_max:1.0024e+00 lr:1.0000e-02
2023-03-29 22:12:46,134 ADAM: Layer 1 -> dw_min:9.8065e-01  dw_max:1.0115e+00 lr:1.0000e-02
2023-03-29 22:12:46,134 ADAM: Layer 2 -> dw_min:9.8457e-01  dw_max:1.0164e+00 lr:1.0000e-02
2023-03-29 22:12:46,134 ADAM: Layer 3 -> dw_min:9.9634e-01  dw_max:1.0064e+00 lr:1.0000e-02
2023-03-29 22:12:46,153 			Learning rate: weights:   1.000e-02    
2023-03-29 22:12:46,153 			Last test performance: 99.28%
2023-03-29 22:12:46,153 ----------------
2023-03-29 22:12:48,095   23  =>  95   		Training 486 pattern with 99.79% 	Forward time: 	 1.63 sec
2023-03-29 22:12:48,095 			Loss:    7.629e-03    			Backward time: 	 0.30 sec 
2023-03-29 22:12:48,095 ADAM: Layer 0 -> dw_min:9.9746e-01  dw_max:1.0021e+00 lr:1.0000e-02
2023-03-29 22:12:48,095 ADAM: Layer 1 -> dw_min:9.8221e-01  dw_max:1.0140e+00 lr:1.0000e-02
2023-03-29 22:12:48,095 ADAM: Layer 2 -> dw_min:9.8560e-01  dw_max:1.0148e+00 lr:1.0000e-02
2023-03-29 22:12:48,096 ADAM: Layer 3 -> dw_min:9.9613e-01  dw_max:1.0058e+00 lr:1.0000e-02
2023-03-29 22:12:48,167 			Learning rate: weights:   1.000e-02    
2023-03-29 22:12:48,167 			Last test performance: 99.28%
2023-03-29 22:12:48,167 ----------------
2023-03-29 22:12:50,106   23  =>  96   		Training 486 pattern with 99.17% 	Forward time: 	 1.63 sec
2023-03-29 22:12:50,106 			Loss:    1.418e-02    			Backward time: 	 0.30 sec 
2023-03-29 22:12:50,106 ADAM: Layer 0 -> dw_min:9.9683e-01  dw_max:1.0031e+00 lr:1.0000e-02
2023-03-29 22:12:50,107 ADAM: Layer 1 -> dw_min:9.7852e-01  dw_max:1.0125e+00 lr:1.0000e-02
2023-03-29 22:12:50,107 ADAM: Layer 2 -> dw_min:9.8513e-01  dw_max:1.0148e+00 lr:1.0000e-02
2023-03-29 22:12:50,107 ADAM: Layer 3 -> dw_min:9.9508e-01  dw_max:1.0052e+00 lr:1.0000e-02
2023-03-29 22:12:50,126 			Learning rate: weights:   1.000e-02    
2023-03-29 22:12:50,126 			Last test performance: 99.28%
2023-03-29 22:12:50,126 ----------------
2023-03-29 22:12:52,051   23  =>  97   		Training 486 pattern with 99.58% 	Forward time: 	 1.62 sec
2023-03-29 22:12:52,051 			Loss:    1.831e-02    			Backward time: 	 0.30 sec 
2023-03-29 22:12:52,051 ADAM: Layer 0 -> dw_min:9.9665e-01  dw_max:1.0024e+00 lr:1.0000e-02
2023-03-29 22:12:52,052 ADAM: Layer 1 -> dw_min:9.7850e-01  dw_max:1.0104e+00 lr:1.0000e-02
2023-03-29 22:12:52,052 ADAM: Layer 2 -> dw_min:9.8182e-01  dw_max:1.0152e+00 lr:1.0000e-02
2023-03-29 22:12:52,052 ADAM: Layer 3 -> dw_min:9.9559e-01  dw_max:1.0046e+00 lr:1.0000e-02
2023-03-29 22:12:52,112 			Learning rate: weights:   1.000e-02    
2023-03-29 22:12:52,112 			Last test performance: 99.28%
2023-03-29 22:12:52,112 ----------------
2023-03-29 22:12:54,036   23  =>  98   		Training 486 pattern with 99.38% 	Forward time: 	 1.61 sec
2023-03-29 22:12:54,036 			Loss:    1.404e-02    			Backward time: 	 0.30 sec 
2023-03-29 22:12:54,036 ADAM: Layer 0 -> dw_min:9.9691e-01  dw_max:1.0031e+00 lr:1.0000e-02
2023-03-29 22:12:54,036 ADAM: Layer 1 -> dw_min:9.8084e-01  dw_max:1.0143e+00 lr:1.0000e-02
2023-03-29 22:12:54,036 ADAM: Layer 2 -> dw_min:9.8331e-01  dw_max:1.0149e+00 lr:1.0000e-02
2023-03-29 22:12:54,036 ADAM: Layer 3 -> dw_min:9.9558e-01  dw_max:1.0041e+00 lr:1.0000e-02
2023-03-29 22:12:54,095 			Learning rate: weights:   1.000e-02    
2023-03-29 22:12:54,095 			Last test performance: 99.28%
2023-03-29 22:12:54,095 ----------------
2023-03-29 22:12:56,067   23  =>  99   		Training 486 pattern with 99.38% 	Forward time: 	 1.66 sec
2023-03-29 22:12:56,067 			Loss:    2.510e-02    			Backward time: 	 0.30 sec 
2023-03-29 22:12:56,067 ADAM: Layer 0 -> dw_min:9.9666e-01  dw_max:1.0035e+00 lr:1.0000e-02
2023-03-29 22:12:56,067 ADAM: Layer 1 -> dw_min:9.7982e-01  dw_max:1.0156e+00 lr:1.0000e-02
2023-03-29 22:12:56,067 ADAM: Layer 2 -> dw_min:9.7856e-01  dw_max:1.0142e+00 lr:1.0000e-02
2023-03-29 22:12:56,067 ADAM: Layer 3 -> dw_min:9.9506e-01  dw_max:1.0050e+00 lr:1.0000e-02
2023-03-29 22:12:56,126 			Learning rate: weights:   1.000e-02    
2023-03-29 22:12:56,127 			Last test performance: 99.28%
2023-03-29 22:12:56,127 ----------------
2023-03-29 22:12:58,094   23  => 100   		Training 486 pattern with 99.79% 	Forward time: 	 1.66 sec
2023-03-29 22:12:58,094 			Loss:    9.762e-03    			Backward time: 	 0.30 sec 
2023-03-29 22:12:58,094 ADAM: Layer 0 -> dw_min:9.9692e-01  dw_max:1.0029e+00 lr:1.0000e-02
2023-03-29 22:12:58,094 ADAM: Layer 1 -> dw_min:9.8170e-01  dw_max:1.0145e+00 lr:1.0000e-02
2023-03-29 22:12:58,095 ADAM: Layer 2 -> dw_min:9.8066e-01  dw_max:1.0136e+00 lr:1.0000e-02
2023-03-29 22:12:58,095 ADAM: Layer 3 -> dw_min:9.9556e-01  dw_max:1.0046e+00 lr:1.0000e-02
2023-03-29 22:12:58,113 			Learning rate: weights:   1.000e-02    
2023-03-29 22:12:58,113 			Last test performance: 99.28%
2023-03-29 22:12:58,113 ----------------
2023-03-29 22:13:00,040   23  => 101   		Training 486 pattern with 99.58% 	Forward time: 	 1.62 sec
2023-03-29 22:13:00,040 			Loss:    9.980e-03    			Backward time: 	 0.30 sec 
2023-03-29 22:13:00,040 ADAM: Layer 0 -> dw_min:9.9728e-01  dw_max:1.0034e+00 lr:1.0000e-02
2023-03-29 22:13:00,040 ADAM: Layer 1 -> dw_min:9.8339e-01  dw_max:1.0131e+00 lr:1.0000e-02
2023-03-29 22:13:00,040 ADAM: Layer 2 -> dw_min:9.8160e-01  dw_max:1.0177e+00 lr:1.0000e-02
2023-03-29 22:13:00,041 ADAM: Layer 3 -> dw_min:9.9598e-01  dw_max:1.0041e+00 lr:1.0000e-02
2023-03-29 22:13:00,096 			Learning rate: weights:   1.000e-02    
2023-03-29 22:13:00,096 			Last test performance: 99.28%
2023-03-29 22:13:00,096 ----------------
2023-03-29 22:13:02,033   23  => 102   		Training 486 pattern with 99.38% 	Forward time: 	 1.63 sec
2023-03-29 22:13:02,033 			Loss:    2.167e-02    			Backward time: 	 0.30 sec 
2023-03-29 22:13:02,033 ADAM: Layer 0 -> dw_min:9.9745e-01  dw_max:1.0023e+00 lr:1.0000e-02
2023-03-29 22:13:02,033 ADAM: Layer 1 -> dw_min:9.8399e-01  dw_max:1.0121e+00 lr:1.0000e-02
2023-03-29 22:13:02,033 ADAM: Layer 2 -> dw_min:9.8343e-01  dw_max:1.0160e+00 lr:1.0000e-02
2023-03-29 22:13:02,033 ADAM: Layer 3 -> dw_min:9.9638e-01  dw_max:1.0042e+00 lr:1.0000e-02
2023-03-29 22:13:02,052 			Learning rate: weights:   1.000e-02    
2023-03-29 22:13:02,052 			Last test performance: 99.28%
2023-03-29 22:13:02,052 ----------------
2023-03-29 22:13:03,977   23  => 103   		Training 486 pattern with 99.38% 	Forward time: 	 1.61 sec
2023-03-29 22:13:03,977 			Loss:    2.767e-02    			Backward time: 	 0.30 sec 
2023-03-29 22:13:03,977 ADAM: Layer 0 -> dw_min:9.9757e-01  dw_max:1.0019e+00 lr:1.0000e-02
2023-03-29 22:13:03,977 ADAM: Layer 1 -> dw_min:9.8347e-01  dw_max:1.0115e+00 lr:1.0000e-02
2023-03-29 22:13:03,977 ADAM: Layer 2 -> dw_min:9.8456e-01  dw_max:1.0153e+00 lr:1.0000e-02
2023-03-29 22:13:03,977 ADAM: Layer 3 -> dw_min:9.8928e-01  dw_max:1.0065e+00 lr:1.0000e-02
2023-03-29 22:13:03,996 			Learning rate: weights:   1.000e-02    
2023-03-29 22:13:03,996 			Last test performance: 99.28%
2023-03-29 22:13:03,996 ----------------
2023-03-29 22:13:05,971   23  => 104   		Training 486 pattern with 99.38% 	Forward time: 	 1.66 sec
2023-03-29 22:13:05,971 			Loss:    1.845e-02    			Backward time: 	 0.30 sec 
2023-03-29 22:13:05,971 ADAM: Layer 0 -> dw_min:9.9769e-01  dw_max:1.0024e+00 lr:1.0000e-02
2023-03-29 22:13:05,971 ADAM: Layer 1 -> dw_min:9.7931e-01  dw_max:1.0151e+00 lr:1.0000e-02
2023-03-29 22:13:05,971 ADAM: Layer 2 -> dw_min:9.8437e-01  dw_max:1.0153e+00 lr:1.0000e-02
2023-03-29 22:13:05,971 ADAM: Layer 3 -> dw_min:9.9035e-01  dw_max:1.0059e+00 lr:1.0000e-02
2023-03-29 22:13:06,049 			Learning rate: weights:   1.000e-02    
2023-03-29 22:13:06,049 			Last test performance: 99.28%
2023-03-29 22:13:06,049 ----------------
2023-03-29 22:13:07,998   23  => 105   		Training 486 pattern with 99.38% 	Forward time: 	 1.64 sec
2023-03-29 22:13:07,998 			Loss:    1.452e-02    			Backward time: 	 0.30 sec 
2023-03-29 22:13:07,999 ADAM: Layer 0 -> dw_min:9.9763e-01  dw_max:1.0020e+00 lr:1.0000e-02
2023-03-29 22:13:07,999 ADAM: Layer 1 -> dw_min:9.7627e-01  dw_max:1.0132e+00 lr:1.0000e-02
2023-03-29 22:13:07,999 ADAM: Layer 2 -> dw_min:9.8121e-01  dw_max:1.0152e+00 lr:1.0000e-02
2023-03-29 22:13:07,999 ADAM: Layer 3 -> dw_min:9.9131e-01  dw_max:1.0053e+00 lr:1.0000e-02
2023-03-29 22:13:08,058 			Learning rate: weights:   1.000e-02    
2023-03-29 22:13:08,058 			Last test performance: 99.28%
2023-03-29 22:13:08,058 ----------------
2023-03-29 22:13:10,051   23  => 106   		Training 486 pattern with 99.58% 	Forward time: 	 1.69 sec
2023-03-29 22:13:10,051 			Loss:    9.378e-03    			Backward time: 	 0.30 sec 
2023-03-29 22:13:10,051 ADAM: Layer 0 -> dw_min:9.9758e-01  dw_max:1.0021e+00 lr:1.0000e-02
2023-03-29 22:13:10,051 ADAM: Layer 1 -> dw_min:9.8071e-01  dw_max:1.0116e+00 lr:1.0000e-02
2023-03-29 22:13:10,052 ADAM: Layer 2 -> dw_min:9.8308e-01  dw_max:1.0156e+00 lr:1.0000e-02
2023-03-29 22:13:10,052 ADAM: Layer 3 -> dw_min:9.9217e-01  dw_max:1.0053e+00 lr:1.0000e-02
2023-03-29 22:13:10,112 			Learning rate: weights:   1.000e-02    
2023-03-29 22:13:10,112 			Last test performance: 99.28%
2023-03-29 22:13:10,112 ----------------
2023-03-29 22:13:12,093   23  => 107   		Training 486 pattern with 99.79% 	Forward time: 	 1.67 sec
2023-03-29 22:13:12,094 			Loss:    1.289e-02    			Backward time: 	 0.30 sec 
2023-03-29 22:13:12,094 ADAM: Layer 0 -> dw_min:9.9761e-01  dw_max:1.0019e+00 lr:1.0000e-02
2023-03-29 22:13:12,094 ADAM: Layer 1 -> dw_min:9.7979e-01  dw_max:1.0106e+00 lr:1.0000e-02
2023-03-29 22:13:12,094 ADAM: Layer 2 -> dw_min:9.8476e-01  dw_max:1.0139e+00 lr:1.0000e-02
2023-03-29 22:13:12,094 ADAM: Layer 3 -> dw_min:9.9295e-01  dw_max:1.0048e+00 lr:1.0000e-02
2023-03-29 22:13:12,114 			Learning rate: weights:   1.000e-02    
2023-03-29 22:13:12,114 			Last test performance: 99.28%
2023-03-29 22:13:12,114 ----------------
2023-03-29 22:13:14,089   23  => 108   		Training 486 pattern with 99.58% 	Forward time: 	 1.67 sec
2023-03-29 22:13:14,089 			Loss:    1.248e-02    			Backward time: 	 0.30 sec 
2023-03-29 22:13:14,089 ADAM: Layer 0 -> dw_min:9.9755e-01  dw_max:1.0018e+00 lr:1.0000e-02
2023-03-29 22:13:14,090 ADAM: Layer 1 -> dw_min:9.8087e-01  dw_max:1.0084e+00 lr:1.0000e-02
2023-03-29 22:13:14,090 ADAM: Layer 2 -> dw_min:9.8467e-01  dw_max:1.0133e+00 lr:1.0000e-02
2023-03-29 22:13:14,090 ADAM: Layer 3 -> dw_min:9.9365e-01  dw_max:1.0044e+00 lr:1.0000e-02
2023-03-29 22:13:14,108 			Learning rate: weights:   1.000e-02    
2023-03-29 22:13:14,108 			Last test performance: 99.28%
2023-03-29 22:13:14,108 ----------------
2023-03-29 22:13:16,048   23  => 109   		Training 486 pattern with 99.38% 	Forward time: 	 1.63 sec
2023-03-29 22:13:16,048 			Loss:    2.231e-02    			Backward time: 	 0.30 sec 
2023-03-29 22:13:16,049 ADAM: Layer 0 -> dw_min:9.9814e-01  dw_max:1.0022e+00 lr:1.0000e-02
2023-03-29 22:13:16,049 ADAM: Layer 1 -> dw_min:9.7915e-01  dw_max:1.0115e+00 lr:1.0000e-02
2023-03-29 22:13:16,049 ADAM: Layer 2 -> dw_min:9.8448e-01  dw_max:1.0153e+00 lr:1.0000e-02
2023-03-29 22:13:16,049 ADAM: Layer 3 -> dw_min:9.9428e-01  dw_max:1.0052e+00 lr:1.0000e-02
2023-03-29 22:13:16,126 			Learning rate: weights:   1.000e-02    
2023-03-29 22:13:16,126 			Last test performance: 99.28%
2023-03-29 22:13:16,126 ----------------
2023-03-29 22:13:18,124   23  => 110   		Training 486 pattern with 99.58% 	Forward time: 	 1.69 sec
2023-03-29 22:13:18,124 			Loss:    9.420e-03    			Backward time: 	 0.30 sec 
2023-03-29 22:13:18,124 ADAM: Layer 0 -> dw_min:9.9770e-01  dw_max:1.0022e+00 lr:1.0000e-02
2023-03-29 22:13:18,124 ADAM: Layer 1 -> dw_min:9.7654e-01  dw_max:1.0129e+00 lr:1.0000e-02
2023-03-29 22:13:18,125 ADAM: Layer 2 -> dw_min:9.8491e-01  dw_max:1.0153e+00 lr:1.0000e-02
2023-03-29 22:13:18,125 ADAM: Layer 3 -> dw_min:9.9485e-01  dw_max:1.0047e+00 lr:1.0000e-02
2023-03-29 22:13:18,184 			Learning rate: weights:   1.000e-02    
2023-03-29 22:13:18,184 			Last test performance: 99.28%
2023-03-29 22:13:18,184 ----------------
2023-03-29 22:13:20,134   23  => 111   		Training 486 pattern with 99.79% 	Forward time: 	 1.64 sec
2023-03-29 22:13:20,134 			Loss:    4.192e-03    			Backward time: 	 0.30 sec 
2023-03-29 22:13:20,134 ADAM: Layer 0 -> dw_min:9.9800e-01  dw_max:1.0022e+00 lr:1.0000e-02
2023-03-29 22:13:20,135 ADAM: Layer 1 -> dw_min:9.8007e-01  dw_max:1.0145e+00 lr:1.0000e-02
2023-03-29 22:13:20,135 ADAM: Layer 2 -> dw_min:9.8323e-01  dw_max:1.0151e+00 lr:1.0000e-02
2023-03-29 22:13:20,135 ADAM: Layer 3 -> dw_min:9.9537e-01  dw_max:1.0053e+00 lr:1.0000e-02
2023-03-29 22:13:20,212 			Learning rate: weights:   1.000e-02    
2023-03-29 22:13:20,212 			Last test performance: 99.28%
2023-03-29 22:13:20,212 ----------------
2023-03-29 22:13:22,163   23  => 112   		Training 486 pattern with 99.38% 	Forward time: 	 1.64 sec
2023-03-29 22:13:22,163 			Loss:    2.194e-02    			Backward time: 	 0.30 sec 
2023-03-29 22:13:22,163 ADAM: Layer 0 -> dw_min:9.9807e-01  dw_max:1.0018e+00 lr:1.0000e-02
2023-03-29 22:13:22,163 ADAM: Layer 1 -> dw_min:9.7980e-01  dw_max:1.0103e+00 lr:1.0000e-02
2023-03-29 22:13:22,164 ADAM: Layer 2 -> dw_min:9.8442e-01  dw_max:1.0149e+00 lr:1.0000e-02
2023-03-29 22:13:22,164 ADAM: Layer 3 -> dw_min:9.9357e-01  dw_max:1.0055e+00 lr:1.0000e-02
2023-03-29 22:13:22,252 			Learning rate: weights:   1.000e-02    
2023-03-29 22:13:22,252 			Last test performance: 99.28%
2023-03-29 22:13:22,252 ----------------
2023-03-29 22:13:24,219   23  => 113   		Training 486 pattern with 99.17% 	Forward time: 	 1.66 sec
2023-03-29 22:13:24,219 			Loss:    3.002e-02    			Backward time: 	 0.30 sec 
2023-03-29 22:13:24,219 ADAM: Layer 0 -> dw_min:9.9839e-01  dw_max:1.0017e+00 lr:1.0000e-02
2023-03-29 22:13:24,220 ADAM: Layer 1 -> dw_min:9.7885e-01  dw_max:1.0092e+00 lr:1.0000e-02
2023-03-29 22:13:24,220 ADAM: Layer 2 -> dw_min:9.8427e-01  dw_max:1.0151e+00 lr:1.0000e-02
2023-03-29 22:13:24,220 ADAM: Layer 3 -> dw_min:9.8636e-01  dw_max:1.0100e+00 lr:1.0000e-02
2023-03-29 22:13:24,279 			Learning rate: weights:   1.000e-02    
2023-03-29 22:13:24,279 			Last test performance: 99.28%
2023-03-29 22:13:24,279 ----------------
2023-03-29 22:13:26,242   23  => 114   		Training 486 pattern with 99.58% 	Forward time: 	 1.66 sec
2023-03-29 22:13:26,242 			Loss:    1.077e-02    			Backward time: 	 0.30 sec 
2023-03-29 22:13:26,242 ADAM: Layer 0 -> dw_min:9.9797e-01  dw_max:1.0016e+00 lr:1.0000e-02
2023-03-29 22:13:26,242 ADAM: Layer 1 -> dw_min:9.7575e-01  dw_max:1.0126e+00 lr:1.0000e-02
2023-03-29 22:13:26,243 ADAM: Layer 2 -> dw_min:9.7984e-01  dw_max:1.0181e+00 lr:1.0000e-02
2023-03-29 22:13:26,243 ADAM: Layer 3 -> dw_min:9.8772e-01  dw_max:1.0090e+00 lr:1.0000e-02
2023-03-29 22:13:26,301 			Learning rate: weights:   1.000e-02    
2023-03-29 22:13:26,301 			Last test performance: 99.28%
2023-03-29 22:13:26,301 ----------------
2023-03-29 22:13:28,255   23  => 115   		Training 486 pattern with 99.38% 	Forward time: 	 1.65 sec
2023-03-29 22:13:28,255 			Loss:    1.986e-02    			Backward time: 	 0.30 sec 
2023-03-29 22:13:28,256 ADAM: Layer 0 -> dw_min:9.9793e-01  dw_max:1.0019e+00 lr:1.0000e-02
2023-03-29 22:13:28,256 ADAM: Layer 1 -> dw_min:9.7836e-01  dw_max:1.0138e+00 lr:1.0000e-02
2023-03-29 22:13:28,256 ADAM: Layer 2 -> dw_min:9.8182e-01  dw_max:1.0168e+00 lr:1.0000e-02
2023-03-29 22:13:28,256 ADAM: Layer 3 -> dw_min:9.8894e-01  dw_max:1.0081e+00 lr:1.0000e-02
2023-03-29 22:13:28,316 			Learning rate: weights:   1.000e-02    
2023-03-29 22:13:28,316 			Last test performance: 99.28%
2023-03-29 22:13:28,316 ----------------
2023-03-29 22:13:30,265   23  => 116   		Training 486 pattern with 99.38% 	Forward time: 	 1.64 sec
2023-03-29 22:13:30,266 			Loss:    1.064e-02    			Backward time: 	 0.30 sec 
2023-03-29 22:13:30,266 ADAM: Layer 0 -> dw_min:9.9732e-01  dw_max:1.0019e+00 lr:1.0000e-02
2023-03-29 22:13:30,266 ADAM: Layer 1 -> dw_min:9.8041e-01  dw_max:1.0136e+00 lr:1.0000e-02
2023-03-29 22:13:30,266 ADAM: Layer 2 -> dw_min:9.8358e-01  dw_max:1.0154e+00 lr:1.0000e-02
2023-03-29 22:13:30,266 ADAM: Layer 3 -> dw_min:9.9004e-01  dw_max:1.0073e+00 lr:1.0000e-02
2023-03-29 22:13:30,322 			Learning rate: weights:   1.000e-02    
2023-03-29 22:13:30,322 			Last test performance: 99.28%
2023-03-29 22:13:30,322 ----------------
2023-03-29 22:13:32,287   23  => 117   		Training 486 pattern with 98.33% 	Forward time: 	 1.66 sec
2023-03-29 22:13:32,287 			Loss:    3.409e-02    			Backward time: 	 0.30 sec 
2023-03-29 22:13:32,288 ADAM: Layer 0 -> dw_min:9.9650e-01  dw_max:1.0029e+00 lr:1.0000e-02
2023-03-29 22:13:32,288 ADAM: Layer 1 -> dw_min:9.8239e-01  dw_max:1.0145e+00 lr:1.0000e-02
2023-03-29 22:13:32,288 ADAM: Layer 2 -> dw_min:9.8418e-01  dw_max:1.0171e+00 lr:1.0000e-02
2023-03-29 22:13:32,288 ADAM: Layer 3 -> dw_min:9.9103e-01  dw_max:1.0065e+00 lr:1.0000e-02
2023-03-29 22:13:32,354 			Learning rate: weights:   1.000e-02    
2023-03-29 22:13:32,354 			Last test performance: 99.28%
2023-03-29 22:13:32,354 ----------------
2023-03-29 22:13:34,314   23  => 118   		Training 486 pattern with 100.00% 	Forward time: 	 1.65 sec
2023-03-29 22:13:34,314 			Loss:    1.946e-03    			Backward time: 	 0.30 sec 
2023-03-29 22:13:34,314 ADAM: Layer 0 -> dw_min:9.9688e-01  dw_max:1.0026e+00 lr:1.0000e-02
2023-03-29 22:13:34,315 ADAM: Layer 1 -> dw_min:9.8353e-01  dw_max:1.0127e+00 lr:1.0000e-02
2023-03-29 22:13:34,315 ADAM: Layer 2 -> dw_min:9.8551e-01  dw_max:1.0155e+00 lr:1.0000e-02
2023-03-29 22:13:34,315 ADAM: Layer 3 -> dw_min:9.9192e-01  dw_max:1.0059e+00 lr:1.0000e-02
2023-03-29 22:13:34,333 			Learning rate: weights:   1.000e-02    
2023-03-29 22:13:34,333 			Last test performance: 99.28%
2023-03-29 22:13:34,333 ----------------
2023-03-29 22:13:36,285   23  => 119   		Training 486 pattern with 99.58% 	Forward time: 	 1.64 sec
2023-03-29 22:13:36,285 			Loss:    1.307e-02    			Backward time: 	 0.30 sec 
2023-03-29 22:13:36,285 ADAM: Layer 0 -> dw_min:9.9698e-01  dw_max:1.0023e+00 lr:1.0000e-02
2023-03-29 22:13:36,286 ADAM: Layer 1 -> dw_min:9.8212e-01  dw_max:1.0121e+00 lr:1.0000e-02
2023-03-29 22:13:36,286 ADAM: Layer 2 -> dw_min:9.8453e-01  dw_max:1.0185e+00 lr:1.0000e-02
2023-03-29 22:13:36,286 ADAM: Layer 3 -> dw_min:9.9272e-01  dw_max:1.0053e+00 lr:1.0000e-02
2023-03-29 22:13:36,366 			Learning rate: weights:   1.000e-02    
2023-03-29 22:13:36,366 			Last test performance: 99.28%
2023-03-29 22:13:36,366 ----------------
2023-03-29 22:13:38,364   23  => 120   		Training 486 pattern with 100.00% 	Forward time: 	 1.69 sec
2023-03-29 22:13:38,364 			Loss:    2.910e-03    			Backward time: 	 0.30 sec 
2023-03-29 22:13:38,364 ADAM: Layer 0 -> dw_min:9.9716e-01  dw_max:1.0024e+00 lr:1.0000e-02
2023-03-29 22:13:38,364 ADAM: Layer 1 -> dw_min:9.8403e-01  dw_max:1.0112e+00 lr:1.0000e-02
2023-03-29 22:13:38,364 ADAM: Layer 2 -> dw_min:9.8608e-01  dw_max:1.0167e+00 lr:1.0000e-02
2023-03-29 22:13:38,364 ADAM: Layer 3 -> dw_min:9.9345e-01  dw_max:1.0048e+00 lr:1.0000e-02
2023-03-29 22:13:38,382 			Learning rate: weights:   1.000e-02    
2023-03-29 22:13:38,382 			Last test performance: 99.28%
2023-03-29 22:13:38,382 ----------------
2023-03-29 22:13:40,378   23  => 121   		Training 486 pattern with 99.58% 	Forward time: 	 1.69 sec
2023-03-29 22:13:40,378 			Loss:    1.124e-02    			Backward time: 	 0.30 sec 
2023-03-29 22:13:40,379 ADAM: Layer 0 -> dw_min:9.9728e-01  dw_max:1.0022e+00 lr:1.0000e-02
2023-03-29 22:13:40,379 ADAM: Layer 1 -> dw_min:9.8076e-01  dw_max:1.0125e+00 lr:1.0000e-02
2023-03-29 22:13:40,379 ADAM: Layer 2 -> dw_min:9.8613e-01  dw_max:1.0150e+00 lr:1.0000e-02
2023-03-29 22:13:40,379 ADAM: Layer 3 -> dw_min:9.9410e-01  dw_max:1.0043e+00 lr:1.0000e-02
2023-03-29 22:13:40,422 			Learning rate: weights:   1.000e-02    
2023-03-29 22:13:40,422 			Last test performance: 99.28%
2023-03-29 22:13:40,422 ----------------
2023-03-29 22:13:42,428   23  => 122   		Training 486 pattern with 99.17% 	Forward time: 	 1.69 sec
2023-03-29 22:13:42,428 			Loss:    2.120e-02    			Backward time: 	 0.30 sec 
2023-03-29 22:13:42,429 ADAM: Layer 0 -> dw_min:9.9766e-01  dw_max:1.0020e+00 lr:1.0000e-02
2023-03-29 22:13:42,429 ADAM: Layer 1 -> dw_min:9.8240e-01  dw_max:1.0128e+00 lr:1.0000e-02
2023-03-29 22:13:42,429 ADAM: Layer 2 -> dw_min:9.8468e-01  dw_max:1.0149e+00 lr:1.0000e-02
2023-03-29 22:13:42,429 ADAM: Layer 3 -> dw_min:9.9469e-01  dw_max:1.0042e+00 lr:1.0000e-02
2023-03-29 22:13:42,542 			Learning rate: weights:   1.000e-02    
2023-03-29 22:13:42,542 			Last test performance: 99.28%
2023-03-29 22:13:42,542 ----------------
2023-03-29 22:13:44,484   23  => 123   		Training 486 pattern with 98.96% 	Forward time: 	 1.63 sec
2023-03-29 22:13:44,484 			Loss:    2.874e-02    			Backward time: 	 0.30 sec 
2023-03-29 22:13:44,484 ADAM: Layer 0 -> dw_min:9.9756e-01  dw_max:1.0022e+00 lr:1.0000e-02
2023-03-29 22:13:44,484 ADAM: Layer 1 -> dw_min:9.8287e-01  dw_max:1.0117e+00 lr:1.0000e-02
2023-03-29 22:13:44,484 ADAM: Layer 2 -> dw_min:9.8620e-01  dw_max:1.0167e+00 lr:1.0000e-02
2023-03-29 22:13:44,484 ADAM: Layer 3 -> dw_min:9.9521e-01  dw_max:1.0044e+00 lr:1.0000e-02
2023-03-29 22:13:44,522 			Learning rate: weights:   1.000e-02    
2023-03-29 22:13:44,522 			Last test performance: 99.28%
2023-03-29 22:13:44,522 ----------------
2023-03-29 22:13:46,484   23  => 124   		Training 486 pattern with 99.58% 	Forward time: 	 1.65 sec
2023-03-29 22:13:46,484 			Loss:    1.138e-02    			Backward time: 	 0.30 sec 
2023-03-29 22:13:46,484 ADAM: Layer 0 -> dw_min:9.9779e-01  dw_max:1.0019e+00 lr:1.0000e-02
2023-03-29 22:13:46,484 ADAM: Layer 1 -> dw_min:9.7950e-01  dw_max:1.0107e+00 lr:1.0000e-02
2023-03-29 22:13:46,484 ADAM: Layer 2 -> dw_min:9.8642e-01  dw_max:1.0150e+00 lr:1.0000e-02
2023-03-29 22:13:46,484 ADAM: Layer 3 -> dw_min:9.9569e-01  dw_max:1.0040e+00 lr:1.0000e-02
2023-03-29 22:13:46,515 
2023-03-29 22:13:46,515 Testing:
2023-03-29 22:13:46,643 		24 of 10000 with 100.00% 	 Time used:  0.13 sec
2023-03-29 22:13:46,727 		48 of 10000 with 100.00% 	 Time used:  0.08 sec
2023-03-29 22:13:46,800 		72 of 10000 with 100.00% 	 Time used:  0.07 sec
2023-03-29 22:13:46,888 		96 of 10000 with 100.00% 	 Time used:  0.09 sec
2023-03-29 22:13:46,959 		120 of 10000 with 100.00% 	 Time used:  0.07 sec
2023-03-29 22:13:47,041 		144 of 10000 with 100.00% 	 Time used:  0.08 sec
2023-03-29 22:13:47,112 		168 of 10000 with 100.00% 	 Time used:  0.07 sec
2023-03-29 22:13:47,195 		192 of 10000 with 99.48% 	 Time used:  0.08 sec
2023-03-29 22:13:47,278 		216 of 10000 with 99.54% 	 Time used:  0.08 sec
2023-03-29 22:13:47,352 		240 of 10000 with 99.58% 	 Time used:  0.07 sec
2023-03-29 22:13:47,440 		264 of 10000 with 99.62% 	 Time used:  0.09 sec
2023-03-29 22:13:47,512 		288 of 10000 with 99.65% 	 Time used:  0.07 sec
2023-03-29 22:13:47,586 		312 of 10000 with 99.68% 	 Time used:  0.07 sec
2023-03-29 22:13:47,678 		336 of 10000 with 99.40% 	 Time used:  0.09 sec
2023-03-29 22:13:47,771 		360 of 10000 with 99.44% 	 Time used:  0.09 sec
2023-03-29 22:13:47,853 		384 of 10000 with 99.48% 	 Time used:  0.08 sec
2023-03-29 22:13:47,937 		408 of 10000 with 99.51% 	 Time used:  0.08 sec
2023-03-29 22:13:48,008 		432 of 10000 with 99.31% 	 Time used:  0.07 sec
2023-03-29 22:13:48,081 		456 of 10000 with 98.90% 	 Time used:  0.07 sec
2023-03-29 22:13:48,163 		480 of 10000 with 98.96% 	 Time used:  0.08 sec
2023-03-29 22:13:48,247 		504 of 10000 with 99.01% 	 Time used:  0.08 sec
2023-03-29 22:13:48,318 		528 of 10000 with 99.05% 	 Time used:  0.07 sec
2023-03-29 22:13:48,397 		552 of 10000 with 99.09% 	 Time used:  0.08 sec
2023-03-29 22:13:48,468 		576 of 10000 with 99.13% 	 Time used:  0.07 sec
2023-03-29 22:13:48,550 		600 of 10000 with 99.00% 	 Time used:  0.08 sec
2023-03-29 22:13:48,639 		624 of 10000 with 99.04% 	 Time used:  0.09 sec
2023-03-29 22:13:48,719 		648 of 10000 with 99.07% 	 Time used:  0.08 sec
2023-03-29 22:13:48,803 		672 of 10000 with 98.96% 	 Time used:  0.08 sec
2023-03-29 22:13:48,886 		696 of 10000 with 98.85% 	 Time used:  0.08 sec
2023-03-29 22:13:48,967 		720 of 10000 with 98.89% 	 Time used:  0.08 sec
2023-03-29 22:13:49,052 		744 of 10000 with 98.92% 	 Time used:  0.09 sec
2023-03-29 22:13:49,134 		768 of 10000 with 98.96% 	 Time used:  0.08 sec
2023-03-29 22:13:49,218 		792 of 10000 with 98.99% 	 Time used:  0.08 sec
2023-03-29 22:13:49,289 		816 of 10000 with 99.02% 	 Time used:  0.07 sec
2023-03-29 22:13:49,374 		840 of 10000 with 99.05% 	 Time used:  0.08 sec
2023-03-29 22:13:49,461 		864 of 10000 with 99.07% 	 Time used:  0.09 sec
2023-03-29 22:13:49,545 		888 of 10000 with 99.10% 	 Time used:  0.08 sec
2023-03-29 22:13:49,637 		912 of 10000 with 99.12% 	 Time used:  0.09 sec
2023-03-29 22:13:49,712 		936 of 10000 with 99.15% 	 Time used:  0.07 sec
2023-03-29 22:13:49,797 		960 of 10000 with 99.17% 	 Time used:  0.08 sec
2023-03-29 22:13:49,873 		984 of 10000 with 99.19% 	 Time used:  0.07 sec
2023-03-29 22:13:49,954 		1008 of 10000 with 99.21% 	 Time used:  0.08 sec
2023-03-29 22:13:50,034 		1032 of 10000 with 99.13% 	 Time used:  0.08 sec
2023-03-29 22:13:50,104 		1056 of 10000 with 99.05% 	 Time used:  0.07 sec
2023-03-29 22:13:50,186 		1080 of 10000 with 99.07% 	 Time used:  0.08 sec
2023-03-29 22:13:50,272 		1104 of 10000 with 99.09% 	 Time used:  0.09 sec
2023-03-29 22:13:50,342 		1128 of 10000 with 99.02% 	 Time used:  0.07 sec
2023-03-29 22:13:50,414 		1152 of 10000 with 98.96% 	 Time used:  0.07 sec
2023-03-29 22:13:50,498 		1176 of 10000 with 98.98% 	 Time used:  0.08 sec
2023-03-29 22:13:50,573 		1200 of 10000 with 99.00% 	 Time used:  0.07 sec
2023-03-29 22:13:50,649 		1224 of 10000 with 99.02% 	 Time used:  0.08 sec
2023-03-29 22:13:50,734 		1248 of 10000 with 98.96% 	 Time used:  0.08 sec
2023-03-29 22:13:50,820 		1272 of 10000 with 98.98% 	 Time used:  0.09 sec
2023-03-29 22:13:50,908 		1296 of 10000 with 99.00% 	 Time used:  0.09 sec
2023-03-29 22:13:50,981 		1320 of 10000 with 98.94% 	 Time used:  0.07 sec
2023-03-29 22:13:51,070 		1344 of 10000 with 98.96% 	 Time used:  0.09 sec
2023-03-29 22:13:51,141 		1368 of 10000 with 98.98% 	 Time used:  0.07 sec
2023-03-29 22:13:51,220 		1392 of 10000 with 98.99% 	 Time used:  0.08 sec
2023-03-29 22:13:51,302 		1416 of 10000 with 98.94% 	 Time used:  0.08 sec
2023-03-29 22:13:51,385 		1440 of 10000 with 98.96% 	 Time used:  0.08 sec
2023-03-29 22:13:51,470 		1464 of 10000 with 98.91% 	 Time used:  0.08 sec
2023-03-29 22:13:51,554 		1488 of 10000 with 98.92% 	 Time used:  0.08 sec
2023-03-29 22:13:51,645 		1512 of 10000 with 98.94% 	 Time used:  0.09 sec
2023-03-29 22:13:51,737 		1536 of 10000 with 98.89% 	 Time used:  0.09 sec
2023-03-29 22:13:51,826 		1560 of 10000 with 98.91% 	 Time used:  0.09 sec
2023-03-29 22:13:51,898 		1584 of 10000 with 98.93% 	 Time used:  0.07 sec
2023-03-29 22:13:51,973 		1608 of 10000 with 98.94% 	 Time used:  0.07 sec
2023-03-29 22:13:52,051 		1632 of 10000 with 98.96% 	 Time used:  0.08 sec
2023-03-29 22:13:52,121 		1656 of 10000 with 98.91% 	 Time used:  0.07 sec
2023-03-29 22:13:52,199 		1680 of 10000 with 98.93% 	 Time used:  0.08 sec
2023-03-29 22:13:52,279 		1704 of 10000 with 98.94% 	 Time used:  0.08 sec
2023-03-29 22:13:52,361 		1728 of 10000 with 98.96% 	 Time used:  0.08 sec
2023-03-29 22:13:52,444 		1752 of 10000 with 98.92% 	 Time used:  0.08 sec
2023-03-29 22:13:52,529 		1776 of 10000 with 98.93% 	 Time used:  0.09 sec
2023-03-29 22:13:52,612 		1800 of 10000 with 98.94% 	 Time used:  0.08 sec
2023-03-29 22:13:52,691 		1824 of 10000 with 98.96% 	 Time used:  0.08 sec
2023-03-29 22:13:52,762 		1848 of 10000 with 98.97% 	 Time used:  0.07 sec
2023-03-29 22:13:52,832 		1872 of 10000 with 98.99% 	 Time used:  0.07 sec
2023-03-29 22:13:52,911 		1896 of 10000 with 99.00% 	 Time used:  0.08 sec
2023-03-29 22:13:52,994 		1920 of 10000 with 98.96% 	 Time used:  0.08 sec
2023-03-29 22:13:53,075 		1944 of 10000 with 98.97% 	 Time used:  0.08 sec
2023-03-29 22:13:53,156 		1968 of 10000 with 98.98% 	 Time used:  0.08 sec
2023-03-29 22:13:53,231 		1992 of 10000 with 99.00% 	 Time used:  0.07 sec
2023-03-29 22:13:53,301 		2016 of 10000 with 99.01% 	 Time used:  0.07 sec
2023-03-29 22:13:53,380 		2040 of 10000 with 98.97% 	 Time used:  0.08 sec
2023-03-29 22:13:53,460 		2064 of 10000 with 98.98% 	 Time used:  0.08 sec
2023-03-29 22:13:53,534 		2088 of 10000 with 98.95% 	 Time used:  0.07 sec
2023-03-29 22:13:53,626 		2112 of 10000 with 98.96% 	 Time used:  0.09 sec
2023-03-29 22:13:53,710 		2136 of 10000 with 98.88% 	 Time used:  0.08 sec
2023-03-29 22:13:53,790 		2160 of 10000 with 98.89% 	 Time used:  0.08 sec
2023-03-29 22:13:53,872 		2184 of 10000 with 98.90% 	 Time used:  0.08 sec
2023-03-29 22:13:53,945 		2208 of 10000 with 98.87% 	 Time used:  0.07 sec
2023-03-29 22:13:54,027 		2232 of 10000 with 98.88% 	 Time used:  0.08 sec
2023-03-29 22:13:54,112 		2256 of 10000 with 98.89% 	 Time used:  0.09 sec
2023-03-29 22:13:54,197 		2280 of 10000 with 98.90% 	 Time used:  0.08 sec
2023-03-29 22:13:54,273 		2304 of 10000 with 98.91% 	 Time used:  0.07 sec
2023-03-29 22:13:54,354 		2328 of 10000 with 98.93% 	 Time used:  0.08 sec
2023-03-29 22:13:54,435 		2352 of 10000 with 98.94% 	 Time used:  0.08 sec
2023-03-29 22:13:54,517 		2376 of 10000 with 98.95% 	 Time used:  0.08 sec
2023-03-29 22:13:54,597 		2400 of 10000 with 98.96% 	 Time used:  0.08 sec
2023-03-29 22:13:54,675 		2424 of 10000 with 98.97% 	 Time used:  0.08 sec
2023-03-29 22:13:54,761 		2448 of 10000 with 98.98% 	 Time used:  0.09 sec
2023-03-29 22:13:54,848 		2472 of 10000 with 98.99% 	 Time used:  0.09 sec
2023-03-29 22:13:54,924 		2496 of 10000 with 99.00% 	 Time used:  0.08 sec
2023-03-29 22:13:55,007 		2520 of 10000 with 99.01% 	 Time used:  0.08 sec
2023-03-29 22:13:55,089 		2544 of 10000 with 99.02% 	 Time used:  0.08 sec
2023-03-29 22:13:55,172 		2568 of 10000 with 99.03% 	 Time used:  0.08 sec
2023-03-29 22:13:55,246 		2592 of 10000 with 99.04% 	 Time used:  0.07 sec
2023-03-29 22:13:55,333 		2616 of 10000 with 99.01% 	 Time used:  0.09 sec
2023-03-29 22:13:55,423 		2640 of 10000 with 99.02% 	 Time used:  0.09 sec
2023-03-29 22:13:55,510 		2664 of 10000 with 98.99% 	 Time used:  0.09 sec
2023-03-29 22:13:55,593 		2688 of 10000 with 99.00% 	 Time used:  0.08 sec
2023-03-29 22:13:55,673 		2712 of 10000 with 99.00% 	 Time used:  0.08 sec
2023-03-29 22:13:55,762 		2736 of 10000 with 99.01% 	 Time used:  0.09 sec
2023-03-29 22:13:55,847 		2760 of 10000 with 99.02% 	 Time used:  0.08 sec
2023-03-29 22:13:55,926 		2784 of 10000 with 99.03% 	 Time used:  0.08 sec
2023-03-29 22:13:55,997 		2808 of 10000 with 99.04% 	 Time used:  0.07 sec
2023-03-29 22:13:56,075 		2832 of 10000 with 99.01% 	 Time used:  0.08 sec
2023-03-29 22:13:56,157 		2856 of 10000 with 99.02% 	 Time used:  0.08 sec
2023-03-29 22:13:56,239 		2880 of 10000 with 99.03% 	 Time used:  0.08 sec
2023-03-29 22:13:56,311 		2904 of 10000 with 99.00% 	 Time used:  0.07 sec
2023-03-29 22:13:56,386 		2928 of 10000 with 99.01% 	 Time used:  0.07 sec
2023-03-29 22:13:56,466 		2952 of 10000 with 98.95% 	 Time used:  0.08 sec
2023-03-29 22:13:56,547 		2976 of 10000 with 98.96% 	 Time used:  0.08 sec
2023-03-29 22:13:56,629 		3000 of 10000 with 98.97% 	 Time used:  0.08 sec
2023-03-29 22:13:56,719 		3024 of 10000 with 98.97% 	 Time used:  0.09 sec
2023-03-29 22:13:56,800 		3048 of 10000 with 98.95% 	 Time used:  0.08 sec
2023-03-29 22:13:56,884 		3072 of 10000 with 98.96% 	 Time used:  0.08 sec
2023-03-29 22:13:56,968 		3096 of 10000 with 98.97% 	 Time used:  0.08 sec
2023-03-29 22:13:57,050 		3120 of 10000 with 98.94% 	 Time used:  0.08 sec
2023-03-29 22:13:57,129 		3144 of 10000 with 98.95% 	 Time used:  0.08 sec
2023-03-29 22:13:57,204 		3168 of 10000 with 98.96% 	 Time used:  0.07 sec
2023-03-29 22:13:57,291 		3192 of 10000 with 98.97% 	 Time used:  0.09 sec
2023-03-29 22:13:57,371 		3216 of 10000 with 98.97% 	 Time used:  0.08 sec
2023-03-29 22:13:57,454 		3240 of 10000 with 98.95% 	 Time used:  0.08 sec
2023-03-29 22:13:57,539 		3264 of 10000 with 98.96% 	 Time used:  0.08 sec
2023-03-29 22:13:57,610 		3288 of 10000 with 98.97% 	 Time used:  0.07 sec
2023-03-29 22:13:57,690 		3312 of 10000 with 98.97% 	 Time used:  0.08 sec
2023-03-29 22:13:57,763 		3336 of 10000 with 98.98% 	 Time used:  0.07 sec
2023-03-29 22:13:57,852 		3360 of 10000 with 98.99% 	 Time used:  0.09 sec
2023-03-29 22:13:57,940 		3384 of 10000 with 99.00% 	 Time used:  0.09 sec
2023-03-29 22:13:58,022 		3408 of 10000 with 99.00% 	 Time used:  0.08 sec
2023-03-29 22:13:58,107 		3432 of 10000 with 99.01% 	 Time used:  0.08 sec
2023-03-29 22:13:58,192 		3456 of 10000 with 99.02% 	 Time used:  0.09 sec
2023-03-29 22:13:58,277 		3480 of 10000 with 99.02% 	 Time used:  0.08 sec
2023-03-29 22:13:58,349 		3504 of 10000 with 99.03% 	 Time used:  0.07 sec
2023-03-29 22:13:58,431 		3528 of 10000 with 99.04% 	 Time used:  0.08 sec
2023-03-29 22:13:58,520 		3552 of 10000 with 99.04% 	 Time used:  0.09 sec
2023-03-29 22:13:58,603 		3576 of 10000 with 99.05% 	 Time used:  0.08 sec
2023-03-29 22:13:58,675 		3600 of 10000 with 99.06% 	 Time used:  0.07 sec
2023-03-29 22:13:58,768 		3624 of 10000 with 99.06% 	 Time used:  0.09 sec
2023-03-29 22:13:58,848 		3648 of 10000 with 99.07% 	 Time used:  0.08 sec
2023-03-29 22:13:58,919 		3672 of 10000 with 99.07% 	 Time used:  0.07 sec
2023-03-29 22:13:59,001 		3696 of 10000 with 99.05% 	 Time used:  0.08 sec
2023-03-29 22:13:59,087 		3720 of 10000 with 99.06% 	 Time used:  0.09 sec
2023-03-29 22:13:59,168 		3744 of 10000 with 99.07% 	 Time used:  0.08 sec
2023-03-29 22:13:59,250 		3768 of 10000 with 99.07% 	 Time used:  0.08 sec
2023-03-29 22:13:59,332 		3792 of 10000 with 99.08% 	 Time used:  0.08 sec
2023-03-29 22:13:59,411 		3816 of 10000 with 99.08% 	 Time used:  0.08 sec
2023-03-29 22:13:59,493 		3840 of 10000 with 99.09% 	 Time used:  0.08 sec
2023-03-29 22:13:59,575 		3864 of 10000 with 99.09% 	 Time used:  0.08 sec
2023-03-29 22:13:59,657 		3888 of 10000 with 99.10% 	 Time used:  0.08 sec
2023-03-29 22:13:59,739 		3912 of 10000 with 99.11% 	 Time used:  0.08 sec
2023-03-29 22:13:59,813 		3936 of 10000 with 99.11% 	 Time used:  0.07 sec
2023-03-29 22:13:59,890 		3960 of 10000 with 99.12% 	 Time used:  0.08 sec
2023-03-29 22:13:59,972 		3984 of 10000 with 99.12% 	 Time used:  0.08 sec
2023-03-29 22:14:00,061 		4008 of 10000 with 99.13% 	 Time used:  0.09 sec
2023-03-29 22:14:00,143 		4032 of 10000 with 99.13% 	 Time used:  0.08 sec
2023-03-29 22:14:00,224 		4056 of 10000 with 99.14% 	 Time used:  0.08 sec
2023-03-29 22:14:00,296 		4080 of 10000 with 99.12% 	 Time used:  0.07 sec
2023-03-29 22:14:00,365 		4104 of 10000 with 99.12% 	 Time used:  0.07 sec
2023-03-29 22:14:00,447 		4128 of 10000 with 99.13% 	 Time used:  0.08 sec
2023-03-29 22:14:00,525 		4152 of 10000 with 99.13% 	 Time used:  0.08 sec
2023-03-29 22:14:00,606 		4176 of 10000 with 99.14% 	 Time used:  0.08 sec
2023-03-29 22:14:00,690 		4200 of 10000 with 99.10% 	 Time used:  0.08 sec
2023-03-29 22:14:00,762 		4224 of 10000 with 99.08% 	 Time used:  0.07 sec
2023-03-29 22:14:00,835 		4248 of 10000 with 99.08% 	 Time used:  0.07 sec
2023-03-29 22:14:00,914 		4272 of 10000 with 99.09% 	 Time used:  0.08 sec
2023-03-29 22:14:00,994 		4296 of 10000 with 99.09% 	 Time used:  0.08 sec
2023-03-29 22:14:01,073 		4320 of 10000 with 99.10% 	 Time used:  0.08 sec
2023-03-29 22:14:01,156 		4344 of 10000 with 99.10% 	 Time used:  0.08 sec
2023-03-29 22:14:01,230 		4368 of 10000 with 99.11% 	 Time used:  0.07 sec
2023-03-29 22:14:01,312 		4392 of 10000 with 99.11% 	 Time used:  0.08 sec
2023-03-29 22:14:01,393 		4416 of 10000 with 99.12% 	 Time used:  0.08 sec
2023-03-29 22:14:01,466 		4440 of 10000 with 99.10% 	 Time used:  0.07 sec
2023-03-29 22:14:01,546 		4464 of 10000 with 99.08% 	 Time used:  0.08 sec
2023-03-29 22:14:01,632 		4488 of 10000 with 99.09% 	 Time used:  0.09 sec
2023-03-29 22:14:01,713 		4512 of 10000 with 99.09% 	 Time used:  0.08 sec
2023-03-29 22:14:01,792 		4536 of 10000 with 99.10% 	 Time used:  0.08 sec
2023-03-29 22:14:01,879 		4560 of 10000 with 99.10% 	 Time used:  0.09 sec
2023-03-29 22:14:01,960 		4584 of 10000 with 99.11% 	 Time used:  0.08 sec
2023-03-29 22:14:02,050 		4608 of 10000 with 99.11% 	 Time used:  0.09 sec
2023-03-29 22:14:02,121 		4632 of 10000 with 99.11% 	 Time used:  0.07 sec
2023-03-29 22:14:02,203 		4656 of 10000 with 99.12% 	 Time used:  0.08 sec
2023-03-29 22:14:02,288 		4680 of 10000 with 99.12% 	 Time used:  0.08 sec
2023-03-29 22:14:02,368 		4704 of 10000 with 99.13% 	 Time used:  0.08 sec
2023-03-29 22:14:02,449 		4728 of 10000 with 99.13% 	 Time used:  0.08 sec
2023-03-29 22:14:02,535 		4752 of 10000 with 99.12% 	 Time used:  0.09 sec
2023-03-29 22:14:02,617 		4776 of 10000 with 99.12% 	 Time used:  0.08 sec
2023-03-29 22:14:02,701 		4800 of 10000 with 99.12% 	 Time used:  0.08 sec
2023-03-29 22:14:02,775 		4824 of 10000 with 99.11% 	 Time used:  0.07 sec
2023-03-29 22:14:02,862 		4848 of 10000 with 99.11% 	 Time used:  0.09 sec
2023-03-29 22:14:02,949 		4872 of 10000 with 99.12% 	 Time used:  0.09 sec
2023-03-29 22:14:03,020 		4896 of 10000 with 99.12% 	 Time used:  0.07 sec
2023-03-29 22:14:03,099 		4920 of 10000 with 99.13% 	 Time used:  0.08 sec
2023-03-29 22:14:03,180 		4944 of 10000 with 99.11% 	 Time used:  0.08 sec
2023-03-29 22:14:03,261 		4968 of 10000 with 99.11% 	 Time used:  0.08 sec
2023-03-29 22:14:03,346 		4992 of 10000 with 99.12% 	 Time used:  0.08 sec
2023-03-29 22:14:03,430 		5016 of 10000 with 99.12% 	 Time used:  0.08 sec
2023-03-29 22:14:03,522 		5040 of 10000 with 99.13% 	 Time used:  0.09 sec
2023-03-29 22:14:03,596 		5064 of 10000 with 99.13% 	 Time used:  0.07 sec
2023-03-29 22:14:03,666 		5088 of 10000 with 99.14% 	 Time used:  0.07 sec
2023-03-29 22:14:03,750 		5112 of 10000 with 99.14% 	 Time used:  0.08 sec
2023-03-29 22:14:03,838 		5136 of 10000 with 99.14% 	 Time used:  0.09 sec
2023-03-29 22:14:03,907 		5160 of 10000 with 99.15% 	 Time used:  0.07 sec
2023-03-29 22:14:03,987 		5184 of 10000 with 99.15% 	 Time used:  0.08 sec
2023-03-29 22:14:04,067 		5208 of 10000 with 99.16% 	 Time used:  0.08 sec
2023-03-29 22:14:04,147 		5232 of 10000 with 99.16% 	 Time used:  0.08 sec
2023-03-29 22:14:04,229 		5256 of 10000 with 99.16% 	 Time used:  0.08 sec
2023-03-29 22:14:04,308 		5280 of 10000 with 99.17% 	 Time used:  0.08 sec
2023-03-29 22:14:04,397 		5304 of 10000 with 99.17% 	 Time used:  0.09 sec
2023-03-29 22:14:04,480 		5328 of 10000 with 99.17% 	 Time used:  0.08 sec
2023-03-29 22:14:04,558 		5352 of 10000 with 99.18% 	 Time used:  0.08 sec
2023-03-29 22:14:04,636 		5376 of 10000 with 99.18% 	 Time used:  0.08 sec
2023-03-29 22:14:04,708 		5400 of 10000 with 99.19% 	 Time used:  0.07 sec
2023-03-29 22:14:04,790 		5424 of 10000 with 99.19% 	 Time used:  0.08 sec
2023-03-29 22:14:04,873 		5448 of 10000 with 99.19% 	 Time used:  0.08 sec
2023-03-29 22:14:04,957 		5472 of 10000 with 99.20% 	 Time used:  0.08 sec
2023-03-29 22:14:05,047 		5496 of 10000 with 99.20% 	 Time used:  0.09 sec
2023-03-29 22:14:05,128 		5520 of 10000 with 99.20% 	 Time used:  0.08 sec
2023-03-29 22:14:05,215 		5544 of 10000 with 99.21% 	 Time used:  0.09 sec
2023-03-29 22:14:05,284 		5568 of 10000 with 99.21% 	 Time used:  0.07 sec
2023-03-29 22:14:05,355 		5592 of 10000 with 99.21% 	 Time used:  0.07 sec
2023-03-29 22:14:05,434 		5616 of 10000 with 99.22% 	 Time used:  0.08 sec
2023-03-29 22:14:05,505 		5640 of 10000 with 99.22% 	 Time used:  0.07 sec
2023-03-29 22:14:05,575 		5664 of 10000 with 99.21% 	 Time used:  0.07 sec
2023-03-29 22:14:05,655 		5688 of 10000 with 99.21% 	 Time used:  0.08 sec
2023-03-29 22:14:05,737 		5712 of 10000 with 99.21% 	 Time used:  0.08 sec
2023-03-29 22:14:05,822 		5736 of 10000 with 99.22% 	 Time used:  0.09 sec
2023-03-29 22:14:05,902 		5760 of 10000 with 99.22% 	 Time used:  0.08 sec
2023-03-29 22:14:05,984 		5784 of 10000 with 99.22% 	 Time used:  0.08 sec
2023-03-29 22:14:06,065 		5808 of 10000 with 99.23% 	 Time used:  0.08 sec
2023-03-29 22:14:06,153 		5832 of 10000 with 99.23% 	 Time used:  0.09 sec
2023-03-29 22:14:06,238 		5856 of 10000 with 99.23% 	 Time used:  0.08 sec
2023-03-29 22:14:06,316 		5880 of 10000 with 99.23% 	 Time used:  0.08 sec
2023-03-29 22:14:06,397 		5904 of 10000 with 99.24% 	 Time used:  0.08 sec
2023-03-29 22:14:06,478 		5928 of 10000 with 99.24% 	 Time used:  0.08 sec
2023-03-29 22:14:06,549 		5952 of 10000 with 99.23% 	 Time used:  0.07 sec
2023-03-29 22:14:06,641 		5976 of 10000 with 99.23% 	 Time used:  0.09 sec
2023-03-29 22:14:06,724 		6000 of 10000 with 99.23% 	 Time used:  0.08 sec
2023-03-29 22:14:06,799 		6024 of 10000 with 99.24% 	 Time used:  0.08 sec
2023-03-29 22:14:06,881 		6048 of 10000 with 99.24% 	 Time used:  0.08 sec
2023-03-29 22:14:06,955 		6072 of 10000 with 99.24% 	 Time used:  0.07 sec
2023-03-29 22:14:07,031 		6096 of 10000 with 99.25% 	 Time used:  0.08 sec
2023-03-29 22:14:07,110 		6120 of 10000 with 99.25% 	 Time used:  0.08 sec
2023-03-29 22:14:07,191 		6144 of 10000 with 99.25% 	 Time used:  0.08 sec
2023-03-29 22:14:07,270 		6168 of 10000 with 99.25% 	 Time used:  0.08 sec
2023-03-29 22:14:07,341 		6192 of 10000 with 99.26% 	 Time used:  0.07 sec
2023-03-29 22:14:07,421 		6216 of 10000 with 99.26% 	 Time used:  0.08 sec
2023-03-29 22:14:07,503 		6240 of 10000 with 99.26% 	 Time used:  0.08 sec
2023-03-29 22:14:07,583 		6264 of 10000 with 99.27% 	 Time used:  0.08 sec
2023-03-29 22:14:07,653 		6288 of 10000 with 99.27% 	 Time used:  0.07 sec
2023-03-29 22:14:07,744 		6312 of 10000 with 99.27% 	 Time used:  0.09 sec
2023-03-29 22:14:07,834 		6336 of 10000 with 99.27% 	 Time used:  0.09 sec
2023-03-29 22:14:07,908 		6360 of 10000 with 99.28% 	 Time used:  0.07 sec
2023-03-29 22:14:07,983 		6384 of 10000 with 99.28% 	 Time used:  0.07 sec
2023-03-29 22:14:08,067 		6408 of 10000 with 99.28% 	 Time used:  0.08 sec
2023-03-29 22:14:08,147 		6432 of 10000 with 99.28% 	 Time used:  0.08 sec
2023-03-29 22:14:08,225 		6456 of 10000 with 99.29% 	 Time used:  0.08 sec
2023-03-29 22:14:08,310 		6480 of 10000 with 99.29% 	 Time used:  0.08 sec
2023-03-29 22:14:08,395 		6504 of 10000 with 99.29% 	 Time used:  0.08 sec
2023-03-29 22:14:08,468 		6528 of 10000 with 99.30% 	 Time used:  0.07 sec
2023-03-29 22:14:08,553 		6552 of 10000 with 99.30% 	 Time used:  0.09 sec
2023-03-29 22:14:08,627 		6576 of 10000 with 99.30% 	 Time used:  0.07 sec
2023-03-29 22:14:08,709 		6600 of 10000 with 99.26% 	 Time used:  0.08 sec
2023-03-29 22:14:08,788 		6624 of 10000 with 99.26% 	 Time used:  0.08 sec
2023-03-29 22:14:08,872 		6648 of 10000 with 99.25% 	 Time used:  0.08 sec
2023-03-29 22:14:08,944 		6672 of 10000 with 99.24% 	 Time used:  0.07 sec
2023-03-29 22:14:09,015 		6696 of 10000 with 99.24% 	 Time used:  0.07 sec
2023-03-29 22:14:09,090 		6720 of 10000 with 99.24% 	 Time used:  0.08 sec
2023-03-29 22:14:09,171 		6744 of 10000 with 99.24% 	 Time used:  0.08 sec
2023-03-29 22:14:09,254 		6768 of 10000 with 99.25% 	 Time used:  0.08 sec
2023-03-29 22:14:09,340 		6792 of 10000 with 99.23% 	 Time used:  0.09 sec
2023-03-29 22:14:09,425 		6816 of 10000 with 99.22% 	 Time used:  0.08 sec
2023-03-29 22:14:09,507 		6840 of 10000 with 99.23% 	 Time used:  0.08 sec
2023-03-29 22:14:09,588 		6864 of 10000 with 99.23% 	 Time used:  0.08 sec
2023-03-29 22:14:09,680 		6888 of 10000 with 99.23% 	 Time used:  0.09 sec
2023-03-29 22:14:09,758 		6912 of 10000 with 99.23% 	 Time used:  0.08 sec
2023-03-29 22:14:09,849 		6936 of 10000 with 99.24% 	 Time used:  0.09 sec
2023-03-29 22:14:09,929 		6960 of 10000 with 99.24% 	 Time used:  0.08 sec
2023-03-29 22:14:10,013 		6984 of 10000 with 99.24% 	 Time used:  0.08 sec
2023-03-29 22:14:10,096 		7008 of 10000 with 99.24% 	 Time used:  0.08 sec
2023-03-29 22:14:10,170 		7032 of 10000 with 99.25% 	 Time used:  0.07 sec
2023-03-29 22:14:10,242 		7056 of 10000 with 99.25% 	 Time used:  0.07 sec
2023-03-29 22:14:10,323 		7080 of 10000 with 99.25% 	 Time used:  0.08 sec
2023-03-29 22:14:10,396 		7104 of 10000 with 99.25% 	 Time used:  0.07 sec
2023-03-29 22:14:10,479 		7128 of 10000 with 99.26% 	 Time used:  0.08 sec
2023-03-29 22:14:10,551 		7152 of 10000 with 99.26% 	 Time used:  0.07 sec
2023-03-29 22:14:10,625 		7176 of 10000 with 99.26% 	 Time used:  0.07 sec
2023-03-29 22:14:10,710 		7200 of 10000 with 99.26% 	 Time used:  0.08 sec
2023-03-29 22:14:10,783 		7224 of 10000 with 99.27% 	 Time used:  0.07 sec
2023-03-29 22:14:10,862 		7248 of 10000 with 99.27% 	 Time used:  0.08 sec
2023-03-29 22:14:10,944 		7272 of 10000 with 99.27% 	 Time used:  0.08 sec
2023-03-29 22:14:11,031 		7296 of 10000 with 99.27% 	 Time used:  0.09 sec
2023-03-29 22:14:11,103 		7320 of 10000 with 99.28% 	 Time used:  0.07 sec
2023-03-29 22:14:11,184 		7344 of 10000 with 99.28% 	 Time used:  0.08 sec
2023-03-29 22:14:11,262 		7368 of 10000 with 99.28% 	 Time used:  0.08 sec
2023-03-29 22:14:11,342 		7392 of 10000 with 99.28% 	 Time used:  0.08 sec
2023-03-29 22:14:11,427 		7416 of 10000 with 99.29% 	 Time used:  0.08 sec
2023-03-29 22:14:11,500 		7440 of 10000 with 99.29% 	 Time used:  0.07 sec
2023-03-29 22:14:11,578 		7464 of 10000 with 99.29% 	 Time used:  0.08 sec
2023-03-29 22:14:11,647 		7488 of 10000 with 99.29% 	 Time used:  0.07 sec
2023-03-29 22:14:11,727 		7512 of 10000 with 99.29% 	 Time used:  0.08 sec
2023-03-29 22:14:11,800 		7536 of 10000 with 99.30% 	 Time used:  0.07 sec
2023-03-29 22:14:11,890 		7560 of 10000 with 99.30% 	 Time used:  0.09 sec
2023-03-29 22:14:11,960 		7584 of 10000 with 99.30% 	 Time used:  0.07 sec
2023-03-29 22:14:12,044 		7608 of 10000 with 99.30% 	 Time used:  0.08 sec
2023-03-29 22:14:12,114 		7632 of 10000 with 99.31% 	 Time used:  0.07 sec
2023-03-29 22:14:12,194 		7656 of 10000 with 99.31% 	 Time used:  0.08 sec
2023-03-29 22:14:12,264 		7680 of 10000 with 99.31% 	 Time used:  0.07 sec
2023-03-29 22:14:12,349 		7704 of 10000 with 99.31% 	 Time used:  0.08 sec
2023-03-29 22:14:12,436 		7728 of 10000 with 99.31% 	 Time used:  0.09 sec
2023-03-29 22:14:12,519 		7752 of 10000 with 99.32% 	 Time used:  0.08 sec
2023-03-29 22:14:12,599 		7776 of 10000 with 99.32% 	 Time used:  0.08 sec
2023-03-29 22:14:12,682 		7800 of 10000 with 99.32% 	 Time used:  0.08 sec
2023-03-29 22:14:12,763 		7824 of 10000 with 99.32% 	 Time used:  0.08 sec
2023-03-29 22:14:12,840 		7848 of 10000 with 99.31% 	 Time used:  0.08 sec
2023-03-29 22:14:12,917 		7872 of 10000 with 99.30% 	 Time used:  0.08 sec
2023-03-29 22:14:13,009 		7896 of 10000 with 99.30% 	 Time used:  0.09 sec
2023-03-29 22:14:13,081 		7920 of 10000 with 99.29% 	 Time used:  0.07 sec
2023-03-29 22:14:13,161 		7944 of 10000 with 99.28% 	 Time used:  0.08 sec
2023-03-29 22:14:13,245 		7968 of 10000 with 99.28% 	 Time used:  0.08 sec
2023-03-29 22:14:13,314 		7992 of 10000 with 99.29% 	 Time used:  0.07 sec
2023-03-29 22:14:13,395 		8016 of 10000 with 99.29% 	 Time used:  0.08 sec
2023-03-29 22:14:13,478 		8040 of 10000 with 99.29% 	 Time used:  0.08 sec
2023-03-29 22:14:13,567 		8064 of 10000 with 99.29% 	 Time used:  0.09 sec
2023-03-29 22:14:13,638 		8088 of 10000 with 99.30% 	 Time used:  0.07 sec
2023-03-29 22:14:13,718 		8112 of 10000 with 99.30% 	 Time used:  0.08 sec
2023-03-29 22:14:13,800 		8136 of 10000 with 99.30% 	 Time used:  0.08 sec
2023-03-29 22:14:13,882 		8160 of 10000 with 99.30% 	 Time used:  0.08 sec
2023-03-29 22:14:13,961 		8184 of 10000 with 99.30% 	 Time used:  0.08 sec
2023-03-29 22:14:14,039 		8208 of 10000 with 99.31% 	 Time used:  0.08 sec
2023-03-29 22:14:14,118 		8232 of 10000 with 99.31% 	 Time used:  0.08 sec
2023-03-29 22:14:14,200 		8256 of 10000 with 99.31% 	 Time used:  0.08 sec
2023-03-29 22:14:14,281 		8280 of 10000 with 99.31% 	 Time used:  0.08 sec
2023-03-29 22:14:14,361 		8304 of 10000 with 99.31% 	 Time used:  0.08 sec
2023-03-29 22:14:14,434 		8328 of 10000 with 99.32% 	 Time used:  0.07 sec
2023-03-29 22:14:14,521 		8352 of 10000 with 99.32% 	 Time used:  0.09 sec
2023-03-29 22:14:14,593 		8376 of 10000 with 99.32% 	 Time used:  0.07 sec
2023-03-29 22:14:14,673 		8400 of 10000 with 99.32% 	 Time used:  0.08 sec
2023-03-29 22:14:14,757 		8424 of 10000 with 99.31% 	 Time used:  0.08 sec
2023-03-29 22:14:14,839 		8448 of 10000 with 99.31% 	 Time used:  0.08 sec
2023-03-29 22:14:14,927 		8472 of 10000 with 99.32% 	 Time used:  0.09 sec
2023-03-29 22:14:15,010 		8496 of 10000 with 99.32% 	 Time used:  0.08 sec
2023-03-29 22:14:15,096 		8520 of 10000 with 99.32% 	 Time used:  0.09 sec
2023-03-29 22:14:15,182 		8544 of 10000 with 99.31% 	 Time used:  0.09 sec
2023-03-29 22:14:15,257 		8568 of 10000 with 99.31% 	 Time used:  0.08 sec
2023-03-29 22:14:15,337 		8592 of 10000 with 99.31% 	 Time used:  0.08 sec
2023-03-29 22:14:15,416 		8616 of 10000 with 99.32% 	 Time used:  0.08 sec
2023-03-29 22:14:15,497 		8640 of 10000 with 99.32% 	 Time used:  0.08 sec
2023-03-29 22:14:15,584 		8664 of 10000 with 99.32% 	 Time used:  0.09 sec
2023-03-29 22:14:15,665 		8688 of 10000 with 99.32% 	 Time used:  0.08 sec
2023-03-29 22:14:15,747 		8712 of 10000 with 99.32% 	 Time used:  0.08 sec
2023-03-29 22:14:15,829 		8736 of 10000 with 99.32% 	 Time used:  0.08 sec
2023-03-29 22:14:15,910 		8760 of 10000 with 99.33% 	 Time used:  0.08 sec
2023-03-29 22:14:15,982 		8784 of 10000 with 99.33% 	 Time used:  0.07 sec
2023-03-29 22:14:16,066 		8808 of 10000 with 99.33% 	 Time used:  0.08 sec
2023-03-29 22:14:16,153 		8832 of 10000 with 99.33% 	 Time used:  0.09 sec
2023-03-29 22:14:16,246 		8856 of 10000 with 99.33% 	 Time used:  0.09 sec
2023-03-29 22:14:16,319 		8880 of 10000 with 99.34% 	 Time used:  0.07 sec
2023-03-29 22:14:16,397 		8904 of 10000 with 99.34% 	 Time used:  0.08 sec
2023-03-29 22:14:16,470 		8928 of 10000 with 99.34% 	 Time used:  0.07 sec
2023-03-29 22:14:16,543 		8952 of 10000 with 99.34% 	 Time used:  0.07 sec
2023-03-29 22:14:16,628 		8976 of 10000 with 99.34% 	 Time used:  0.08 sec
2023-03-29 22:14:16,712 		9000 of 10000 with 99.34% 	 Time used:  0.08 sec
2023-03-29 22:14:16,792 		9024 of 10000 with 99.35% 	 Time used:  0.08 sec
2023-03-29 22:14:16,872 		9048 of 10000 with 99.35% 	 Time used:  0.08 sec
2023-03-29 22:14:16,953 		9072 of 10000 with 99.35% 	 Time used:  0.08 sec
2023-03-29 22:14:17,035 		9096 of 10000 with 99.35% 	 Time used:  0.08 sec
2023-03-29 22:14:17,105 		9120 of 10000 with 99.35% 	 Time used:  0.07 sec
2023-03-29 22:14:17,184 		9144 of 10000 with 99.35% 	 Time used:  0.08 sec
2023-03-29 22:14:17,253 		9168 of 10000 with 99.36% 	 Time used:  0.07 sec
2023-03-29 22:14:17,334 		9192 of 10000 with 99.36% 	 Time used:  0.08 sec
2023-03-29 22:14:17,409 		9216 of 10000 with 99.36% 	 Time used:  0.07 sec
2023-03-29 22:14:17,483 		9240 of 10000 with 99.36% 	 Time used:  0.07 sec
2023-03-29 22:14:17,562 		9264 of 10000 with 99.36% 	 Time used:  0.08 sec
2023-03-29 22:14:17,643 		9288 of 10000 with 99.36% 	 Time used:  0.08 sec
2023-03-29 22:14:17,728 		9312 of 10000 with 99.37% 	 Time used:  0.09 sec
2023-03-29 22:14:17,814 		9336 of 10000 with 99.37% 	 Time used:  0.09 sec
2023-03-29 22:14:17,893 		9360 of 10000 with 99.37% 	 Time used:  0.08 sec
2023-03-29 22:14:17,974 		9384 of 10000 with 99.37% 	 Time used:  0.08 sec
2023-03-29 22:14:18,054 		9408 of 10000 with 99.37% 	 Time used:  0.08 sec
2023-03-29 22:14:18,123 		9432 of 10000 with 99.37% 	 Time used:  0.07 sec
2023-03-29 22:14:18,206 		9456 of 10000 with 99.38% 	 Time used:  0.08 sec
2023-03-29 22:14:18,293 		9480 of 10000 with 99.38% 	 Time used:  0.09 sec
2023-03-29 22:14:18,362 		9504 of 10000 with 99.38% 	 Time used:  0.07 sec
2023-03-29 22:14:18,444 		9528 of 10000 with 99.38% 	 Time used:  0.08 sec
2023-03-29 22:14:18,526 		9552 of 10000 with 99.38% 	 Time used:  0.08 sec
2023-03-29 22:14:18,606 		9576 of 10000 with 99.38% 	 Time used:  0.08 sec
2023-03-29 22:14:18,677 		9600 of 10000 with 99.39% 	 Time used:  0.07 sec
2023-03-29 22:14:18,747 		9624 of 10000 with 99.39% 	 Time used:  0.07 sec
2023-03-29 22:14:18,829 		9648 of 10000 with 99.39% 	 Time used:  0.08 sec
2023-03-29 22:14:18,908 		9672 of 10000 with 99.39% 	 Time used:  0.08 sec
2023-03-29 22:14:18,992 		9696 of 10000 with 99.39% 	 Time used:  0.08 sec
2023-03-29 22:14:19,073 		9720 of 10000 with 99.39% 	 Time used:  0.08 sec
2023-03-29 22:14:19,164 		9744 of 10000 with 99.38% 	 Time used:  0.09 sec
2023-03-29 22:14:19,239 		9768 of 10000 with 99.39% 	 Time used:  0.07 sec
2023-03-29 22:14:19,309 		9792 of 10000 with 99.39% 	 Time used:  0.07 sec
2023-03-29 22:14:19,392 		9816 of 10000 with 99.39% 	 Time used:  0.08 sec
2023-03-29 22:14:19,473 		9840 of 10000 with 99.39% 	 Time used:  0.08 sec
2023-03-29 22:14:19,558 		9864 of 10000 with 99.39% 	 Time used:  0.08 sec
2023-03-29 22:14:19,639 		9888 of 10000 with 99.39% 	 Time used:  0.08 sec
2023-03-29 22:14:19,720 		9912 of 10000 with 99.38% 	 Time used:  0.08 sec
2023-03-29 22:14:19,803 		9936 of 10000 with 99.39% 	 Time used:  0.08 sec
2023-03-29 22:14:19,881 		9960 of 10000 with 99.39% 	 Time used:  0.08 sec
2023-03-29 22:14:19,959 		9984 of 10000 with 99.39% 	 Time used:  0.08 sec
2023-03-29 22:14:20,023 		10000 of 10000 with 99.39% 	 Time used:  0.06 sec
2023-03-29 22:14:20,023 
2023-03-29 22:14:20,024 			Learning rate: weights:   1.000e-02    
2023-03-29 22:14:20,024 			Last test performance: 99.39%
2023-03-29 22:14:20,024 ----------------
2023-03-29 22:14:21,949   24  =>  0    		Training 486 pattern with 99.79% 	Forward time: 	 1.61 sec
2023-03-29 22:14:21,949 			Loss:    6.812e-03    			Backward time: 	 0.30 sec 
2023-03-29 22:14:21,949 ADAM: Layer 0 -> dw_min:9.9801e-01  dw_max:1.0017e+00 lr:1.0000e-02
2023-03-29 22:14:21,949 ADAM: Layer 1 -> dw_min:9.8154e-01  dw_max:1.0096e+00 lr:1.0000e-02
2023-03-29 22:14:21,949 ADAM: Layer 2 -> dw_min:9.8778e-01  dw_max:1.0135e+00 lr:1.0000e-02
2023-03-29 22:14:21,950 ADAM: Layer 3 -> dw_min:9.9612e-01  dw_max:1.0036e+00 lr:1.0000e-02
2023-03-29 22:14:21,970 			Learning rate: weights:   1.000e-02    
2023-03-29 22:14:21,970 			Last test performance: 99.39%
2023-03-29 22:14:21,970 ----------------
2023-03-29 22:14:23,925   24  =>  1    		Training 486 pattern with 99.17% 	Forward time: 	 1.64 sec
2023-03-29 22:14:23,925 			Loss:    4.669e-02    			Backward time: 	 0.30 sec 
2023-03-29 22:14:23,926 ADAM: Layer 0 -> dw_min:9.9808e-01  dw_max:1.0017e+00 lr:1.0000e-02
2023-03-29 22:14:23,926 ADAM: Layer 1 -> dw_min:9.8370e-01  dw_max:1.0088e+00 lr:1.0000e-02
2023-03-29 22:14:23,926 ADAM: Layer 2 -> dw_min:9.8487e-01  dw_max:1.0149e+00 lr:1.0000e-02
2023-03-29 22:14:23,926 ADAM: Layer 3 -> dw_min:9.9650e-01  dw_max:1.0104e+00 lr:1.0000e-02
2023-03-29 22:14:23,988 			Learning rate: weights:   1.000e-02    
2023-03-29 22:14:23,989 			Last test performance: 99.39%
2023-03-29 22:14:23,989 ----------------
2023-03-29 22:14:25,893   24  =>  2    		Training 486 pattern with 99.17% 	Forward time: 	 1.60 sec
2023-03-29 22:14:25,893 			Loss:    2.014e-02    			Backward time: 	 0.30 sec 
2023-03-29 22:14:25,893 ADAM: Layer 0 -> dw_min:9.9823e-01  dw_max:1.0014e+00 lr:1.0000e-02
2023-03-29 22:14:25,894 ADAM: Layer 1 -> dw_min:9.8523e-01  dw_max:1.0111e+00 lr:1.0000e-02
2023-03-29 22:14:25,894 ADAM: Layer 2 -> dw_min:9.8425e-01  dw_max:1.0151e+00 lr:1.0000e-02
2023-03-29 22:14:25,894 ADAM: Layer 3 -> dw_min:9.9533e-01  dw_max:1.0093e+00 lr:1.0000e-02
2023-03-29 22:14:26,003 			Learning rate: weights:   1.000e-02    
2023-03-29 22:14:26,003 			Last test performance: 99.39%
2023-03-29 22:14:26,003 ----------------
2023-03-29 22:14:27,925   24  =>  3    		Training 486 pattern with 99.38% 	Forward time: 	 1.61 sec
2023-03-29 22:14:27,925 			Loss:    1.721e-02    			Backward time: 	 0.30 sec 
2023-03-29 22:14:27,925 ADAM: Layer 0 -> dw_min:9.9692e-01  dw_max:1.0028e+00 lr:1.0000e-02
2023-03-29 22:14:27,925 ADAM: Layer 1 -> dw_min:9.8664e-01  dw_max:1.0121e+00 lr:1.0000e-02
2023-03-29 22:14:27,926 ADAM: Layer 2 -> dw_min:9.8221e-01  dw_max:1.0136e+00 lr:1.0000e-02
2023-03-29 22:14:27,926 ADAM: Layer 3 -> dw_min:9.9553e-01  dw_max:1.0084e+00 lr:1.0000e-02
2023-03-29 22:14:27,984 			Learning rate: weights:   1.000e-02    
2023-03-29 22:14:27,984 			Last test performance: 99.39%
2023-03-29 22:14:27,984 ----------------
2023-03-29 22:14:29,923   24  =>  4    		Training 486 pattern with 99.38% 	Forward time: 	 1.63 sec
2023-03-29 22:14:29,923 			Loss:    1.608e-02    			Backward time: 	 0.30 sec 
2023-03-29 22:14:29,923 ADAM: Layer 0 -> dw_min:9.9714e-01  dw_max:1.0021e+00 lr:1.0000e-02
2023-03-29 22:14:29,924 ADAM: Layer 1 -> dw_min:9.8826e-01  dw_max:1.0118e+00 lr:1.0000e-02
2023-03-29 22:14:29,924 ADAM: Layer 2 -> dw_min:9.8398e-01  dw_max:1.0148e+00 lr:1.0000e-02
2023-03-29 22:14:29,924 ADAM: Layer 3 -> dw_min:9.9389e-01  dw_max:1.0076e+00 lr:1.0000e-02
2023-03-29 22:14:30,103 			Learning rate: weights:   1.000e-02    
2023-03-29 22:14:30,103 			Last test performance: 99.39%
2023-03-29 22:14:30,103 ----------------
2023-03-29 22:14:32,064   24  =>  5    		Training 486 pattern with 99.17% 	Forward time: 	 1.65 sec
2023-03-29 22:14:32,064 			Loss:    1.990e-02    			Backward time: 	 0.30 sec 
2023-03-29 22:14:32,064 ADAM: Layer 0 -> dw_min:9.9725e-01  dw_max:1.0021e+00 lr:1.0000e-02
2023-03-29 22:14:32,064 ADAM: Layer 1 -> dw_min:9.8846e-01  dw_max:1.0120e+00 lr:1.0000e-02
2023-03-29 22:14:32,064 ADAM: Layer 2 -> dw_min:9.8502e-01  dw_max:1.0154e+00 lr:1.0000e-02
2023-03-29 22:14:32,064 ADAM: Layer 3 -> dw_min:9.9337e-01  dw_max:1.0068e+00 lr:1.0000e-02
2023-03-29 22:14:32,121 			Learning rate: weights:   1.000e-02    
2023-03-29 22:14:32,121 			Last test performance: 99.39%
2023-03-29 22:14:32,121 ----------------
2023-03-29 22:14:34,011   24  =>  6    		Training 486 pattern with 99.58% 	Forward time: 	 1.58 sec
2023-03-29 22:14:34,011 			Loss:    1.427e-02    			Backward time: 	 0.30 sec 
2023-03-29 22:14:34,012 ADAM: Layer 0 -> dw_min:9.9771e-01  dw_max:1.0020e+00 lr:1.0000e-02
2023-03-29 22:14:34,012 ADAM: Layer 1 -> dw_min:9.8959e-01  dw_max:1.0114e+00 lr:1.0000e-02
2023-03-29 22:14:34,012 ADAM: Layer 2 -> dw_min:9.8654e-01  dw_max:1.0138e+00 lr:1.0000e-02
2023-03-29 22:14:34,012 ADAM: Layer 3 -> dw_min:9.9403e-01  dw_max:1.0061e+00 lr:1.0000e-02
2023-03-29 22:14:34,072 			Learning rate: weights:   1.000e-02    
2023-03-29 22:14:34,072 			Last test performance: 99.39%
2023-03-29 22:14:34,072 ----------------
2023-03-29 22:14:36,016   24  =>  7    		Training 486 pattern with 99.38% 	Forward time: 	 1.63 sec
2023-03-29 22:14:36,016 			Loss:    1.741e-02    			Backward time: 	 0.30 sec 
2023-03-29 22:14:36,017 ADAM: Layer 0 -> dw_min:9.9796e-01  dw_max:1.0025e+00 lr:1.0000e-02
2023-03-29 22:14:36,017 ADAM: Layer 1 -> dw_min:9.8504e-01  dw_max:1.0108e+00 lr:1.0000e-02
2023-03-29 22:14:36,017 ADAM: Layer 2 -> dw_min:9.8497e-01  dw_max:1.0167e+00 lr:1.0000e-02
2023-03-29 22:14:36,017 ADAM: Layer 3 -> dw_min:9.9463e-01  dw_max:1.0055e+00 lr:1.0000e-02
2023-03-29 22:14:36,076 			Learning rate: weights:   1.000e-02    
2023-03-29 22:14:36,076 			Last test performance: 99.39%
2023-03-29 22:14:36,076 ----------------
2023-03-29 22:14:38,069   24  =>  8    		Training 486 pattern with 99.58% 	Forward time: 	 1.68 sec
2023-03-29 22:14:38,069 			Loss:    6.555e-03    			Backward time: 	 0.30 sec 
2023-03-29 22:14:38,069 ADAM: Layer 0 -> dw_min:9.9770e-01  dw_max:1.0027e+00 lr:1.0000e-02
2023-03-29 22:14:38,069 ADAM: Layer 1 -> dw_min:9.8667e-01  dw_max:1.0121e+00 lr:1.0000e-02
2023-03-29 22:14:38,070 ADAM: Layer 2 -> dw_min:9.8548e-01  dw_max:1.0150e+00 lr:1.0000e-02
2023-03-29 22:14:38,070 ADAM: Layer 3 -> dw_min:9.9516e-01  dw_max:1.0049e+00 lr:1.0000e-02
2023-03-29 22:14:38,130 			Learning rate: weights:   1.000e-02    
2023-03-29 22:14:38,130 			Last test performance: 99.39%
2023-03-29 22:14:38,130 ----------------
2023-03-29 22:14:40,114   24  =>  9    		Training 486 pattern with 100.00% 	Forward time: 	 1.68 sec
2023-03-29 22:14:40,114 			Loss:    2.640e-03    			Backward time: 	 0.30 sec 
2023-03-29 22:14:40,114 ADAM: Layer 0 -> dw_min:9.9706e-01  dw_max:1.0028e+00 lr:1.0000e-02
2023-03-29 22:14:40,114 ADAM: Layer 1 -> dw_min:9.8808e-01  dw_max:1.0109e+00 lr:1.0000e-02
2023-03-29 22:14:40,114 ADAM: Layer 2 -> dw_min:9.8691e-01  dw_max:1.0139e+00 lr:1.0000e-02
2023-03-29 22:14:40,115 ADAM: Layer 3 -> dw_min:9.9564e-01  dw_max:1.0044e+00 lr:1.0000e-02
2023-03-29 22:14:40,157 			Learning rate: weights:   1.000e-02    
2023-03-29 22:14:40,157 			Last test performance: 99.39%
2023-03-29 22:14:40,157 ----------------
2023-03-29 22:14:42,085   24  =>  10   		Training 486 pattern with 99.79% 	Forward time: 	 1.62 sec
2023-03-29 22:14:42,085 			Loss:    2.227e-02    			Backward time: 	 0.30 sec 
2023-03-29 22:14:42,085 ADAM: Layer 0 -> dw_min:9.9684e-01  dw_max:1.0024e+00 lr:1.0000e-02
2023-03-29 22:14:42,085 ADAM: Layer 1 -> dw_min:9.8463e-01  dw_max:1.0098e+00 lr:1.0000e-02
2023-03-29 22:14:42,085 ADAM: Layer 2 -> dw_min:9.8512e-01  dw_max:1.0161e+00 lr:1.0000e-02
2023-03-29 22:14:42,085 ADAM: Layer 3 -> dw_min:9.9608e-01  dw_max:1.0068e+00 lr:1.0000e-02
2023-03-29 22:14:42,105 			Learning rate: weights:   1.000e-02    
2023-03-29 22:14:42,105 			Last test performance: 99.39%
2023-03-29 22:14:42,105 ----------------
2023-03-29 22:14:44,044   24  =>  11   		Training 486 pattern with 99.79% 	Forward time: 	 1.63 sec
2023-03-29 22:14:44,044 			Loss:    6.336e-03    			Backward time: 	 0.30 sec 
2023-03-29 22:14:44,044 ADAM: Layer 0 -> dw_min:9.9720e-01  dw_max:1.0022e+00 lr:1.0000e-02
2023-03-29 22:14:44,044 ADAM: Layer 1 -> dw_min:9.8633e-01  dw_max:1.0090e+00 lr:1.0000e-02
2023-03-29 22:14:44,044 ADAM: Layer 2 -> dw_min:9.8663e-01  dw_max:1.0126e+00 lr:1.0000e-02
2023-03-29 22:14:44,044 ADAM: Layer 3 -> dw_min:9.9647e-01  dw_max:1.0061e+00 lr:1.0000e-02
2023-03-29 22:14:44,106 			Learning rate: weights:   1.000e-02    
2023-03-29 22:14:44,106 			Last test performance: 99.39%
2023-03-29 22:14:44,106 ----------------
2023-03-29 22:14:46,147   24  =>  12   		Training 486 pattern with 99.17% 	Forward time: 	 1.73 sec
2023-03-29 22:14:46,147 			Loss:    2.642e-02    			Backward time: 	 0.30 sec 
2023-03-29 22:14:46,147 ADAM: Layer 0 -> dw_min:9.9749e-01  dw_max:1.0020e+00 lr:1.0000e-02
2023-03-29 22:14:46,147 ADAM: Layer 1 -> dw_min:9.8767e-01  dw_max:1.0131e+00 lr:1.0000e-02
2023-03-29 22:14:46,147 ADAM: Layer 2 -> dw_min:9.8473e-01  dw_max:1.0141e+00 lr:1.0000e-02
2023-03-29 22:14:46,147 ADAM: Layer 3 -> dw_min:9.9663e-01  dw_max:1.0061e+00 lr:1.0000e-02
2023-03-29 22:14:46,199 			Learning rate: weights:   1.000e-02    
2023-03-29 22:14:46,199 			Last test performance: 99.39%
2023-03-29 22:14:46,199 ----------------
2023-03-29 22:14:48,162   24  =>  13   		Training 486 pattern with 99.58% 	Forward time: 	 1.65 sec
2023-03-29 22:14:48,162 			Loss:    1.342e-02    			Backward time: 	 0.30 sec 
2023-03-29 22:14:48,162 ADAM: Layer 0 -> dw_min:9.9742e-01  dw_max:1.0022e+00 lr:1.0000e-02
2023-03-29 22:14:48,162 ADAM: Layer 1 -> dw_min:9.8894e-01  dw_max:1.0118e+00 lr:1.0000e-02
2023-03-29 22:14:48,162 ADAM: Layer 2 -> dw_min:9.8625e-01  dw_max:1.0129e+00 lr:1.0000e-02
2023-03-29 22:14:48,162 ADAM: Layer 3 -> dw_min:9.9640e-01  dw_max:1.0055e+00 lr:1.0000e-02
2023-03-29 22:14:48,221 			Learning rate: weights:   1.000e-02    
2023-03-29 22:14:48,221 			Last test performance: 99.39%
2023-03-29 22:14:48,221 ----------------
2023-03-29 22:14:50,206   24  =>  14   		Training 486 pattern with 100.00% 	Forward time: 	 1.68 sec
2023-03-29 22:14:50,207 			Loss:    6.198e-03    			Backward time: 	 0.30 sec 
2023-03-29 22:14:50,207 ADAM: Layer 0 -> dw_min:9.9757e-01  dw_max:1.0019e+00 lr:1.0000e-02
2023-03-29 22:14:50,207 ADAM: Layer 1 -> dw_min:9.9000e-01  dw_max:1.0106e+00 lr:1.0000e-02
2023-03-29 22:14:50,207 ADAM: Layer 2 -> dw_min:9.8588e-01  dw_max:1.0122e+00 lr:1.0000e-02
2023-03-29 22:14:50,207 ADAM: Layer 3 -> dw_min:9.9526e-01  dw_max:1.0050e+00 lr:1.0000e-02
2023-03-29 22:14:50,250 			Learning rate: weights:   1.000e-02    
2023-03-29 22:14:50,250 			Last test performance: 99.39%
2023-03-29 22:14:50,250 ----------------
2023-03-29 22:14:52,190   24  =>  15   		Training 486 pattern with 99.79% 	Forward time: 	 1.63 sec
2023-03-29 22:14:52,190 			Loss:    1.017e-02    			Backward time: 	 0.30 sec 
2023-03-29 22:14:52,190 ADAM: Layer 0 -> dw_min:9.9734e-01  dw_max:1.0024e+00 lr:1.0000e-02
2023-03-29 22:14:52,190 ADAM: Layer 1 -> dw_min:9.8799e-01  dw_max:1.0130e+00 lr:1.0000e-02
2023-03-29 22:14:52,190 ADAM: Layer 2 -> dw_min:9.8500e-01  dw_max:1.0130e+00 lr:1.0000e-02
2023-03-29 22:14:52,190 ADAM: Layer 3 -> dw_min:9.9573e-01  dw_max:1.0043e+00 lr:1.0000e-02
2023-03-29 22:14:52,249 			Learning rate: weights:   1.000e-02    
2023-03-29 22:14:52,249 			Last test performance: 99.39%
2023-03-29 22:14:52,249 ----------------
2023-03-29 22:14:54,158   24  =>  16   		Training 486 pattern with 99.79% 	Forward time: 	 1.60 sec
2023-03-29 22:14:54,158 			Loss:    1.083e-02    			Backward time: 	 0.30 sec 
2023-03-29 22:14:54,158 ADAM: Layer 0 -> dw_min:9.9747e-01  dw_max:1.0021e+00 lr:1.0000e-02
2023-03-29 22:14:54,158 ADAM: Layer 1 -> dw_min:9.8923e-01  dw_max:1.0117e+00 lr:1.0000e-02
2023-03-29 22:14:54,159 ADAM: Layer 2 -> dw_min:9.8515e-01  dw_max:1.0149e+00 lr:1.0000e-02
2023-03-29 22:14:54,159 ADAM: Layer 3 -> dw_min:9.9615e-01  dw_max:1.0067e+00 lr:1.0000e-02
2023-03-29 22:14:54,218 			Learning rate: weights:   1.000e-02    
2023-03-29 22:14:54,218 			Last test performance: 99.39%
2023-03-29 22:14:54,218 ----------------
2023-03-29 22:14:56,141   24  =>  17   		Training 486 pattern with 99.17% 	Forward time: 	 1.62 sec
2023-03-29 22:14:56,141 			Loss:    2.530e-02    			Backward time: 	 0.30 sec 
2023-03-29 22:14:56,142 ADAM: Layer 0 -> dw_min:9.9677e-01  dw_max:1.0043e+00 lr:1.0000e-02
2023-03-29 22:14:56,142 ADAM: Layer 1 -> dw_min:9.8604e-01  dw_max:1.0132e+00 lr:1.0000e-02
2023-03-29 22:14:56,142 ADAM: Layer 2 -> dw_min:9.8640e-01  dw_max:1.0154e+00 lr:1.0000e-02
2023-03-29 22:14:56,142 ADAM: Layer 3 -> dw_min:9.8978e-01  dw_max:1.0074e+00 lr:1.0000e-02
2023-03-29 22:14:56,187 			Learning rate: weights:   1.000e-02    
2023-03-29 22:14:56,187 			Last test performance: 99.39%
2023-03-29 22:14:56,187 ----------------
2023-03-29 22:14:58,132   24  =>  18   		Training 486 pattern with 99.17% 	Forward time: 	 1.64 sec
2023-03-29 22:14:58,132 			Loss:    1.343e-02    			Backward time: 	 0.30 sec 
2023-03-29 22:14:58,133 ADAM: Layer 0 -> dw_min:9.9607e-01  dw_max:1.0038e+00 lr:1.0000e-02
2023-03-29 22:14:58,133 ADAM: Layer 1 -> dw_min:9.8732e-01  dw_max:1.0131e+00 lr:1.0000e-02
2023-03-29 22:14:58,133 ADAM: Layer 2 -> dw_min:9.8465e-01  dw_max:1.0150e+00 lr:1.0000e-02
2023-03-29 22:14:58,133 ADAM: Layer 3 -> dw_min:9.9080e-01  dw_max:1.0081e+00 lr:1.0000e-02
2023-03-29 22:14:58,192 			Learning rate: weights:   1.000e-02    
2023-03-29 22:14:58,192 			Last test performance: 99.39%
2023-03-29 22:14:58,192 ----------------
2023-03-29 22:15:00,126   24  =>  19   		Training 486 pattern with 99.79% 	Forward time: 	 1.62 sec
2023-03-29 22:15:00,126 			Loss:    4.057e-03    			Backward time: 	 0.30 sec 
2023-03-29 22:15:00,126 ADAM: Layer 0 -> dw_min:9.9640e-01  dw_max:1.0041e+00 lr:1.0000e-02
2023-03-29 22:15:00,126 ADAM: Layer 1 -> dw_min:9.8861e-01  dw_max:1.0150e+00 lr:1.0000e-02
2023-03-29 22:15:00,126 ADAM: Layer 2 -> dw_min:9.8618e-01  dw_max:1.0139e+00 lr:1.0000e-02
2023-03-29 22:15:00,126 ADAM: Layer 3 -> dw_min:9.9172e-01  dw_max:1.0073e+00 lr:1.0000e-02
2023-03-29 22:15:00,239 			Learning rate: weights:   1.000e-02    
2023-03-29 22:15:00,239 			Last test performance: 99.39%
2023-03-29 22:15:00,239 ----------------
2023-03-29 22:15:02,205   24  =>  20   		Training 486 pattern with 99.38% 	Forward time: 	 1.66 sec
2023-03-29 22:15:02,205 			Loss:    1.729e-02    			Backward time: 	 0.30 sec 
2023-03-29 22:15:02,206 ADAM: Layer 0 -> dw_min:9.9591e-01  dw_max:1.0034e+00 lr:1.0000e-02
2023-03-29 22:15:02,206 ADAM: Layer 1 -> dw_min:9.8608e-01  dw_max:1.0139e+00 lr:1.0000e-02
2023-03-29 22:15:02,206 ADAM: Layer 2 -> dw_min:9.8438e-01  dw_max:1.0152e+00 lr:1.0000e-02
2023-03-29 22:15:02,206 ADAM: Layer 3 -> dw_min:9.9165e-01  dw_max:1.0096e+00 lr:1.0000e-02
2023-03-29 22:15:02,265 			Learning rate: weights:   1.000e-02    
2023-03-29 22:15:02,265 			Last test performance: 99.39%
2023-03-29 22:15:02,265 ----------------
2023-03-29 22:15:04,192   24  =>  21   		Training 486 pattern with 99.58% 	Forward time: 	 1.62 sec
2023-03-29 22:15:04,192 			Loss:    1.814e-02    			Backward time: 	 0.30 sec 
2023-03-29 22:15:04,192 ADAM: Layer 0 -> dw_min:9.9548e-01  dw_max:1.0033e+00 lr:1.0000e-02
2023-03-29 22:15:04,192 ADAM: Layer 1 -> dw_min:9.8750e-01  dw_max:1.0123e+00 lr:1.0000e-02
2023-03-29 22:15:04,192 ADAM: Layer 2 -> dw_min:9.8593e-01  dw_max:1.0136e+00 lr:1.0000e-02
2023-03-29 22:15:04,193 ADAM: Layer 3 -> dw_min:9.9248e-01  dw_max:1.0087e+00 lr:1.0000e-02
2023-03-29 22:15:04,212 			Learning rate: weights:   1.000e-02    
2023-03-29 22:15:04,212 			Last test performance: 99.39%
2023-03-29 22:15:04,212 ----------------
2023-03-29 22:15:06,202   24  =>  22   		Training 486 pattern with 99.38% 	Forward time: 	 1.68 sec
2023-03-29 22:15:06,202 			Loss:    1.443e-02    			Backward time: 	 0.30 sec 
2023-03-29 22:15:06,203 ADAM: Layer 0 -> dw_min:9.9590e-01  dw_max:1.0034e+00 lr:1.0000e-02
2023-03-29 22:15:06,203 ADAM: Layer 1 -> dw_min:9.8857e-01  dw_max:1.0118e+00 lr:1.0000e-02
2023-03-29 22:15:06,203 ADAM: Layer 2 -> dw_min:9.8339e-01  dw_max:1.0157e+00 lr:1.0000e-02
2023-03-29 22:15:06,203 ADAM: Layer 3 -> dw_min:9.9322e-01  dw_max:1.0078e+00 lr:1.0000e-02
2023-03-29 22:15:06,264 			Learning rate: weights:   1.000e-02    
2023-03-29 22:15:06,264 			Last test performance: 99.39%
2023-03-29 22:15:06,264 ----------------
2023-03-29 22:15:08,272   24  =>  23   		Training 486 pattern with 99.79% 	Forward time: 	 1.70 sec
2023-03-29 22:15:08,272 			Loss:    3.740e-03    			Backward time: 	 0.30 sec 
2023-03-29 22:15:08,273 ADAM: Layer 0 -> dw_min:9.9636e-01  dw_max:1.0034e+00 lr:1.0000e-02
2023-03-29 22:15:08,273 ADAM: Layer 1 -> dw_min:9.8519e-01  dw_max:1.0135e+00 lr:1.0000e-02
2023-03-29 22:15:08,273 ADAM: Layer 2 -> dw_min:9.8504e-01  dw_max:1.0153e+00 lr:1.0000e-02
2023-03-29 22:15:08,273 ADAM: Layer 3 -> dw_min:9.9390e-01  dw_max:1.0070e+00 lr:1.0000e-02
2023-03-29 22:15:08,352 			Learning rate: weights:   1.000e-02    
2023-03-29 22:15:08,352 			Last test performance: 99.39%
2023-03-29 22:15:08,352 ----------------
2023-03-29 22:15:10,323   24  =>  24   		Training 486 pattern with 99.58% 	Forward time: 	 1.66 sec
2023-03-29 22:15:10,324 			Loss:    7.197e-03    			Backward time: 	 0.30 sec 
2023-03-29 22:15:10,324 ADAM: Layer 0 -> dw_min:9.9679e-01  dw_max:1.0037e+00 lr:1.0000e-02
2023-03-29 22:15:10,324 ADAM: Layer 1 -> dw_min:9.8437e-01  dw_max:1.0139e+00 lr:1.0000e-02
2023-03-29 22:15:10,324 ADAM: Layer 2 -> dw_min:9.8622e-01  dw_max:1.0149e+00 lr:1.0000e-02
2023-03-29 22:15:10,324 ADAM: Layer 3 -> dw_min:9.9003e-01  dw_max:1.0063e+00 lr:1.0000e-02
2023-03-29 22:15:10,404 			Learning rate: weights:   1.000e-02    
2023-03-29 22:15:10,404 			Last test performance: 99.39%
2023-03-29 22:15:10,404 ----------------
2023-03-29 22:15:12,421   24  =>  25   		Training 486 pattern with 99.17% 	Forward time: 	 1.71 sec
2023-03-29 22:15:12,421 			Loss:    2.362e-02    			Backward time: 	 0.30 sec 
2023-03-29 22:15:12,421 ADAM: Layer 0 -> dw_min:9.9669e-01  dw_max:1.0035e+00 lr:1.0000e-02
2023-03-29 22:15:12,422 ADAM: Layer 1 -> dw_min:9.8283e-01  dw_max:1.0135e+00 lr:1.0000e-02
2023-03-29 22:15:12,422 ADAM: Layer 2 -> dw_min:9.8487e-01  dw_max:1.0156e+00 lr:1.0000e-02
2023-03-29 22:15:12,422 ADAM: Layer 3 -> dw_min:9.9102e-01  dw_max:1.0057e+00 lr:1.0000e-02
2023-03-29 22:15:12,483 			Learning rate: weights:   1.000e-02    
2023-03-29 22:15:12,484 			Last test performance: 99.39%
2023-03-29 22:15:12,484 ----------------
2023-03-29 22:15:14,433   24  =>  26   		Training 486 pattern with 100.00% 	Forward time: 	 1.64 sec
2023-03-29 22:15:14,433 			Loss:    5.654e-03    			Backward time: 	 0.30 sec 
2023-03-29 22:15:14,433 ADAM: Layer 0 -> dw_min:9.9702e-01  dw_max:1.0033e+00 lr:1.0000e-02
2023-03-29 22:15:14,433 ADAM: Layer 1 -> dw_min:9.8447e-01  dw_max:1.0144e+00 lr:1.0000e-02
2023-03-29 22:15:14,433 ADAM: Layer 2 -> dw_min:9.8638e-01  dw_max:1.0141e+00 lr:1.0000e-02
2023-03-29 22:15:14,433 ADAM: Layer 3 -> dw_min:9.9189e-01  dw_max:1.0051e+00 lr:1.0000e-02
2023-03-29 22:15:14,493 			Learning rate: weights:   1.000e-02    
2023-03-29 22:15:14,494 			Last test performance: 99.39%
2023-03-29 22:15:14,494 ----------------
2023-03-29 22:15:16,477   24  =>  27   		Training 486 pattern with 100.00% 	Forward time: 	 1.68 sec
2023-03-29 22:15:16,477 			Loss:    2.551e-03    			Backward time: 	 0.30 sec 
2023-03-29 22:15:16,477 ADAM: Layer 0 -> dw_min:9.9755e-01  dw_max:1.0030e+00 lr:1.0000e-02
2023-03-29 22:15:16,477 ADAM: Layer 1 -> dw_min:9.8606e-01  dw_max:1.0128e+00 lr:1.0000e-02
2023-03-29 22:15:16,477 ADAM: Layer 2 -> dw_min:9.8532e-01  dw_max:1.0149e+00 lr:1.0000e-02
2023-03-29 22:15:16,478 ADAM: Layer 3 -> dw_min:9.9269e-01  dw_max:1.0046e+00 lr:1.0000e-02
2023-03-29 22:15:16,495 			Learning rate: weights:   1.000e-02    
2023-03-29 22:15:16,495 			Last test performance: 99.39%
2023-03-29 22:15:16,495 ----------------
2023-03-29 22:15:18,498   24  =>  28   		Training 486 pattern with 99.58% 	Forward time: 	 1.69 sec
2023-03-29 22:15:18,498 			Loss:    2.031e-02    			Backward time: 	 0.30 sec 
2023-03-29 22:15:18,498 ADAM: Layer 0 -> dw_min:9.9726e-01  dw_max:1.0031e+00 lr:1.0000e-02
2023-03-29 22:15:18,498 ADAM: Layer 1 -> dw_min:9.8830e-01  dw_max:1.0145e+00 lr:1.0000e-02
2023-03-29 22:15:18,499 ADAM: Layer 2 -> dw_min:9.8577e-01  dw_max:1.0137e+00 lr:1.0000e-02
2023-03-29 22:15:18,499 ADAM: Layer 3 -> dw_min:9.9342e-01  dw_max:1.0065e+00 lr:1.0000e-02
2023-03-29 22:15:18,559 			Learning rate: weights:   1.000e-02    
2023-03-29 22:15:18,559 			Last test performance: 99.39%
2023-03-29 22:15:18,559 ----------------
2023-03-29 22:15:20,537   24  =>  29   		Training 486 pattern with 99.17% 	Forward time: 	 1.67 sec
2023-03-29 22:15:20,537 			Loss:    1.985e-02    			Backward time: 	 0.30 sec 
2023-03-29 22:15:20,537 ADAM: Layer 0 -> dw_min:9.9640e-01  dw_max:1.0030e+00 lr:1.0000e-02
2023-03-29 22:15:20,537 ADAM: Layer 1 -> dw_min:9.8551e-01  dw_max:1.0131e+00 lr:1.0000e-02
2023-03-29 22:15:20,537 ADAM: Layer 2 -> dw_min:9.8467e-01  dw_max:1.0154e+00 lr:1.0000e-02
2023-03-29 22:15:20,537 ADAM: Layer 3 -> dw_min:9.9226e-01  dw_max:1.0058e+00 lr:1.0000e-02
2023-03-29 22:15:20,557 			Learning rate: weights:   1.000e-02    
2023-03-29 22:15:20,557 			Last test performance: 99.39%
2023-03-29 22:15:20,557 ----------------
2023-03-29 22:15:22,509   24  =>  30   		Training 486 pattern with 99.58% 	Forward time: 	 1.65 sec
2023-03-29 22:15:22,509 			Loss:    1.652e-02    			Backward time: 	 0.30 sec 
2023-03-29 22:15:22,510 ADAM: Layer 0 -> dw_min:9.9673e-01  dw_max:1.0026e+00 lr:1.0000e-02
2023-03-29 22:15:22,510 ADAM: Layer 1 -> dw_min:9.8691e-01  dw_max:1.0118e+00 lr:1.0000e-02
2023-03-29 22:15:22,510 ADAM: Layer 2 -> dw_min:9.8577e-01  dw_max:1.0153e+00 lr:1.0000e-02
2023-03-29 22:15:22,510 ADAM: Layer 3 -> dw_min:9.9094e-01  dw_max:1.0052e+00 lr:1.0000e-02
2023-03-29 22:15:22,570 			Learning rate: weights:   1.000e-02    
2023-03-29 22:15:22,570 			Last test performance: 99.39%
2023-03-29 22:15:22,570 ----------------
2023-03-29 22:15:24,570   24  =>  31   		Training 486 pattern with 99.58% 	Forward time: 	 1.69 sec
2023-03-29 22:15:24,570 			Loss:    1.236e-02    			Backward time: 	 0.30 sec 
2023-03-29 22:15:24,571 ADAM: Layer 0 -> dw_min:9.9695e-01  dw_max:1.0026e+00 lr:1.0000e-02
2023-03-29 22:15:24,571 ADAM: Layer 1 -> dw_min:9.8734e-01  dw_max:1.0108e+00 lr:1.0000e-02
2023-03-29 22:15:24,571 ADAM: Layer 2 -> dw_min:9.8173e-01  dw_max:1.0147e+00 lr:1.0000e-02
2023-03-29 22:15:24,571 ADAM: Layer 3 -> dw_min:9.9185e-01  dw_max:1.0062e+00 lr:1.0000e-02
2023-03-29 22:15:24,631 			Learning rate: weights:   1.000e-02    
2023-03-29 22:15:24,631 			Last test performance: 99.39%
2023-03-29 22:15:24,631 ----------------
2023-03-29 22:15:26,595   24  =>  32   		Training 486 pattern with 99.58% 	Forward time: 	 1.65 sec
2023-03-29 22:15:26,595 			Loss:    8.991e-03    			Backward time: 	 0.30 sec 
2023-03-29 22:15:26,595 ADAM: Layer 0 -> dw_min:9.9765e-01  dw_max:1.0022e+00 lr:1.0000e-02
2023-03-29 22:15:26,595 ADAM: Layer 1 -> dw_min:9.8509e-01  dw_max:1.0110e+00 lr:1.0000e-02
2023-03-29 22:15:26,596 ADAM: Layer 2 -> dw_min:9.8352e-01  dw_max:1.0152e+00 lr:1.0000e-02
2023-03-29 22:15:26,596 ADAM: Layer 3 -> dw_min:9.9266e-01  dw_max:1.0062e+00 lr:1.0000e-02
2023-03-29 22:15:26,613 			Learning rate: weights:   1.000e-02    
2023-03-29 22:15:26,613 			Last test performance: 99.39%
2023-03-29 22:15:26,613 ----------------
2023-03-29 22:15:28,570   24  =>  33   		Training 486 pattern with 100.00% 	Forward time: 	 1.65 sec
2023-03-29 22:15:28,570 			Loss:    2.205e-03    			Backward time: 	 0.30 sec 
2023-03-29 22:15:28,571 ADAM: Layer 0 -> dw_min:9.9782e-01  dw_max:1.0020e+00 lr:1.0000e-02
2023-03-29 22:15:28,571 ADAM: Layer 1 -> dw_min:9.8691e-01  dw_max:1.0134e+00 lr:1.0000e-02
2023-03-29 22:15:28,571 ADAM: Layer 2 -> dw_min:9.8442e-01  dw_max:1.0154e+00 lr:1.0000e-02
2023-03-29 22:15:28,571 ADAM: Layer 3 -> dw_min:9.9339e-01  dw_max:1.0060e+00 lr:1.0000e-02
2023-03-29 22:15:28,630 			Learning rate: weights:   1.000e-02    
2023-03-29 22:15:28,630 			Last test performance: 99.39%
2023-03-29 22:15:28,630 ----------------
2023-03-29 22:15:30,580   24  =>  34   		Training 486 pattern with 99.38% 	Forward time: 	 1.64 sec
2023-03-29 22:15:30,580 			Loss:    1.578e-02    			Backward time: 	 0.30 sec 
2023-03-29 22:15:30,580 ADAM: Layer 0 -> dw_min:9.9589e-01  dw_max:1.0041e+00 lr:1.0000e-02
2023-03-29 22:15:30,581 ADAM: Layer 1 -> dw_min:9.8722e-01  dw_max:1.0118e+00 lr:1.0000e-02
2023-03-29 22:15:30,581 ADAM: Layer 2 -> dw_min:9.8147e-01  dw_max:1.0157e+00 lr:1.0000e-02
2023-03-29 22:15:30,581 ADAM: Layer 3 -> dw_min:9.9405e-01  dw_max:1.0059e+00 lr:1.0000e-02
2023-03-29 22:15:30,684 			Learning rate: weights:   1.000e-02    
2023-03-29 22:15:30,684 			Last test performance: 99.39%
2023-03-29 22:15:30,684 ----------------
2023-03-29 22:15:32,636   24  =>  35   		Training 486 pattern with 99.38% 	Forward time: 	 1.64 sec
2023-03-29 22:15:32,636 			Loss:    1.068e-02    			Backward time: 	 0.30 sec 
2023-03-29 22:15:32,637 ADAM: Layer 0 -> dw_min:9.9725e-01  dw_max:1.0032e+00 lr:1.0000e-02
2023-03-29 22:15:32,637 ADAM: Layer 1 -> dw_min:9.8512e-01  dw_max:1.0124e+00 lr:1.0000e-02
2023-03-29 22:15:32,637 ADAM: Layer 2 -> dw_min:9.8332e-01  dw_max:1.0151e+00 lr:1.0000e-02
2023-03-29 22:15:32,637 ADAM: Layer 3 -> dw_min:9.9464e-01  dw_max:1.0053e+00 lr:1.0000e-02
2023-03-29 22:15:32,680 			Learning rate: weights:   1.000e-02    
2023-03-29 22:15:32,680 			Last test performance: 99.39%
2023-03-29 22:15:32,680 ----------------
2023-03-29 22:15:34,669   24  =>  36   		Training 486 pattern with 99.79% 	Forward time: 	 1.68 sec
2023-03-29 22:15:34,669 			Loss:    3.586e-03    			Backward time: 	 0.30 sec 
2023-03-29 22:15:34,669 ADAM: Layer 0 -> dw_min:9.9670e-01  dw_max:1.0031e+00 lr:1.0000e-02
2023-03-29 22:15:34,669 ADAM: Layer 1 -> dw_min:9.8634e-01  dw_max:1.0117e+00 lr:1.0000e-02
2023-03-29 22:15:34,669 ADAM: Layer 2 -> dw_min:9.8453e-01  dw_max:1.0136e+00 lr:1.0000e-02
2023-03-29 22:15:34,670 ADAM: Layer 3 -> dw_min:9.9517e-01  dw_max:1.0048e+00 lr:1.0000e-02
2023-03-29 22:15:34,742 			Learning rate: weights:   1.000e-02    
2023-03-29 22:15:34,742 			Last test performance: 99.39%
2023-03-29 22:15:34,742 ----------------
2023-03-29 22:15:36,745   24  =>  37   		Training 486 pattern with 99.58% 	Forward time: 	 1.69 sec
2023-03-29 22:15:36,745 			Loss:    7.171e-03    			Backward time: 	 0.30 sec 
2023-03-29 22:15:36,745 ADAM: Layer 0 -> dw_min:9.9702e-01  dw_max:1.0026e+00 lr:1.0000e-02
2023-03-29 22:15:36,745 ADAM: Layer 1 -> dw_min:9.8778e-01  dw_max:1.0104e+00 lr:1.0000e-02
2023-03-29 22:15:36,745 ADAM: Layer 2 -> dw_min:9.8573e-01  dw_max:1.0149e+00 lr:1.0000e-02
2023-03-29 22:15:36,745 ADAM: Layer 3 -> dw_min:9.9536e-01  dw_max:1.0043e+00 lr:1.0000e-02
2023-03-29 22:15:36,824 			Learning rate: weights:   1.000e-02    
2023-03-29 22:15:36,824 			Last test performance: 99.39%
2023-03-29 22:15:36,824 ----------------
2023-03-29 22:15:38,750   24  =>  38   		Training 486 pattern with 99.79% 	Forward time: 	 1.62 sec
2023-03-29 22:15:38,751 			Loss:    5.085e-03    			Backward time: 	 0.30 sec 
2023-03-29 22:15:38,751 ADAM: Layer 0 -> dw_min:9.9734e-01  dw_max:1.0027e+00 lr:1.0000e-02
2023-03-29 22:15:38,751 ADAM: Layer 1 -> dw_min:9.8790e-01  dw_max:1.0095e+00 lr:1.0000e-02
2023-03-29 22:15:38,751 ADAM: Layer 2 -> dw_min:9.8100e-01  dw_max:1.0134e+00 lr:1.0000e-02
2023-03-29 22:15:38,751 ADAM: Layer 3 -> dw_min:9.9577e-01  dw_max:1.0063e+00 lr:1.0000e-02
2023-03-29 22:15:38,811 			Learning rate: weights:   1.000e-02    
2023-03-29 22:15:38,811 			Last test performance: 99.39%
2023-03-29 22:15:38,811 ----------------
2023-03-29 22:15:40,747   24  =>  39   		Training 486 pattern with 99.38% 	Forward time: 	 1.62 sec
2023-03-29 22:15:40,747 			Loss:    3.096e-02    			Backward time: 	 0.30 sec 
2023-03-29 22:15:40,747 ADAM: Layer 0 -> dw_min:9.9784e-01  dw_max:1.0025e+00 lr:1.0000e-02
2023-03-29 22:15:40,747 ADAM: Layer 1 -> dw_min:9.8905e-01  dw_max:1.0101e+00 lr:1.0000e-02
2023-03-29 22:15:40,747 ADAM: Layer 2 -> dw_min:9.8289e-01  dw_max:1.0138e+00 lr:1.0000e-02
2023-03-29 22:15:40,748 ADAM: Layer 3 -> dw_min:9.9326e-01  dw_max:1.0069e+00 lr:1.0000e-02
2023-03-29 22:15:40,784 			Learning rate: weights:   1.000e-02    
2023-03-29 22:15:40,784 			Last test performance: 99.39%
2023-03-29 22:15:40,784 ----------------
2023-03-29 22:15:42,775   24  =>  40   		Training 486 pattern with 99.79% 	Forward time: 	 1.68 sec
2023-03-29 22:15:42,775 			Loss:    5.515e-03    			Backward time: 	 0.30 sec 
2023-03-29 22:15:42,775 ADAM: Layer 0 -> dw_min:9.9784e-01  dw_max:1.0024e+00 lr:1.0000e-02
2023-03-29 22:15:42,775 ADAM: Layer 1 -> dw_min:9.8668e-01  dw_max:1.0092e+00 lr:1.0000e-02
2023-03-29 22:15:42,775 ADAM: Layer 2 -> dw_min:9.8376e-01  dw_max:1.0154e+00 lr:1.0000e-02
2023-03-29 22:15:42,776 ADAM: Layer 3 -> dw_min:9.9393e-01  dw_max:1.0062e+00 lr:1.0000e-02
2023-03-29 22:15:42,835 			Learning rate: weights:   1.000e-02    
2023-03-29 22:15:42,836 			Last test performance: 99.39%
2023-03-29 22:15:42,836 ----------------
2023-03-29 22:15:44,761   24  =>  41   		Training 486 pattern with 99.58% 	Forward time: 	 1.61 sec
2023-03-29 22:15:44,761 			Loss:    5.219e-03    			Backward time: 	 0.30 sec 
2023-03-29 22:15:44,761 ADAM: Layer 0 -> dw_min:9.9814e-01  dw_max:1.0019e+00 lr:1.0000e-02
2023-03-29 22:15:44,761 ADAM: Layer 1 -> dw_min:9.8802e-01  dw_max:1.0092e+00 lr:1.0000e-02
2023-03-29 22:15:44,761 ADAM: Layer 2 -> dw_min:9.8497e-01  dw_max:1.0160e+00 lr:1.0000e-02
2023-03-29 22:15:44,761 ADAM: Layer 3 -> dw_min:9.9454e-01  dw_max:1.0056e+00 lr:1.0000e-02
2023-03-29 22:15:44,822 			Learning rate: weights:   1.000e-02    
2023-03-29 22:15:44,822 			Last test performance: 99.39%
2023-03-29 22:15:44,822 ----------------
2023-03-29 22:15:46,805   24  =>  42   		Training 486 pattern with 99.79% 	Forward time: 	 1.67 sec
2023-03-29 22:15:46,805 			Loss:    1.182e-02    			Backward time: 	 0.30 sec 
2023-03-29 22:15:46,805 ADAM: Layer 0 -> dw_min:9.9808e-01  dw_max:1.0020e+00 lr:1.0000e-02
2023-03-29 22:15:46,805 ADAM: Layer 1 -> dw_min:9.8473e-01  dw_max:1.0081e+00 lr:1.0000e-02
2023-03-29 22:15:46,805 ADAM: Layer 2 -> dw_min:9.8264e-01  dw_max:1.0154e+00 lr:1.0000e-02
2023-03-29 22:15:46,805 ADAM: Layer 3 -> dw_min:9.9217e-01  dw_max:1.0051e+00 lr:1.0000e-02
2023-03-29 22:15:46,864 			Learning rate: weights:   1.000e-02    
2023-03-29 22:15:46,864 			Last test performance: 99.39%
2023-03-29 22:15:46,864 ----------------
2023-03-29 22:15:48,789   24  =>  43   		Training 486 pattern with 99.79% 	Forward time: 	 1.62 sec
2023-03-29 22:15:48,789 			Loss:    5.586e-03    			Backward time: 	 0.30 sec 
2023-03-29 22:15:48,789 ADAM: Layer 0 -> dw_min:9.9743e-01  dw_max:1.0023e+00 lr:1.0000e-02
2023-03-29 22:15:48,789 ADAM: Layer 1 -> dw_min:9.8558e-01  dw_max:1.0110e+00 lr:1.0000e-02
2023-03-29 22:15:48,789 ADAM: Layer 2 -> dw_min:9.8437e-01  dw_max:1.0153e+00 lr:1.0000e-02
2023-03-29 22:15:48,789 ADAM: Layer 3 -> dw_min:9.9244e-01  dw_max:1.0046e+00 lr:1.0000e-02
2023-03-29 22:15:48,847 			Learning rate: weights:   1.000e-02    
2023-03-29 22:15:48,847 			Last test performance: 99.39%
2023-03-29 22:15:48,848 ----------------
2023-03-29 22:15:50,841   24  =>  44   		Training 486 pattern with 100.00% 	Forward time: 	 1.68 sec
2023-03-29 22:15:50,842 			Loss:    2.933e-03    			Backward time: 	 0.30 sec 
2023-03-29 22:15:50,842 ADAM: Layer 0 -> dw_min:9.9742e-01  dw_max:1.0019e+00 lr:1.0000e-02
2023-03-29 22:15:50,842 ADAM: Layer 1 -> dw_min:9.8695e-01  dw_max:1.0097e+00 lr:1.0000e-02
2023-03-29 22:15:50,842 ADAM: Layer 2 -> dw_min:9.8592e-01  dw_max:1.0138e+00 lr:1.0000e-02
2023-03-29 22:15:50,842 ADAM: Layer 3 -> dw_min:9.9319e-01  dw_max:1.0041e+00 lr:1.0000e-02
2023-03-29 22:15:50,887 			Learning rate: weights:   1.000e-02    
2023-03-29 22:15:50,887 			Last test performance: 99.39%
2023-03-29 22:15:50,887 ----------------
2023-03-29 22:15:52,823   24  =>  45   		Training 486 pattern with 99.17% 	Forward time: 	 1.63 sec
2023-03-29 22:15:52,823 			Loss:    1.740e-02    			Backward time: 	 0.30 sec 
2023-03-29 22:15:52,823 ADAM: Layer 0 -> dw_min:9.9773e-01  dw_max:1.0019e+00 lr:1.0000e-02
2023-03-29 22:15:52,823 ADAM: Layer 1 -> dw_min:9.8757e-01  dw_max:1.0144e+00 lr:1.0000e-02
2023-03-29 22:15:52,823 ADAM: Layer 2 -> dw_min:9.8455e-01  dw_max:1.0159e+00 lr:1.0000e-02
2023-03-29 22:15:52,823 ADAM: Layer 3 -> dw_min:9.9387e-01  dw_max:1.0066e+00 lr:1.0000e-02
2023-03-29 22:15:52,882 			Learning rate: weights:   1.000e-02    
2023-03-29 22:15:52,882 			Last test performance: 99.39%
2023-03-29 22:15:52,882 ----------------
2023-03-29 22:15:54,829   24  =>  46   		Training 486 pattern with 99.17% 	Forward time: 	 1.64 sec
2023-03-29 22:15:54,829 			Loss:    2.124e-02    			Backward time: 	 0.30 sec 
2023-03-29 22:15:54,829 ADAM: Layer 0 -> dw_min:9.9748e-01  dw_max:1.0030e+00 lr:1.0000e-02
2023-03-29 22:15:54,829 ADAM: Layer 1 -> dw_min:9.8644e-01  dw_max:1.0162e+00 lr:1.0000e-02
2023-03-29 22:15:54,829 ADAM: Layer 2 -> dw_min:9.8609e-01  dw_max:1.0143e+00 lr:1.0000e-02
2023-03-29 22:15:54,829 ADAM: Layer 3 -> dw_min:9.9448e-01  dw_max:1.0059e+00 lr:1.0000e-02
2023-03-29 22:15:54,848 			Learning rate: weights:   1.000e-02    
2023-03-29 22:15:54,848 			Last test performance: 99.39%
2023-03-29 22:15:54,848 ----------------
2023-03-29 22:15:56,842   24  =>  47   		Training 486 pattern with 100.00% 	Forward time: 	 1.69 sec
2023-03-29 22:15:56,842 			Loss:    2.092e-03    			Backward time: 	 0.30 sec 
2023-03-29 22:15:56,842 ADAM: Layer 0 -> dw_min:9.9781e-01  dw_max:1.0028e+00 lr:1.0000e-02
2023-03-29 22:15:56,843 ADAM: Layer 1 -> dw_min:9.8389e-01  dw_max:1.0148e+00 lr:1.0000e-02
2023-03-29 22:15:56,843 ADAM: Layer 2 -> dw_min:9.8427e-01  dw_max:1.0156e+00 lr:1.0000e-02
2023-03-29 22:15:56,843 ADAM: Layer 3 -> dw_min:9.9501e-01  dw_max:1.0053e+00 lr:1.0000e-02
2023-03-29 22:15:56,862 			Learning rate: weights:   1.000e-02    
2023-03-29 22:15:56,862 			Last test performance: 99.39%
2023-03-29 22:15:56,862 ----------------
2023-03-29 22:15:58,779   24  =>  48   		Training 486 pattern with 99.58% 	Forward time: 	 1.61 sec
2023-03-29 22:15:58,779 			Loss:    1.426e-02    			Backward time: 	 0.30 sec 
2023-03-29 22:15:58,779 ADAM: Layer 0 -> dw_min:9.9784e-01  dw_max:1.0028e+00 lr:1.0000e-02
2023-03-29 22:15:58,780 ADAM: Layer 1 -> dw_min:9.8524e-01  dw_max:1.0130e+00 lr:1.0000e-02
2023-03-29 22:15:58,780 ADAM: Layer 2 -> dw_min:9.8491e-01  dw_max:1.0150e+00 lr:1.0000e-02
2023-03-29 22:15:58,780 ADAM: Layer 3 -> dw_min:9.9550e-01  dw_max:1.0072e+00 lr:1.0000e-02
2023-03-29 22:15:58,816 			Learning rate: weights:   1.000e-02    
2023-03-29 22:15:58,816 			Last test performance: 99.39%
2023-03-29 22:15:58,816 ----------------
2023-03-29 22:16:00,803   24  =>  49   		Training 486 pattern with 99.58% 	Forward time: 	 1.68 sec
2023-03-29 22:16:00,803 			Loss:    1.761e-02    			Backward time: 	 0.30 sec 
2023-03-29 22:16:00,803 ADAM: Layer 0 -> dw_min:9.9734e-01  dw_max:1.0031e+00 lr:1.0000e-02
2023-03-29 22:16:00,804 ADAM: Layer 1 -> dw_min:9.8593e-01  dw_max:1.0118e+00 lr:1.0000e-02
2023-03-29 22:16:00,804 ADAM: Layer 2 -> dw_min:9.8563e-01  dw_max:1.0168e+00 lr:1.0000e-02
2023-03-29 22:16:00,804 ADAM: Layer 3 -> dw_min:9.9595e-01  dw_max:1.0066e+00 lr:1.0000e-02
2023-03-29 22:16:00,863 			Learning rate: weights:   1.000e-02    
2023-03-29 22:16:00,863 			Last test performance: 99.39%
2023-03-29 22:16:00,863 ----------------
2023-03-29 22:16:02,773   24  =>  50   		Training 486 pattern with 99.79% 	Forward time: 	 1.60 sec
2023-03-29 22:16:02,773 			Loss:    1.186e-02    			Backward time: 	 0.30 sec 
2023-03-29 22:16:02,774 ADAM: Layer 0 -> dw_min:9.9764e-01  dw_max:1.0026e+00 lr:1.0000e-02
2023-03-29 22:16:02,774 ADAM: Layer 1 -> dw_min:9.8750e-01  dw_max:1.0102e+00 lr:1.0000e-02
2023-03-29 22:16:02,774 ADAM: Layer 2 -> dw_min:9.8543e-01  dw_max:1.0152e+00 lr:1.0000e-02
2023-03-29 22:16:02,774 ADAM: Layer 3 -> dw_min:9.9635e-01  dw_max:1.0059e+00 lr:1.0000e-02
2023-03-29 22:16:02,905 			Learning rate: weights:   1.000e-02    
2023-03-29 22:16:02,905 			Last test performance: 99.39%
2023-03-29 22:16:02,905 ----------------
2023-03-29 22:16:04,813   24  =>  51   		Training 486 pattern with 99.79% 	Forward time: 	 1.60 sec
2023-03-29 22:16:04,813 			Loss:    3.466e-03    			Backward time: 	 0.30 sec 
2023-03-29 22:16:04,813 ADAM: Layer 0 -> dw_min:9.9789e-01  dw_max:1.0022e+00 lr:1.0000e-02
2023-03-29 22:16:04,813 ADAM: Layer 1 -> dw_min:9.8929e-01  dw_max:1.0091e+00 lr:1.0000e-02
2023-03-29 22:16:04,813 ADAM: Layer 2 -> dw_min:9.8441e-01  dw_max:1.0137e+00 lr:1.0000e-02
2023-03-29 22:16:04,814 ADAM: Layer 3 -> dw_min:9.9672e-01  dw_max:1.0053e+00 lr:1.0000e-02
2023-03-29 22:16:04,857 			Learning rate: weights:   1.000e-02    
2023-03-29 22:16:04,857 			Last test performance: 99.39%
2023-03-29 22:16:04,857 ----------------
2023-03-29 22:16:06,802   24  =>  52   		Training 486 pattern with 99.58% 	Forward time: 	 1.64 sec
2023-03-29 22:16:06,802 			Loss:    9.663e-03    			Backward time: 	 0.30 sec 
2023-03-29 22:16:06,803 ADAM: Layer 0 -> dw_min:9.9772e-01  dw_max:1.0025e+00 lr:1.0000e-02
2023-03-29 22:16:06,803 ADAM: Layer 1 -> dw_min:9.9009e-01  dw_max:1.0124e+00 lr:1.0000e-02
2023-03-29 22:16:06,803 ADAM: Layer 2 -> dw_min:9.8481e-01  dw_max:1.0140e+00 lr:1.0000e-02
2023-03-29 22:16:06,803 ADAM: Layer 3 -> dw_min:9.9634e-01  dw_max:1.0048e+00 lr:1.0000e-02
2023-03-29 22:16:06,824 			Learning rate: weights:   1.000e-02    
2023-03-29 22:16:06,824 			Last test performance: 99.39%
2023-03-29 22:16:06,824 ----------------
2023-03-29 22:16:08,750   24  =>  53   		Training 486 pattern with 98.75% 	Forward time: 	 1.62 sec
2023-03-29 22:16:08,750 			Loss:    4.401e-02    			Backward time: 	 0.30 sec 
2023-03-29 22:16:08,750 ADAM: Layer 0 -> dw_min:9.9720e-01  dw_max:1.0023e+00 lr:1.0000e-02
2023-03-29 22:16:08,750 ADAM: Layer 1 -> dw_min:9.8620e-01  dw_max:1.0141e+00 lr:1.0000e-02
2023-03-29 22:16:08,750 ADAM: Layer 2 -> dw_min:9.8500e-01  dw_max:1.0152e+00 lr:1.0000e-02
2023-03-29 22:16:08,750 ADAM: Layer 3 -> dw_min:9.9251e-01  dw_max:1.0067e+00 lr:1.0000e-02
2023-03-29 22:16:08,812 			Learning rate: weights:   1.000e-02    
2023-03-29 22:16:08,812 			Last test performance: 99.39%
2023-03-29 22:16:08,812 ----------------
2023-03-29 22:16:10,753   24  =>  54   		Training 486 pattern with 99.38% 	Forward time: 	 1.63 sec
2023-03-29 22:16:10,753 			Loss:    9.239e-03    			Backward time: 	 0.30 sec 
2023-03-29 22:16:10,753 ADAM: Layer 0 -> dw_min:9.9762e-01  dw_max:1.0025e+00 lr:1.0000e-02
2023-03-29 22:16:10,754 ADAM: Layer 1 -> dw_min:9.8747e-01  dw_max:1.0128e+00 lr:1.0000e-02
2023-03-29 22:16:10,754 ADAM: Layer 2 -> dw_min:9.8510e-01  dw_max:1.0144e+00 lr:1.0000e-02
2023-03-29 22:16:10,754 ADAM: Layer 3 -> dw_min:9.9326e-01  dw_max:1.0060e+00 lr:1.0000e-02
2023-03-29 22:16:10,813 			Learning rate: weights:   1.000e-02    
2023-03-29 22:16:10,813 			Last test performance: 99.39%
2023-03-29 22:16:10,814 ----------------
2023-03-29 22:16:12,773   24  =>  55   		Training 486 pattern with 100.00% 	Forward time: 	 1.65 sec
2023-03-29 22:16:12,773 			Loss:    1.062e-03    			Backward time: 	 0.30 sec 
2023-03-29 22:16:12,773 ADAM: Layer 0 -> dw_min:9.9785e-01  dw_max:1.0024e+00 lr:1.0000e-02
2023-03-29 22:16:12,774 ADAM: Layer 1 -> dw_min:9.8873e-01  dw_max:1.0115e+00 lr:1.0000e-02
2023-03-29 22:16:12,774 ADAM: Layer 2 -> dw_min:9.8468e-01  dw_max:1.0130e+00 lr:1.0000e-02
2023-03-29 22:16:12,774 ADAM: Layer 3 -> dw_min:9.9393e-01  dw_max:1.0054e+00 lr:1.0000e-02
2023-03-29 22:16:12,855 			Learning rate: weights:   1.000e-02    
2023-03-29 22:16:12,855 			Last test performance: 99.39%
2023-03-29 22:16:12,855 ----------------
2023-03-29 22:16:14,837   24  =>  56   		Training 486 pattern with 100.00% 	Forward time: 	 1.67 sec
2023-03-29 22:16:14,837 			Loss:    1.232e-03    			Backward time: 	 0.31 sec 
2023-03-29 22:16:14,838 ADAM: Layer 0 -> dw_min:9.9796e-01  dw_max:1.0023e+00 lr:1.0000e-02
2023-03-29 22:16:14,838 ADAM: Layer 1 -> dw_min:9.8974e-01  dw_max:1.0103e+00 lr:1.0000e-02
2023-03-29 22:16:14,838 ADAM: Layer 2 -> dw_min:9.8621e-01  dw_max:1.0117e+00 lr:1.0000e-02
2023-03-29 22:16:14,838 ADAM: Layer 3 -> dw_min:9.9453e-01  dw_max:1.0049e+00 lr:1.0000e-02
2023-03-29 22:16:14,895 			Learning rate: weights:   1.000e-02    
2023-03-29 22:16:14,895 			Last test performance: 99.39%
2023-03-29 22:16:14,895 ----------------
2023-03-29 22:16:16,871   24  =>  57   		Training 486 pattern with 99.58% 	Forward time: 	 1.67 sec
2023-03-29 22:16:16,872 			Loss:    1.822e-02    			Backward time: 	 0.30 sec 
2023-03-29 22:16:16,872 ADAM: Layer 0 -> dw_min:9.9796e-01  dw_max:1.0024e+00 lr:1.0000e-02
2023-03-29 22:16:16,872 ADAM: Layer 1 -> dw_min:9.8766e-01  dw_max:1.0118e+00 lr:1.0000e-02
2023-03-29 22:16:16,872 ADAM: Layer 2 -> dw_min:9.8911e-01  dw_max:1.0136e+00 lr:1.0000e-02
2023-03-29 22:16:16,872 ADAM: Layer 3 -> dw_min:9.9507e-01  dw_max:1.0044e+00 lr:1.0000e-02
2023-03-29 22:16:16,930 			Learning rate: weights:   1.000e-02    
2023-03-29 22:16:16,930 			Last test performance: 99.39%
2023-03-29 22:16:16,930 ----------------
2023-03-29 22:16:18,897   24  =>  58   		Training 486 pattern with 99.79% 	Forward time: 	 1.66 sec
2023-03-29 22:16:18,897 			Loss:    7.900e-03    			Backward time: 	 0.30 sec 
2023-03-29 22:16:18,897 ADAM: Layer 0 -> dw_min:9.9767e-01  dw_max:1.0026e+00 lr:1.0000e-02
2023-03-29 22:16:18,898 ADAM: Layer 1 -> dw_min:9.8882e-01  dw_max:1.0110e+00 lr:1.0000e-02
2023-03-29 22:16:18,898 ADAM: Layer 2 -> dw_min:9.8654e-01  dw_max:1.0138e+00 lr:1.0000e-02
2023-03-29 22:16:18,898 ADAM: Layer 3 -> dw_min:9.9556e-01  dw_max:1.0039e+00 lr:1.0000e-02
2023-03-29 22:16:18,957 			Learning rate: weights:   1.000e-02    
2023-03-29 22:16:18,957 			Last test performance: 99.39%
2023-03-29 22:16:18,957 ----------------
2023-03-29 22:16:20,935   24  =>  59   		Training 486 pattern with 99.79% 	Forward time: 	 1.67 sec
2023-03-29 22:16:20,935 			Loss:    1.143e-02    			Backward time: 	 0.30 sec 
2023-03-29 22:16:20,935 ADAM: Layer 0 -> dw_min:9.9785e-01  dw_max:1.0024e+00 lr:1.0000e-02
2023-03-29 22:16:20,935 ADAM: Layer 1 -> dw_min:9.8994e-01  dw_max:1.0104e+00 lr:1.0000e-02
2023-03-29 22:16:20,935 ADAM: Layer 2 -> dw_min:9.8474e-01  dw_max:1.0147e+00 lr:1.0000e-02
2023-03-29 22:16:20,935 ADAM: Layer 3 -> dw_min:9.9600e-01  dw_max:1.0035e+00 lr:1.0000e-02
2023-03-29 22:16:20,955 			Learning rate: weights:   1.000e-02    
2023-03-29 22:16:20,955 			Last test performance: 99.39%
2023-03-29 22:16:20,955 ----------------
2023-03-29 22:16:22,942   24  =>  60   		Training 486 pattern with 100.00% 	Forward time: 	 1.68 sec
2023-03-29 22:16:22,943 			Loss:    2.118e-03    			Backward time: 	 0.30 sec 
2023-03-29 22:16:22,943 ADAM: Layer 0 -> dw_min:9.9803e-01  dw_max:1.0021e+00 lr:1.0000e-02
2023-03-29 22:16:22,943 ADAM: Layer 1 -> dw_min:9.9093e-01  dw_max:1.0095e+00 lr:1.0000e-02
2023-03-29 22:16:22,943 ADAM: Layer 2 -> dw_min:9.8626e-01  dw_max:1.0133e+00 lr:1.0000e-02
2023-03-29 22:16:22,943 ADAM: Layer 3 -> dw_min:9.9505e-01  dw_max:1.0053e+00 lr:1.0000e-02
2023-03-29 22:16:23,011 			Learning rate: weights:   1.000e-02    
2023-03-29 22:16:23,011 			Last test performance: 99.39%
2023-03-29 22:16:23,011 ----------------
2023-03-29 22:16:25,007   24  =>  61   		Training 486 pattern with 99.58% 	Forward time: 	 1.68 sec
2023-03-29 22:16:25,007 			Loss:    1.799e-02    			Backward time: 	 0.30 sec 
2023-03-29 22:16:25,007 ADAM: Layer 0 -> dw_min:9.9811e-01  dw_max:1.0019e+00 lr:1.0000e-02
2023-03-29 22:16:25,007 ADAM: Layer 1 -> dw_min:9.8587e-01  dw_max:1.0084e+00 lr:1.0000e-02
2023-03-29 22:16:25,008 ADAM: Layer 2 -> dw_min:9.8474e-01  dw_max:1.0127e+00 lr:1.0000e-02
2023-03-29 22:16:25,008 ADAM: Layer 3 -> dw_min:9.9554e-01  dw_max:1.0049e+00 lr:1.0000e-02
2023-03-29 22:16:25,027 			Learning rate: weights:   1.000e-02    
2023-03-29 22:16:25,027 			Last test performance: 99.39%
2023-03-29 22:16:25,027 ----------------
2023-03-29 22:16:26,984   24  =>  62   		Training 486 pattern with 99.79% 	Forward time: 	 1.65 sec
2023-03-29 22:16:26,985 			Loss:    5.211e-03    			Backward time: 	 0.30 sec 
2023-03-29 22:16:26,985 ADAM: Layer 0 -> dw_min:9.9693e-01  dw_max:1.0018e+00 lr:1.0000e-02
2023-03-29 22:16:26,985 ADAM: Layer 1 -> dw_min:9.8726e-01  dw_max:1.0100e+00 lr:1.0000e-02
2023-03-29 22:16:26,985 ADAM: Layer 2 -> dw_min:9.8495e-01  dw_max:1.0144e+00 lr:1.0000e-02
2023-03-29 22:16:26,985 ADAM: Layer 3 -> dw_min:9.9565e-01  dw_max:1.0043e+00 lr:1.0000e-02
2023-03-29 22:16:27,141 			Learning rate: weights:   1.000e-02    
2023-03-29 22:16:27,142 			Last test performance: 99.39%
2023-03-29 22:16:27,142 ----------------
2023-03-29 22:16:29,068   24  =>  63   		Training 486 pattern with 98.75% 	Forward time: 	 1.62 sec
2023-03-29 22:16:29,068 			Loss:    2.992e-02    			Backward time: 	 0.30 sec 
2023-03-29 22:16:29,069 ADAM: Layer 0 -> dw_min:9.9647e-01  dw_max:1.0022e+00 lr:1.0000e-02
2023-03-29 22:16:29,069 ADAM: Layer 1 -> dw_min:9.8876e-01  dw_max:1.0101e+00 lr:1.0000e-02
2023-03-29 22:16:29,069 ADAM: Layer 2 -> dw_min:9.8390e-01  dw_max:1.0139e+00 lr:1.0000e-02
2023-03-29 22:16:29,069 ADAM: Layer 3 -> dw_min:9.9460e-01  dw_max:1.0079e+00 lr:1.0000e-02
2023-03-29 22:16:29,128 			Learning rate: weights:   1.000e-02    
2023-03-29 22:16:29,128 			Last test performance: 99.39%
2023-03-29 22:16:29,128 ----------------
2023-03-29 22:16:31,086   24  =>  64   		Training 486 pattern with 99.79% 	Forward time: 	 1.65 sec
2023-03-29 22:16:31,086 			Loss:    4.056e-03    			Backward time: 	 0.30 sec 
2023-03-29 22:16:31,086 ADAM: Layer 0 -> dw_min:9.9686e-01  dw_max:1.0020e+00 lr:1.0000e-02
2023-03-29 22:16:31,086 ADAM: Layer 1 -> dw_min:9.8935e-01  dw_max:1.0092e+00 lr:1.0000e-02
2023-03-29 22:16:31,086 ADAM: Layer 2 -> dw_min:9.8525e-01  dw_max:1.0136e+00 lr:1.0000e-02
2023-03-29 22:16:31,086 ADAM: Layer 3 -> dw_min:9.9514e-01  dw_max:1.0071e+00 lr:1.0000e-02
2023-03-29 22:16:31,105 			Learning rate: weights:   1.000e-02    
2023-03-29 22:16:31,105 			Last test performance: 99.39%
2023-03-29 22:16:31,105 ----------------
2023-03-29 22:16:33,061   24  =>  65   		Training 486 pattern with 99.58% 	Forward time: 	 1.65 sec
2023-03-29 22:16:33,061 			Loss:    1.788e-02    			Backward time: 	 0.30 sec 
2023-03-29 22:16:33,061 ADAM: Layer 0 -> dw_min:9.9724e-01  dw_max:1.0018e+00 lr:1.0000e-02
2023-03-29 22:16:33,062 ADAM: Layer 1 -> dw_min:9.8334e-01  dw_max:1.0103e+00 lr:1.0000e-02
2023-03-29 22:16:33,062 ADAM: Layer 2 -> dw_min:9.8486e-01  dw_max:1.0155e+00 lr:1.0000e-02
2023-03-29 22:16:33,062 ADAM: Layer 3 -> dw_min:9.9562e-01  dw_max:1.0064e+00 lr:1.0000e-02
2023-03-29 22:16:33,080 			Learning rate: weights:   1.000e-02    
2023-03-29 22:16:33,080 			Last test performance: 99.39%
2023-03-29 22:16:33,081 ----------------
2023-03-29 22:16:35,075   24  =>  66   		Training 486 pattern with 99.17% 	Forward time: 	 1.69 sec
2023-03-29 22:16:35,075 			Loss:    2.296e-02    			Backward time: 	 0.30 sec 
2023-03-29 22:16:35,076 ADAM: Layer 0 -> dw_min:9.9765e-01  dw_max:1.0022e+00 lr:1.0000e-02
2023-03-29 22:16:35,076 ADAM: Layer 1 -> dw_min:9.8306e-01  dw_max:1.0102e+00 lr:1.0000e-02
2023-03-29 22:16:35,076 ADAM: Layer 2 -> dw_min:9.8569e-01  dw_max:1.0151e+00 lr:1.0000e-02
2023-03-29 22:16:35,076 ADAM: Layer 3 -> dw_min:9.9557e-01  dw_max:1.0057e+00 lr:1.0000e-02
2023-03-29 22:16:35,139 			Learning rate: weights:   1.000e-02    
2023-03-29 22:16:35,139 			Last test performance: 99.39%
2023-03-29 22:16:35,140 ----------------
2023-03-29 22:16:37,067   24  =>  67   		Training 486 pattern with 100.00% 	Forward time: 	 1.62 sec
2023-03-29 22:16:37,067 			Loss:    2.447e-03    			Backward time: 	 0.30 sec 
2023-03-29 22:16:37,068 ADAM: Layer 0 -> dw_min:9.9779e-01  dw_max:1.0019e+00 lr:1.0000e-02
2023-03-29 22:16:37,068 ADAM: Layer 1 -> dw_min:9.8108e-01  dw_max:1.0093e+00 lr:1.0000e-02
2023-03-29 22:16:37,068 ADAM: Layer 2 -> dw_min:9.8231e-01  dw_max:1.0136e+00 lr:1.0000e-02
2023-03-29 22:16:37,068 ADAM: Layer 3 -> dw_min:9.9599e-01  dw_max:1.0052e+00 lr:1.0000e-02
2023-03-29 22:16:37,127 			Learning rate: weights:   1.000e-02    
2023-03-29 22:16:37,127 			Last test performance: 99.39%
2023-03-29 22:16:37,127 ----------------
2023-03-29 22:16:39,041   24  =>  68   		Training 486 pattern with 99.17% 	Forward time: 	 1.61 sec
2023-03-29 22:16:39,041 			Loss:    4.312e-02    			Backward time: 	 0.30 sec 
2023-03-29 22:16:39,042 ADAM: Layer 0 -> dw_min:9.9805e-01  dw_max:1.0018e+00 lr:1.0000e-02
2023-03-29 22:16:39,042 ADAM: Layer 1 -> dw_min:9.8297e-01  dw_max:1.0114e+00 lr:1.0000e-02
2023-03-29 22:16:39,042 ADAM: Layer 2 -> dw_min:9.8407e-01  dw_max:1.0171e+00 lr:1.0000e-02
2023-03-29 22:16:39,042 ADAM: Layer 3 -> dw_min:9.9638e-01  dw_max:1.0047e+00 lr:1.0000e-02
2023-03-29 22:16:39,060 			Learning rate: weights:   1.000e-02    
2023-03-29 22:16:39,060 			Last test performance: 99.39%
2023-03-29 22:16:39,060 ----------------
2023-03-29 22:16:41,023   24  =>  69   		Training 486 pattern with 98.96% 	Forward time: 	 1.66 sec
2023-03-29 22:16:41,023 			Loss:    2.227e-02    			Backward time: 	 0.30 sec 
2023-03-29 22:16:41,023 ADAM: Layer 0 -> dw_min:9.9726e-01  dw_max:1.0025e+00 lr:1.0000e-02
2023-03-29 22:16:41,024 ADAM: Layer 1 -> dw_min:9.8464e-01  dw_max:1.0104e+00 lr:1.0000e-02
2023-03-29 22:16:41,024 ADAM: Layer 2 -> dw_min:9.8471e-01  dw_max:1.0154e+00 lr:1.0000e-02
2023-03-29 22:16:41,024 ADAM: Layer 3 -> dw_min:9.9674e-01  dw_max:1.0042e+00 lr:1.0000e-02
2023-03-29 22:16:41,042 			Learning rate: weights:   1.000e-02    
2023-03-29 22:16:41,042 			Last test performance: 99.39%
2023-03-29 22:16:41,042 ----------------
2023-03-29 22:16:43,041   24  =>  70   		Training 486 pattern with 99.17% 	Forward time: 	 1.69 sec
2023-03-29 22:16:43,041 			Loss:    3.067e-02    			Backward time: 	 0.30 sec 
2023-03-29 22:16:43,041 ADAM: Layer 0 -> dw_min:9.9744e-01  dw_max:1.0024e+00 lr:1.0000e-02
2023-03-29 22:16:43,041 ADAM: Layer 1 -> dw_min:9.8696e-01  dw_max:1.0092e+00 lr:1.0000e-02
2023-03-29 22:16:43,041 ADAM: Layer 2 -> dw_min:9.8623e-01  dw_max:1.0139e+00 lr:1.0000e-02
2023-03-29 22:16:43,042 ADAM: Layer 3 -> dw_min:9.9710e-01  dw_max:1.0070e+00 lr:1.0000e-02
2023-03-29 22:16:43,137 			Learning rate: weights:   1.000e-02    
2023-03-29 22:16:43,137 			Last test performance: 99.39%
2023-03-29 22:16:43,137 ----------------
2023-03-29 22:16:45,061   24  =>  71   		Training 486 pattern with 99.58% 	Forward time: 	 1.62 sec
2023-03-29 22:16:45,061 			Loss:    6.997e-03    			Backward time: 	 0.30 sec 
2023-03-29 22:16:45,061 ADAM: Layer 0 -> dw_min:9.9756e-01  dw_max:1.0019e+00 lr:1.0000e-02
2023-03-29 22:16:45,061 ADAM: Layer 1 -> dw_min:9.8460e-01  dw_max:1.0135e+00 lr:1.0000e-02
2023-03-29 22:16:45,061 ADAM: Layer 2 -> dw_min:9.8327e-01  dw_max:1.0152e+00 lr:1.0000e-02
2023-03-29 22:16:45,061 ADAM: Layer 3 -> dw_min:9.9465e-01  dw_max:1.0064e+00 lr:1.0000e-02
2023-03-29 22:16:45,139 			Learning rate: weights:   1.000e-02    
2023-03-29 22:16:45,139 			Last test performance: 99.39%
2023-03-29 22:16:45,139 ----------------
2023-03-29 22:16:47,065   24  =>  72   		Training 486 pattern with 99.17% 	Forward time: 	 1.62 sec
2023-03-29 22:16:47,065 			Loss:    2.286e-02    			Backward time: 	 0.30 sec 
2023-03-29 22:16:47,065 ADAM: Layer 0 -> dw_min:9.9755e-01  dw_max:1.0025e+00 lr:1.0000e-02
2023-03-29 22:16:47,065 ADAM: Layer 1 -> dw_min:9.8679e-01  dw_max:1.0122e+00 lr:1.0000e-02
2023-03-29 22:16:47,065 ADAM: Layer 2 -> dw_min:9.8492e-01  dw_max:1.0152e+00 lr:1.0000e-02
2023-03-29 22:16:47,065 ADAM: Layer 3 -> dw_min:9.9323e-01  dw_max:1.0061e+00 lr:1.0000e-02
2023-03-29 22:16:47,083 			Learning rate: weights:   1.000e-02    
2023-03-29 22:16:47,083 			Last test performance: 99.39%
2023-03-29 22:16:47,083 ----------------
2023-03-29 22:16:49,055   24  =>  73   		Training 486 pattern with 99.58% 	Forward time: 	 1.66 sec
2023-03-29 22:16:49,055 			Loss:    6.617e-03    			Backward time: 	 0.30 sec 
2023-03-29 22:16:49,056 ADAM: Layer 0 -> dw_min:9.9767e-01  dw_max:1.0023e+00 lr:1.0000e-02
2023-03-29 22:16:49,056 ADAM: Layer 1 -> dw_min:9.8813e-01  dw_max:1.0120e+00 lr:1.0000e-02
2023-03-29 22:16:49,056 ADAM: Layer 2 -> dw_min:9.8581e-01  dw_max:1.0137e+00 lr:1.0000e-02
2023-03-29 22:16:49,056 ADAM: Layer 3 -> dw_min:9.9390e-01  dw_max:1.0055e+00 lr:1.0000e-02
2023-03-29 22:16:49,114 			Learning rate: weights:   1.000e-02    
2023-03-29 22:16:49,114 			Last test performance: 99.39%
2023-03-29 22:16:49,114 ----------------
2023-03-29 22:16:51,092   24  =>  74   		Training 486 pattern with 98.96% 	Forward time: 	 1.66 sec
2023-03-29 22:16:51,092 			Loss:    2.239e-02    			Backward time: 	 0.30 sec 
2023-03-29 22:16:51,092 ADAM: Layer 0 -> dw_min:9.9642e-01  dw_max:1.0030e+00 lr:1.0000e-02
2023-03-29 22:16:51,092 ADAM: Layer 1 -> dw_min:9.8739e-01  dw_max:1.0145e+00 lr:1.0000e-02
2023-03-29 22:16:51,092 ADAM: Layer 2 -> dw_min:9.8499e-01  dw_max:1.0142e+00 lr:1.0000e-02
2023-03-29 22:16:51,093 ADAM: Layer 3 -> dw_min:9.9372e-01  dw_max:1.0070e+00 lr:1.0000e-02
2023-03-29 22:16:51,210 			Learning rate: weights:   1.000e-02    
2023-03-29 22:16:51,210 			Last test performance: 99.39%
2023-03-29 22:16:51,210 ----------------
2023-03-29 22:16:53,168   24  =>  75   		Training 486 pattern with 99.58% 	Forward time: 	 1.65 sec
2023-03-29 22:16:53,168 			Loss:    6.684e-03    			Backward time: 	 0.30 sec 
2023-03-29 22:16:53,168 ADAM: Layer 0 -> dw_min:9.9712e-01  dw_max:1.0030e+00 lr:1.0000e-02
2023-03-29 22:16:53,168 ADAM: Layer 1 -> dw_min:9.8829e-01  dw_max:1.0131e+00 lr:1.0000e-02
2023-03-29 22:16:53,168 ADAM: Layer 2 -> dw_min:9.8648e-01  dw_max:1.0137e+00 lr:1.0000e-02
2023-03-29 22:16:53,169 ADAM: Layer 3 -> dw_min:9.9434e-01  dw_max:1.0063e+00 lr:1.0000e-02
2023-03-29 22:16:53,185 			Learning rate: weights:   1.000e-02    
2023-03-29 22:16:53,185 			Last test performance: 99.39%
2023-03-29 22:16:53,186 ----------------
2023-03-29 22:16:55,119   24  =>  76   		Training 486 pattern with 99.79% 	Forward time: 	 1.63 sec
2023-03-29 22:16:55,119 			Loss:    1.332e-02    			Backward time: 	 0.30 sec 
2023-03-29 22:16:55,119 ADAM: Layer 0 -> dw_min:9.9753e-01  dw_max:1.0025e+00 lr:1.0000e-02
2023-03-29 22:16:55,119 ADAM: Layer 1 -> dw_min:9.8951e-01  dw_max:1.0117e+00 lr:1.0000e-02
2023-03-29 22:16:55,119 ADAM: Layer 2 -> dw_min:9.8783e-01  dw_max:1.0124e+00 lr:1.0000e-02
2023-03-29 22:16:55,119 ADAM: Layer 3 -> dw_min:9.9489e-01  dw_max:1.0057e+00 lr:1.0000e-02
2023-03-29 22:16:55,177 			Learning rate: weights:   1.000e-02    
2023-03-29 22:16:55,177 			Last test performance: 99.39%
2023-03-29 22:16:55,177 ----------------
2023-03-29 22:16:57,166   24  =>  77   		Training 486 pattern with 98.96% 	Forward time: 	 1.68 sec
2023-03-29 22:16:57,166 			Loss:    2.937e-02    			Backward time: 	 0.30 sec 
2023-03-29 22:16:57,167 ADAM: Layer 0 -> dw_min:9.9723e-01  dw_max:1.0026e+00 lr:1.0000e-02
2023-03-29 22:16:57,167 ADAM: Layer 1 -> dw_min:9.8867e-01  dw_max:1.0137e+00 lr:1.0000e-02
2023-03-29 22:16:57,167 ADAM: Layer 2 -> dw_min:9.8615e-01  dw_max:1.0153e+00 lr:1.0000e-02
2023-03-29 22:16:57,167 ADAM: Layer 3 -> dw_min:9.9398e-01  dw_max:1.0076e+00 lr:1.0000e-02
2023-03-29 22:16:57,227 			Learning rate: weights:   1.000e-02    
2023-03-29 22:16:57,227 			Last test performance: 99.39%
2023-03-29 22:16:57,227 ----------------
2023-03-29 22:16:59,218   24  =>  78   		Training 486 pattern with 99.38% 	Forward time: 	 1.68 sec
2023-03-29 22:16:59,218 			Loss:    1.396e-02    			Backward time: 	 0.30 sec 
2023-03-29 22:16:59,219 ADAM: Layer 0 -> dw_min:9.9751e-01  dw_max:1.0027e+00 lr:1.0000e-02
2023-03-29 22:16:59,219 ADAM: Layer 1 -> dw_min:9.8792e-01  dw_max:1.0123e+00 lr:1.0000e-02
2023-03-29 22:16:59,219 ADAM: Layer 2 -> dw_min:9.8652e-01  dw_max:1.0138e+00 lr:1.0000e-02
2023-03-29 22:16:59,219 ADAM: Layer 3 -> dw_min:9.9365e-01  dw_max:1.0071e+00 lr:1.0000e-02
2023-03-29 22:16:59,236 			Learning rate: weights:   1.000e-02    
2023-03-29 22:16:59,236 			Last test performance: 99.39%
2023-03-29 22:16:59,236 ----------------
2023-03-29 22:17:01,206   24  =>  79   		Training 486 pattern with 99.79% 	Forward time: 	 1.66 sec
2023-03-29 22:17:01,206 			Loss:    5.603e-03    			Backward time: 	 0.30 sec 
2023-03-29 22:17:01,206 ADAM: Layer 0 -> dw_min:9.9744e-01  dw_max:1.0026e+00 lr:1.0000e-02
2023-03-29 22:17:01,206 ADAM: Layer 1 -> dw_min:9.8938e-01  dw_max:1.0111e+00 lr:1.0000e-02
2023-03-29 22:17:01,206 ADAM: Layer 2 -> dw_min:9.8786e-01  dw_max:1.0148e+00 lr:1.0000e-02
2023-03-29 22:17:01,207 ADAM: Layer 3 -> dw_min:9.9423e-01  dw_max:1.0063e+00 lr:1.0000e-02
2023-03-29 22:17:01,299 			Learning rate: weights:   1.000e-02    
2023-03-29 22:17:01,299 			Last test performance: 99.39%
2023-03-29 22:17:01,299 ----------------
2023-03-29 22:17:03,290   24  =>  80   		Training 486 pattern with 98.96% 	Forward time: 	 1.68 sec
2023-03-29 22:17:03,290 			Loss:    2.489e-02    			Backward time: 	 0.30 sec 
2023-03-29 22:17:03,290 ADAM: Layer 0 -> dw_min:9.9741e-01  dw_max:1.0020e+00 lr:1.0000e-02
2023-03-29 22:17:03,290 ADAM: Layer 1 -> dw_min:9.9002e-01  dw_max:1.0112e+00 lr:1.0000e-02
2023-03-29 22:17:03,290 ADAM: Layer 2 -> dw_min:9.8478e-01  dw_max:1.0144e+00 lr:1.0000e-02
2023-03-29 22:17:03,290 ADAM: Layer 3 -> dw_min:9.9475e-01  dw_max:1.0056e+00 lr:1.0000e-02
2023-03-29 22:17:03,349 			Learning rate: weights:   1.000e-02    
2023-03-29 22:17:03,349 			Last test performance: 99.39%
2023-03-29 22:17:03,349 ----------------
2023-03-29 22:17:05,291   24  =>  81   		Training 486 pattern with 99.17% 	Forward time: 	 1.63 sec
2023-03-29 22:17:05,291 			Loss:    1.494e-02    			Backward time: 	 0.30 sec 
2023-03-29 22:17:05,291 ADAM: Layer 0 -> dw_min:9.9748e-01  dw_max:1.0024e+00 lr:1.0000e-02
2023-03-29 22:17:05,291 ADAM: Layer 1 -> dw_min:9.9072e-01  dw_max:1.0150e+00 lr:1.0000e-02
2023-03-29 22:17:05,291 ADAM: Layer 2 -> dw_min:9.8466e-01  dw_max:1.0153e+00 lr:1.0000e-02
2023-03-29 22:17:05,291 ADAM: Layer 3 -> dw_min:9.9525e-01  dw_max:1.0058e+00 lr:1.0000e-02
2023-03-29 22:17:05,349 			Learning rate: weights:   1.000e-02    
2023-03-29 22:17:05,349 			Last test performance: 99.39%
2023-03-29 22:17:05,349 ----------------
2023-03-29 22:17:07,296   24  =>  82   		Training 486 pattern with 99.58% 	Forward time: 	 1.64 sec
2023-03-29 22:17:07,296 			Loss:    2.849e-02    			Backward time: 	 0.30 sec 
2023-03-29 22:17:07,296 ADAM: Layer 0 -> dw_min:9.9793e-01  dw_max:1.0024e+00 lr:1.0000e-02
2023-03-29 22:17:07,296 ADAM: Layer 1 -> dw_min:9.9159e-01  dw_max:1.0136e+00 lr:1.0000e-02
2023-03-29 22:17:07,296 ADAM: Layer 2 -> dw_min:9.8482e-01  dw_max:1.0138e+00 lr:1.0000e-02
2023-03-29 22:17:07,296 ADAM: Layer 3 -> dw_min:9.9569e-01  dw_max:1.0082e+00 lr:1.0000e-02
2023-03-29 22:17:07,315 			Learning rate: weights:   1.000e-02    
2023-03-29 22:17:07,315 			Last test performance: 99.39%
2023-03-29 22:17:07,315 ----------------
2023-03-29 22:17:09,277   24  =>  83   		Training 486 pattern with 99.79% 	Forward time: 	 1.65 sec
2023-03-29 22:17:09,277 			Loss:    7.444e-03    			Backward time: 	 0.30 sec 
2023-03-29 22:17:09,277 ADAM: Layer 0 -> dw_min:9.9750e-01  dw_max:1.0021e+00 lr:1.0000e-02
2023-03-29 22:17:09,277 ADAM: Layer 1 -> dw_min:9.8955e-01  dw_max:1.0121e+00 lr:1.0000e-02
2023-03-29 22:17:09,277 ADAM: Layer 2 -> dw_min:9.8563e-01  dw_max:1.0124e+00 lr:1.0000e-02
2023-03-29 22:17:09,277 ADAM: Layer 3 -> dw_min:9.9609e-01  dw_max:1.0073e+00 lr:1.0000e-02
2023-03-29 22:17:09,337 			Learning rate: weights:   1.000e-02    
2023-03-29 22:17:09,337 			Last test performance: 99.39%
2023-03-29 22:17:09,337 ----------------
2023-03-29 22:17:11,287   24  =>  84   		Training 486 pattern with 99.79% 	Forward time: 	 1.64 sec
2023-03-29 22:17:11,287 			Loss:    8.791e-03    			Backward time: 	 0.30 sec 
2023-03-29 22:17:11,287 ADAM: Layer 0 -> dw_min:9.9745e-01  dw_max:1.0027e+00 lr:1.0000e-02
2023-03-29 22:17:11,287 ADAM: Layer 1 -> dw_min:9.8489e-01  dw_max:1.0112e+00 lr:1.0000e-02
2023-03-29 22:17:11,287 ADAM: Layer 2 -> dw_min:9.8495e-01  dw_max:1.0155e+00 lr:1.0000e-02
2023-03-29 22:17:11,287 ADAM: Layer 3 -> dw_min:9.9646e-01  dw_max:1.0066e+00 lr:1.0000e-02
2023-03-29 22:17:11,482 			Learning rate: weights:   1.000e-02    
2023-03-29 22:17:11,482 			Last test performance: 99.39%
2023-03-29 22:17:11,482 ----------------
2023-03-29 22:17:13,493   24  =>  85   		Training 486 pattern with 100.00% 	Forward time: 	 1.70 sec
2023-03-29 22:17:13,493 			Loss:    3.077e-03    			Backward time: 	 0.30 sec 
2023-03-29 22:17:13,494 ADAM: Layer 0 -> dw_min:9.9759e-01  dw_max:1.0024e+00 lr:1.0000e-02
2023-03-29 22:17:13,494 ADAM: Layer 1 -> dw_min:9.8640e-01  dw_max:1.0101e+00 lr:1.0000e-02
2023-03-29 22:17:13,494 ADAM: Layer 2 -> dw_min:9.8445e-01  dw_max:1.0139e+00 lr:1.0000e-02
2023-03-29 22:17:13,494 ADAM: Layer 3 -> dw_min:9.9632e-01  dw_max:1.0059e+00 lr:1.0000e-02
2023-03-29 22:17:13,552 			Learning rate: weights:   1.000e-02    
2023-03-29 22:17:13,552 			Last test performance: 99.39%
2023-03-29 22:17:13,552 ----------------
2023-03-29 22:17:15,507   24  =>  86   		Training 486 pattern with 98.96% 	Forward time: 	 1.65 sec
2023-03-29 22:17:15,507 			Loss:    4.886e-02    			Backward time: 	 0.30 sec 
2023-03-29 22:17:15,507 ADAM: Layer 0 -> dw_min:9.9747e-01  dw_max:1.0029e+00 lr:1.0000e-02
2023-03-29 22:17:15,507 ADAM: Layer 1 -> dw_min:9.8776e-01  dw_max:1.0146e+00 lr:1.0000e-02
2023-03-29 22:17:15,507 ADAM: Layer 2 -> dw_min:9.8460e-01  dw_max:1.0146e+00 lr:1.0000e-02
2023-03-29 22:17:15,507 ADAM: Layer 3 -> dw_min:9.9631e-01  dw_max:1.0073e+00 lr:1.0000e-02
2023-03-29 22:17:15,551 			Learning rate: weights:   1.000e-02    
2023-03-29 22:17:15,551 			Last test performance: 99.39%
2023-03-29 22:17:15,551 ----------------
2023-03-29 22:17:17,481   24  =>  87   		Training 486 pattern with 99.58% 	Forward time: 	 1.62 sec
2023-03-29 22:17:17,481 			Loss:    9.995e-03    			Backward time: 	 0.30 sec 
2023-03-29 22:17:17,481 ADAM: Layer 0 -> dw_min:9.9766e-01  dw_max:1.0032e+00 lr:1.0000e-02
2023-03-29 22:17:17,481 ADAM: Layer 1 -> dw_min:9.8900e-01  dw_max:1.0137e+00 lr:1.0000e-02
2023-03-29 22:17:17,482 ADAM: Layer 2 -> dw_min:9.8303e-01  dw_max:1.0131e+00 lr:1.0000e-02
2023-03-29 22:17:17,482 ADAM: Layer 3 -> dw_min:9.9627e-01  dw_max:1.0066e+00 lr:1.0000e-02
2023-03-29 22:17:17,574 			Learning rate: weights:   1.000e-02    
2023-03-29 22:17:17,574 			Last test performance: 99.39%
2023-03-29 22:17:17,574 ----------------
2023-03-29 22:17:19,558   24  =>  88   		Training 486 pattern with 99.17% 	Forward time: 	 1.68 sec
2023-03-29 22:17:19,558 			Loss:    2.065e-02    			Backward time: 	 0.30 sec 
2023-03-29 22:17:19,559 ADAM: Layer 0 -> dw_min:9.9821e-01  dw_max:1.0027e+00 lr:1.0000e-02
2023-03-29 22:17:19,559 ADAM: Layer 1 -> dw_min:9.8511e-01  dw_max:1.0176e+00 lr:1.0000e-02
2023-03-29 22:17:19,559 ADAM: Layer 2 -> dw_min:9.8440e-01  dw_max:1.0142e+00 lr:1.0000e-02
2023-03-29 22:17:19,559 ADAM: Layer 3 -> dw_min:9.9612e-01  dw_max:1.0059e+00 lr:1.0000e-02
2023-03-29 22:17:19,620 			Learning rate: weights:   1.000e-02    
2023-03-29 22:17:19,620 			Last test performance: 99.39%
2023-03-29 22:17:19,620 ----------------
2023-03-29 22:17:21,599   24  =>  89   		Training 486 pattern with 100.00% 	Forward time: 	 1.67 sec
2023-03-29 22:17:21,599 			Loss:    6.957e-04    			Backward time: 	 0.30 sec 
2023-03-29 22:17:21,599 ADAM: Layer 0 -> dw_min:9.9842e-01  dw_max:1.0024e+00 lr:1.0000e-02
2023-03-29 22:17:21,600 ADAM: Layer 1 -> dw_min:9.8659e-01  dw_max:1.0158e+00 lr:1.0000e-02
2023-03-29 22:17:21,600 ADAM: Layer 2 -> dw_min:9.8595e-01  dw_max:1.0128e+00 lr:1.0000e-02
2023-03-29 22:17:21,600 ADAM: Layer 3 -> dw_min:9.9650e-01  dw_max:1.0053e+00 lr:1.0000e-02
2023-03-29 22:17:21,659 			Learning rate: weights:   1.000e-02    
2023-03-29 22:17:21,659 			Last test performance: 99.39%
2023-03-29 22:17:21,659 ----------------
2023-03-29 22:17:23,630   24  =>  90   		Training 486 pattern with 99.38% 	Forward time: 	 1.66 sec
2023-03-29 22:17:23,631 			Loss:    1.098e-02    			Backward time: 	 0.30 sec 
2023-03-29 22:17:23,631 ADAM: Layer 0 -> dw_min:9.9717e-01  dw_max:1.0027e+00 lr:1.0000e-02
2023-03-29 22:17:23,631 ADAM: Layer 1 -> dw_min:9.8484e-01  dw_max:1.0179e+00 lr:1.0000e-02
2023-03-29 22:17:23,631 ADAM: Layer 2 -> dw_min:9.8495e-01  dw_max:1.0159e+00 lr:1.0000e-02
2023-03-29 22:17:23,631 ADAM: Layer 3 -> dw_min:9.9685e-01  dw_max:1.0084e+00 lr:1.0000e-02
2023-03-29 22:17:23,750 			Learning rate: weights:   1.000e-02    
2023-03-29 22:17:23,750 			Last test performance: 99.39%
2023-03-29 22:17:23,750 ----------------
2023-03-29 22:17:25,688   24  =>  91   		Training 486 pattern with 99.79% 	Forward time: 	 1.63 sec
2023-03-29 22:17:25,688 			Loss:    6.344e-03    			Backward time: 	 0.30 sec 
2023-03-29 22:17:25,689 ADAM: Layer 0 -> dw_min:9.9710e-01  dw_max:1.0020e+00 lr:1.0000e-02
2023-03-29 22:17:25,689 ADAM: Layer 1 -> dw_min:9.8654e-01  dw_max:1.0177e+00 lr:1.0000e-02
2023-03-29 22:17:25,689 ADAM: Layer 2 -> dw_min:9.8567e-01  dw_max:1.0143e+00 lr:1.0000e-02
2023-03-29 22:17:25,689 ADAM: Layer 3 -> dw_min:9.9716e-01  dw_max:1.0075e+00 lr:1.0000e-02
2023-03-29 22:17:25,790 			Learning rate: weights:   1.000e-02    
2023-03-29 22:17:25,790 			Last test performance: 99.39%
2023-03-29 22:17:25,790 ----------------
2023-03-29 22:17:27,774   24  =>  92   		Training 486 pattern with 99.17% 	Forward time: 	 1.67 sec
2023-03-29 22:17:27,774 			Loss:    1.818e-02    			Backward time: 	 0.30 sec 
2023-03-29 22:17:27,774 ADAM: Layer 0 -> dw_min:9.9725e-01  dw_max:1.0020e+00 lr:1.0000e-02
2023-03-29 22:17:27,775 ADAM: Layer 1 -> dw_min:9.8615e-01  dw_max:1.0161e+00 lr:1.0000e-02
2023-03-29 22:17:27,775 ADAM: Layer 2 -> dw_min:9.8456e-01  dw_max:1.0163e+00 lr:1.0000e-02
2023-03-29 22:17:27,775 ADAM: Layer 3 -> dw_min:9.9583e-01  dw_max:1.0103e+00 lr:1.0000e-02
2023-03-29 22:17:27,856 			Learning rate: weights:   1.000e-02    
2023-03-29 22:17:27,856 			Last test performance: 99.39%
2023-03-29 22:17:27,856 ----------------
2023-03-29 22:17:29,822   24  =>  93   		Training 486 pattern with 99.17% 	Forward time: 	 1.65 sec
2023-03-29 22:17:29,822 			Loss:    2.207e-02    			Backward time: 	 0.30 sec 
2023-03-29 22:17:29,822 ADAM: Layer 0 -> dw_min:9.9703e-01  dw_max:1.0027e+00 lr:1.0000e-02
2023-03-29 22:17:29,823 ADAM: Layer 1 -> dw_min:9.8249e-01  dw_max:1.0144e+00 lr:1.0000e-02
2023-03-29 22:17:29,823 ADAM: Layer 2 -> dw_min:9.8520e-01  dw_max:1.0147e+00 lr:1.0000e-02
2023-03-29 22:17:29,823 ADAM: Layer 3 -> dw_min:9.9580e-01  dw_max:1.0093e+00 lr:1.0000e-02
2023-03-29 22:17:29,901 			Learning rate: weights:   1.000e-02    
2023-03-29 22:17:29,901 			Last test performance: 99.39%
2023-03-29 22:17:29,901 ----------------
2023-03-29 22:17:31,825   24  =>  94   		Training 486 pattern with 99.79% 	Forward time: 	 1.62 sec
2023-03-29 22:17:31,825 			Loss:    3.890e-03    			Backward time: 	 0.30 sec 
2023-03-29 22:17:31,825 ADAM: Layer 0 -> dw_min:9.9710e-01  dw_max:1.0027e+00 lr:1.0000e-02
2023-03-29 22:17:31,825 ADAM: Layer 1 -> dw_min:9.8420e-01  dw_max:1.0151e+00 lr:1.0000e-02
2023-03-29 22:17:31,825 ADAM: Layer 2 -> dw_min:9.8667e-01  dw_max:1.0147e+00 lr:1.0000e-02
2023-03-29 22:17:31,825 ADAM: Layer 3 -> dw_min:9.9620e-01  dw_max:1.0083e+00 lr:1.0000e-02
2023-03-29 22:17:31,928 			Learning rate: weights:   1.000e-02    
2023-03-29 22:17:31,928 			Last test performance: 99.39%
2023-03-29 22:17:31,928 ----------------
2023-03-29 22:17:33,951   24  =>  95   		Training 486 pattern with 98.96% 	Forward time: 	 1.71 sec
2023-03-29 22:17:33,951 			Loss:    4.109e-02    			Backward time: 	 0.30 sec 
2023-03-29 22:17:33,951 ADAM: Layer 0 -> dw_min:9.9750e-01  dw_max:1.0025e+00 lr:1.0000e-02
2023-03-29 22:17:33,951 ADAM: Layer 1 -> dw_min:9.8436e-01  dw_max:1.0199e+00 lr:1.0000e-02
2023-03-29 22:17:33,951 ADAM: Layer 2 -> dw_min:9.8369e-01  dw_max:1.0154e+00 lr:1.0000e-02
2023-03-29 22:17:33,952 ADAM: Layer 3 -> dw_min:9.9472e-01  dw_max:1.0098e+00 lr:1.0000e-02
2023-03-29 22:17:34,033 			Learning rate: weights:   1.000e-02    
2023-03-29 22:17:34,034 			Last test performance: 99.39%
2023-03-29 22:17:34,034 ----------------
2023-03-29 22:17:35,976   24  =>  96   		Training 486 pattern with 99.58% 	Forward time: 	 1.64 sec
2023-03-29 22:17:35,976 			Loss:    7.368e-03    			Backward time: 	 0.30 sec 
2023-03-29 22:17:35,977 ADAM: Layer 0 -> dw_min:9.9687e-01  dw_max:1.0026e+00 lr:1.0000e-02
2023-03-29 22:17:35,977 ADAM: Layer 1 -> dw_min:9.8253e-01  dw_max:1.0149e+00 lr:1.0000e-02
2023-03-29 22:17:35,977 ADAM: Layer 2 -> dw_min:9.8084e-01  dw_max:1.0194e+00 lr:1.0000e-02
2023-03-29 22:17:35,977 ADAM: Layer 3 -> dw_min:9.9524e-01  dw_max:1.0089e+00 lr:1.0000e-02
2023-03-29 22:17:36,092 			Learning rate: weights:   1.000e-02    
2023-03-29 22:17:36,092 			Last test performance: 99.39%
2023-03-29 22:17:36,092 ----------------
2023-03-29 22:17:38,068   24  =>  97   		Training 486 pattern with 99.17% 	Forward time: 	 1.67 sec
2023-03-29 22:17:38,068 			Loss:    1.411e-02    			Backward time: 	 0.30 sec 
2023-03-29 22:17:38,068 ADAM: Layer 0 -> dw_min:9.9703e-01  dw_max:1.0020e+00 lr:1.0000e-02
2023-03-29 22:17:38,068 ADAM: Layer 1 -> dw_min:9.7875e-01  dw_max:1.0164e+00 lr:1.0000e-02
2023-03-29 22:17:38,068 ADAM: Layer 2 -> dw_min:9.8457e-01  dw_max:1.0141e+00 lr:1.0000e-02
2023-03-29 22:17:38,068 ADAM: Layer 3 -> dw_min:9.9572e-01  dw_max:1.0080e+00 lr:1.0000e-02
2023-03-29 22:17:38,112 			Learning rate: weights:   1.000e-02    
2023-03-29 22:17:38,112 			Last test performance: 99.39%
2023-03-29 22:17:38,112 ----------------
2023-03-29 22:17:40,085   24  =>  98   		Training 486 pattern with 99.17% 	Forward time: 	 1.66 sec
2023-03-29 22:17:40,085 			Loss:    2.611e-02    			Backward time: 	 0.30 sec 
2023-03-29 22:17:40,085 ADAM: Layer 0 -> dw_min:9.9705e-01  dw_max:1.0016e+00 lr:1.0000e-02
2023-03-29 22:17:40,085 ADAM: Layer 1 -> dw_min:9.8057e-01  dw_max:1.0132e+00 lr:1.0000e-02
2023-03-29 22:17:40,085 ADAM: Layer 2 -> dw_min:9.8462e-01  dw_max:1.0158e+00 lr:1.0000e-02
2023-03-29 22:17:40,086 ADAM: Layer 3 -> dw_min:9.9525e-01  dw_max:1.0107e+00 lr:1.0000e-02
2023-03-29 22:17:40,155 			Learning rate: weights:   1.000e-02    
2023-03-29 22:17:40,155 			Last test performance: 99.39%
2023-03-29 22:17:40,155 ----------------
2023-03-29 22:17:42,132   24  =>  99   		Training 486 pattern with 98.54% 	Forward time: 	 1.66 sec
2023-03-29 22:17:42,132 			Loss:    4.325e-02    			Backward time: 	 0.30 sec 
2023-03-29 22:17:42,132 ADAM: Layer 0 -> dw_min:9.9774e-01  dw_max:1.0024e+00 lr:1.0000e-02
2023-03-29 22:17:42,132 ADAM: Layer 1 -> dw_min:9.7934e-01  dw_max:1.0143e+00 lr:1.0000e-02
2023-03-29 22:17:42,133 ADAM: Layer 2 -> dw_min:9.8344e-01  dw_max:1.0162e+00 lr:1.0000e-02
2023-03-29 22:17:42,133 ADAM: Layer 3 -> dw_min:9.9401e-01  dw_max:1.0096e+00 lr:1.0000e-02
2023-03-29 22:17:42,192 			Learning rate: weights:   1.000e-02    
2023-03-29 22:17:42,192 			Last test performance: 99.39%
2023-03-29 22:17:42,192 ----------------
2023-03-29 22:17:44,174   24  => 100   		Training 486 pattern with 99.38% 	Forward time: 	 1.67 sec
2023-03-29 22:17:44,174 			Loss:    1.446e-02    			Backward time: 	 0.30 sec 
2023-03-29 22:17:44,174 ADAM: Layer 0 -> dw_min:9.9701e-01  dw_max:1.0025e+00 lr:1.0000e-02
2023-03-29 22:17:44,174 ADAM: Layer 1 -> dw_min:9.8160e-01  dw_max:1.0134e+00 lr:1.0000e-02
2023-03-29 22:17:44,174 ADAM: Layer 2 -> dw_min:9.8426e-01  dw_max:1.0148e+00 lr:1.0000e-02
2023-03-29 22:17:44,174 ADAM: Layer 3 -> dw_min:9.9455e-01  dw_max:1.0087e+00 lr:1.0000e-02
2023-03-29 22:17:44,232 			Learning rate: weights:   1.000e-02    
2023-03-29 22:17:44,233 			Last test performance: 99.39%
2023-03-29 22:17:44,233 ----------------
2023-03-29 22:17:46,185   24  => 101   		Training 486 pattern with 100.00% 	Forward time: 	 1.65 sec
2023-03-29 22:17:46,185 			Loss:    5.012e-03    			Backward time: 	 0.30 sec 
2023-03-29 22:17:46,185 ADAM: Layer 0 -> dw_min:9.9728e-01  dw_max:1.0023e+00 lr:1.0000e-02
2023-03-29 22:17:46,185 ADAM: Layer 1 -> dw_min:9.8343e-01  dw_max:1.0107e+00 lr:1.0000e-02
2023-03-29 22:17:46,185 ADAM: Layer 2 -> dw_min:9.8513e-01  dw_max:1.0148e+00 lr:1.0000e-02
2023-03-29 22:17:46,185 ADAM: Layer 3 -> dw_min:9.9509e-01  dw_max:1.0078e+00 lr:1.0000e-02
2023-03-29 22:17:46,245 			Learning rate: weights:   1.000e-02    
2023-03-29 22:17:46,245 			Last test performance: 99.39%
2023-03-29 22:17:46,245 ----------------
2023-03-29 22:17:48,201   24  => 102   		Training 486 pattern with 100.00% 	Forward time: 	 1.65 sec
2023-03-29 22:17:48,201 			Loss:    4.557e-03    			Backward time: 	 0.30 sec 
2023-03-29 22:17:48,201 ADAM: Layer 0 -> dw_min:9.9763e-01  dw_max:1.0023e+00 lr:1.0000e-02
2023-03-29 22:17:48,201 ADAM: Layer 1 -> dw_min:9.8378e-01  dw_max:1.0107e+00 lr:1.0000e-02
2023-03-29 22:17:48,202 ADAM: Layer 2 -> dw_min:9.8459e-01  dw_max:1.0136e+00 lr:1.0000e-02
2023-03-29 22:17:48,202 ADAM: Layer 3 -> dw_min:9.9558e-01  dw_max:1.0070e+00 lr:1.0000e-02
2023-03-29 22:17:48,259 			Learning rate: weights:   1.000e-02    
2023-03-29 22:17:48,259 			Last test performance: 99.39%
2023-03-29 22:17:48,259 ----------------
2023-03-29 22:17:50,260   24  => 103   		Training 486 pattern with 98.75% 	Forward time: 	 1.69 sec
2023-03-29 22:17:50,260 			Loss:    3.464e-02    			Backward time: 	 0.30 sec 
2023-03-29 22:17:50,260 ADAM: Layer 0 -> dw_min:9.9720e-01  dw_max:1.0025e+00 lr:1.0000e-02
2023-03-29 22:17:50,261 ADAM: Layer 1 -> dw_min:9.8552e-01  dw_max:1.0127e+00 lr:1.0000e-02
2023-03-29 22:17:50,261 ADAM: Layer 2 -> dw_min:9.8148e-01  dw_max:1.0160e+00 lr:1.0000e-02
2023-03-29 22:17:50,261 ADAM: Layer 3 -> dw_min:9.8699e-01  dw_max:1.0121e+00 lr:1.0000e-02
2023-03-29 22:17:50,345 			Learning rate: weights:   1.000e-02    
2023-03-29 22:17:50,345 			Last test performance: 99.39%
2023-03-29 22:17:50,345 ----------------
2023-03-29 22:17:52,281   24  => 104   		Training 486 pattern with 99.58% 	Forward time: 	 1.63 sec
2023-03-29 22:17:52,281 			Loss:    2.535e-02    			Backward time: 	 0.30 sec 
2023-03-29 22:17:52,281 ADAM: Layer 0 -> dw_min:9.9739e-01  dw_max:1.0025e+00 lr:1.0000e-02
2023-03-29 22:17:52,281 ADAM: Layer 1 -> dw_min:9.8255e-01  dw_max:1.0132e+00 lr:1.0000e-02
2023-03-29 22:17:52,281 ADAM: Layer 2 -> dw_min:9.8235e-01  dw_max:1.0153e+00 lr:1.0000e-02
2023-03-29 22:17:52,281 ADAM: Layer 3 -> dw_min:9.8827e-01  dw_max:1.0108e+00 lr:1.0000e-02
2023-03-29 22:17:52,340 			Learning rate: weights:   1.000e-02    
2023-03-29 22:17:52,340 			Last test performance: 99.39%
2023-03-29 22:17:52,340 ----------------
2023-03-29 22:17:54,308   24  => 105   		Training 486 pattern with 98.96% 	Forward time: 	 1.66 sec
2023-03-29 22:17:54,308 			Loss:    3.287e-02    			Backward time: 	 0.30 sec 
2023-03-29 22:17:54,308 ADAM: Layer 0 -> dw_min:9.9766e-01  dw_max:1.0026e+00 lr:1.0000e-02
2023-03-29 22:17:54,308 ADAM: Layer 1 -> dw_min:9.7869e-01  dw_max:1.0139e+00 lr:1.0000e-02
2023-03-29 22:17:54,308 ADAM: Layer 2 -> dw_min:9.8404e-01  dw_max:1.0171e+00 lr:1.0000e-02
2023-03-29 22:17:54,308 ADAM: Layer 3 -> dw_min:9.8944e-01  dw_max:1.0097e+00 lr:1.0000e-02
2023-03-29 22:17:54,327 			Learning rate: weights:   1.000e-02    
2023-03-29 22:17:54,327 			Last test performance: 99.39%
2023-03-29 22:17:54,327 ----------------
2023-03-29 22:17:56,248   24  => 106   		Training 486 pattern with 99.38% 	Forward time: 	 1.61 sec
2023-03-29 22:17:56,248 			Loss:    1.865e-02    			Backward time: 	 0.30 sec 
2023-03-29 22:17:56,249 ADAM: Layer 0 -> dw_min:9.9782e-01  dw_max:1.0025e+00 lr:1.0000e-02
2023-03-29 22:17:56,249 ADAM: Layer 1 -> dw_min:9.8038e-01  dw_max:1.0127e+00 lr:1.0000e-02
2023-03-29 22:17:56,249 ADAM: Layer 2 -> dw_min:9.8562e-01  dw_max:1.0154e+00 lr:1.0000e-02
2023-03-29 22:17:56,249 ADAM: Layer 3 -> dw_min:9.9049e-01  dw_max:1.0088e+00 lr:1.0000e-02
2023-03-29 22:17:56,325 			Learning rate: weights:   1.000e-02    
2023-03-29 22:17:56,325 			Last test performance: 99.39%
2023-03-29 22:17:56,325 ----------------
2023-03-29 22:17:58,265   24  => 107   		Training 486 pattern with 99.58% 	Forward time: 	 1.63 sec
2023-03-29 22:17:58,265 			Loss:    1.774e-02    			Backward time: 	 0.30 sec 
2023-03-29 22:17:58,265 ADAM: Layer 0 -> dw_min:9.9815e-01  dw_max:1.0020e+00 lr:1.0000e-02
2023-03-29 22:17:58,265 ADAM: Layer 1 -> dw_min:9.8056e-01  dw_max:1.0114e+00 lr:1.0000e-02
2023-03-29 22:17:58,265 ADAM: Layer 2 -> dw_min:9.8430e-01  dw_max:1.0151e+00 lr:1.0000e-02
2023-03-29 22:17:58,266 ADAM: Layer 3 -> dw_min:9.9143e-01  dw_max:1.0079e+00 lr:1.0000e-02
2023-03-29 22:17:58,325 			Learning rate: weights:   1.000e-02    
2023-03-29 22:17:58,325 			Last test performance: 99.39%
2023-03-29 22:17:58,325 ----------------
2023-03-29 22:18:00,307   24  => 108   		Training 486 pattern with 98.96% 	Forward time: 	 1.67 sec
2023-03-29 22:18:00,307 			Loss:    2.335e-02    			Backward time: 	 0.30 sec 
2023-03-29 22:18:00,307 ADAM: Layer 0 -> dw_min:9.9798e-01  dw_max:1.0020e+00 lr:1.0000e-02
2023-03-29 22:18:00,307 ADAM: Layer 1 -> dw_min:9.8108e-01  dw_max:1.0167e+00 lr:1.0000e-02
2023-03-29 22:18:00,307 ADAM: Layer 2 -> dw_min:9.8489e-01  dw_max:1.0168e+00 lr:1.0000e-02
2023-03-29 22:18:00,307 ADAM: Layer 3 -> dw_min:9.9054e-01  dw_max:1.0077e+00 lr:1.0000e-02
2023-03-29 22:18:00,403 			Learning rate: weights:   1.000e-02    
2023-03-29 22:18:00,403 			Last test performance: 99.39%
2023-03-29 22:18:00,403 ----------------
2023-03-29 22:18:02,315   24  => 109   		Training 486 pattern with 99.58% 	Forward time: 	 1.60 sec
2023-03-29 22:18:02,315 			Loss:    1.125e-02    			Backward time: 	 0.30 sec 
2023-03-29 22:18:02,315 ADAM: Layer 0 -> dw_min:9.9773e-01  dw_max:1.0022e+00 lr:1.0000e-02
2023-03-29 22:18:02,315 ADAM: Layer 1 -> dw_min:9.8278e-01  dw_max:1.0149e+00 lr:1.0000e-02
2023-03-29 22:18:02,315 ADAM: Layer 2 -> dw_min:9.8456e-01  dw_max:1.0151e+00 lr:1.0000e-02
2023-03-29 22:18:02,316 ADAM: Layer 3 -> dw_min:9.9148e-01  dw_max:1.0077e+00 lr:1.0000e-02
2023-03-29 22:18:02,375 			Learning rate: weights:   1.000e-02    
2023-03-29 22:18:02,375 			Last test performance: 99.39%
2023-03-29 22:18:02,375 ----------------
2023-03-29 22:18:04,360   24  => 110   		Training 486 pattern with 99.17% 	Forward time: 	 1.68 sec
2023-03-29 22:18:04,360 			Loss:    1.983e-02    			Backward time: 	 0.30 sec 
2023-03-29 22:18:04,361 ADAM: Layer 0 -> dw_min:9.9727e-01  dw_max:1.0026e+00 lr:1.0000e-02
2023-03-29 22:18:04,361 ADAM: Layer 1 -> dw_min:9.8452e-01  dw_max:1.0132e+00 lr:1.0000e-02
2023-03-29 22:18:04,361 ADAM: Layer 2 -> dw_min:9.8464e-01  dw_max:1.0146e+00 lr:1.0000e-02
2023-03-29 22:18:04,361 ADAM: Layer 3 -> dw_min:9.9233e-01  dw_max:1.0068e+00 lr:1.0000e-02
2023-03-29 22:18:04,442 			Learning rate: weights:   1.000e-02    
2023-03-29 22:18:04,442 			Last test performance: 99.39%
2023-03-29 22:18:04,442 ----------------
2023-03-29 22:18:06,400   24  => 111   		Training 486 pattern with 99.38% 	Forward time: 	 1.65 sec
2023-03-29 22:18:06,400 			Loss:    1.590e-02    			Backward time: 	 0.30 sec 
2023-03-29 22:18:06,401 ADAM: Layer 0 -> dw_min:9.9761e-01  dw_max:1.0023e+00 lr:1.0000e-02
2023-03-29 22:18:06,401 ADAM: Layer 1 -> dw_min:9.8424e-01  dw_max:1.0118e+00 lr:1.0000e-02
2023-03-29 22:18:06,401 ADAM: Layer 2 -> dw_min:9.8617e-01  dw_max:1.0131e+00 lr:1.0000e-02
2023-03-29 22:18:06,401 ADAM: Layer 3 -> dw_min:9.9309e-01  dw_max:1.0061e+00 lr:1.0000e-02
2023-03-29 22:18:06,445 			Learning rate: weights:   1.000e-02    
2023-03-29 22:18:06,445 			Last test performance: 99.39%
2023-03-29 22:18:06,445 ----------------
2023-03-29 22:18:08,444   24  => 112   		Training 486 pattern with 99.58% 	Forward time: 	 1.69 sec
2023-03-29 22:18:08,444 			Loss:    1.277e-02    			Backward time: 	 0.30 sec 
2023-03-29 22:18:08,445 ADAM: Layer 0 -> dw_min:9.9800e-01  dw_max:1.0021e+00 lr:1.0000e-02
2023-03-29 22:18:08,445 ADAM: Layer 1 -> dw_min:9.8160e-01  dw_max:1.0106e+00 lr:1.0000e-02
2023-03-29 22:18:08,445 ADAM: Layer 2 -> dw_min:9.8412e-01  dw_max:1.0148e+00 lr:1.0000e-02
2023-03-29 22:18:08,445 ADAM: Layer 3 -> dw_min:9.9378e-01  dw_max:1.0055e+00 lr:1.0000e-02
2023-03-29 22:18:08,465 			Learning rate: weights:   1.000e-02    
2023-03-29 22:18:08,465 			Last test performance: 99.39%
2023-03-29 22:18:08,465 ----------------
2023-03-29 22:18:10,398   24  => 113   		Training 486 pattern with 99.79% 	Forward time: 	 1.63 sec
2023-03-29 22:18:10,398 			Loss:    1.050e-02    			Backward time: 	 0.30 sec 
2023-03-29 22:18:10,398 ADAM: Layer 0 -> dw_min:9.9777e-01  dw_max:1.0020e+00 lr:1.0000e-02
2023-03-29 22:18:10,399 ADAM: Layer 1 -> dw_min:9.8209e-01  dw_max:1.0094e+00 lr:1.0000e-02
2023-03-29 22:18:10,399 ADAM: Layer 2 -> dw_min:9.8578e-01  dw_max:1.0134e+00 lr:1.0000e-02
2023-03-29 22:18:10,399 ADAM: Layer 3 -> dw_min:9.9440e-01  dw_max:1.0049e+00 lr:1.0000e-02
2023-03-29 22:18:10,539 			Learning rate: weights:   1.000e-02    
2023-03-29 22:18:10,539 			Last test performance: 99.39%
2023-03-29 22:18:10,539 ----------------
2023-03-29 22:18:12,507   24  => 114   		Training 486 pattern with 98.54% 	Forward time: 	 1.66 sec
2023-03-29 22:18:12,507 			Loss:    4.405e-02    			Backward time: 	 0.30 sec 
2023-03-29 22:18:12,508 ADAM: Layer 0 -> dw_min:9.9684e-01  dw_max:1.0025e+00 lr:1.0000e-02
2023-03-29 22:18:12,508 ADAM: Layer 1 -> dw_min:9.8393e-01  dw_max:1.0110e+00 lr:1.0000e-02
2023-03-29 22:18:12,508 ADAM: Layer 2 -> dw_min:9.8391e-01  dw_max:1.0137e+00 lr:1.0000e-02
2023-03-29 22:18:12,508 ADAM: Layer 3 -> dw_min:9.9496e-01  dw_max:1.0074e+00 lr:1.0000e-02
2023-03-29 22:18:12,560 			Learning rate: weights:   1.000e-02    
2023-03-29 22:18:12,560 			Last test performance: 99.39%
2023-03-29 22:18:12,560 ----------------
2023-03-29 22:18:14,526   24  => 115   		Training 486 pattern with 99.38% 	Forward time: 	 1.66 sec
2023-03-29 22:18:14,526 			Loss:    1.167e-02    			Backward time: 	 0.30 sec 
2023-03-29 22:18:14,526 ADAM: Layer 0 -> dw_min:9.9632e-01  dw_max:1.0037e+00 lr:1.0000e-02
2023-03-29 22:18:14,526 ADAM: Layer 1 -> dw_min:9.8523e-01  dw_max:1.0102e+00 lr:1.0000e-02
2023-03-29 22:18:14,526 ADAM: Layer 2 -> dw_min:9.8467e-01  dw_max:1.0151e+00 lr:1.0000e-02
2023-03-29 22:18:14,526 ADAM: Layer 3 -> dw_min:9.9122e-01  dw_max:1.0067e+00 lr:1.0000e-02
2023-03-29 22:18:14,684 			Learning rate: weights:   1.000e-02    
2023-03-29 22:18:14,684 			Last test performance: 99.39%
2023-03-29 22:18:14,684 ----------------
2023-03-29 22:18:16,679   24  => 116   		Training 486 pattern with 99.79% 	Forward time: 	 1.69 sec
2023-03-29 22:18:16,679 			Loss:    7.997e-03    			Backward time: 	 0.30 sec 
2023-03-29 22:18:16,680 ADAM: Layer 0 -> dw_min:9.9662e-01  dw_max:1.0030e+00 lr:1.0000e-02
2023-03-29 22:18:16,680 ADAM: Layer 1 -> dw_min:9.8670e-01  dw_max:1.0093e+00 lr:1.0000e-02
2023-03-29 22:18:16,680 ADAM: Layer 2 -> dw_min:9.8619e-01  dw_max:1.0141e+00 lr:1.0000e-02
2023-03-29 22:18:16,680 ADAM: Layer 3 -> dw_min:9.9210e-01  dw_max:1.0063e+00 lr:1.0000e-02
2023-03-29 22:18:16,975 			Learning rate: weights:   1.000e-02    
2023-03-29 22:18:16,975 			Last test performance: 99.39%
2023-03-29 22:18:16,975 ----------------
2023-03-29 22:18:18,904   24  => 117   		Training 486 pattern with 99.79% 	Forward time: 	 1.62 sec
2023-03-29 22:18:18,904 			Loss:    8.540e-03    			Backward time: 	 0.30 sec 
2023-03-29 22:18:18,904 ADAM: Layer 0 -> dw_min:9.9666e-01  dw_max:1.0029e+00 lr:1.0000e-02
2023-03-29 22:18:18,905 ADAM: Layer 1 -> dw_min:9.8544e-01  dw_max:1.0120e+00 lr:1.0000e-02
2023-03-29 22:18:18,905 ADAM: Layer 2 -> dw_min:9.8757e-01  dw_max:1.0127e+00 lr:1.0000e-02
2023-03-29 22:18:18,905 ADAM: Layer 3 -> dw_min:9.9288e-01  dw_max:1.0057e+00 lr:1.0000e-02
2023-03-29 22:18:18,968 			Learning rate: weights:   1.000e-02    
2023-03-29 22:18:18,968 			Last test performance: 99.39%
2023-03-29 22:18:18,968 ----------------
2023-03-29 22:18:20,951   24  => 118   		Training 486 pattern with 99.17% 	Forward time: 	 1.67 sec
2023-03-29 22:18:20,951 			Loss:    1.770e-02    			Backward time: 	 0.30 sec 
2023-03-29 22:18:20,951 ADAM: Layer 0 -> dw_min:9.9680e-01  dw_max:1.0025e+00 lr:1.0000e-02
2023-03-29 22:18:20,951 ADAM: Layer 1 -> dw_min:9.8686e-01  dw_max:1.0120e+00 lr:1.0000e-02
2023-03-29 22:18:20,951 ADAM: Layer 2 -> dw_min:9.8474e-01  dw_max:1.0145e+00 lr:1.0000e-02
2023-03-29 22:18:20,951 ADAM: Layer 3 -> dw_min:9.9359e-01  dw_max:1.0131e+00 lr:1.0000e-02
2023-03-29 22:18:21,076 			Learning rate: weights:   1.000e-02    
2023-03-29 22:18:21,076 			Last test performance: 99.39%
2023-03-29 22:18:21,076 ----------------
2023-03-29 22:18:23,050   24  => 119   		Training 486 pattern with 99.17% 	Forward time: 	 1.67 sec
2023-03-29 22:18:23,050 			Loss:    3.195e-02    			Backward time: 	 0.30 sec 
2023-03-29 22:18:23,050 ADAM: Layer 0 -> dw_min:9.9680e-01  dw_max:1.0028e+00 lr:1.0000e-02
2023-03-29 22:18:23,050 ADAM: Layer 1 -> dw_min:9.8409e-01  dw_max:1.0109e+00 lr:1.0000e-02
2023-03-29 22:18:23,050 ADAM: Layer 2 -> dw_min:9.8461e-01  dw_max:1.0154e+00 lr:1.0000e-02
2023-03-29 22:18:23,050 ADAM: Layer 3 -> dw_min:9.9423e-01  dw_max:1.0118e+00 lr:1.0000e-02
2023-03-29 22:18:23,094 			Learning rate: weights:   1.000e-02    
2023-03-29 22:18:23,094 			Last test performance: 99.39%
2023-03-29 22:18:23,094 ----------------
2023-03-29 22:18:25,057   24  => 120   		Training 486 pattern with 99.38% 	Forward time: 	 1.65 sec
2023-03-29 22:18:25,057 			Loss:    2.111e-02    			Backward time: 	 0.30 sec 
2023-03-29 22:18:25,058 ADAM: Layer 0 -> dw_min:9.9725e-01  dw_max:1.0038e+00 lr:1.0000e-02
2023-03-29 22:18:25,058 ADAM: Layer 1 -> dw_min:9.8355e-01  dw_max:1.0104e+00 lr:1.0000e-02
2023-03-29 22:18:25,058 ADAM: Layer 2 -> dw_min:9.8618e-01  dw_max:1.0152e+00 lr:1.0000e-02
2023-03-29 22:18:25,058 ADAM: Layer 3 -> dw_min:9.8906e-01  dw_max:1.0106e+00 lr:1.0000e-02
2023-03-29 22:18:25,077 			Learning rate: weights:   1.000e-02    
2023-03-29 22:18:25,077 			Last test performance: 99.39%
2023-03-29 22:18:25,077 ----------------
2023-03-29 22:18:26,989   24  => 121   		Training 486 pattern with 99.38% 	Forward time: 	 1.61 sec
2023-03-29 22:18:26,989 			Loss:    1.901e-02    			Backward time: 	 0.30 sec 
2023-03-29 22:18:26,990 ADAM: Layer 0 -> dw_min:9.9688e-01  dw_max:1.0042e+00 lr:1.0000e-02
2023-03-29 22:18:26,990 ADAM: Layer 1 -> dw_min:9.7995e-01  dw_max:1.0112e+00 lr:1.0000e-02
2023-03-29 22:18:26,990 ADAM: Layer 2 -> dw_min:9.8462e-01  dw_max:1.0169e+00 lr:1.0000e-02
2023-03-29 22:18:26,990 ADAM: Layer 3 -> dw_min:9.9015e-01  dw_max:1.0095e+00 lr:1.0000e-02
2023-03-29 22:18:27,019 			Learning rate: weights:   1.000e-02    
2023-03-29 22:18:27,019 			Last test performance: 99.39%
2023-03-29 22:18:27,019 ----------------
2023-03-29 22:18:28,928   24  => 122   		Training 486 pattern with 99.38% 	Forward time: 	 1.60 sec
2023-03-29 22:18:28,928 			Loss:    1.815e-02    			Backward time: 	 0.30 sec 
2023-03-29 22:18:28,929 ADAM: Layer 0 -> dw_min:9.9719e-01  dw_max:1.0035e+00 lr:1.0000e-02
2023-03-29 22:18:28,929 ADAM: Layer 1 -> dw_min:9.8198e-01  dw_max:1.0101e+00 lr:1.0000e-02
2023-03-29 22:18:28,929 ADAM: Layer 2 -> dw_min:9.8485e-01  dw_max:1.0152e+00 lr:1.0000e-02
2023-03-29 22:18:28,929 ADAM: Layer 3 -> dw_min:9.9113e-01  dw_max:1.0086e+00 lr:1.0000e-02
2023-03-29 22:18:28,989 			Learning rate: weights:   1.000e-02    
2023-03-29 22:18:28,989 			Last test performance: 99.39%
2023-03-29 22:18:28,989 ----------------
2023-03-29 22:18:30,901   24  => 123   		Training 486 pattern with 99.58% 	Forward time: 	 1.61 sec
2023-03-29 22:18:30,901 			Loss:    1.508e-02    			Backward time: 	 0.30 sec 
2023-03-29 22:18:30,902 ADAM: Layer 0 -> dw_min:9.9743e-01  dw_max:1.0031e+00 lr:1.0000e-02
2023-03-29 22:18:30,902 ADAM: Layer 1 -> dw_min:9.8375e-01  dw_max:1.0091e+00 lr:1.0000e-02
2023-03-29 22:18:30,902 ADAM: Layer 2 -> dw_min:9.8637e-01  dw_max:1.0137e+00 lr:1.0000e-02
2023-03-29 22:18:30,902 ADAM: Layer 3 -> dw_min:9.9201e-01  dw_max:1.0077e+00 lr:1.0000e-02
2023-03-29 22:18:30,973 			Learning rate: weights:   1.000e-02    
2023-03-29 22:18:30,973 			Last test performance: 99.39%
2023-03-29 22:18:30,973 ----------------
2023-03-29 22:18:32,898   24  => 124   		Training 486 pattern with 98.96% 	Forward time: 	 1.62 sec
2023-03-29 22:18:32,898 			Loss:    3.603e-02    			Backward time: 	 0.30 sec 
2023-03-29 22:18:32,898 ADAM: Layer 0 -> dw_min:9.9782e-01  dw_max:1.0025e+00 lr:1.0000e-02
2023-03-29 22:18:32,898 ADAM: Layer 1 -> dw_min:9.8478e-01  dw_max:1.0088e+00 lr:1.0000e-02
2023-03-29 22:18:32,898 ADAM: Layer 2 -> dw_min:9.8468e-01  dw_max:1.0151e+00 lr:1.0000e-02
2023-03-29 22:18:32,899 ADAM: Layer 3 -> dw_min:9.9281e-01  dw_max:1.0070e+00 lr:1.0000e-02
2023-03-29 22:18:33,000 
2023-03-29 22:18:33,000 Testing:
2023-03-29 22:18:33,113 		24 of 10000 with 100.00% 	 Time used:  0.11 sec
2023-03-29 22:18:33,196 		48 of 10000 with 100.00% 	 Time used:  0.08 sec
2023-03-29 22:18:33,276 		72 of 10000 with 100.00% 	 Time used:  0.08 sec
2023-03-29 22:18:33,361 		96 of 10000 with 100.00% 	 Time used:  0.09 sec
2023-03-29 22:18:33,445 		120 of 10000 with 100.00% 	 Time used:  0.08 sec
2023-03-29 22:18:33,516 		144 of 10000 with 100.00% 	 Time used:  0.07 sec
2023-03-29 22:18:33,603 		168 of 10000 with 100.00% 	 Time used:  0.09 sec
2023-03-29 22:18:33,680 		192 of 10000 with 100.00% 	 Time used:  0.08 sec
2023-03-29 22:18:33,762 		216 of 10000 with 100.00% 	 Time used:  0.08 sec
2023-03-29 22:18:33,845 		240 of 10000 with 100.00% 	 Time used:  0.08 sec
2023-03-29 22:18:33,931 		264 of 10000 with 99.62% 	 Time used:  0.09 sec
2023-03-29 22:18:34,012 		288 of 10000 with 99.65% 	 Time used:  0.08 sec
2023-03-29 22:18:34,098 		312 of 10000 with 99.68% 	 Time used:  0.09 sec
2023-03-29 22:18:34,176 		336 of 10000 with 99.40% 	 Time used:  0.08 sec
2023-03-29 22:18:34,260 		360 of 10000 with 99.17% 	 Time used:  0.08 sec
2023-03-29 22:18:34,334 		384 of 10000 with 99.22% 	 Time used:  0.07 sec
2023-03-29 22:18:34,416 		408 of 10000 with 99.26% 	 Time used:  0.08 sec
2023-03-29 22:18:34,499 		432 of 10000 with 99.31% 	 Time used:  0.08 sec
2023-03-29 22:18:34,579 		456 of 10000 with 98.90% 	 Time used:  0.08 sec
2023-03-29 22:18:34,661 		480 of 10000 with 98.96% 	 Time used:  0.08 sec
2023-03-29 22:18:34,739 		504 of 10000 with 99.01% 	 Time used:  0.08 sec
2023-03-29 22:18:34,818 		528 of 10000 with 99.05% 	 Time used:  0.08 sec
2023-03-29 22:18:34,902 		552 of 10000 with 99.09% 	 Time used:  0.08 sec
2023-03-29 22:18:34,983 		576 of 10000 with 99.13% 	 Time used:  0.08 sec
2023-03-29 22:18:35,061 		600 of 10000 with 99.00% 	 Time used:  0.08 sec
2023-03-29 22:18:35,150 		624 of 10000 with 98.72% 	 Time used:  0.09 sec
2023-03-29 22:18:35,237 		648 of 10000 with 98.77% 	 Time used:  0.09 sec
2023-03-29 22:18:35,321 		672 of 10000 with 98.66% 	 Time used:  0.08 sec
2023-03-29 22:18:35,404 		696 of 10000 with 98.56% 	 Time used:  0.08 sec
2023-03-29 22:18:35,473 		720 of 10000 with 98.61% 	 Time used:  0.07 sec
2023-03-29 22:18:35,555 		744 of 10000 with 98.52% 	 Time used:  0.08 sec
2023-03-29 22:18:35,636 		768 of 10000 with 98.57% 	 Time used:  0.08 sec
2023-03-29 22:18:35,716 		792 of 10000 with 98.61% 	 Time used:  0.08 sec
2023-03-29 22:18:35,796 		816 of 10000 with 98.65% 	 Time used:  0.08 sec
2023-03-29 22:18:35,877 		840 of 10000 with 98.69% 	 Time used:  0.08 sec
2023-03-29 22:18:35,964 		864 of 10000 with 98.73% 	 Time used:  0.09 sec
2023-03-29 22:18:36,044 		888 of 10000 with 98.65% 	 Time used:  0.08 sec
2023-03-29 22:18:36,131 		912 of 10000 with 98.68% 	 Time used:  0.09 sec
2023-03-29 22:18:36,216 		936 of 10000 with 98.72% 	 Time used:  0.08 sec
2023-03-29 22:18:36,295 		960 of 10000 with 98.65% 	 Time used:  0.08 sec
2023-03-29 22:18:36,374 		984 of 10000 with 98.68% 	 Time used:  0.08 sec
2023-03-29 22:18:36,454 		1008 of 10000 with 98.71% 	 Time used:  0.08 sec
2023-03-29 22:18:36,535 		1032 of 10000 with 98.64% 	 Time used:  0.08 sec
2023-03-29 22:18:36,616 		1056 of 10000 with 98.58% 	 Time used:  0.08 sec
2023-03-29 22:18:36,687 		1080 of 10000 with 98.61% 	 Time used:  0.07 sec
2023-03-29 22:18:36,773 		1104 of 10000 with 98.64% 	 Time used:  0.09 sec
2023-03-29 22:18:36,857 		1128 of 10000 with 98.67% 	 Time used:  0.08 sec
2023-03-29 22:18:36,931 		1152 of 10000 with 98.61% 	 Time used:  0.07 sec
2023-03-29 22:18:37,000 		1176 of 10000 with 98.64% 	 Time used:  0.07 sec
2023-03-29 22:18:37,071 		1200 of 10000 with 98.58% 	 Time used:  0.07 sec
2023-03-29 22:18:37,142 		1224 of 10000 with 98.61% 	 Time used:  0.07 sec
2023-03-29 22:18:37,227 		1248 of 10000 with 98.56% 	 Time used:  0.08 sec
2023-03-29 22:18:37,306 		1272 of 10000 with 98.58% 	 Time used:  0.08 sec
2023-03-29 22:18:37,388 		1296 of 10000 with 98.61% 	 Time used:  0.08 sec
2023-03-29 22:18:37,469 		1320 of 10000 with 98.56% 	 Time used:  0.08 sec
2023-03-29 22:18:37,549 		1344 of 10000 with 98.59% 	 Time used:  0.08 sec
2023-03-29 22:18:37,633 		1368 of 10000 with 98.54% 	 Time used:  0.08 sec
2023-03-29 22:18:37,713 		1392 of 10000 with 98.56% 	 Time used:  0.08 sec
2023-03-29 22:18:37,797 		1416 of 10000 with 98.59% 	 Time used:  0.08 sec
2023-03-29 22:18:37,877 		1440 of 10000 with 98.61% 	 Time used:  0.08 sec
2023-03-29 22:18:37,949 		1464 of 10000 with 98.57% 	 Time used:  0.07 sec
2023-03-29 22:18:38,033 		1488 of 10000 with 98.59% 	 Time used:  0.08 sec
2023-03-29 22:18:38,115 		1512 of 10000 with 98.61% 	 Time used:  0.08 sec
2023-03-29 22:18:38,200 		1536 of 10000 with 98.57% 	 Time used:  0.09 sec
2023-03-29 22:18:38,290 		1560 of 10000 with 98.59% 	 Time used:  0.09 sec
2023-03-29 22:18:38,360 		1584 of 10000 with 98.61% 	 Time used:  0.07 sec
2023-03-29 22:18:38,443 		1608 of 10000 with 98.63% 	 Time used:  0.08 sec
2023-03-29 22:18:38,529 		1632 of 10000 with 98.65% 	 Time used:  0.09 sec
2023-03-29 22:18:38,607 		1656 of 10000 with 98.61% 	 Time used:  0.08 sec
2023-03-29 22:18:38,689 		1680 of 10000 with 98.63% 	 Time used:  0.08 sec
2023-03-29 22:18:38,758 		1704 of 10000 with 98.65% 	 Time used:  0.07 sec
2023-03-29 22:18:38,839 		1728 of 10000 with 98.67% 	 Time used:  0.08 sec
2023-03-29 22:18:38,921 		1752 of 10000 with 98.63% 	 Time used:  0.08 sec
2023-03-29 22:18:39,002 		1776 of 10000 with 98.65% 	 Time used:  0.08 sec
2023-03-29 22:18:39,080 		1800 of 10000 with 98.67% 	 Time used:  0.08 sec
2023-03-29 22:18:39,161 		1824 of 10000 with 98.68% 	 Time used:  0.08 sec
2023-03-29 22:18:39,243 		1848 of 10000 with 98.70% 	 Time used:  0.08 sec
2023-03-29 22:18:39,315 		1872 of 10000 with 98.72% 	 Time used:  0.07 sec
2023-03-29 22:18:39,404 		1896 of 10000 with 98.68% 	 Time used:  0.09 sec
2023-03-29 22:18:39,477 		1920 of 10000 with 98.65% 	 Time used:  0.07 sec
2023-03-29 22:18:39,552 		1944 of 10000 with 98.66% 	 Time used:  0.07 sec
2023-03-29 22:18:39,632 		1968 of 10000 with 98.63% 	 Time used:  0.08 sec
2023-03-29 22:18:39,719 		1992 of 10000 with 98.59% 	 Time used:  0.09 sec
2023-03-29 22:18:39,799 		2016 of 10000 with 98.61% 	 Time used:  0.08 sec
2023-03-29 22:18:39,877 		2040 of 10000 with 98.58% 	 Time used:  0.08 sec
2023-03-29 22:18:39,962 		2064 of 10000 with 98.59% 	 Time used:  0.08 sec
2023-03-29 22:18:40,048 		2088 of 10000 with 98.61% 	 Time used:  0.09 sec
2023-03-29 22:18:40,133 		2112 of 10000 with 98.58% 	 Time used:  0.09 sec
2023-03-29 22:18:40,213 		2136 of 10000 with 98.50% 	 Time used:  0.08 sec
2023-03-29 22:18:40,291 		2160 of 10000 with 98.52% 	 Time used:  0.08 sec
2023-03-29 22:18:40,378 		2184 of 10000 with 98.53% 	 Time used:  0.09 sec
2023-03-29 22:18:40,449 		2208 of 10000 with 98.55% 	 Time used:  0.07 sec
2023-03-29 22:18:40,531 		2232 of 10000 with 98.57% 	 Time used:  0.08 sec
2023-03-29 22:18:40,611 		2256 of 10000 with 98.58% 	 Time used:  0.08 sec
2023-03-29 22:18:40,680 		2280 of 10000 with 98.55% 	 Time used:  0.07 sec
2023-03-29 22:18:40,768 		2304 of 10000 with 98.57% 	 Time used:  0.09 sec
2023-03-29 22:18:40,849 		2328 of 10000 with 98.58% 	 Time used:  0.08 sec
2023-03-29 22:18:40,929 		2352 of 10000 with 98.60% 	 Time used:  0.08 sec
2023-03-29 22:18:41,010 		2376 of 10000 with 98.61% 	 Time used:  0.08 sec
2023-03-29 22:18:41,093 		2400 of 10000 with 98.62% 	 Time used:  0.08 sec
2023-03-29 22:18:41,181 		2424 of 10000 with 98.64% 	 Time used:  0.09 sec
2023-03-29 22:18:41,262 		2448 of 10000 with 98.65% 	 Time used:  0.08 sec
2023-03-29 22:18:41,342 		2472 of 10000 with 98.67% 	 Time used:  0.08 sec
2023-03-29 22:18:41,429 		2496 of 10000 with 98.68% 	 Time used:  0.09 sec
2023-03-29 22:18:41,504 		2520 of 10000 with 98.69% 	 Time used:  0.07 sec
2023-03-29 22:18:41,586 		2544 of 10000 with 98.66% 	 Time used:  0.08 sec
2023-03-29 22:18:41,659 		2568 of 10000 with 98.68% 	 Time used:  0.07 sec
2023-03-29 22:18:41,739 		2592 of 10000 with 98.69% 	 Time used:  0.08 sec
2023-03-29 22:18:41,818 		2616 of 10000 with 98.66% 	 Time used:  0.08 sec
2023-03-29 22:18:41,897 		2640 of 10000 with 98.67% 	 Time used:  0.08 sec
2023-03-29 22:18:41,976 		2664 of 10000 with 98.65% 	 Time used:  0.08 sec
2023-03-29 22:18:42,048 		2688 of 10000 with 98.66% 	 Time used:  0.07 sec
2023-03-29 22:18:42,118 		2712 of 10000 with 98.67% 	 Time used:  0.07 sec
2023-03-29 22:18:42,203 		2736 of 10000 with 98.68% 	 Time used:  0.08 sec
2023-03-29 22:18:42,273 		2760 of 10000 with 98.66% 	 Time used:  0.07 sec
2023-03-29 22:18:42,352 		2784 of 10000 with 98.67% 	 Time used:  0.08 sec
2023-03-29 22:18:42,423 		2808 of 10000 with 98.68% 	 Time used:  0.07 sec
2023-03-29 22:18:42,511 		2832 of 10000 with 98.69% 	 Time used:  0.09 sec
2023-03-29 22:18:42,583 		2856 of 10000 with 98.70% 	 Time used:  0.07 sec
2023-03-29 22:18:42,662 		2880 of 10000 with 98.72% 	 Time used:  0.08 sec
2023-03-29 22:18:42,740 		2904 of 10000 with 98.73% 	 Time used:  0.08 sec
2023-03-29 22:18:42,820 		2928 of 10000 with 98.74% 	 Time used:  0.08 sec
2023-03-29 22:18:42,896 		2952 of 10000 with 98.71% 	 Time used:  0.08 sec
2023-03-29 22:18:42,982 		2976 of 10000 with 98.72% 	 Time used:  0.09 sec
2023-03-29 22:18:43,052 		3000 of 10000 with 98.73% 	 Time used:  0.07 sec
2023-03-29 22:18:43,136 		3024 of 10000 with 98.71% 	 Time used:  0.08 sec
2023-03-29 22:18:43,218 		3048 of 10000 with 98.69% 	 Time used:  0.08 sec
2023-03-29 22:18:43,289 		3072 of 10000 with 98.70% 	 Time used:  0.07 sec
2023-03-29 22:18:43,364 		3096 of 10000 with 98.71% 	 Time used:  0.07 sec
2023-03-29 22:18:43,433 		3120 of 10000 with 98.72% 	 Time used:  0.07 sec
2023-03-29 22:18:43,514 		3144 of 10000 with 98.73% 	 Time used:  0.08 sec
2023-03-29 22:18:43,595 		3168 of 10000 with 98.74% 	 Time used:  0.08 sec
2023-03-29 22:18:43,664 		3192 of 10000 with 98.75% 	 Time used:  0.07 sec
2023-03-29 22:18:43,747 		3216 of 10000 with 98.76% 	 Time used:  0.08 sec
2023-03-29 22:18:43,832 		3240 of 10000 with 98.77% 	 Time used:  0.08 sec
2023-03-29 22:18:43,916 		3264 of 10000 with 98.77% 	 Time used:  0.08 sec
2023-03-29 22:18:43,997 		3288 of 10000 with 98.78% 	 Time used:  0.08 sec
2023-03-29 22:18:44,080 		3312 of 10000 with 98.79% 	 Time used:  0.08 sec
2023-03-29 22:18:44,163 		3336 of 10000 with 98.80% 	 Time used:  0.08 sec
2023-03-29 22:18:44,238 		3360 of 10000 with 98.81% 	 Time used:  0.07 sec
2023-03-29 22:18:44,323 		3384 of 10000 with 98.82% 	 Time used:  0.08 sec
2023-03-29 22:18:44,404 		3408 of 10000 with 98.83% 	 Time used:  0.08 sec
2023-03-29 22:18:44,475 		3432 of 10000 with 98.81% 	 Time used:  0.07 sec
2023-03-29 22:18:44,556 		3456 of 10000 with 98.81% 	 Time used:  0.08 sec
2023-03-29 22:18:44,642 		3480 of 10000 with 98.82% 	 Time used:  0.09 sec
2023-03-29 22:18:44,717 		3504 of 10000 with 98.83% 	 Time used:  0.08 sec
2023-03-29 22:18:44,797 		3528 of 10000 with 98.84% 	 Time used:  0.08 sec
2023-03-29 22:18:44,881 		3552 of 10000 with 98.85% 	 Time used:  0.08 sec
2023-03-29 22:18:44,965 		3576 of 10000 with 98.85% 	 Time used:  0.08 sec
2023-03-29 22:18:45,035 		3600 of 10000 with 98.86% 	 Time used:  0.07 sec
2023-03-29 22:18:45,121 		3624 of 10000 with 98.87% 	 Time used:  0.09 sec
2023-03-29 22:18:45,203 		3648 of 10000 with 98.88% 	 Time used:  0.08 sec
2023-03-29 22:18:45,288 		3672 of 10000 with 98.88% 	 Time used:  0.08 sec
2023-03-29 22:18:45,371 		3696 of 10000 with 98.89% 	 Time used:  0.08 sec
2023-03-29 22:18:45,440 		3720 of 10000 with 98.90% 	 Time used:  0.07 sec
2023-03-29 22:18:45,510 		3744 of 10000 with 98.90% 	 Time used:  0.07 sec
2023-03-29 22:18:45,580 		3768 of 10000 with 98.89% 	 Time used:  0.07 sec
2023-03-29 22:18:45,668 		3792 of 10000 with 98.89% 	 Time used:  0.09 sec
2023-03-29 22:18:45,752 		3816 of 10000 with 98.90% 	 Time used:  0.08 sec
2023-03-29 22:18:45,829 		3840 of 10000 with 98.91% 	 Time used:  0.08 sec
2023-03-29 22:18:45,904 		3864 of 10000 with 98.91% 	 Time used:  0.07 sec
2023-03-29 22:18:45,987 		3888 of 10000 with 98.89% 	 Time used:  0.08 sec
2023-03-29 22:18:46,069 		3912 of 10000 with 98.90% 	 Time used:  0.08 sec
2023-03-29 22:18:46,153 		3936 of 10000 with 98.91% 	 Time used:  0.08 sec
2023-03-29 22:18:46,236 		3960 of 10000 with 98.91% 	 Time used:  0.08 sec
2023-03-29 22:18:46,316 		3984 of 10000 with 98.92% 	 Time used:  0.08 sec
2023-03-29 22:18:46,397 		4008 of 10000 with 98.90% 	 Time used:  0.08 sec
2023-03-29 22:18:46,477 		4032 of 10000 with 98.91% 	 Time used:  0.08 sec
2023-03-29 22:18:46,549 		4056 of 10000 with 98.92% 	 Time used:  0.07 sec
2023-03-29 22:18:46,634 		4080 of 10000 with 98.87% 	 Time used:  0.08 sec
2023-03-29 22:18:46,705 		4104 of 10000 with 98.88% 	 Time used:  0.07 sec
2023-03-29 22:18:46,774 		4128 of 10000 with 98.89% 	 Time used:  0.07 sec
2023-03-29 22:18:46,847 		4152 of 10000 with 98.89% 	 Time used:  0.07 sec
2023-03-29 22:18:46,928 		4176 of 10000 with 98.87% 	 Time used:  0.08 sec
2023-03-29 22:18:47,016 		4200 of 10000 with 98.86% 	 Time used:  0.09 sec
2023-03-29 22:18:47,099 		4224 of 10000 with 98.84% 	 Time used:  0.08 sec
2023-03-29 22:18:47,179 		4248 of 10000 with 98.85% 	 Time used:  0.08 sec
2023-03-29 22:18:47,260 		4272 of 10000 with 98.85% 	 Time used:  0.08 sec
2023-03-29 22:18:47,341 		4296 of 10000 with 98.86% 	 Time used:  0.08 sec
2023-03-29 22:18:47,413 		4320 of 10000 with 98.87% 	 Time used:  0.07 sec
2023-03-29 22:18:47,486 		4344 of 10000 with 98.87% 	 Time used:  0.07 sec
2023-03-29 22:18:47,566 		4368 of 10000 with 98.88% 	 Time used:  0.08 sec
2023-03-29 22:18:47,649 		4392 of 10000 with 98.88% 	 Time used:  0.08 sec
2023-03-29 22:18:47,727 		4416 of 10000 with 98.89% 	 Time used:  0.08 sec
2023-03-29 22:18:47,809 		4440 of 10000 with 98.90% 	 Time used:  0.08 sec
2023-03-29 22:18:47,889 		4464 of 10000 with 98.88% 	 Time used:  0.08 sec
2023-03-29 22:18:47,958 		4488 of 10000 with 98.89% 	 Time used:  0.07 sec
2023-03-29 22:18:48,040 		4512 of 10000 with 98.89% 	 Time used:  0.08 sec
2023-03-29 22:18:48,120 		4536 of 10000 with 98.90% 	 Time used:  0.08 sec
2023-03-29 22:18:48,201 		4560 of 10000 with 98.90% 	 Time used:  0.08 sec
2023-03-29 22:18:48,284 		4584 of 10000 with 98.89% 	 Time used:  0.08 sec
2023-03-29 22:18:48,354 		4608 of 10000 with 98.89% 	 Time used:  0.07 sec
2023-03-29 22:18:48,434 		4632 of 10000 with 98.88% 	 Time used:  0.08 sec
2023-03-29 22:18:48,503 		4656 of 10000 with 98.88% 	 Time used:  0.07 sec
2023-03-29 22:18:48,581 		4680 of 10000 with 98.89% 	 Time used:  0.08 sec
2023-03-29 22:18:48,663 		4704 of 10000 with 98.89% 	 Time used:  0.08 sec
2023-03-29 22:18:48,749 		4728 of 10000 with 98.90% 	 Time used:  0.09 sec
2023-03-29 22:18:48,830 		4752 of 10000 with 98.88% 	 Time used:  0.08 sec
2023-03-29 22:18:48,912 		4776 of 10000 with 98.89% 	 Time used:  0.08 sec
2023-03-29 22:18:48,992 		4800 of 10000 with 98.90% 	 Time used:  0.08 sec
2023-03-29 22:18:49,071 		4824 of 10000 with 98.88% 	 Time used:  0.08 sec
2023-03-29 22:18:49,159 		4848 of 10000 with 98.89% 	 Time used:  0.09 sec
2023-03-29 22:18:49,231 		4872 of 10000 with 98.89% 	 Time used:  0.07 sec
2023-03-29 22:18:49,312 		4896 of 10000 with 98.90% 	 Time used:  0.08 sec
2023-03-29 22:18:49,392 		4920 of 10000 with 98.90% 	 Time used:  0.08 sec
2023-03-29 22:18:49,472 		4944 of 10000 with 98.89% 	 Time used:  0.08 sec
2023-03-29 22:18:49,557 		4968 of 10000 with 98.89% 	 Time used:  0.08 sec
2023-03-29 22:18:49,640 		4992 of 10000 with 98.90% 	 Time used:  0.08 sec
2023-03-29 22:18:49,719 		5016 of 10000 with 98.90% 	 Time used:  0.08 sec
2023-03-29 22:18:49,808 		5040 of 10000 with 98.91% 	 Time used:  0.09 sec
2023-03-29 22:18:49,889 		5064 of 10000 with 98.91% 	 Time used:  0.08 sec
2023-03-29 22:18:49,969 		5088 of 10000 with 98.92% 	 Time used:  0.08 sec
2023-03-29 22:18:50,054 		5112 of 10000 with 98.92% 	 Time used:  0.08 sec
2023-03-29 22:18:50,136 		5136 of 10000 with 98.93% 	 Time used:  0.08 sec
2023-03-29 22:18:50,216 		5160 of 10000 with 98.93% 	 Time used:  0.08 sec
2023-03-29 22:18:50,301 		5184 of 10000 with 98.94% 	 Time used:  0.08 sec
2023-03-29 22:18:50,383 		5208 of 10000 with 98.94% 	 Time used:  0.08 sec
2023-03-29 22:18:50,456 		5232 of 10000 with 98.95% 	 Time used:  0.07 sec
2023-03-29 22:18:50,536 		5256 of 10000 with 98.95% 	 Time used:  0.08 sec
2023-03-29 22:18:50,608 		5280 of 10000 with 98.96% 	 Time used:  0.07 sec
2023-03-29 22:18:50,690 		5304 of 10000 with 98.96% 	 Time used:  0.08 sec
2023-03-29 22:18:50,774 		5328 of 10000 with 98.97% 	 Time used:  0.08 sec
2023-03-29 22:18:50,845 		5352 of 10000 with 98.97% 	 Time used:  0.07 sec
2023-03-29 22:18:50,928 		5376 of 10000 with 98.98% 	 Time used:  0.08 sec
2023-03-29 22:18:51,009 		5400 of 10000 with 98.98% 	 Time used:  0.08 sec
2023-03-29 22:18:51,092 		5424 of 10000 with 98.99% 	 Time used:  0.08 sec
2023-03-29 22:18:51,161 		5448 of 10000 with 98.99% 	 Time used:  0.07 sec
2023-03-29 22:18:51,241 		5472 of 10000 with 98.99% 	 Time used:  0.08 sec
2023-03-29 22:18:51,320 		5496 of 10000 with 99.00% 	 Time used:  0.08 sec
2023-03-29 22:18:51,402 		5520 of 10000 with 99.00% 	 Time used:  0.08 sec
2023-03-29 22:18:51,482 		5544 of 10000 with 99.01% 	 Time used:  0.08 sec
2023-03-29 22:18:51,570 		5568 of 10000 with 99.01% 	 Time used:  0.09 sec
2023-03-29 22:18:51,649 		5592 of 10000 with 99.02% 	 Time used:  0.08 sec
2023-03-29 22:18:51,726 		5616 of 10000 with 99.02% 	 Time used:  0.08 sec
2023-03-29 22:18:51,804 		5640 of 10000 with 99.02% 	 Time used:  0.08 sec
2023-03-29 22:18:51,890 		5664 of 10000 with 99.01% 	 Time used:  0.09 sec
2023-03-29 22:18:51,972 		5688 of 10000 with 99.02% 	 Time used:  0.08 sec
2023-03-29 22:18:52,055 		5712 of 10000 with 99.02% 	 Time used:  0.08 sec
2023-03-29 22:18:52,138 		5736 of 10000 with 99.02% 	 Time used:  0.08 sec
2023-03-29 22:18:52,225 		5760 of 10000 with 99.03% 	 Time used:  0.09 sec
2023-03-29 22:18:52,302 		5784 of 10000 with 99.03% 	 Time used:  0.08 sec
2023-03-29 22:18:52,377 		5808 of 10000 with 99.04% 	 Time used:  0.08 sec
2023-03-29 22:18:52,464 		5832 of 10000 with 99.04% 	 Time used:  0.09 sec
2023-03-29 22:18:52,533 		5856 of 10000 with 99.04% 	 Time used:  0.07 sec
2023-03-29 22:18:52,613 		5880 of 10000 with 99.05% 	 Time used:  0.08 sec
2023-03-29 22:18:52,696 		5904 of 10000 with 99.05% 	 Time used:  0.08 sec
2023-03-29 22:18:52,774 		5928 of 10000 with 99.06% 	 Time used:  0.08 sec
2023-03-29 22:18:52,854 		5952 of 10000 with 99.06% 	 Time used:  0.08 sec
2023-03-29 22:18:52,934 		5976 of 10000 with 99.06% 	 Time used:  0.08 sec
2023-03-29 22:18:53,014 		6000 of 10000 with 99.07% 	 Time used:  0.08 sec
2023-03-29 22:18:53,086 		6024 of 10000 with 99.07% 	 Time used:  0.07 sec
2023-03-29 22:18:53,159 		6048 of 10000 with 99.07% 	 Time used:  0.07 sec
2023-03-29 22:18:53,237 		6072 of 10000 with 99.08% 	 Time used:  0.08 sec
2023-03-29 22:18:53,318 		6096 of 10000 with 99.08% 	 Time used:  0.08 sec
2023-03-29 22:18:53,397 		6120 of 10000 with 99.08% 	 Time used:  0.08 sec
2023-03-29 22:18:53,480 		6144 of 10000 with 99.09% 	 Time used:  0.08 sec
2023-03-29 22:18:53,550 		6168 of 10000 with 99.08% 	 Time used:  0.07 sec
2023-03-29 22:18:53,631 		6192 of 10000 with 99.06% 	 Time used:  0.08 sec
2023-03-29 22:18:53,711 		6216 of 10000 with 99.07% 	 Time used:  0.08 sec
2023-03-29 22:18:53,801 		6240 of 10000 with 99.07% 	 Time used:  0.09 sec
2023-03-29 22:18:53,870 		6264 of 10000 with 99.06% 	 Time used:  0.07 sec
2023-03-29 22:18:53,948 		6288 of 10000 with 99.06% 	 Time used:  0.08 sec
2023-03-29 22:18:54,023 		6312 of 10000 with 99.07% 	 Time used:  0.08 sec
2023-03-29 22:18:54,106 		6336 of 10000 with 99.07% 	 Time used:  0.08 sec
2023-03-29 22:18:54,188 		6360 of 10000 with 99.07% 	 Time used:  0.08 sec
2023-03-29 22:18:54,270 		6384 of 10000 with 99.08% 	 Time used:  0.08 sec
2023-03-29 22:18:54,352 		6408 of 10000 with 99.08% 	 Time used:  0.08 sec
2023-03-29 22:18:54,431 		6432 of 10000 with 99.08% 	 Time used:  0.08 sec
2023-03-29 22:18:54,511 		6456 of 10000 with 99.09% 	 Time used:  0.08 sec
2023-03-29 22:18:54,594 		6480 of 10000 with 99.09% 	 Time used:  0.08 sec
2023-03-29 22:18:54,669 		6504 of 10000 with 99.09% 	 Time used:  0.08 sec
2023-03-29 22:18:54,749 		6528 of 10000 with 99.10% 	 Time used:  0.08 sec
2023-03-29 22:18:54,831 		6552 of 10000 with 99.10% 	 Time used:  0.08 sec
2023-03-29 22:18:54,913 		6576 of 10000 with 99.06% 	 Time used:  0.08 sec
2023-03-29 22:18:54,984 		6600 of 10000 with 99.02% 	 Time used:  0.07 sec
2023-03-29 22:18:55,067 		6624 of 10000 with 99.02% 	 Time used:  0.08 sec
2023-03-29 22:18:55,146 		6648 of 10000 with 99.01% 	 Time used:  0.08 sec
2023-03-29 22:18:55,227 		6672 of 10000 with 99.01% 	 Time used:  0.08 sec
2023-03-29 22:18:55,308 		6696 of 10000 with 99.01% 	 Time used:  0.08 sec
2023-03-29 22:18:55,377 		6720 of 10000 with 99.02% 	 Time used:  0.07 sec
```
