## Supplementary material for "Competitive performance and superior noise robustness of a non-negative deep convolutional spiking network": Source Code: log_2023_04_01_13_35_19_0.0.txt (part 1 of 8)

```
2023-04-01 13:35:20,119 Config(network_structure=Network(layer_type=['Input Spike Image', 'CONV2D', 'RELU', 'MAX POOLING', 'CONV2D', 'RELU', 'MAX POOLING', 'CONV2D', 'RELU', 'CONV2D'], forward_neuron_numbers=[[], [1, 32], [], [], [32, 64], [], [], [64, 96], [], [96, 10]], forward_kernel_size=[[], [5, 5], [], [2, 2], [5, 5], [], [2, 2], [3, 3], [], [1, 1]], strides=[[], [1, 1], [], [2, 2], [1, 1], [], [2, 2], [1, 1], [], [1, 1]], dilation=[], padding=[], number_of_output_neurons=10), learning_parameters=LearningParameters(learning_active=True, loss_mode=1, loss_coeffs_mse=0.5, loss_coeffs_kldiv=1.0, optimizer_name='Adam', learning_rate_gamma_w=0.001, learning_rate_threshold_w=1e-05, lr_schedule_name='ReduceLROnPlateau', lr_scheduler_use_performance=False, lr_scheduler_factor_w=0.75, lr_scheduler_patience_w=-1, lr_scheduler_tau_w=10, number_of_batches_for_one_update=20, overload_path='Previous', weight_noise_range=[], eps_xy_intitial=1.0, disable_scale_grade=False, kepp_last_grad_scale=True, sbs_skip_gradient_calculation=[], adapt_learning_rate_after_minibatch=False, w_trainable=[True], supervised_cluster=False), augmentation=Augmentation(crop_width_in_pixel=2, flip_p=0.5, jitter_brightness=0.5, jitter_contrast=0.1, jitter_saturation=0.1, jitter_hue=0.15), image_statistics=ImageStatistics(mean=[], the_size=[]), approximation_setting=ApproximationSetting(approximation_enable=[], number_of_trunc_bits=[], number_of_frac_bits=[]), extract_noisy_pictures=False, simulation_id=0, stage_id=0, batch_size=24, data_mode='MNIST', data_path='./DATA_MNIST_CON_AWGN/', epoch_id=0, epoch_id_max=100, number_of_cpu_processes=24, enable_cpu_thread_balacing=False, weight_path='Parameters', log_path='Log', number_of_spikes=[0], cooldown_after_number_of_spikes=-1, reduction_cooldown=25.0, epsilon_0=1.0, forgetting_offset=-1.0, force_forward_h_dynamic_on_cpu=True, spike_full_layer_input_distribution=[])
2023-04-01 13:35:20,119 Number of spikes: [0]
2023-04-01 13:35:20,119 Cooldown after spikes: -1
2023-04-01 13:35:20,119 Reduction cooldown: 25.0
2023-04-01 13:35:20,120 
2023-04-01 13:35:20,120 Epsilon 0: 1.0
2023-04-01 13:35:20,120 Batch size: 24
2023-04-01 13:35:20,120 Data mode: MNIST
2023-04-01 13:35:20,120 
2023-04-01 13:35:20,120 *** Config loaded.
2023-04-01 13:35:20,120 
2023-04-01 13:35:20,124 Using cpu device
2023-04-01 13:35:23,796 *** Data loaded.
2023-04-01 13:35:23,797 
2023-04-01 13:35:23,797 Layer ID: 0
2023-04-01 13:35:23,797 Layer type: Input Spike Image
2023-04-01 13:35:23,797 Input channels: -1
2023-04-01 13:35:23,797 Output channels: -1
2023-04-01 13:35:23,797 Kernel size: []
2023-04-01 13:35:23,798 Stride: [1, 1]
2023-04-01 13:35:23,798 Dilation: [1, 1]
2023-04-01 13:35:23,798 Padding: [0, 0]
2023-04-01 13:35:23,798 W trainable?: True
2023-04-01 13:35:23,798 Layer: 0 -> Input Spike Image Layer
2023-04-01 13:35:23,799 
2023-04-01 13:35:23,799 Layer ID: 1
2023-04-01 13:35:23,799 Layer type: CONV2D
2023-04-01 13:35:23,799 Input channels: 1
2023-04-01 13:35:23,800 Output channels: 32
2023-04-01 13:35:23,800 Kernel size: [5, 5]
2023-04-01 13:35:23,800 Stride: [1, 1]
2023-04-01 13:35:23,800 Dilation: [1, 1]
2023-04-01 13:35:23,800 Padding: [0, 0]
2023-04-01 13:35:23,800 W trainable?: True
2023-04-01 13:35:23,800 Layer: 1 -> CONV2D Layer
2023-04-01 13:35:23,806 
2023-04-01 13:35:23,806 Layer ID: 2
2023-04-01 13:35:23,806 Layer type: RELU
2023-04-01 13:35:23,806 Input channels: -1
2023-04-01 13:35:23,807 Output channels: -1
2023-04-01 13:35:23,807 Kernel size: []
2023-04-01 13:35:23,807 Stride: [1, 1]
2023-04-01 13:35:23,807 Dilation: [1, 1]
2023-04-01 13:35:23,808 Padding: [0, 0]
2023-04-01 13:35:23,808 W trainable?: True
2023-04-01 13:35:23,808 Layer: 2 -> RELU Layer
2023-04-01 13:35:23,808 
2023-04-01 13:35:23,809 Layer ID: 3
2023-04-01 13:35:23,809 Layer type: MAX POOLING
2023-04-01 13:35:23,809 Input channels: -1
2023-04-01 13:35:23,809 Output channels: -1
2023-04-01 13:35:23,809 Kernel size: [2, 2]
2023-04-01 13:35:23,809 Stride: [2, 2]
2023-04-01 13:35:23,809 Dilation: [1, 1]
2023-04-01 13:35:23,809 Padding: [0, 0]
2023-04-01 13:35:23,809 W trainable?: True
2023-04-01 13:35:23,809 Layer: 3 -> MAX POOLING Layer
2023-04-01 13:35:23,810 
2023-04-01 13:35:23,810 Layer ID: 4
2023-04-01 13:35:23,811 Layer type: CONV2D
2023-04-01 13:35:23,811 Input channels: 32
2023-04-01 13:35:23,811 Output channels: 64
2023-04-01 13:35:23,811 Kernel size: [5, 5]
2023-04-01 13:35:23,811 Stride: [1, 1]
2023-04-01 13:35:23,812 Dilation: [1, 1]
2023-04-01 13:35:23,812 Padding: [0, 0]
2023-04-01 13:35:23,812 W trainable?: True
2023-04-01 13:35:23,812 Layer: 4 -> CONV2D Layer
2023-04-01 13:35:23,814 
2023-04-01 13:35:23,814 Layer ID: 5
2023-04-01 13:35:23,814 Layer type: RELU
2023-04-01 13:35:23,815 Input channels: -1
2023-04-01 13:35:23,815 Output channels: -1
2023-04-01 13:35:23,815 Kernel size: []
2023-04-01 13:35:23,815 Stride: [1, 1]
2023-04-01 13:35:23,815 Dilation: [1, 1]
2023-04-01 13:35:23,816 Padding: [0, 0]
2023-04-01 13:35:23,816 W trainable?: True
2023-04-01 13:35:23,816 Layer: 5 -> RELU Layer
2023-04-01 13:35:23,816 
2023-04-01 13:35:23,817 Layer ID: 6
2023-04-01 13:35:23,817 Layer type: MAX POOLING
2023-04-01 13:35:23,817 Input channels: -1
2023-04-01 13:35:23,817 Output channels: -1
2023-04-01 13:35:23,817 Kernel size: [2, 2]
2023-04-01 13:35:23,817 Stride: [2, 2]
2023-04-01 13:35:23,817 Dilation: [1, 1]
2023-04-01 13:35:23,817 Padding: [0, 0]
2023-04-01 13:35:23,817 W trainable?: True
2023-04-01 13:35:23,817 Layer: 6 -> MAX POOLING Layer
2023-04-01 13:35:23,818 
2023-04-01 13:35:23,818 Layer ID: 7
2023-04-01 13:35:23,818 Layer type: CONV2D
2023-04-01 13:35:23,819 Input channels: 64
2023-04-01 13:35:23,819 Output channels: 96
2023-04-01 13:35:23,819 Kernel size: [3, 3]
2023-04-01 13:35:23,819 Stride: [1, 1]
2023-04-01 13:35:23,820 Dilation: [1, 1]
2023-04-01 13:35:23,820 Padding: [0, 0]
2023-04-01 13:35:23,820 W trainable?: True
2023-04-01 13:35:23,820 Layer: 7 -> CONV2D Layer
2023-04-01 13:35:23,822 
2023-04-01 13:35:23,822 Layer ID: 8
2023-04-01 13:35:23,822 Layer type: RELU
2023-04-01 13:35:23,822 Input channels: -1
2023-04-01 13:35:23,823 Output channels: -1
2023-04-01 13:35:23,823 Kernel size: []
2023-04-01 13:35:23,823 Stride: [1, 1]
2023-04-01 13:35:23,823 Dilation: [1, 1]
2023-04-01 13:35:23,824 Padding: [0, 0]
2023-04-01 13:35:23,824 W trainable?: True
2023-04-01 13:35:23,824 Layer: 8 -> RELU Layer
2023-04-01 13:35:23,824 
2023-04-01 13:35:23,824 Layer ID: 9
2023-04-01 13:35:23,824 Layer type: CONV2D
2023-04-01 13:35:23,825 Input channels: 96
2023-04-01 13:35:23,825 Output channels: 10
2023-04-01 13:35:23,825 Kernel size: [1, 1]
2023-04-01 13:35:23,825 Stride: [1, 1]
2023-04-01 13:35:23,825 Dilation: [1, 1]
2023-04-01 13:35:23,825 Padding: [0, 0]
2023-04-01 13:35:23,825 W trainable?: True
2023-04-01 13:35:23,825 Layer: 9 -> CONV2D Layer
2023-04-01 13:35:23,827 
2023-04-01 13:35:23,827 Number of parameters found to optimize: 8
2023-04-01 13:35:23,827 Using optimizer: Adam
2023-04-01 13:35:23,828 Using lr scheduler for optimizer 0: ReduceLROnPlateau
2023-04-01 13:35:23,828 *** Network generated.
2023-04-01 13:35:23,830 
2023-04-01 13:35:23,838 			Learning rate: weights:   1.000e-03    
2023-04-01 13:35:23,838 
2023-04-01 13:35:23,838 ----------------
2023-04-01 13:35:24,623   0   =>  0    		Training 486 pattern with 11.04% 	Forward time: 	 0.62 sec
2023-04-01 13:35:24,623 			Loss:    9.612e-02    			Backward time: 	 0.14 sec 
2023-04-01 13:35:24,743 			Learning rate: weights:   1.000e-03    
2023-04-01 13:35:24,743 
2023-04-01 13:35:24,744 ----------------
2023-04-01 13:35:25,193   0   =>  1    		Training 486 pattern with 12.29% 	Forward time: 	 0.32 sec
2023-04-01 13:35:25,193 			Loss:    9.646e-02    			Backward time: 	 0.10 sec 
2023-04-01 13:35:25,447 			Learning rate: weights:   1.000e-03    
2023-04-01 13:35:25,447 
2023-04-01 13:35:25,447 ----------------
2023-04-01 13:35:25,835   0   =>  2    		Training 486 pattern with 12.71% 	Forward time: 	 0.26 sec
2023-04-01 13:35:25,835 			Loss:    9.460e-02    			Backward time: 	 0.10 sec 
2023-04-01 13:35:25,995 			Learning rate: weights:   1.000e-03    
2023-04-01 13:35:25,996 
2023-04-01 13:35:25,996 ----------------
2023-04-01 13:35:26,382   0   =>  3    		Training 486 pattern with 14.37% 	Forward time: 	 0.27 sec
2023-04-01 13:35:26,382 			Loss:    9.408e-02    			Backward time: 	 0.09 sec 
2023-04-01 13:35:26,521 			Learning rate: weights:   1.000e-03    
2023-04-01 13:35:26,521 
2023-04-01 13:35:26,522 ----------------
2023-04-01 13:35:26,897   0   =>  4    		Training 486 pattern with 19.79% 	Forward time: 	 0.25 sec
2023-04-01 13:35:26,897 			Loss:    9.290e-02    			Backward time: 	 0.09 sec 
2023-04-01 13:35:27,046 			Learning rate: weights:   1.000e-03    
2023-04-01 13:35:27,046 
2023-04-01 13:35:27,046 ----------------
2023-04-01 13:35:27,397   0   =>  5    		Training 486 pattern with 23.33% 	Forward time: 	 0.24 sec
2023-04-01 13:35:27,398 			Loss:    9.212e-02    			Backward time: 	 0.09 sec 
2023-04-01 13:35:27,626 			Learning rate: weights:   1.000e-03    
2023-04-01 13:35:27,626 
2023-04-01 13:35:27,626 ----------------
2023-04-01 13:35:28,009   0   =>  6    		Training 486 pattern with 32.50% 	Forward time: 	 0.27 sec
2023-04-01 13:35:28,009 			Loss:    9.023e-02    			Backward time: 	 0.09 sec 
2023-04-01 13:35:28,112 			Learning rate: weights:   1.000e-03    
2023-04-01 13:35:28,113 
2023-04-01 13:35:28,113 ----------------
2023-04-01 13:35:28,501   0   =>  7    		Training 486 pattern with 30.83% 	Forward time: 	 0.27 sec
2023-04-01 13:35:28,501 			Loss:    8.919e-02    			Backward time: 	 0.09 sec 
2023-04-01 13:35:28,652 			Learning rate: weights:   1.000e-03    
2023-04-01 13:35:28,652 
2023-04-01 13:35:28,652 ----------------
2023-04-01 13:35:29,034   0   =>  8    		Training 486 pattern with 34.58% 	Forward time: 	 0.24 sec
2023-04-01 13:35:29,034 			Loss:    8.741e-02    			Backward time: 	 0.09 sec 
2023-04-01 13:35:29,191 			Learning rate: weights:   1.000e-03    
2023-04-01 13:35:29,191 
2023-04-01 13:35:29,191 ----------------
2023-04-01 13:35:29,568   0   =>  9    		Training 486 pattern with 40.00% 	Forward time: 	 0.25 sec
2023-04-01 13:35:29,569 			Loss:    8.432e-02    			Backward time: 	 0.10 sec 
2023-04-01 13:35:29,659 			Learning rate: weights:   1.000e-03    
2023-04-01 13:35:29,660 
2023-04-01 13:35:29,660 ----------------
2023-04-01 13:35:30,101   0   =>  10   		Training 486 pattern with 37.92% 	Forward time: 	 0.30 sec
2023-04-01 13:35:30,101 			Loss:    8.233e-02    			Backward time: 	 0.12 sec 
2023-04-01 13:35:30,214 			Learning rate: weights:   1.000e-03    
2023-04-01 13:35:30,214 
2023-04-01 13:35:30,214 ----------------
2023-04-01 13:35:30,619   0   =>  11   		Training 486 pattern with 40.62% 	Forward time: 	 0.30 sec
2023-04-01 13:35:30,620 			Loss:    7.860e-02    			Backward time: 	 0.08 sec 
2023-04-01 13:35:30,729 			Learning rate: weights:   1.000e-03    
2023-04-01 13:35:30,729 
2023-04-01 13:35:30,729 ----------------
2023-04-01 13:35:31,096   0   =>  12   		Training 486 pattern with 40.00% 	Forward time: 	 0.25 sec
2023-04-01 13:35:31,096 			Loss:    7.710e-02    			Backward time: 	 0.09 sec 
2023-04-01 13:35:31,202 			Learning rate: weights:   1.000e-03    
2023-04-01 13:35:31,202 
2023-04-01 13:35:31,203 ----------------
2023-04-01 13:35:31,635   0   =>  13   		Training 486 pattern with 42.50% 	Forward time: 	 0.30 sec
2023-04-01 13:35:31,636 			Loss:    7.305e-02    			Backward time: 	 0.11 sec 
2023-04-01 13:35:31,827 			Learning rate: weights:   1.000e-03    
2023-04-01 13:35:31,827 
2023-04-01 13:35:31,827 ----------------
2023-04-01 13:35:32,270   0   =>  14   		Training 486 pattern with 39.79% 	Forward time: 	 0.27 sec
2023-04-01 13:35:32,270 			Loss:    7.410e-02    			Backward time: 	 0.15 sec 
2023-04-01 13:35:32,431 			Learning rate: weights:   1.000e-03    
2023-04-01 13:35:32,432 
2023-04-01 13:35:32,432 ----------------
2023-04-01 13:35:32,821   0   =>  15   		Training 486 pattern with 48.96% 	Forward time: 	 0.28 sec
2023-04-01 13:35:32,822 			Loss:    6.833e-02    			Backward time: 	 0.09 sec 
2023-04-01 13:35:33,052 			Learning rate: weights:   1.000e-03    
2023-04-01 13:35:33,052 
2023-04-01 13:35:33,052 ----------------
2023-04-01 13:35:33,543   0   =>  16   		Training 486 pattern with 49.79% 	Forward time: 	 0.31 sec
2023-04-01 13:35:33,544 			Loss:    6.653e-02    			Backward time: 	 0.15 sec 
2023-04-01 13:35:33,714 			Learning rate: weights:   1.000e-03    
2023-04-01 13:35:33,718 
2023-04-01 13:35:33,719 ----------------
2023-04-01 13:35:34,114   0   =>  17   		Training 486 pattern with 50.00% 	Forward time: 	 0.28 sec
2023-04-01 13:35:34,114 			Loss:    6.372e-02    			Backward time: 	 0.09 sec 
2023-04-01 13:35:34,279 			Learning rate: weights:   1.000e-03    
2023-04-01 13:35:34,280 
2023-04-01 13:35:34,280 ----------------
2023-04-01 13:35:34,686   0   =>  18   		Training 486 pattern with 47.92% 	Forward time: 	 0.28 sec
2023-04-01 13:35:34,686 			Loss:    6.232e-02    			Backward time: 	 0.09 sec 
2023-04-01 13:35:34,822 			Learning rate: weights:   1.000e-03    
2023-04-01 13:35:34,822 
2023-04-01 13:35:34,822 ----------------
2023-04-01 13:35:35,193   0   =>  19   		Training 486 pattern with 59.17% 	Forward time: 	 0.25 sec
2023-04-01 13:35:35,194 			Loss:    5.757e-02    			Backward time: 	 0.09 sec 
2023-04-01 13:35:35,310 			Learning rate: weights:   1.000e-03    
2023-04-01 13:35:35,311 
2023-04-01 13:35:35,311 ----------------
2023-04-01 13:35:35,738   0   =>  20   		Training 486 pattern with 43.12% 	Forward time: 	 0.29 sec
2023-04-01 13:35:35,738 			Loss:    6.801e-02    			Backward time: 	 0.11 sec 
2023-04-01 13:35:35,903 			Learning rate: weights:   1.000e-03    
2023-04-01 13:35:35,903 
2023-04-01 13:35:35,904 ----------------
2023-04-01 13:35:36,248   0   =>  21   		Training 486 pattern with 52.08% 	Forward time: 	 0.23 sec
2023-04-01 13:35:36,248 			Loss:    6.043e-02    			Backward time: 	 0.09 sec 
2023-04-01 13:35:36,410 			Learning rate: weights:   1.000e-03    
2023-04-01 13:35:36,410 
2023-04-01 13:35:36,410 ----------------
2023-04-01 13:35:36,772   0   =>  22   		Training 486 pattern with 47.92% 	Forward time: 	 0.25 sec
2023-04-01 13:35:36,772 			Loss:    5.896e-02    			Backward time: 	 0.09 sec 
2023-04-01 13:35:36,866 			Learning rate: weights:   1.000e-03    
2023-04-01 13:35:36,866 
2023-04-01 13:35:36,866 ----------------
2023-04-01 13:35:37,307   0   =>  23   		Training 486 pattern with 51.04% 	Forward time: 	 0.31 sec
2023-04-01 13:35:37,307 			Loss:    5.788e-02    			Backward time: 	 0.10 sec 
2023-04-01 13:35:37,566 			Learning rate: weights:   1.000e-03    
2023-04-01 13:35:37,566 
2023-04-01 13:35:37,566 ----------------
2023-04-01 13:35:37,968   0   =>  24   		Training 486 pattern with 52.29% 	Forward time: 	 0.29 sec
2023-04-01 13:35:37,968 			Loss:    5.634e-02    			Backward time: 	 0.09 sec 
2023-04-01 13:35:38,253 			Learning rate: weights:   1.000e-03    
2023-04-01 13:35:38,253 
2023-04-01 13:35:38,254 ----------------
2023-04-01 13:35:38,767   0   =>  25   		Training 486 pattern with 56.25% 	Forward time: 	 0.30 sec
2023-04-01 13:35:38,767 			Loss:    5.422e-02    			Backward time: 	 0.18 sec 
2023-04-01 13:35:38,910 			Learning rate: weights:   1.000e-03    
2023-04-01 13:35:38,910 
2023-04-01 13:35:38,910 ----------------
2023-04-01 13:35:39,318   0   =>  26   		Training 486 pattern with 55.83% 	Forward time: 	 0.24 sec
2023-04-01 13:35:39,318 			Loss:    5.562e-02    			Backward time: 	 0.14 sec 
2023-04-01 13:35:39,516 			Learning rate: weights:   1.000e-03    
2023-04-01 13:35:39,517 
2023-04-01 13:35:39,517 ----------------
2023-04-01 13:35:39,945   0   =>  27   		Training 486 pattern with 52.92% 	Forward time: 	 0.31 sec
2023-04-01 13:35:39,945 			Loss:    5.945e-02    			Backward time: 	 0.10 sec 
2023-04-01 13:35:40,109 			Learning rate: weights:   1.000e-03    
2023-04-01 13:35:40,109 
2023-04-01 13:35:40,109 ----------------
2023-04-01 13:35:40,487   0   =>  28   		Training 486 pattern with 55.83% 	Forward time: 	 0.26 sec
2023-04-01 13:35:40,487 			Loss:    5.533e-02    			Backward time: 	 0.10 sec 
2023-04-01 13:35:40,615 			Learning rate: weights:   1.000e-03    
2023-04-01 13:35:40,615 
2023-04-01 13:35:40,615 ----------------
2023-04-01 13:35:41,040   0   =>  29   		Training 486 pattern with 55.42% 	Forward time: 	 0.29 sec
2023-04-01 13:35:41,040 			Loss:    5.008e-02    			Backward time: 	 0.11 sec 
2023-04-01 13:35:41,291 			Learning rate: weights:   1.000e-03    
2023-04-01 13:35:41,292 
2023-04-01 13:35:41,292 ----------------
2023-04-01 13:35:41,744   0   =>  30   		Training 486 pattern with 58.33% 	Forward time: 	 0.32 sec
2023-04-01 13:35:41,744 			Loss:    4.803e-02    			Backward time: 	 0.10 sec 
2023-04-01 13:35:41,903 			Learning rate: weights:   1.000e-03    
2023-04-01 13:35:41,904 
2023-04-01 13:35:41,904 ----------------
2023-04-01 13:35:42,292   0   =>  31   		Training 486 pattern with 56.04% 	Forward time: 	 0.28 sec
2023-04-01 13:35:42,293 			Loss:    5.428e-02    			Backward time: 	 0.09 sec 
2023-04-01 13:35:42,463 			Learning rate: weights:   1.000e-03    
2023-04-01 13:35:42,463 
2023-04-01 13:35:42,463 ----------------
2023-04-01 13:35:42,880   0   =>  32   		Training 486 pattern with 57.29% 	Forward time: 	 0.29 sec
2023-04-01 13:35:42,881 			Loss:    5.439e-02    			Backward time: 	 0.10 sec 
2023-04-01 13:35:43,011 			Learning rate: weights:   1.000e-03    
2023-04-01 13:35:43,012 
2023-04-01 13:35:43,012 ----------------
2023-04-01 13:35:43,416   0   =>  33   		Training 486 pattern with 59.58% 	Forward time: 	 0.28 sec
2023-04-01 13:35:43,417 			Loss:    5.056e-02    			Backward time: 	 0.10 sec 
2023-04-01 13:35:43,554 			Learning rate: weights:   1.000e-03    
2023-04-01 13:35:43,554 
2023-04-01 13:35:43,554 ----------------
2023-04-01 13:35:43,976   0   =>  34   		Training 486 pattern with 58.54% 	Forward time: 	 0.30 sec
2023-04-01 13:35:43,977 			Loss:    5.437e-02    			Backward time: 	 0.10 sec 
2023-04-01 13:35:44,089 			Learning rate: weights:   1.000e-03    
2023-04-01 13:35:44,089 
2023-04-01 13:35:44,090 ----------------
2023-04-01 13:35:44,494   0   =>  35   		Training 486 pattern with 61.04% 	Forward time: 	 0.28 sec
2023-04-01 13:35:44,494 			Loss:    5.172e-02    			Backward time: 	 0.10 sec 
2023-04-01 13:35:44,588 			Learning rate: weights:   1.000e-03    
2023-04-01 13:35:44,588 
2023-04-01 13:35:44,588 ----------------
2023-04-01 13:35:44,999   0   =>  36   		Training 486 pattern with 56.67% 	Forward time: 	 0.24 sec
2023-04-01 13:35:44,999 			Loss:    5.365e-02    			Backward time: 	 0.15 sec 
2023-04-01 13:35:45,063 			Learning rate: weights:   1.000e-03    
2023-04-01 13:35:45,063 
2023-04-01 13:35:45,063 ----------------
2023-04-01 13:35:45,505   0   =>  37   		Training 486 pattern with 56.25% 	Forward time: 	 0.31 sec
2023-04-01 13:35:45,505 			Loss:    5.296e-02    			Backward time: 	 0.11 sec 
2023-04-01 13:35:45,613 			Learning rate: weights:   1.000e-03    
2023-04-01 13:35:45,618 
2023-04-01 13:35:45,618 ----------------
2023-04-01 13:35:46,089   0   =>  38   		Training 486 pattern with 62.92% 	Forward time: 	 0.30 sec
2023-04-01 13:35:46,090 			Loss:    4.669e-02    			Backward time: 	 0.16 sec 
2023-04-01 13:35:46,259 			Learning rate: weights:   1.000e-03    
2023-04-01 13:35:46,259 
2023-04-01 13:35:46,259 ----------------
2023-04-01 13:35:46,650   0   =>  39   		Training 486 pattern with 64.17% 	Forward time: 	 0.28 sec
2023-04-01 13:35:46,650 			Loss:    4.581e-02    			Backward time: 	 0.09 sec 
2023-04-01 13:35:46,760 			Learning rate: weights:   1.000e-03    
2023-04-01 13:35:46,760 
2023-04-01 13:35:46,760 ----------------
2023-04-01 13:35:47,169   0   =>  40   		Training 486 pattern with 63.12% 	Forward time: 	 0.28 sec
2023-04-01 13:35:47,170 			Loss:    4.425e-02    			Backward time: 	 0.10 sec 
2023-04-01 13:35:47,342 			Learning rate: weights:   1.000e-03    
2023-04-01 13:35:47,342 
2023-04-01 13:35:47,342 ----------------
2023-04-01 13:35:47,731   0   =>  41   		Training 486 pattern with 61.67% 	Forward time: 	 0.27 sec
2023-04-01 13:35:47,731 			Loss:    4.683e-02    			Backward time: 	 0.10 sec 
2023-04-01 13:35:47,828 			Learning rate: weights:   1.000e-03    
2023-04-01 13:35:47,828 
2023-04-01 13:35:47,828 ----------------
2023-04-01 13:35:48,193   0   =>  42   		Training 486 pattern with 59.38% 	Forward time: 	 0.25 sec
2023-04-01 13:35:48,194 			Loss:    5.091e-02    			Backward time: 	 0.09 sec 
2023-04-01 13:35:48,331 			Learning rate: weights:   1.000e-03    
2023-04-01 13:35:48,332 
2023-04-01 13:35:48,332 ----------------
2023-04-01 13:35:48,697   0   =>  43   		Training 486 pattern with 61.04% 	Forward time: 	 0.25 sec
2023-04-01 13:35:48,697 			Loss:    4.768e-02    			Backward time: 	 0.09 sec 
2023-04-01 13:35:48,792 			Learning rate: weights:   1.000e-03    
2023-04-01 13:35:48,793 
2023-04-01 13:35:48,793 ----------------
2023-04-01 13:35:49,145   0   =>  44   		Training 486 pattern with 68.12% 	Forward time: 	 0.25 sec
2023-04-01 13:35:49,145 			Loss:    4.320e-02    			Backward time: 	 0.09 sec 
2023-04-01 13:35:49,302 			Learning rate: weights:   1.000e-03    
2023-04-01 13:35:49,302 
2023-04-01 13:35:49,302 ----------------
2023-04-01 13:35:49,658   0   =>  45   		Training 486 pattern with 65.00% 	Forward time: 	 0.25 sec
2023-04-01 13:35:49,658 			Loss:    4.527e-02    			Backward time: 	 0.09 sec 
2023-04-01 13:35:49,887 			Learning rate: weights:   1.000e-03    
2023-04-01 13:35:49,887 
2023-04-01 13:35:49,887 ----------------
2023-04-01 13:35:50,252   0   =>  46   		Training 486 pattern with 60.00% 	Forward time: 	 0.25 sec
2023-04-01 13:35:50,253 			Loss:    4.815e-02    			Backward time: 	 0.09 sec 
2023-04-01 13:35:50,401 			Learning rate: weights:   1.000e-03    
2023-04-01 13:35:50,401 
2023-04-01 13:35:50,402 ----------------
2023-04-01 13:35:50,797   0   =>  47   		Training 486 pattern with 62.08% 	Forward time: 	 0.26 sec
2023-04-01 13:35:50,797 			Loss:    4.646e-02    			Backward time: 	 0.11 sec 
2023-04-01 13:35:50,902 			Learning rate: weights:   1.000e-03    
2023-04-01 13:35:50,902 
2023-04-01 13:35:50,902 ----------------
2023-04-01 13:35:51,296   0   =>  48   		Training 486 pattern with 62.50% 	Forward time: 	 0.28 sec
2023-04-01 13:35:51,296 			Loss:    4.644e-02    			Backward time: 	 0.09 sec 
2023-04-01 13:35:51,391 			Learning rate: weights:   1.000e-03    
2023-04-01 13:35:51,391 
2023-04-01 13:35:51,391 ----------------
2023-04-01 13:35:51,774   0   =>  49   		Training 486 pattern with 61.88% 	Forward time: 	 0.27 sec
2023-04-01 13:35:51,774 			Loss:    4.408e-02    			Backward time: 	 0.09 sec 
2023-04-01 13:35:51,981 			Learning rate: weights:   1.000e-03    
2023-04-01 13:35:51,981 
2023-04-01 13:35:51,981 ----------------
2023-04-01 13:35:52,420   0   =>  50   		Training 486 pattern with 66.04% 	Forward time: 	 0.31 sec
2023-04-01 13:35:52,420 			Loss:    4.348e-02    			Backward time: 	 0.11 sec 
2023-04-01 13:35:52,515 			Learning rate: weights:   1.000e-03    
2023-04-01 13:35:52,515 
2023-04-01 13:35:52,515 ----------------
2023-04-01 13:35:52,920   0   =>  51   		Training 486 pattern with 67.50% 	Forward time: 	 0.28 sec
2023-04-01 13:35:52,921 			Loss:    4.158e-02    			Backward time: 	 0.10 sec 
2023-04-01 13:35:53,051 			Learning rate: weights:   1.000e-03    
2023-04-01 13:35:53,051 
2023-04-01 13:35:53,051 ----------------
2023-04-01 13:35:53,661   0   =>  52   		Training 486 pattern with 67.08% 	Forward time: 	 0.42 sec
2023-04-01 13:35:53,662 			Loss:    4.508e-02    			Backward time: 	 0.17 sec 
2023-04-01 13:35:53,912 			Learning rate: weights:   1.000e-03    
2023-04-01 13:35:53,912 
2023-04-01 13:35:53,912 ----------------
2023-04-01 13:35:54,319   0   =>  53   		Training 486 pattern with 60.62% 	Forward time: 	 0.29 sec
2023-04-01 13:35:54,319 			Loss:    4.604e-02    			Backward time: 	 0.10 sec 
2023-04-01 13:35:54,584 			Learning rate: weights:   1.000e-03    
2023-04-01 13:35:54,584 
2023-04-01 13:35:54,584 ----------------
2023-04-01 13:35:55,042   0   =>  54   		Training 486 pattern with 69.58% 	Forward time: 	 0.32 sec
2023-04-01 13:35:55,043 			Loss:    3.872e-02    			Backward time: 	 0.12 sec 
2023-04-01 13:35:55,157 			Learning rate: weights:   1.000e-03    
2023-04-01 13:35:55,158 
2023-04-01 13:35:55,158 ----------------
2023-04-01 13:35:55,544   0   =>  55   		Training 486 pattern with 67.29% 	Forward time: 	 0.26 sec
2023-04-01 13:35:55,544 			Loss:    4.443e-02    			Backward time: 	 0.11 sec 
2023-04-01 13:35:55,722 			Learning rate: weights:   1.000e-03    
2023-04-01 13:35:55,723 
2023-04-01 13:35:55,723 ----------------
2023-04-01 13:35:56,057   0   =>  56   		Training 486 pattern with 70.62% 	Forward time: 	 0.22 sec
2023-04-01 13:35:56,058 			Loss:    3.884e-02    			Backward time: 	 0.09 sec 
2023-04-01 13:35:56,161 			Learning rate: weights:   1.000e-03    
2023-04-01 13:35:56,161 
2023-04-01 13:35:56,161 ----------------
2023-04-01 13:35:56,527   0   =>  57   		Training 486 pattern with 65.42% 	Forward time: 	 0.25 sec
2023-04-01 13:35:56,527 			Loss:    4.212e-02    			Backward time: 	 0.10 sec 
2023-04-01 13:35:56,630 			Learning rate: weights:   1.000e-03    
2023-04-01 13:35:56,631 
2023-04-01 13:35:56,631 ----------------
2023-04-01 13:35:57,057   0   =>  58   		Training 486 pattern with 68.12% 	Forward time: 	 0.31 sec
2023-04-01 13:35:57,057 			Loss:    4.126e-02    			Backward time: 	 0.10 sec 
2023-04-01 13:35:57,211 			Learning rate: weights:   1.000e-03    
2023-04-01 13:35:57,211 
2023-04-01 13:35:57,211 ----------------
2023-04-01 13:35:57,676   0   =>  59   		Training 486 pattern with 70.42% 	Forward time: 	 0.34 sec
2023-04-01 13:35:57,676 			Loss:    4.039e-02    			Backward time: 	 0.10 sec 
2023-04-01 13:35:57,775 			Learning rate: weights:   1.000e-03    
2023-04-01 13:35:57,775 
2023-04-01 13:35:57,775 ----------------
2023-04-01 13:35:58,232   0   =>  60   		Training 486 pattern with 71.04% 	Forward time: 	 0.29 sec
2023-04-01 13:35:58,233 			Loss:    3.658e-02    			Backward time: 	 0.15 sec 
2023-04-01 13:35:58,365 			Learning rate: weights:   1.000e-03    
2023-04-01 13:35:58,365 
2023-04-01 13:35:58,366 ----------------
2023-04-01 13:35:58,729   0   =>  61   		Training 486 pattern with 74.79% 	Forward time: 	 0.25 sec
2023-04-01 13:35:58,729 			Loss:    3.491e-02    			Backward time: 	 0.09 sec 
2023-04-01 13:35:59,024 			Learning rate: weights:   1.000e-03    
2023-04-01 13:35:59,025 
2023-04-01 13:35:59,025 ----------------
2023-04-01 13:35:59,423   0   =>  62   		Training 486 pattern with 70.00% 	Forward time: 	 0.27 sec
2023-04-01 13:35:59,423 			Loss:    3.859e-02    			Backward time: 	 0.10 sec 
2023-04-01 13:35:59,524 			Learning rate: weights:   1.000e-03    
2023-04-01 13:35:59,524 
2023-04-01 13:35:59,524 ----------------
2023-04-01 13:35:59,934   0   =>  63   		Training 486 pattern with 70.42% 	Forward time: 	 0.28 sec
2023-04-01 13:35:59,934 			Loss:    3.704e-02    			Backward time: 	 0.11 sec 
2023-04-01 13:36:00,026 			Learning rate: weights:   1.000e-03    
2023-04-01 13:36:00,027 
2023-04-01 13:36:00,027 ----------------
2023-04-01 13:36:00,464   0   =>  64   		Training 486 pattern with 72.50% 	Forward time: 	 0.29 sec
2023-04-01 13:36:00,464 			Loss:    3.435e-02    			Backward time: 	 0.13 sec 
2023-04-01 13:36:00,600 			Learning rate: weights:   1.000e-03    
2023-04-01 13:36:00,600 
2023-04-01 13:36:00,600 ----------------
2023-04-01 13:36:01,017   0   =>  65   		Training 486 pattern with 71.46% 	Forward time: 	 0.29 sec
2023-04-01 13:36:01,018 			Loss:    3.514e-02    			Backward time: 	 0.10 sec 
2023-04-01 13:36:01,122 			Learning rate: weights:   1.000e-03    
2023-04-01 13:36:01,122 
2023-04-01 13:36:01,122 ----------------
2023-04-01 13:36:01,542   0   =>  66   		Training 486 pattern with 72.29% 	Forward time: 	 0.25 sec
2023-04-01 13:36:01,543 			Loss:    3.780e-02    			Backward time: 	 0.14 sec 
2023-04-01 13:36:01,702 			Learning rate: weights:   1.000e-03    
2023-04-01 13:36:01,702 
2023-04-01 13:36:01,702 ----------------
2023-04-01 13:36:02,111   0   =>  67   		Training 486 pattern with 69.79% 	Forward time: 	 0.29 sec
2023-04-01 13:36:02,111 			Loss:    3.773e-02    			Backward time: 	 0.10 sec 
2023-04-01 13:36:02,226 			Learning rate: weights:   1.000e-03    
2023-04-01 13:36:02,226 
2023-04-01 13:36:02,226 ----------------
2023-04-01 13:36:02,718   0   =>  68   		Training 486 pattern with 74.38% 	Forward time: 	 0.37 sec
2023-04-01 13:36:02,718 			Loss:    3.229e-02    			Backward time: 	 0.10 sec 
2023-04-01 13:36:02,847 			Learning rate: weights:   1.000e-03    
2023-04-01 13:36:02,847 
2023-04-01 13:36:02,847 ----------------
2023-04-01 13:36:03,238   0   =>  69   		Training 486 pattern with 74.58% 	Forward time: 	 0.27 sec
2023-04-01 13:36:03,238 			Loss:    3.109e-02    			Backward time: 	 0.10 sec 
2023-04-01 13:36:03,377 			Learning rate: weights:   1.000e-03    
2023-04-01 13:36:03,377 
2023-04-01 13:36:03,377 ----------------
2023-04-01 13:36:03,704   0   =>  70   		Training 486 pattern with 70.83% 	Forward time: 	 0.22 sec
2023-04-01 13:36:03,704 			Loss:    3.619e-02    			Backward time: 	 0.09 sec 
2023-04-01 13:36:04,602 			Learning rate: weights:   1.000e-03    
2023-04-01 13:36:04,611 
2023-04-01 13:36:04,611 ----------------
2023-04-01 13:36:04,974   0   =>  71   		Training 486 pattern with 73.33% 	Forward time: 	 0.26 sec
2023-04-01 13:36:04,974 			Loss:    3.569e-02    			Backward time: 	 0.09 sec 
2023-04-01 13:36:05,057 			Learning rate: weights:   1.000e-03    
2023-04-01 13:36:05,057 
2023-04-01 13:36:05,057 ----------------
2023-04-01 13:36:05,439   0   =>  72   		Training 486 pattern with 73.75% 	Forward time: 	 0.27 sec
2023-04-01 13:36:05,440 			Loss:    3.304e-02    			Backward time: 	 0.09 sec 
2023-04-01 13:36:05,581 			Learning rate: weights:   1.000e-03    
2023-04-01 13:36:05,581 
2023-04-01 13:36:05,581 ----------------
2023-04-01 13:36:05,980   0   =>  73   		Training 486 pattern with 71.46% 	Forward time: 	 0.29 sec
2023-04-01 13:36:05,980 			Loss:    3.261e-02    			Backward time: 	 0.09 sec 
2023-04-01 13:36:06,120 			Learning rate: weights:   1.000e-03    
2023-04-01 13:36:06,120 
2023-04-01 13:36:06,120 ----------------
2023-04-01 13:36:06,510   0   =>  74   		Training 486 pattern with 74.17% 	Forward time: 	 0.28 sec
2023-04-01 13:36:06,510 			Loss:    3.283e-02    			Backward time: 	 0.09 sec 
2023-04-01 13:36:06,664 			Learning rate: weights:   1.000e-03    
2023-04-01 13:36:06,664 
2023-04-01 13:36:06,664 ----------------
2023-04-01 13:36:07,049   0   =>  75   		Training 486 pattern with 73.96% 	Forward time: 	 0.22 sec
2023-04-01 13:36:07,049 			Loss:    3.559e-02    			Backward time: 	 0.14 sec 
2023-04-01 13:36:07,138 			Learning rate: weights:   1.000e-03    
2023-04-01 13:36:07,157 
2023-04-01 13:36:07,157 ----------------
2023-04-01 13:36:07,560   0   =>  76   		Training 486 pattern with 74.38% 	Forward time: 	 0.31 sec
2023-04-01 13:36:07,560 			Loss:    3.137e-02    			Backward time: 	 0.09 sec 
2023-04-01 13:36:07,730 			Learning rate: weights:   1.000e-03    
2023-04-01 13:36:07,730 
2023-04-01 13:36:07,730 ----------------
2023-04-01 13:36:08,182   0   =>  77   		Training 486 pattern with 74.79% 	Forward time: 	 0.34 sec
2023-04-01 13:36:08,182 			Loss:    3.232e-02    			Backward time: 	 0.09 sec 
2023-04-01 13:36:08,271 			Learning rate: weights:   1.000e-03    
2023-04-01 13:36:08,271 
2023-04-01 13:36:08,272 ----------------
2023-04-01 13:36:08,675   0   =>  78   		Training 486 pattern with 76.88% 	Forward time: 	 0.26 sec
2023-04-01 13:36:08,676 			Loss:    3.179e-02    			Backward time: 	 0.12 sec 
2023-04-01 13:36:08,790 			Learning rate: weights:   1.000e-03    
2023-04-01 13:36:08,790 
2023-04-01 13:36:08,790 ----------------
2023-04-01 13:36:09,141   0   =>  79   		Training 486 pattern with 72.71% 	Forward time: 	 0.24 sec
2023-04-01 13:36:09,141 			Loss:    3.594e-02    			Backward time: 	 0.09 sec 
2023-04-01 13:36:09,222 			Learning rate: weights:   1.000e-03    
2023-04-01 13:36:09,223 
2023-04-01 13:36:09,223 ----------------
2023-04-01 13:36:09,596   0   =>  80   		Training 486 pattern with 79.38% 	Forward time: 	 0.27 sec
2023-04-01 13:36:09,597 			Loss:    2.818e-02    			Backward time: 	 0.09 sec 
2023-04-01 13:36:09,685 			Learning rate: weights:   1.000e-03    
2023-04-01 13:36:09,686 
2023-04-01 13:36:09,686 ----------------
2023-04-01 13:36:10,093   0   =>  81   		Training 486 pattern with 74.79% 	Forward time: 	 0.26 sec
2023-04-01 13:36:10,094 			Loss:    3.247e-02    			Backward time: 	 0.09 sec 
2023-04-01 13:36:10,352 			Learning rate: weights:   1.000e-03    
2023-04-01 13:36:10,352 
2023-04-01 13:36:10,352 ----------------
2023-04-01 13:36:10,747   0   =>  82   		Training 486 pattern with 77.08% 	Forward time: 	 0.28 sec
2023-04-01 13:36:10,747 			Loss:    2.942e-02    			Backward time: 	 0.09 sec 
2023-04-01 13:36:10,899 			Learning rate: weights:   1.000e-03    
2023-04-01 13:36:10,899 
2023-04-01 13:36:10,899 ----------------
2023-04-01 13:36:11,302   0   =>  83   		Training 486 pattern with 73.33% 	Forward time: 	 0.21 sec
2023-04-01 13:36:11,302 			Loss:    3.141e-02    			Backward time: 	 0.17 sec 
2023-04-01 13:36:11,527 			Learning rate: weights:   1.000e-03    
2023-04-01 13:36:11,527 
2023-04-01 13:36:11,527 ----------------
2023-04-01 13:36:11,897   0   =>  84   		Training 486 pattern with 77.29% 	Forward time: 	 0.27 sec
2023-04-01 13:36:11,897 			Loss:    2.871e-02    			Backward time: 	 0.08 sec 
2023-04-01 13:36:12,051 			Learning rate: weights:   1.000e-03    
2023-04-01 13:36:12,051 
2023-04-01 13:36:12,051 ----------------
2023-04-01 13:36:12,410   0   =>  85   		Training 486 pattern with 72.50% 	Forward time: 	 0.22 sec
2023-04-01 13:36:12,411 			Loss:    3.576e-02    			Backward time: 	 0.12 sec 
2023-04-01 13:36:12,548 			Learning rate: weights:   1.000e-03    
2023-04-01 13:36:12,549 
2023-04-01 13:36:12,549 ----------------
2023-04-01 13:36:12,887   0   =>  86   		Training 486 pattern with 75.62% 	Forward time: 	 0.20 sec
2023-04-01 13:36:12,887 			Loss:    3.019e-02    			Backward time: 	 0.12 sec 
2023-04-01 13:36:13,005 			Learning rate: weights:   1.000e-03    
2023-04-01 13:36:13,005 
2023-04-01 13:36:13,005 ----------------
2023-04-01 13:36:13,354   0   =>  87   		Training 486 pattern with 74.58% 	Forward time: 	 0.23 sec
2023-04-01 13:36:13,354 			Loss:    3.178e-02    			Backward time: 	 0.09 sec 
2023-04-01 13:36:13,628 			Learning rate: weights:   1.000e-03    
2023-04-01 13:36:13,629 
2023-04-01 13:36:13,629 ----------------
2023-04-01 13:36:14,000   0   =>  88   		Training 486 pattern with 76.88% 	Forward time: 	 0.26 sec
2023-04-01 13:36:14,000 			Loss:    2.841e-02    			Backward time: 	 0.09 sec 
2023-04-01 13:36:14,228 			Learning rate: weights:   1.000e-03    
2023-04-01 13:36:14,228 
2023-04-01 13:36:14,228 ----------------
2023-04-01 13:36:14,605   0   =>  89   		Training 486 pattern with 76.25% 	Forward time: 	 0.25 sec
2023-04-01 13:36:14,605 			Loss:    2.998e-02    			Backward time: 	 0.10 sec 
2023-04-01 13:36:14,717 			Learning rate: weights:   1.000e-03    
2023-04-01 13:36:14,717 
2023-04-01 13:36:14,717 ----------------
2023-04-01 13:36:15,066   0   =>  90   		Training 486 pattern with 78.33% 	Forward time: 	 0.21 sec
2023-04-01 13:36:15,066 			Loss:    2.898e-02    			Backward time: 	 0.12 sec 
2023-04-01 13:36:15,204 			Learning rate: weights:   1.000e-03    
2023-04-01 13:36:15,204 
2023-04-01 13:36:15,204 ----------------
2023-04-01 13:36:15,540   0   =>  91   		Training 486 pattern with 78.12% 	Forward time: 	 0.23 sec
2023-04-01 13:36:15,541 			Loss:    2.919e-02    			Backward time: 	 0.09 sec 
2023-04-01 13:36:15,775 			Learning rate: weights:   1.000e-03    
2023-04-01 13:36:15,775 
2023-04-01 13:36:15,775 ----------------
2023-04-01 13:36:16,155   0   =>  92   		Training 486 pattern with 80.62% 	Forward time: 	 0.27 sec
2023-04-01 13:36:16,155 			Loss:    2.784e-02    			Backward time: 	 0.09 sec 
2023-04-01 13:36:16,348 			Learning rate: weights:   1.000e-03    
2023-04-01 13:36:16,348 
2023-04-01 13:36:16,348 ----------------
2023-04-01 13:36:16,710   0   =>  93   		Training 486 pattern with 77.50% 	Forward time: 	 0.26 sec
2023-04-01 13:36:16,710 			Loss:    2.771e-02    			Backward time: 	 0.08 sec 
2023-04-01 13:36:16,834 			Learning rate: weights:   1.000e-03    
2023-04-01 13:36:16,834 
2023-04-01 13:36:16,834 ----------------
2023-04-01 13:36:17,157   0   =>  94   		Training 486 pattern with 79.58% 	Forward time: 	 0.22 sec
2023-04-01 13:36:17,157 			Loss:    2.792e-02    			Backward time: 	 0.09 sec 
2023-04-01 13:36:17,320 			Learning rate: weights:   1.000e-03    
2023-04-01 13:36:17,321 
2023-04-01 13:36:17,321 ----------------
2023-04-01 13:36:17,658   0   =>  95   		Training 486 pattern with 78.12% 	Forward time: 	 0.23 sec
2023-04-01 13:36:17,658 			Loss:    2.970e-02    			Backward time: 	 0.09 sec 
2023-04-01 13:36:17,776 			Learning rate: weights:   1.000e-03    
2023-04-01 13:36:17,776 
2023-04-01 13:36:17,776 ----------------
2023-04-01 13:36:18,101   0   =>  96   		Training 486 pattern with 75.00% 	Forward time: 	 0.21 sec
2023-04-01 13:36:18,101 			Loss:    3.044e-02    			Backward time: 	 0.09 sec 
2023-04-01 13:36:18,187 			Learning rate: weights:   1.000e-03    
2023-04-01 13:36:18,187 
2023-04-01 13:36:18,187 ----------------
2023-04-01 13:36:18,599   0   =>  97   		Training 486 pattern with 77.29% 	Forward time: 	 0.27 sec
2023-04-01 13:36:18,599 			Loss:    2.924e-02    			Backward time: 	 0.12 sec 
2023-04-01 13:36:18,724 			Learning rate: weights:   1.000e-03    
2023-04-01 13:36:18,724 
2023-04-01 13:36:18,724 ----------------
2023-04-01 13:36:19,139   0   =>  98   		Training 486 pattern with 78.54% 	Forward time: 	 0.29 sec
2023-04-01 13:36:19,139 			Loss:    3.035e-02    			Backward time: 	 0.11 sec 
2023-04-01 13:36:19,241 			Learning rate: weights:   1.000e-03    
2023-04-01 13:36:19,280 
2023-04-01 13:36:19,280 ----------------
2023-04-01 13:36:19,653   0   =>  99   		Training 486 pattern with 80.42% 	Forward time: 	 0.30 sec
2023-04-01 13:36:19,653 			Loss:    2.801e-02    			Backward time: 	 0.09 sec 
2023-04-01 13:36:19,778 			Learning rate: weights:   1.000e-03    
2023-04-01 13:36:19,779 
2023-04-01 13:36:19,779 ----------------
2023-04-01 13:36:20,140   0   => 100   		Training 486 pattern with 75.00% 	Forward time: 	 0.23 sec
2023-04-01 13:36:20,141 			Loss:    3.263e-02    			Backward time: 	 0.11 sec 
2023-04-01 13:36:20,266 			Learning rate: weights:   1.000e-03    
2023-04-01 13:36:20,266 
2023-04-01 13:36:20,266 ----------------
2023-04-01 13:36:20,653   0   => 101   		Training 486 pattern with 84.17% 	Forward time: 	 0.27 sec
2023-04-01 13:36:20,654 			Loss:    2.210e-02    			Backward time: 	 0.10 sec 
2023-04-01 13:36:20,773 			Learning rate: weights:   1.000e-03    
2023-04-01 13:36:20,773 
2023-04-01 13:36:20,773 ----------------
2023-04-01 13:36:21,149   0   => 102   		Training 486 pattern with 78.54% 	Forward time: 	 0.25 sec
2023-04-01 13:36:21,149 			Loss:    2.746e-02    			Backward time: 	 0.10 sec 
2023-04-01 13:36:21,299 			Learning rate: weights:   1.000e-03    
2023-04-01 13:36:21,299 
2023-04-01 13:36:21,299 ----------------
2023-04-01 13:36:21,733   0   => 103   		Training 486 pattern with 83.54% 	Forward time: 	 0.25 sec
2023-04-01 13:36:21,733 			Loss:    2.408e-02    			Backward time: 	 0.17 sec 
2023-04-01 13:36:21,864 			Learning rate: weights:   1.000e-03    
2023-04-01 13:36:21,865 
2023-04-01 13:36:21,865 ----------------
2023-04-01 13:36:22,251   0   => 104   		Training 486 pattern with 81.04% 	Forward time: 	 0.26 sec
2023-04-01 13:36:22,251 			Loss:    2.321e-02    			Backward time: 	 0.10 sec 
2023-04-01 13:36:22,405 			Learning rate: weights:   1.000e-03    
2023-04-01 13:36:22,405 
2023-04-01 13:36:22,405 ----------------
2023-04-01 13:36:22,819   0   => 105   		Training 486 pattern with 82.50% 	Forward time: 	 0.26 sec
2023-04-01 13:36:22,819 			Loss:    2.350e-02    			Backward time: 	 0.14 sec 
2023-04-01 13:36:22,999 			Learning rate: weights:   1.000e-03    
2023-04-01 13:36:23,000 
2023-04-01 13:36:23,000 ----------------
2023-04-01 13:36:23,391   0   => 106   		Training 486 pattern with 79.38% 	Forward time: 	 0.25 sec
2023-04-01 13:36:23,391 			Loss:    2.727e-02    			Backward time: 	 0.13 sec 
2023-04-01 13:36:23,520 			Learning rate: weights:   1.000e-03    
2023-04-01 13:36:23,520 
2023-04-01 13:36:23,520 ----------------
2023-04-01 13:36:23,926   0   => 107   		Training 486 pattern with 79.79% 	Forward time: 	 0.27 sec
2023-04-01 13:36:23,927 			Loss:    2.462e-02    			Backward time: 	 0.12 sec 
2023-04-01 13:36:24,069 			Learning rate: weights:   1.000e-03    
2023-04-01 13:36:24,069 
2023-04-01 13:36:24,069 ----------------
2023-04-01 13:36:24,467   0   => 108   		Training 486 pattern with 85.21% 	Forward time: 	 0.29 sec
2023-04-01 13:36:24,468 			Loss:    2.028e-02    			Backward time: 	 0.09 sec 
2023-04-01 13:36:24,621 			Learning rate: weights:   1.000e-03    
2023-04-01 13:36:24,621 
2023-04-01 13:36:24,621 ----------------
2023-04-01 13:36:25,006   0   => 109   		Training 486 pattern with 79.79% 	Forward time: 	 0.27 sec
2023-04-01 13:36:25,006 			Loss:    2.565e-02    			Backward time: 	 0.10 sec 
2023-04-01 13:36:25,129 			Learning rate: weights:   1.000e-03    
2023-04-01 13:36:25,130 
2023-04-01 13:36:25,130 ----------------
2023-04-01 13:36:25,540   0   => 110   		Training 486 pattern with 76.04% 	Forward time: 	 0.27 sec
2023-04-01 13:36:25,541 			Loss:    2.942e-02    			Backward time: 	 0.12 sec 
2023-04-01 13:36:25,650 			Learning rate: weights:   1.000e-03    
2023-04-01 13:36:25,651 
2023-04-01 13:36:25,651 ----------------
2023-04-01 13:36:26,002   0   => 111   		Training 486 pattern with 80.83% 	Forward time: 	 0.24 sec
2023-04-01 13:36:26,002 			Loss:    2.278e-02    			Backward time: 	 0.10 sec 
2023-04-01 13:36:26,132 			Learning rate: weights:   1.000e-03    
2023-04-01 13:36:26,132 
2023-04-01 13:36:26,133 ----------------
2023-04-01 13:36:26,522   0   => 112   		Training 486 pattern with 80.21% 	Forward time: 	 0.24 sec
2023-04-01 13:36:26,522 			Loss:    2.790e-02    			Backward time: 	 0.13 sec 
2023-04-01 13:36:26,664 			Learning rate: weights:   1.000e-03    
2023-04-01 13:36:26,664 
2023-04-01 13:36:26,665 ----------------
2023-04-01 13:36:27,023   0   => 113   		Training 486 pattern with 80.62% 	Forward time: 	 0.22 sec
2023-04-01 13:36:27,024 			Loss:    2.355e-02    			Backward time: 	 0.09 sec 
2023-04-01 13:36:27,170 			Learning rate: weights:   1.000e-03    
2023-04-01 13:36:27,171 
2023-04-01 13:36:27,171 ----------------
2023-04-01 13:36:27,592   0   => 114   		Training 486 pattern with 81.25% 	Forward time: 	 0.26 sec
2023-04-01 13:36:27,592 			Loss:    2.408e-02    			Backward time: 	 0.13 sec 
2023-04-01 13:36:27,723 			Learning rate: weights:   1.000e-03    
2023-04-01 13:36:27,724 
2023-04-01 13:36:27,724 ----------------
2023-04-01 13:36:28,163   0   => 115   		Training 486 pattern with 80.00% 	Forward time: 	 0.30 sec
2023-04-01 13:36:28,163 			Loss:    2.517e-02    			Backward time: 	 0.11 sec 
2023-04-01 13:36:28,346 			Learning rate: weights:   1.000e-03    
2023-04-01 13:36:28,347 
2023-04-01 13:36:28,347 ----------------
2023-04-01 13:36:28,876   0   => 116   		Training 486 pattern with 83.75% 	Forward time: 	 0.30 sec
2023-04-01 13:36:28,877 			Loss:    2.210e-02    			Backward time: 	 0.16 sec 
2023-04-01 13:36:29,018 			Learning rate: weights:   1.000e-03    
2023-04-01 13:36:29,018 
2023-04-01 13:36:29,019 ----------------
2023-04-01 13:36:29,454   0   => 117   		Training 486 pattern with 81.46% 	Forward time: 	 0.30 sec
2023-04-01 13:36:29,454 			Loss:    2.542e-02    			Backward time: 	 0.10 sec 
2023-04-01 13:36:29,558 			Learning rate: weights:   1.000e-03    
2023-04-01 13:36:29,559 
2023-04-01 13:36:29,559 ----------------
2023-04-01 13:36:29,952   0   => 118   		Training 486 pattern with 82.50% 	Forward time: 	 0.26 sec
2023-04-01 13:36:29,952 			Loss:    2.319e-02    			Backward time: 	 0.11 sec 
2023-04-01 13:36:30,099 			Learning rate: weights:   1.000e-03    
2023-04-01 13:36:30,100 
2023-04-01 13:36:30,100 ----------------
2023-04-01 13:36:30,502   0   => 119   		Training 486 pattern with 83.96% 	Forward time: 	 0.24 sec
2023-04-01 13:36:30,503 			Loss:    2.194e-02    			Backward time: 	 0.14 sec 
2023-04-01 13:36:30,596 			Learning rate: weights:   1.000e-03    
2023-04-01 13:36:30,596 
2023-04-01 13:36:30,596 ----------------
2023-04-01 13:36:30,991   0   => 120   		Training 486 pattern with 84.38% 	Forward time: 	 0.28 sec
2023-04-01 13:36:30,991 			Loss:    2.099e-02    			Backward time: 	 0.10 sec 
2023-04-01 13:36:31,163 			Learning rate: weights:   1.000e-03    
2023-04-01 13:36:31,164 
2023-04-01 13:36:31,164 ----------------
2023-04-01 13:36:31,529   0   => 121   		Training 486 pattern with 80.00% 	Forward time: 	 0.26 sec
2023-04-01 13:36:31,529 			Loss:    2.804e-02    			Backward time: 	 0.08 sec 
2023-04-01 13:36:31,624 			Learning rate: weights:   1.000e-03    
2023-04-01 13:36:31,624 
2023-04-01 13:36:31,624 ----------------
2023-04-01 13:36:32,064   0   => 122   		Training 486 pattern with 81.67% 	Forward time: 	 0.31 sec
2023-04-01 13:36:32,064 			Loss:    2.339e-02    			Backward time: 	 0.10 sec 
2023-04-01 13:36:32,217 			Learning rate: weights:   1.000e-03    
2023-04-01 13:36:32,218 
2023-04-01 13:36:32,218 ----------------
2023-04-01 13:36:32,675   0   => 123   		Training 486 pattern with 81.25% 	Forward time: 	 0.32 sec
2023-04-01 13:36:32,675 			Loss:    2.617e-02    			Backward time: 	 0.11 sec 
2023-04-01 13:36:32,815 			Learning rate: weights:   1.000e-03    
2023-04-01 13:36:32,816 
2023-04-01 13:36:32,816 ----------------
2023-04-01 13:36:33,252   0   => 124   		Training 486 pattern with 83.96% 	Forward time: 	 0.30 sec
2023-04-01 13:36:33,252 			Loss:    2.340e-02    			Backward time: 	 0.11 sec 
2023-04-01 13:36:33,445 
2023-04-01 13:36:33,446 Testing:
2023-04-01 13:36:33,520 		24 of 10000 with 79.17% 	 Time used:  0.07 sec
2023-04-01 13:36:33,541 		48 of 10000 with 75.00% 	 Time used:  0.02 sec
2023-04-01 13:36:33,552 		72 of 10000 with 81.94% 	 Time used:  0.01 sec
2023-04-01 13:36:33,562 		96 of 10000 with 83.33% 	 Time used:  0.01 sec
2023-04-01 13:36:33,573 		120 of 10000 with 86.67% 	 Time used:  0.01 sec
2023-04-01 13:36:33,583 		144 of 10000 with 86.81% 	 Time used:  0.01 sec
2023-04-01 13:36:33,594 		168 of 10000 with 87.50% 	 Time used:  0.01 sec
2023-04-01 13:36:33,604 		192 of 10000 with 88.02% 	 Time used:  0.01 sec
2023-04-01 13:36:33,615 		216 of 10000 with 88.43% 	 Time used:  0.01 sec
2023-04-01 13:36:33,625 		240 of 10000 with 89.58% 	 Time used:  0.01 sec
2023-04-01 13:36:33,636 		264 of 10000 with 89.39% 	 Time used:  0.01 sec
2023-04-01 13:36:33,646 		288 of 10000 with 88.54% 	 Time used:  0.01 sec
2023-04-01 13:36:33,684 		312 of 10000 with 88.78% 	 Time used:  0.04 sec
2023-04-01 13:36:33,695 		336 of 10000 with 88.39% 	 Time used:  0.01 sec
2023-04-01 13:36:33,705 		360 of 10000 with 88.89% 	 Time used:  0.01 sec
2023-04-01 13:36:33,716 		384 of 10000 with 89.06% 	 Time used:  0.01 sec
2023-04-01 13:36:33,727 		408 of 10000 with 89.22% 	 Time used:  0.01 sec
2023-04-01 13:36:33,737 		432 of 10000 with 89.58% 	 Time used:  0.01 sec
2023-04-01 13:36:33,747 		456 of 10000 with 88.60% 	 Time used:  0.01 sec
2023-04-01 13:36:33,758 		480 of 10000 with 88.75% 	 Time used:  0.01 sec
2023-04-01 13:36:33,768 		504 of 10000 with 88.69% 	 Time used:  0.01 sec
2023-04-01 13:36:33,779 		528 of 10000 with 88.45% 	 Time used:  0.01 sec
2023-04-01 13:36:33,790 		552 of 10000 with 88.22% 	 Time used:  0.01 sec
2023-04-01 13:36:33,801 		576 of 10000 with 88.02% 	 Time used:  0.01 sec
2023-04-01 13:36:33,811 		600 of 10000 with 88.17% 	 Time used:  0.01 sec
2023-04-01 13:36:33,822 		624 of 10000 with 88.14% 	 Time used:  0.01 sec
2023-04-01 13:36:33,832 		648 of 10000 with 88.27% 	 Time used:  0.01 sec
2023-04-01 13:36:33,843 		672 of 10000 with 88.24% 	 Time used:  0.01 sec
2023-04-01 13:36:33,853 		696 of 10000 with 88.22% 	 Time used:  0.01 sec
2023-04-01 13:36:33,863 		720 of 10000 with 88.19% 	 Time used:  0.01 sec
2023-04-01 13:36:33,874 		744 of 10000 with 88.17% 	 Time used:  0.01 sec
2023-04-01 13:36:33,884 		768 of 10000 with 88.15% 	 Time used:  0.01 sec
2023-04-01 13:36:33,923 		792 of 10000 with 88.13% 	 Time used:  0.04 sec
2023-04-01 13:36:33,934 		816 of 10000 with 88.36% 	 Time used:  0.01 sec
2023-04-01 13:36:33,944 		840 of 10000 with 88.45% 	 Time used:  0.01 sec
2023-04-01 13:36:33,956 		864 of 10000 with 88.54% 	 Time used:  0.01 sec
2023-04-01 13:36:33,966 		888 of 10000 with 88.51% 	 Time used:  0.01 sec
2023-04-01 13:36:33,977 		912 of 10000 with 88.49% 	 Time used:  0.01 sec
2023-04-01 13:36:33,987 		936 of 10000 with 88.78% 	 Time used:  0.01 sec
2023-04-01 13:36:33,997 		960 of 10000 with 89.06% 	 Time used:  0.01 sec
2023-04-01 13:36:34,008 		984 of 10000 with 89.13% 	 Time used:  0.01 sec
2023-04-01 13:36:34,018 		1008 of 10000 with 89.38% 	 Time used:  0.01 sec
2023-04-01 13:36:34,029 		1032 of 10000 with 89.44% 	 Time used:  0.01 sec
2023-04-01 13:36:34,040 		1056 of 10000 with 89.30% 	 Time used:  0.01 sec
2023-04-01 13:36:34,051 		1080 of 10000 with 89.26% 	 Time used:  0.01 sec
2023-04-01 13:36:34,062 		1104 of 10000 with 89.22% 	 Time used:  0.01 sec
2023-04-01 13:36:34,093 		1128 of 10000 with 89.18% 	 Time used:  0.03 sec
2023-04-01 13:36:34,105 		1152 of 10000 with 89.24% 	 Time used:  0.01 sec
2023-04-01 13:36:34,116 		1176 of 10000 with 89.20% 	 Time used:  0.01 sec
2023-04-01 13:36:34,127 		1200 of 10000 with 89.08% 	 Time used:  0.01 sec
2023-04-01 13:36:34,138 		1224 of 10000 with 89.22% 	 Time used:  0.01 sec
2023-04-01 13:36:34,149 		1248 of 10000 with 89.02% 	 Time used:  0.01 sec
2023-04-01 13:36:34,160 		1272 of 10000 with 89.07% 	 Time used:  0.01 sec
2023-04-01 13:36:34,171 		1296 of 10000 with 89.20% 	 Time used:  0.01 sec
2023-04-01 13:36:34,182 		1320 of 10000 with 89.32% 	 Time used:  0.01 sec
2023-04-01 13:36:34,194 		1344 of 10000 with 89.43% 	 Time used:  0.01 sec
2023-04-01 13:36:34,235 		1368 of 10000 with 89.40% 	 Time used:  0.04 sec
2023-04-01 13:36:34,247 		1392 of 10000 with 89.44% 	 Time used:  0.01 sec
2023-04-01 13:36:34,258 		1416 of 10000 with 89.62% 	 Time used:  0.01 sec
2023-04-01 13:36:34,269 		1440 of 10000 with 89.72% 	 Time used:  0.01 sec
2023-04-01 13:36:34,280 		1464 of 10000 with 89.75% 	 Time used:  0.01 sec
2023-04-01 13:36:34,292 		1488 of 10000 with 89.72% 	 Time used:  0.01 sec
2023-04-01 13:36:34,339 		1512 of 10000 with 89.68% 	 Time used:  0.05 sec
2023-04-01 13:36:34,375 		1536 of 10000 with 89.52% 	 Time used:  0.03 sec
2023-04-01 13:36:34,387 		1560 of 10000 with 89.62% 	 Time used:  0.01 sec
2023-04-01 13:36:34,398 		1584 of 10000 with 89.46% 	 Time used:  0.01 sec
2023-04-01 13:36:34,409 		1608 of 10000 with 89.49% 	 Time used:  0.01 sec
2023-04-01 13:36:34,420 		1632 of 10000 with 89.46% 	 Time used:  0.01 sec
2023-04-01 13:36:34,432 		1656 of 10000 with 89.61% 	 Time used:  0.01 sec
2023-04-01 13:36:34,443 		1680 of 10000 with 89.64% 	 Time used:  0.01 sec
2023-04-01 13:36:34,455 		1704 of 10000 with 89.61% 	 Time used:  0.01 sec
2023-04-01 13:36:34,466 		1728 of 10000 with 89.47% 	 Time used:  0.01 sec
2023-04-01 13:36:34,514 		1752 of 10000 with 89.50% 	 Time used:  0.05 sec
2023-04-01 13:36:34,526 		1776 of 10000 with 89.47% 	 Time used:  0.01 sec
2023-04-01 13:36:34,537 		1800 of 10000 with 89.56% 	 Time used:  0.01 sec
2023-04-01 13:36:34,548 		1824 of 10000 with 89.58% 	 Time used:  0.01 sec
2023-04-01 13:36:34,559 		1848 of 10000 with 89.61% 	 Time used:  0.01 sec
2023-04-01 13:36:34,570 		1872 of 10000 with 89.58% 	 Time used:  0.01 sec
2023-04-01 13:36:34,583 		1896 of 10000 with 89.56% 	 Time used:  0.01 sec
2023-04-01 13:36:34,594 		1920 of 10000 with 89.53% 	 Time used:  0.01 sec
2023-04-01 13:36:34,606 		1944 of 10000 with 89.61% 	 Time used:  0.01 sec
2023-04-01 13:36:34,617 		1968 of 10000 with 89.53% 	 Time used:  0.01 sec
2023-04-01 13:36:34,628 		1992 of 10000 with 89.61% 	 Time used:  0.01 sec
2023-04-01 13:36:34,640 		2016 of 10000 with 89.68% 	 Time used:  0.01 sec
2023-04-01 13:36:34,651 		2040 of 10000 with 89.75% 	 Time used:  0.01 sec
2023-04-01 13:36:34,663 		2064 of 10000 with 89.68% 	 Time used:  0.01 sec
2023-04-01 13:36:34,674 		2088 of 10000 with 89.66% 	 Time used:  0.01 sec
2023-04-01 13:36:34,686 		2112 of 10000 with 89.73% 	 Time used:  0.01 sec
2023-04-01 13:36:34,697 		2136 of 10000 with 89.75% 	 Time used:  0.01 sec
2023-04-01 13:36:34,708 		2160 of 10000 with 89.72% 	 Time used:  0.01 sec
2023-04-01 13:36:34,720 		2184 of 10000 with 89.84% 	 Time used:  0.01 sec
2023-04-01 13:36:34,757 		2208 of 10000 with 89.86% 	 Time used:  0.04 sec
2023-04-01 13:36:34,768 		2232 of 10000 with 89.87% 	 Time used:  0.01 sec
2023-04-01 13:36:34,779 		2256 of 10000 with 89.89% 	 Time used:  0.01 sec
2023-04-01 13:36:34,790 		2280 of 10000 with 89.82% 	 Time used:  0.01 sec
2023-04-01 13:36:34,802 		2304 of 10000 with 89.89% 	 Time used:  0.01 sec
2023-04-01 13:36:34,813 		2328 of 10000 with 89.95% 	 Time used:  0.01 sec
2023-04-01 13:36:34,825 		2352 of 10000 with 90.01% 	 Time used:  0.01 sec
2023-04-01 13:36:34,836 		2376 of 10000 with 90.03% 	 Time used:  0.01 sec
2023-04-01 13:36:34,848 		2400 of 10000 with 90.08% 	 Time used:  0.01 sec
2023-04-01 13:36:34,859 		2424 of 10000 with 90.06% 	 Time used:  0.01 sec
2023-04-01 13:36:34,871 		2448 of 10000 with 90.03% 	 Time used:  0.01 sec
2023-04-01 13:36:34,882 		2472 of 10000 with 90.05% 	 Time used:  0.01 sec
2023-04-01 13:36:34,894 		2496 of 10000 with 90.10% 	 Time used:  0.01 sec
2023-04-01 13:36:34,905 		2520 of 10000 with 90.16% 	 Time used:  0.01 sec
2023-04-01 13:36:34,917 		2544 of 10000 with 90.21% 	 Time used:  0.01 sec
2023-04-01 13:36:34,928 		2568 of 10000 with 90.26% 	 Time used:  0.01 sec
2023-04-01 13:36:34,939 		2592 of 10000 with 90.32% 	 Time used:  0.01 sec
2023-04-01 13:36:34,951 		2616 of 10000 with 90.33% 	 Time used:  0.01 sec
2023-04-01 13:36:34,962 		2640 of 10000 with 90.34% 	 Time used:  0.01 sec
2023-04-01 13:36:35,002 		2664 of 10000 with 90.39% 	 Time used:  0.04 sec
2023-04-01 13:36:35,014 		2688 of 10000 with 90.33% 	 Time used:  0.01 sec
2023-04-01 13:36:35,025 		2712 of 10000 with 90.38% 	 Time used:  0.01 sec
2023-04-01 13:36:35,036 		2736 of 10000 with 90.20% 	 Time used:  0.01 sec
2023-04-01 13:36:35,047 		2760 of 10000 with 90.25% 	 Time used:  0.01 sec
2023-04-01 13:36:35,059 		2784 of 10000 with 90.27% 	 Time used:  0.01 sec
2023-04-01 13:36:35,070 		2808 of 10000 with 90.24% 	 Time used:  0.01 sec
2023-04-01 13:36:35,081 		2832 of 10000 with 90.22% 	 Time used:  0.01 sec
2023-04-01 13:36:35,093 		2856 of 10000 with 90.20% 	 Time used:  0.01 sec
2023-04-01 13:36:35,104 		2880 of 10000 with 90.21% 	 Time used:  0.01 sec
2023-04-01 13:36:35,142 		2904 of 10000 with 90.15% 	 Time used:  0.04 sec
2023-04-01 13:36:35,153 		2928 of 10000 with 90.16% 	 Time used:  0.01 sec
2023-04-01 13:36:35,165 		2952 of 10000 with 90.21% 	 Time used:  0.01 sec
2023-04-01 13:36:35,176 		2976 of 10000 with 90.26% 	 Time used:  0.01 sec
2023-04-01 13:36:35,187 		3000 of 10000 with 90.23% 	 Time used:  0.01 sec
2023-04-01 13:36:35,199 		3024 of 10000 with 90.28% 	 Time used:  0.01 sec
2023-04-01 13:36:35,245 		3048 of 10000 with 90.32% 	 Time used:  0.05 sec
2023-04-01 13:36:35,256 		3072 of 10000 with 90.40% 	 Time used:  0.01 sec
2023-04-01 13:36:35,267 		3096 of 10000 with 90.41% 	 Time used:  0.01 sec
2023-04-01 13:36:35,278 		3120 of 10000 with 90.38% 	 Time used:  0.01 sec
2023-04-01 13:36:35,290 		3144 of 10000 with 90.43% 	 Time used:  0.01 sec
2023-04-01 13:36:35,301 		3168 of 10000 with 90.37% 	 Time used:  0.01 sec
2023-04-01 13:36:35,312 		3192 of 10000 with 90.35% 	 Time used:  0.01 sec
2023-04-01 13:36:35,348 		3216 of 10000 with 90.36% 	 Time used:  0.03 sec
2023-04-01 13:36:35,359 		3240 of 10000 with 90.37% 	 Time used:  0.01 sec
2023-04-01 13:36:35,370 		3264 of 10000 with 90.41% 	 Time used:  0.01 sec
2023-04-01 13:36:35,381 		3288 of 10000 with 90.39% 	 Time used:  0.01 sec
2023-04-01 13:36:35,392 		3312 of 10000 with 90.43% 	 Time used:  0.01 sec
2023-04-01 13:36:35,404 		3336 of 10000 with 90.41% 	 Time used:  0.01 sec
2023-04-01 13:36:35,415 		3360 of 10000 with 90.42% 	 Time used:  0.01 sec
2023-04-01 13:36:35,427 		3384 of 10000 with 90.40% 	 Time used:  0.01 sec
2023-04-01 13:36:35,438 		3408 of 10000 with 90.40% 	 Time used:  0.01 sec
2023-04-01 13:36:35,485 		3432 of 10000 with 90.38% 	 Time used:  0.05 sec
2023-04-01 13:36:35,496 		3456 of 10000 with 90.45% 	 Time used:  0.01 sec
2023-04-01 13:36:35,507 		3480 of 10000 with 90.43% 	 Time used:  0.01 sec
2023-04-01 13:36:35,518 		3504 of 10000 with 90.44% 	 Time used:  0.01 sec
2023-04-01 13:36:35,529 		3528 of 10000 with 90.45% 	 Time used:  0.01 sec
2023-04-01 13:36:35,541 		3552 of 10000 with 90.46% 	 Time used:  0.01 sec
2023-04-01 13:36:35,552 		3576 of 10000 with 90.49% 	 Time used:  0.01 sec
2023-04-01 13:36:35,563 		3600 of 10000 with 90.44% 	 Time used:  0.01 sec
2023-04-01 13:36:35,575 		3624 of 10000 with 90.42% 	 Time used:  0.01 sec
2023-04-01 13:36:35,587 		3648 of 10000 with 90.46% 	 Time used:  0.01 sec
2023-04-01 13:36:35,598 		3672 of 10000 with 90.50% 	 Time used:  0.01 sec
2023-04-01 13:36:35,610 		3696 of 10000 with 90.50% 	 Time used:  0.01 sec
2023-04-01 13:36:35,621 		3720 of 10000 with 90.46% 	 Time used:  0.01 sec
2023-04-01 13:36:35,632 		3744 of 10000 with 90.49% 	 Time used:  0.01 sec
2023-04-01 13:36:35,642 		3768 of 10000 with 90.50% 	 Time used:  0.01 sec
2023-04-01 13:36:35,653 		3792 of 10000 with 90.43% 	 Time used:  0.01 sec
2023-04-01 13:36:35,663 		3816 of 10000 with 90.41% 	 Time used:  0.01 sec
2023-04-01 13:36:35,673 		3840 of 10000 with 90.36% 	 Time used:  0.01 sec
2023-04-01 13:36:35,683 		3864 of 10000 with 90.40% 	 Time used:  0.01 sec
2023-04-01 13:36:35,694 		3888 of 10000 with 90.43% 	 Time used:  0.01 sec
2023-04-01 13:36:35,704 		3912 of 10000 with 90.44% 	 Time used:  0.01 sec
2023-04-01 13:36:35,714 		3936 of 10000 with 90.47% 	 Time used:  0.01 sec
2023-04-01 13:36:35,724 		3960 of 10000 with 90.51% 	 Time used:  0.01 sec
2023-04-01 13:36:35,735 		3984 of 10000 with 90.46% 	 Time used:  0.01 sec
2023-04-01 13:36:35,745 		4008 of 10000 with 90.49% 	 Time used:  0.01 sec
2023-04-01 13:36:35,755 		4032 of 10000 with 90.48% 	 Time used:  0.01 sec
2023-04-01 13:36:35,765 		4056 of 10000 with 90.51% 	 Time used:  0.01 sec
2023-04-01 13:36:35,776 		4080 of 10000 with 90.54% 	 Time used:  0.01 sec
2023-04-01 13:36:35,786 		4104 of 10000 with 90.52% 	 Time used:  0.01 sec
2023-04-01 13:36:35,796 		4128 of 10000 with 90.55% 	 Time used:  0.01 sec
2023-04-01 13:36:35,807 		4152 of 10000 with 90.61% 	 Time used:  0.01 sec
2023-04-01 13:36:35,816 		4176 of 10000 with 90.66% 	 Time used:  0.01 sec
2023-04-01 13:36:35,826 		4200 of 10000 with 90.69% 	 Time used:  0.01 sec
2023-04-01 13:36:35,836 		4224 of 10000 with 90.72% 	 Time used:  0.01 sec
2023-04-01 13:36:35,879 		4248 of 10000 with 90.75% 	 Time used:  0.04 sec
2023-04-01 13:36:35,891 		4272 of 10000 with 90.80% 	 Time used:  0.01 sec
2023-04-01 13:36:35,901 		4296 of 10000 with 90.81% 	 Time used:  0.01 sec
2023-04-01 13:36:35,912 		4320 of 10000 with 90.83% 	 Time used:  0.01 sec
2023-04-01 13:36:35,922 		4344 of 10000 with 90.84% 	 Time used:  0.01 sec
2023-04-01 13:36:35,951 		4368 of 10000 with 90.82% 	 Time used:  0.03 sec
2023-04-01 13:36:35,962 		4392 of 10000 with 90.78% 	 Time used:  0.01 sec
2023-04-01 13:36:35,973 		4416 of 10000 with 90.78% 	 Time used:  0.01 sec
2023-04-01 13:36:35,984 		4440 of 10000 with 90.79% 	 Time used:  0.01 sec
2023-04-01 13:36:35,994 		4464 of 10000 with 90.79% 	 Time used:  0.01 sec
2023-04-01 13:36:36,005 		4488 of 10000 with 90.84% 	 Time used:  0.01 sec
2023-04-01 13:36:36,016 		4512 of 10000 with 90.76% 	 Time used:  0.01 sec
2023-04-01 13:36:36,026 		4536 of 10000 with 90.74% 	 Time used:  0.01 sec
2023-04-01 13:36:36,037 		4560 of 10000 with 90.72% 	 Time used:  0.01 sec
2023-04-01 13:36:36,048 		4584 of 10000 with 90.77% 	 Time used:  0.01 sec
2023-04-01 13:36:36,059 		4608 of 10000 with 90.73% 	 Time used:  0.01 sec
2023-04-01 13:36:36,070 		4632 of 10000 with 90.78% 	 Time used:  0.01 sec
2023-04-01 13:36:36,081 		4656 of 10000 with 90.74% 	 Time used:  0.01 sec
2023-04-01 13:36:36,092 		4680 of 10000 with 90.77% 	 Time used:  0.01 sec
2023-04-01 13:36:36,103 		4704 of 10000 with 90.71% 	 Time used:  0.01 sec
2023-04-01 13:36:36,115 		4728 of 10000 with 90.67% 	 Time used:  0.01 sec
2023-04-01 13:36:36,163 		4752 of 10000 with 90.68% 	 Time used:  0.05 sec
2023-04-01 13:36:36,175 		4776 of 10000 with 90.70% 	 Time used:  0.01 sec
2023-04-01 13:36:36,186 		4800 of 10000 with 90.69% 	 Time used:  0.01 sec
2023-04-01 13:36:36,197 		4824 of 10000 with 90.69% 	 Time used:  0.01 sec
2023-04-01 13:36:36,209 		4848 of 10000 with 90.66% 	 Time used:  0.01 sec
2023-04-01 13:36:36,220 		4872 of 10000 with 90.68% 	 Time used:  0.01 sec
2023-04-01 13:36:36,232 		4896 of 10000 with 90.62% 	 Time used:  0.01 sec
2023-04-01 13:36:36,243 		4920 of 10000 with 90.67% 	 Time used:  0.01 sec
2023-04-01 13:36:36,266 		4944 of 10000 with 90.68% 	 Time used:  0.02 sec
2023-04-01 13:36:36,302 		4968 of 10000 with 90.66% 	 Time used:  0.03 sec
2023-04-01 13:36:36,313 		4992 of 10000 with 90.69% 	 Time used:  0.01 sec
2023-04-01 13:36:36,324 		5016 of 10000 with 90.71% 	 Time used:  0.01 sec
2023-04-01 13:36:36,335 		5040 of 10000 with 90.69% 	 Time used:  0.01 sec
2023-04-01 13:36:36,346 		5064 of 10000 with 90.74% 	 Time used:  0.01 sec
2023-04-01 13:36:36,356 		5088 of 10000 with 90.76% 	 Time used:  0.01 sec
2023-04-01 13:36:36,367 		5112 of 10000 with 90.79% 	 Time used:  0.01 sec
2023-04-01 13:36:36,378 		5136 of 10000 with 90.79% 	 Time used:  0.01 sec
2023-04-01 13:36:36,389 		5160 of 10000 with 90.79% 	 Time used:  0.01 sec
2023-04-01 13:36:36,400 		5184 of 10000 with 90.74% 	 Time used:  0.01 sec
2023-04-01 13:36:36,442 		5208 of 10000 with 90.76% 	 Time used:  0.04 sec
2023-04-01 13:36:36,454 		5232 of 10000 with 90.75% 	 Time used:  0.01 sec
2023-04-01 13:36:36,465 		5256 of 10000 with 90.77% 	 Time used:  0.01 sec
2023-04-01 13:36:36,476 		5280 of 10000 with 90.78% 	 Time used:  0.01 sec
2023-04-01 13:36:36,487 		5304 of 10000 with 90.80% 	 Time used:  0.01 sec
2023-04-01 13:36:36,498 		5328 of 10000 with 90.77% 	 Time used:  0.01 sec
2023-04-01 13:36:36,510 		5352 of 10000 with 90.75% 	 Time used:  0.01 sec
2023-04-01 13:36:36,520 		5376 of 10000 with 90.68% 	 Time used:  0.01 sec
2023-04-01 13:36:36,531 		5400 of 10000 with 90.67% 	 Time used:  0.01 sec
2023-04-01 13:36:36,543 		5424 of 10000 with 90.62% 	 Time used:  0.01 sec
2023-04-01 13:36:36,554 		5448 of 10000 with 90.64% 	 Time used:  0.01 sec
2023-04-01 13:36:36,564 		5472 of 10000 with 90.64% 	 Time used:  0.01 sec
2023-04-01 13:36:36,575 		5496 of 10000 with 90.63% 	 Time used:  0.01 sec
2023-04-01 13:36:36,586 		5520 of 10000 with 90.67% 	 Time used:  0.01 sec
2023-04-01 13:36:36,615 		5544 of 10000 with 90.67% 	 Time used:  0.03 sec
2023-04-01 13:36:36,627 		5568 of 10000 with 90.70% 	 Time used:  0.01 sec
2023-04-01 13:36:36,637 		5592 of 10000 with 90.70% 	 Time used:  0.01 sec
2023-04-01 13:36:36,648 		5616 of 10000 with 90.69% 	 Time used:  0.01 sec
2023-04-01 13:36:36,659 		5640 of 10000 with 90.71% 	 Time used:  0.01 sec
2023-04-01 13:36:36,670 		5664 of 10000 with 90.70% 	 Time used:  0.01 sec
2023-04-01 13:36:36,680 		5688 of 10000 with 90.68% 	 Time used:  0.01 sec
2023-04-01 13:36:36,691 		5712 of 10000 with 90.67% 	 Time used:  0.01 sec
2023-04-01 13:36:36,702 		5736 of 10000 with 90.64% 	 Time used:  0.01 sec
2023-04-01 13:36:36,713 		5760 of 10000 with 90.66% 	 Time used:  0.01 sec
2023-04-01 13:36:36,724 		5784 of 10000 with 90.65% 	 Time used:  0.01 sec
2023-04-01 13:36:36,735 		5808 of 10000 with 90.63% 	 Time used:  0.01 sec
2023-04-01 13:36:36,746 		5832 of 10000 with 90.60% 	 Time used:  0.01 sec
2023-04-01 13:36:36,758 		5856 of 10000 with 90.59% 	 Time used:  0.01 sec
2023-04-01 13:36:36,769 		5880 of 10000 with 90.56% 	 Time used:  0.01 sec
2023-04-01 13:36:36,781 		5904 of 10000 with 90.58% 	 Time used:  0.01 sec
2023-04-01 13:36:36,827 		5928 of 10000 with 90.59% 	 Time used:  0.05 sec
2023-04-01 13:36:36,840 		5952 of 10000 with 90.61% 	 Time used:  0.01 sec
2023-04-01 13:36:36,851 		5976 of 10000 with 90.65% 	 Time used:  0.01 sec
2023-04-01 13:36:36,863 		6000 of 10000 with 90.67% 	 Time used:  0.01 sec
2023-04-01 13:36:36,874 		6024 of 10000 with 90.70% 	 Time used:  0.01 sec
2023-04-01 13:36:36,885 		6048 of 10000 with 90.67% 	 Time used:  0.01 sec
2023-04-01 13:36:36,897 		6072 of 10000 with 90.61% 	 Time used:  0.01 sec
2023-04-01 13:36:36,908 		6096 of 10000 with 90.57% 	 Time used:  0.01 sec
2023-04-01 13:36:36,920 		6120 of 10000 with 90.54% 	 Time used:  0.01 sec
2023-04-01 13:36:36,931 		6144 of 10000 with 90.58% 	 Time used:  0.01 sec
2023-04-01 13:36:36,969 		6168 of 10000 with 90.58% 	 Time used:  0.04 sec
2023-04-01 13:36:36,981 		6192 of 10000 with 90.55% 	 Time used:  0.01 sec
2023-04-01 13:36:36,992 		6216 of 10000 with 90.57% 	 Time used:  0.01 sec
2023-04-01 13:36:37,003 		6240 of 10000 with 90.59% 	 Time used:  0.01 sec
2023-04-01 13:36:37,015 		6264 of 10000 with 90.63% 	 Time used:  0.01 sec
2023-04-01 13:36:37,026 		6288 of 10000 with 90.63% 	 Time used:  0.01 sec
2023-04-01 13:36:37,038 		6312 of 10000 with 90.67% 	 Time used:  0.01 sec
2023-04-01 13:36:37,049 		6336 of 10000 with 90.69% 	 Time used:  0.01 sec
2023-04-01 13:36:37,061 		6360 of 10000 with 90.68% 	 Time used:  0.01 sec
2023-04-01 13:36:37,108 		6384 of 10000 with 90.66% 	 Time used:  0.05 sec
2023-04-01 13:36:37,120 		6408 of 10000 with 90.62% 	 Time used:  0.01 sec
2023-04-01 13:36:37,131 		6432 of 10000 with 90.64% 	 Time used:  0.01 sec
2023-04-01 13:36:37,142 		6456 of 10000 with 90.64% 	 Time used:  0.01 sec
2023-04-01 13:36:37,154 		6480 of 10000 with 90.65% 	 Time used:  0.01 sec
2023-04-01 13:36:37,165 		6504 of 10000 with 90.65% 	 Time used:  0.01 sec
2023-04-01 13:36:37,177 		6528 of 10000 with 90.62% 	 Time used:  0.01 sec
2023-04-01 13:36:37,189 		6552 of 10000 with 90.61% 	 Time used:  0.01 sec
2023-04-01 13:36:37,201 		6576 of 10000 with 90.62% 	 Time used:  0.01 sec
2023-04-01 13:36:37,212 		6600 of 10000 with 90.65% 	 Time used:  0.01 sec
2023-04-01 13:36:37,248 		6624 of 10000 with 90.67% 	 Time used:  0.03 sec
2023-04-01 13:36:37,260 		6648 of 10000 with 90.61% 	 Time used:  0.01 sec
2023-04-01 13:36:37,271 		6672 of 10000 with 90.59% 	 Time used:  0.01 sec
2023-04-01 13:36:37,283 		6696 of 10000 with 90.56% 	 Time used:  0.01 sec
2023-04-01 13:36:37,294 		6720 of 10000 with 90.55% 	 Time used:  0.01 sec
2023-04-01 13:36:37,306 		6744 of 10000 with 90.51% 	 Time used:  0.01 sec
2023-04-01 13:36:37,317 		6768 of 10000 with 90.48% 	 Time used:  0.01 sec
2023-04-01 13:36:37,329 		6792 of 10000 with 90.47% 	 Time used:  0.01 sec
2023-04-01 13:36:37,340 		6816 of 10000 with 90.45% 	 Time used:  0.01 sec
2023-04-01 13:36:37,387 		6840 of 10000 with 90.48% 	 Time used:  0.05 sec
2023-04-01 13:36:37,399 		6864 of 10000 with 90.52% 	 Time used:  0.01 sec
2023-04-01 13:36:37,411 		6888 of 10000 with 90.51% 	 Time used:  0.01 sec
2023-04-01 13:36:37,422 		6912 of 10000 with 90.49% 	 Time used:  0.01 sec
2023-04-01 13:36:37,434 		6936 of 10000 with 90.48% 	 Time used:  0.01 sec
2023-04-01 13:36:37,445 		6960 of 10000 with 90.49% 	 Time used:  0.01 sec
2023-04-01 13:36:37,489 		6984 of 10000 with 90.46% 	 Time used:  0.04 sec
2023-04-01 13:36:37,501 		7008 of 10000 with 90.47% 	 Time used:  0.01 sec
2023-04-01 13:36:37,513 		7032 of 10000 with 90.47% 	 Time used:  0.01 sec
2023-04-01 13:36:37,525 		7056 of 10000 with 90.45% 	 Time used:  0.01 sec
2023-04-01 13:36:37,560 		7080 of 10000 with 90.47% 	 Time used:  0.03 sec
2023-04-01 13:36:37,572 		7104 of 10000 with 90.43% 	 Time used:  0.01 sec
2023-04-01 13:36:37,584 		7128 of 10000 with 90.45% 	 Time used:  0.01 sec
2023-04-01 13:36:37,596 		7152 of 10000 with 90.45% 	 Time used:  0.01 sec
2023-04-01 13:36:37,607 		7176 of 10000 with 90.48% 	 Time used:  0.01 sec
2023-04-01 13:36:37,618 		7200 of 10000 with 90.47% 	 Time used:  0.01 sec
2023-04-01 13:36:37,630 		7224 of 10000 with 90.48% 	 Time used:  0.01 sec
2023-04-01 13:36:37,642 		7248 of 10000 with 90.48% 	 Time used:  0.01 sec
2023-04-01 13:36:37,653 		7272 of 10000 with 90.47% 	 Time used:  0.01 sec
2023-04-01 13:36:37,700 		7296 of 10000 with 90.49% 	 Time used:  0.05 sec
2023-04-01 13:36:37,712 		7320 of 10000 with 90.49% 	 Time used:  0.01 sec
2023-04-01 13:36:37,724 		7344 of 10000 with 90.50% 	 Time used:  0.01 sec
2023-04-01 13:36:37,735 		7368 of 10000 with 90.53% 	 Time used:  0.01 sec
2023-04-01 13:36:37,746 		7392 of 10000 with 90.53% 	 Time used:  0.01 sec
2023-04-01 13:36:37,758 		7416 of 10000 with 90.52% 	 Time used:  0.01 sec
2023-04-01 13:36:37,769 		7440 of 10000 with 90.54% 	 Time used:  0.01 sec
2023-04-01 13:36:37,781 		7464 of 10000 with 90.54% 	 Time used:  0.01 sec
2023-04-01 13:36:37,792 		7488 of 10000 with 90.57% 	 Time used:  0.01 sec
2023-04-01 13:36:37,804 		7512 of 10000 with 90.56% 	 Time used:  0.01 sec
2023-04-01 13:36:37,815 		7536 of 10000 with 90.59% 	 Time used:  0.01 sec
2023-04-01 13:36:37,825 		7560 of 10000 with 90.58% 	 Time used:  0.01 sec
2023-04-01 13:36:37,836 		7584 of 10000 with 90.57% 	 Time used:  0.01 sec
2023-04-01 13:36:37,846 		7608 of 10000 with 90.58% 	 Time used:  0.01 sec
2023-04-01 13:36:37,857 		7632 of 10000 with 90.61% 	 Time used:  0.01 sec
2023-04-01 13:36:37,868 		7656 of 10000 with 90.63% 	 Time used:  0.01 sec
2023-04-01 13:36:37,878 		7680 of 10000 with 90.64% 	 Time used:  0.01 sec
2023-04-01 13:36:37,889 		7704 of 10000 with 90.67% 	 Time used:  0.01 sec
2023-04-01 13:36:37,899 		7728 of 10000 with 90.64% 	 Time used:  0.01 sec
2023-04-01 13:36:37,910 		7752 of 10000 with 90.67% 	 Time used:  0.01 sec
2023-04-01 13:36:37,921 		7776 of 10000 with 90.66% 	 Time used:  0.01 sec
2023-04-01 13:36:37,931 		7800 of 10000 with 90.68% 	 Time used:  0.01 sec
2023-04-01 13:36:37,942 		7824 of 10000 with 90.71% 	 Time used:  0.01 sec
2023-04-01 13:36:37,953 		7848 of 10000 with 90.74% 	 Time used:  0.01 sec
2023-04-01 13:36:37,963 		7872 of 10000 with 90.73% 	 Time used:  0.01 sec
2023-04-01 13:36:37,974 		7896 of 10000 with 90.70% 	 Time used:  0.01 sec
2023-04-01 13:36:37,984 		7920 of 10000 with 90.72% 	 Time used:  0.01 sec
2023-04-01 13:36:37,995 		7944 of 10000 with 90.74% 	 Time used:  0.01 sec
2023-04-01 13:36:38,005 		7968 of 10000 with 90.73% 	 Time used:  0.01 sec
2023-04-01 13:36:38,016 		7992 of 10000 with 90.74% 	 Time used:  0.01 sec
2023-04-01 13:36:38,026 		8016 of 10000 with 90.73% 	 Time used:  0.01 sec
2023-04-01 13:36:38,037 		8040 of 10000 with 90.71% 	 Time used:  0.01 sec
2023-04-01 13:36:38,048 		8064 of 10000 with 90.72% 	 Time used:  0.01 sec
2023-04-01 13:36:38,058 		8088 of 10000 with 90.69% 	 Time used:  0.01 sec
2023-04-01 13:36:38,069 		8112 of 10000 with 90.67% 	 Time used:  0.01 sec
2023-04-01 13:36:38,079 		8136 of 10000 with 90.66% 	 Time used:  0.01 sec
2023-04-01 13:36:38,090 		8160 of 10000 with 90.66% 	 Time used:  0.01 sec
2023-04-01 13:36:38,101 		8184 of 10000 with 90.65% 	 Time used:  0.01 sec
2023-04-01 13:36:38,112 		8208 of 10000 with 90.64% 	 Time used:  0.01 sec
2023-04-01 13:36:38,124 		8232 of 10000 with 90.63% 	 Time used:  0.01 sec
2023-04-01 13:36:38,135 		8256 of 10000 with 90.65% 	 Time used:  0.01 sec
2023-04-01 13:36:38,168 		8280 of 10000 with 90.66% 	 Time used:  0.03 sec
2023-04-01 13:36:38,180 		8304 of 10000 with 90.66% 	 Time used:  0.01 sec
2023-04-01 13:36:38,191 		8328 of 10000 with 90.62% 	 Time used:  0.01 sec
2023-04-01 13:36:38,203 		8352 of 10000 with 90.60% 	 Time used:  0.01 sec
2023-04-01 13:36:38,215 		8376 of 10000 with 90.59% 	 Time used:  0.01 sec
2023-04-01 13:36:38,226 		8400 of 10000 with 90.61% 	 Time used:  0.01 sec
2023-04-01 13:36:38,238 		8424 of 10000 with 90.62% 	 Time used:  0.01 sec
2023-04-01 13:36:38,249 		8448 of 10000 with 90.64% 	 Time used:  0.01 sec
2023-04-01 13:36:38,261 		8472 of 10000 with 90.64% 	 Time used:  0.01 sec
2023-04-01 13:36:38,273 		8496 of 10000 with 90.64% 	 Time used:  0.01 sec
2023-04-01 13:36:38,284 		8520 of 10000 with 90.66% 	 Time used:  0.01 sec
2023-04-01 13:36:38,296 		8544 of 10000 with 90.66% 	 Time used:  0.01 sec
2023-04-01 13:36:38,307 		8568 of 10000 with 90.65% 	 Time used:  0.01 sec
2023-04-01 13:36:38,319 		8592 of 10000 with 90.65% 	 Time used:  0.01 sec
2023-04-01 13:36:38,330 		8616 of 10000 with 90.67% 	 Time used:  0.01 sec
2023-04-01 13:36:38,377 		8640 of 10000 with 90.64% 	 Time used:  0.05 sec
2023-04-01 13:36:38,389 		8664 of 10000 with 90.62% 	 Time used:  0.01 sec
2023-04-01 13:36:38,400 		8688 of 10000 with 90.63% 	 Time used:  0.01 sec
2023-04-01 13:36:38,411 		8712 of 10000 with 90.65% 	 Time used:  0.01 sec
2023-04-01 13:36:38,422 		8736 of 10000 with 90.62% 	 Time used:  0.01 sec
2023-04-01 13:36:38,433 		8760 of 10000 with 90.61% 	 Time used:  0.01 sec
2023-04-01 13:36:38,443 		8784 of 10000 with 90.59% 	 Time used:  0.01 sec
2023-04-01 13:36:38,454 		8808 of 10000 with 90.58% 	 Time used:  0.01 sec
2023-04-01 13:36:38,465 		8832 of 10000 with 90.53% 	 Time used:  0.01 sec
2023-04-01 13:36:38,476 		8856 of 10000 with 90.55% 	 Time used:  0.01 sec
2023-04-01 13:36:38,487 		8880 of 10000 with 90.54% 	 Time used:  0.01 sec
2023-04-01 13:36:38,498 		8904 of 10000 with 90.53% 	 Time used:  0.01 sec
2023-04-01 13:36:38,509 		8928 of 10000 with 90.56% 	 Time used:  0.01 sec
2023-04-01 13:36:38,521 		8952 of 10000 with 90.57% 	 Time used:  0.01 sec
2023-04-01 13:36:38,531 		8976 of 10000 with 90.59% 	 Time used:  0.01 sec
2023-04-01 13:36:38,542 		9000 of 10000 with 90.60% 	 Time used:  0.01 sec
2023-04-01 13:36:38,553 		9024 of 10000 with 90.58% 	 Time used:  0.01 sec
2023-04-01 13:36:38,564 		9048 of 10000 with 90.61% 	 Time used:  0.01 sec
2023-04-01 13:36:38,575 		9072 of 10000 with 90.58% 	 Time used:  0.01 sec
2023-04-01 13:36:38,586 		9096 of 10000 with 90.57% 	 Time used:  0.01 sec
2023-04-01 13:36:38,597 		9120 of 10000 with 90.58% 	 Time used:  0.01 sec
2023-04-01 13:36:38,608 		9144 of 10000 with 90.59% 	 Time used:  0.01 sec
2023-04-01 13:36:38,619 		9168 of 10000 with 90.61% 	 Time used:  0.01 sec
2023-04-01 13:36:38,630 		9192 of 10000 with 90.58% 	 Time used:  0.01 sec
2023-04-01 13:36:38,641 		9216 of 10000 with 90.58% 	 Time used:  0.01 sec
2023-04-01 13:36:38,651 		9240 of 10000 with 90.56% 	 Time used:  0.01 sec
2023-04-01 13:36:38,662 		9264 of 10000 with 90.57% 	 Time used:  0.01 sec
2023-04-01 13:36:38,673 		9288 of 10000 with 90.59% 	 Time used:  0.01 sec
2023-04-01 13:36:38,684 		9312 of 10000 with 90.58% 	 Time used:  0.01 sec
2023-04-01 13:36:38,695 		9336 of 10000 with 90.60% 	 Time used:  0.01 sec
2023-04-01 13:36:38,730 		9360 of 10000 with 90.60% 	 Time used:  0.03 sec
2023-04-01 13:36:38,741 		9384 of 10000 with 90.58% 	 Time used:  0.01 sec
2023-04-01 13:36:38,752 		9408 of 10000 with 90.58% 	 Time used:  0.01 sec
2023-04-01 13:36:38,763 		9432 of 10000 with 90.61% 	 Time used:  0.01 sec
2023-04-01 13:36:38,774 		9456 of 10000 with 90.61% 	 Time used:  0.01 sec
2023-04-01 13:36:38,785 		9480 of 10000 with 90.61% 	 Time used:  0.01 sec
2023-04-01 13:36:38,796 		9504 of 10000 with 90.58% 	 Time used:  0.01 sec
2023-04-01 13:36:38,807 		9528 of 10000 with 90.56% 	 Time used:  0.01 sec
2023-04-01 13:36:38,818 		9552 of 10000 with 90.55% 	 Time used:  0.01 sec
2023-04-01 13:36:38,829 		9576 of 10000 with 90.56% 	 Time used:  0.01 sec
2023-04-01 13:36:38,840 		9600 of 10000 with 90.55% 	 Time used:  0.01 sec
2023-04-01 13:36:38,851 		9624 of 10000 with 90.55% 	 Time used:  0.01 sec
2023-04-01 13:36:38,862 		9648 of 10000 with 90.54% 	 Time used:  0.01 sec
2023-04-01 13:36:38,907 		9672 of 10000 with 90.55% 	 Time used:  0.04 sec
2023-04-01 13:36:38,918 		9696 of 10000 with 90.55% 	 Time used:  0.01 sec
2023-04-01 13:36:38,929 		9720 of 10000 with 90.56% 	 Time used:  0.01 sec
2023-04-01 13:36:38,940 		9744 of 10000 with 90.57% 	 Time used:  0.01 sec
2023-04-01 13:36:38,951 		9768 of 10000 with 90.58% 	 Time used:  0.01 sec
2023-04-01 13:36:38,962 		9792 of 10000 with 90.56% 	 Time used:  0.01 sec
2023-04-01 13:36:38,973 		9816 of 10000 with 90.56% 	 Time used:  0.01 sec
2023-04-01 13:36:38,984 		9840 of 10000 with 90.57% 	 Time used:  0.01 sec
2023-04-01 13:36:38,995 		9864 of 10000 with 90.53% 	 Time used:  0.01 sec
2023-04-01 13:36:39,005 		9888 of 10000 with 90.51% 	 Time used:  0.01 sec
2023-04-01 13:36:39,016 		9912 of 10000 with 90.52% 	 Time used:  0.01 sec
2023-04-01 13:36:39,049 		9936 of 10000 with 90.53% 	 Time used:  0.03 sec
2023-04-01 13:36:39,060 		9960 of 10000 with 90.53% 	 Time used:  0.01 sec
2023-04-01 13:36:39,071 		9984 of 10000 with 90.53% 	 Time used:  0.01 sec
2023-04-01 13:36:39,082 		10000 of 10000 with 90.53% 	 Time used:  0.01 sec
2023-04-01 13:36:39,083 
2023-04-01 13:36:39,088 			Learning rate: weights:   1.000e-03    
2023-04-01 13:36:39,088 			Last test performance: 90.53%
2023-04-01 13:36:39,088 ----------------
2023-04-01 13:36:39,522   1   =>  0    		Training 486 pattern with 83.33% 	Forward time: 	 0.26 sec
2023-04-01 13:36:39,522 			Loss:    2.129e-02    			Backward time: 	 0.15 sec 
2023-04-01 13:36:39,730 			Learning rate: weights:   1.000e-03    
2023-04-01 13:36:39,730 			Last test performance: 90.53%
2023-04-01 13:36:39,731 ----------------
2023-04-01 13:36:40,202   1   =>  1    		Training 486 pattern with 83.75% 	Forward time: 	 0.33 sec
2023-04-01 13:36:40,203 			Loss:    2.245e-02    			Backward time: 	 0.12 sec 
2023-04-01 13:36:40,462 			Learning rate: weights:   1.000e-03    
2023-04-01 13:36:40,463 			Last test performance: 90.53%
2023-04-01 13:36:40,463 ----------------
2023-04-01 13:36:40,832   1   =>  2    		Training 486 pattern with 85.21% 	Forward time: 	 0.24 sec
2023-04-01 13:36:40,832 			Loss:    2.185e-02    			Backward time: 	 0.10 sec 
2023-04-01 13:36:40,972 			Learning rate: weights:   1.000e-03    
2023-04-01 13:36:40,972 			Last test performance: 90.53%
2023-04-01 13:36:40,972 ----------------
2023-04-01 13:36:41,370   1   =>  3    		Training 486 pattern with 85.00% 	Forward time: 	 0.27 sec
2023-04-01 13:36:41,371 			Loss:    1.900e-02    			Backward time: 	 0.10 sec 
2023-04-01 13:36:41,544 			Learning rate: weights:   1.000e-03    
2023-04-01 13:36:41,544 			Last test performance: 90.53%
2023-04-01 13:36:41,545 ----------------
2023-04-01 13:36:41,966   1   =>  4    		Training 486 pattern with 86.46% 	Forward time: 	 0.29 sec
2023-04-01 13:36:41,966 			Loss:    1.835e-02    			Backward time: 	 0.10 sec 
2023-04-01 13:36:42,113 			Learning rate: weights:   1.000e-03    
2023-04-01 13:36:42,114 			Last test performance: 90.53%
2023-04-01 13:36:42,114 ----------------
2023-04-01 13:36:42,520   1   =>  5    		Training 486 pattern with 85.00% 	Forward time: 	 0.29 sec
2023-04-01 13:36:42,521 			Loss:    1.986e-02    			Backward time: 	 0.09 sec 
2023-04-01 13:36:42,741 			Learning rate: weights:   1.000e-03    
2023-04-01 13:36:42,741 			Last test performance: 90.53%
2023-04-01 13:36:42,741 ----------------
2023-04-01 13:36:43,154   1   =>  6    		Training 486 pattern with 85.42% 	Forward time: 	 0.29 sec
2023-04-01 13:36:43,154 			Loss:    1.882e-02    			Backward time: 	 0.10 sec 
2023-04-01 13:36:43,281 			Learning rate: weights:   1.000e-03    
2023-04-01 13:36:43,282 			Last test performance: 90.53%
2023-04-01 13:36:43,282 ----------------
2023-04-01 13:36:43,715   1   =>  7    		Training 486 pattern with 84.38% 	Forward time: 	 0.30 sec
2023-04-01 13:36:43,716 			Loss:    1.935e-02    			Backward time: 	 0.10 sec 
2023-04-01 13:36:43,858 			Learning rate: weights:   1.000e-03    
2023-04-01 13:36:43,858 			Last test performance: 90.53%
2023-04-01 13:36:43,858 ----------------
2023-04-01 13:36:44,311   1   =>  8    		Training 486 pattern with 84.79% 	Forward time: 	 0.32 sec
2023-04-01 13:36:44,311 			Loss:    1.799e-02    			Backward time: 	 0.10 sec 
2023-04-01 13:36:44,449 			Learning rate: weights:   1.000e-03    
2023-04-01 13:36:44,449 			Last test performance: 90.53%
2023-04-01 13:36:44,449 ----------------
2023-04-01 13:36:44,969   1   =>  9    		Training 486 pattern with 83.96% 	Forward time: 	 0.34 sec
2023-04-01 13:36:44,969 			Loss:    2.133e-02    			Backward time: 	 0.15 sec 
2023-04-01 13:36:45,075 			Learning rate: weights:   1.000e-03    
2023-04-01 13:36:45,075 			Last test performance: 90.53%
2023-04-01 13:36:45,075 ----------------
2023-04-01 13:36:45,497   1   =>  10   		Training 486 pattern with 84.38% 	Forward time: 	 0.29 sec
2023-04-01 13:36:45,497 			Loss:    2.036e-02    			Backward time: 	 0.10 sec 
2023-04-01 13:36:45,638 			Learning rate: weights:   1.000e-03    
2023-04-01 13:36:45,638 			Last test performance: 90.53%
2023-04-01 13:36:45,638 ----------------
2023-04-01 13:36:46,071   1   =>  11   		Training 486 pattern with 80.83% 	Forward time: 	 0.30 sec
2023-04-01 13:36:46,071 			Loss:    2.416e-02    			Backward time: 	 0.10 sec 
2023-04-01 13:36:46,185 			Learning rate: weights:   1.000e-03    
2023-04-01 13:36:46,186 			Last test performance: 90.53%
2023-04-01 13:36:46,186 ----------------
2023-04-01 13:36:46,575   1   =>  12   		Training 486 pattern with 80.83% 	Forward time: 	 0.26 sec
2023-04-01 13:36:46,575 			Loss:    2.369e-02    			Backward time: 	 0.10 sec 
2023-04-01 13:36:46,705 			Learning rate: weights:   1.000e-03    
2023-04-01 13:36:46,724 			Last test performance: 90.53%
2023-04-01 13:36:46,724 ----------------
2023-04-01 13:36:47,092   1   =>  13   		Training 486 pattern with 84.17% 	Forward time: 	 0.26 sec
2023-04-01 13:36:47,092 			Loss:    1.857e-02    			Backward time: 	 0.10 sec 
2023-04-01 13:36:47,188 			Learning rate: weights:   1.000e-03    
2023-04-01 13:36:47,188 			Last test performance: 90.53%
2023-04-01 13:36:47,189 ----------------
2023-04-01 13:36:47,574   1   =>  14   		Training 486 pattern with 82.50% 	Forward time: 	 0.26 sec
2023-04-01 13:36:47,575 			Loss:    2.373e-02    			Backward time: 	 0.10 sec 
2023-04-01 13:36:47,746 			Learning rate: weights:   1.000e-03    
2023-04-01 13:36:47,746 			Last test performance: 90.53%
2023-04-01 13:36:47,747 ----------------
2023-04-01 13:36:48,171   1   =>  15   		Training 486 pattern with 86.04% 	Forward time: 	 0.25 sec
2023-04-01 13:36:48,171 			Loss:    1.986e-02    			Backward time: 	 0.13 sec 
2023-04-01 13:36:48,268 			Learning rate: weights:   1.000e-03    
2023-04-01 13:36:48,269 			Last test performance: 90.53%
2023-04-01 13:36:48,269 ----------------
2023-04-01 13:36:48,716   1   =>  16   		Training 486 pattern with 81.88% 	Forward time: 	 0.25 sec
2023-04-01 13:36:48,716 			Loss:    2.227e-02    			Backward time: 	 0.13 sec 
2023-04-01 13:36:48,879 			Learning rate: weights:   1.000e-03    
2023-04-01 13:36:48,879 			Last test performance: 90.53%
2023-04-01 13:36:48,879 ----------------
2023-04-01 13:36:49,309   1   =>  17   		Training 486 pattern with 85.42% 	Forward time: 	 0.30 sec
2023-04-01 13:36:49,310 			Loss:    2.008e-02    			Backward time: 	 0.10 sec 
2023-04-01 13:36:49,452 			Learning rate: weights:   1.000e-03    
2023-04-01 13:36:49,452 			Last test performance: 90.53%
2023-04-01 13:36:49,452 ----------------
2023-04-01 13:36:49,915   1   =>  18   		Training 486 pattern with 82.29% 	Forward time: 	 0.30 sec
2023-04-01 13:36:49,916 			Loss:    2.361e-02    			Backward time: 	 0.14 sec 
2023-04-01 13:36:50,066 			Learning rate: weights:   1.000e-03    
2023-04-01 13:36:50,066 			Last test performance: 90.53%
2023-04-01 13:36:50,067 ----------------
2023-04-01 13:36:50,466   1   =>  19   		Training 486 pattern with 80.83% 	Forward time: 	 0.24 sec
2023-04-01 13:36:50,466 			Loss:    2.253e-02    			Backward time: 	 0.14 sec 
2023-04-01 13:36:50,564 			Learning rate: weights:   1.000e-03    
2023-04-01 13:36:50,564 			Last test performance: 90.53%
2023-04-01 13:36:50,565 ----------------
2023-04-01 13:36:50,939   1   =>  20   		Training 486 pattern with 85.00% 	Forward time: 	 0.25 sec
2023-04-01 13:36:50,940 			Loss:    1.870e-02    			Backward time: 	 0.10 sec 
2023-04-01 13:36:51,128 			Learning rate: weights:   1.000e-03    
2023-04-01 13:36:51,128 			Last test performance: 90.53%
2023-04-01 13:36:51,128 ----------------
2023-04-01 13:36:51,543   1   =>  21   		Training 486 pattern with 80.83% 	Forward time: 	 0.28 sec
2023-04-01 13:36:51,543 			Loss:    2.446e-02    			Backward time: 	 0.10 sec 
2023-04-01 13:36:51,687 			Learning rate: weights:   1.000e-03    
2023-04-01 13:36:51,687 			Last test performance: 90.53%
2023-04-01 13:36:51,687 ----------------
2023-04-01 13:36:52,084   1   =>  22   		Training 486 pattern with 81.04% 	Forward time: 	 0.27 sec
2023-04-01 13:36:52,084 			Loss:    2.303e-02    			Backward time: 	 0.10 sec 
2023-04-01 13:36:52,249 			Learning rate: weights:   1.000e-03    
2023-04-01 13:36:52,250 			Last test performance: 90.53%
2023-04-01 13:36:52,250 ----------------
2023-04-01 13:36:52,629   1   =>  23   		Training 486 pattern with 86.46% 	Forward time: 	 0.26 sec
2023-04-01 13:36:52,630 			Loss:    1.892e-02    			Backward time: 	 0.09 sec 
2023-04-01 13:36:52,729 			Learning rate: weights:   1.000e-03    
2023-04-01 13:36:52,729 			Last test performance: 90.53%
2023-04-01 13:36:52,729 ----------------
2023-04-01 13:36:53,093   1   =>  24   		Training 486 pattern with 84.38% 	Forward time: 	 0.25 sec
2023-04-01 13:36:53,094 			Loss:    2.104e-02    			Backward time: 	 0.09 sec 
2023-04-01 13:36:53,223 			Learning rate: weights:   1.000e-03    
2023-04-01 13:36:53,224 			Last test performance: 90.53%
2023-04-01 13:36:53,224 ----------------
2023-04-01 13:36:53,586   1   =>  25   		Training 486 pattern with 84.17% 	Forward time: 	 0.25 sec
2023-04-01 13:36:53,586 			Loss:    1.942e-02    			Backward time: 	 0.09 sec 
2023-04-01 13:36:53,684 			Learning rate: weights:   1.000e-03    
2023-04-01 13:36:53,685 			Last test performance: 90.53%
2023-04-01 13:36:53,685 ----------------
2023-04-01 13:36:54,048   1   =>  26   		Training 486 pattern with 83.54% 	Forward time: 	 0.25 sec
2023-04-01 13:36:54,048 			Loss:    2.000e-02    			Backward time: 	 0.09 sec 
2023-04-01 13:36:54,189 			Learning rate: weights:   1.000e-03    
2023-04-01 13:36:54,190 			Last test performance: 90.53%
2023-04-01 13:36:54,190 ----------------
2023-04-01 13:36:54,532   1   =>  27   		Training 486 pattern with 83.33% 	Forward time: 	 0.23 sec
2023-04-01 13:36:54,532 			Loss:    2.138e-02    			Backward time: 	 0.09 sec 
2023-04-01 13:36:54,665 			Learning rate: weights:   1.000e-03    
2023-04-01 13:36:54,665 			Last test performance: 90.53%
2023-04-01 13:36:54,665 ----------------
2023-04-01 13:36:55,068   1   =>  28   		Training 486 pattern with 88.96% 	Forward time: 	 0.28 sec
2023-04-01 13:36:55,068 			Loss:    1.674e-02    			Backward time: 	 0.10 sec 
2023-04-01 13:36:55,166 			Learning rate: weights:   1.000e-03    
2023-04-01 13:36:55,166 			Last test performance: 90.53%
2023-04-01 13:36:55,167 ----------------
2023-04-01 13:36:55,532   1   =>  29   		Training 486 pattern with 86.25% 	Forward time: 	 0.25 sec
2023-04-01 13:36:55,532 			Loss:    1.867e-02    			Backward time: 	 0.09 sec 
2023-04-01 13:36:55,693 			Learning rate: weights:   1.000e-03    
2023-04-01 13:36:55,693 			Last test performance: 90.53%
2023-04-01 13:36:55,693 ----------------
2023-04-01 13:36:56,135   1   =>  30   		Training 486 pattern with 85.62% 	Forward time: 	 0.30 sec
2023-04-01 13:36:56,136 			Loss:    2.018e-02    			Backward time: 	 0.11 sec 
2023-04-01 13:36:56,276 			Learning rate: weights:   1.000e-03    
2023-04-01 13:36:56,276 			Last test performance: 90.53%
2023-04-01 13:36:56,276 ----------------
2023-04-01 13:36:56,645   1   =>  31   		Training 486 pattern with 84.38% 	Forward time: 	 0.25 sec
2023-04-01 13:36:56,645 			Loss:    2.033e-02    			Backward time: 	 0.09 sec 
2023-04-01 13:36:56,804 			Learning rate: weights:   1.000e-03    
2023-04-01 13:36:56,804 			Last test performance: 90.53%
2023-04-01 13:36:56,804 ----------------
2023-04-01 13:36:57,215   1   =>  32   		Training 486 pattern with 84.38% 	Forward time: 	 0.28 sec
2023-04-01 13:36:57,215 			Loss:    1.889e-02    			Backward time: 	 0.11 sec 
2023-04-01 13:36:57,331 			Learning rate: weights:   1.000e-03    
2023-04-01 13:36:57,332 			Last test performance: 90.53%
2023-04-01 13:36:57,332 ----------------
2023-04-01 13:36:57,716   1   =>  33   		Training 486 pattern with 81.46% 	Forward time: 	 0.26 sec
2023-04-01 13:36:57,716 			Loss:    2.277e-02    			Backward time: 	 0.11 sec 
2023-04-01 13:36:57,838 			Learning rate: weights:   1.000e-03    
2023-04-01 13:36:57,838 			Last test performance: 90.53%
2023-04-01 13:36:57,838 ----------------
2023-04-01 13:36:58,242   1   =>  34   		Training 486 pattern with 86.46% 	Forward time: 	 0.28 sec
2023-04-01 13:36:58,242 			Loss:    1.820e-02    			Backward time: 	 0.09 sec 
2023-04-01 13:36:58,341 			Learning rate: weights:   1.000e-03    
2023-04-01 13:36:58,341 			Last test performance: 90.53%
2023-04-01 13:36:58,341 ----------------
2023-04-01 13:36:58,735   1   =>  35   		Training 486 pattern with 81.25% 	Forward time: 	 0.28 sec
2023-04-01 13:36:58,735 			Loss:    2.238e-02    			Backward time: 	 0.09 sec 
2023-04-01 13:36:58,829 			Learning rate: weights:   1.000e-03    
2023-04-01 13:36:58,829 			Last test performance: 90.53%
2023-04-01 13:36:58,830 ----------------
2023-04-01 13:36:59,232   1   =>  36   		Training 486 pattern with 82.71% 	Forward time: 	 0.29 sec
2023-04-01 13:36:59,232 			Loss:    2.075e-02    			Backward time: 	 0.09 sec 
2023-04-01 13:36:59,353 			Learning rate: weights:   1.000e-03    
2023-04-01 13:36:59,388 			Last test performance: 90.53%
2023-04-01 13:36:59,388 ----------------
2023-04-01 13:36:59,849   1   =>  37   		Training 486 pattern with 84.38% 	Forward time: 	 0.28 sec
2023-04-01 13:36:59,849 			Loss:    2.041e-02    			Backward time: 	 0.20 sec 
2023-04-01 13:36:59,944 			Learning rate: weights:   1.000e-03    
2023-04-01 13:36:59,944 			Last test performance: 90.53%
2023-04-01 13:36:59,944 ----------------
2023-04-01 13:37:00,340   1   =>  38   		Training 486 pattern with 84.58% 	Forward time: 	 0.28 sec
2023-04-01 13:37:00,340 			Loss:    2.058e-02    			Backward time: 	 0.09 sec 
2023-04-01 13:37:00,487 			Learning rate: weights:   1.000e-03    
2023-04-01 13:37:00,487 			Last test performance: 90.53%
2023-04-01 13:37:00,487 ----------------
2023-04-01 13:37:00,920   1   =>  39   		Training 486 pattern with 85.62% 	Forward time: 	 0.32 sec
2023-04-01 13:37:00,920 			Loss:    1.834e-02    			Backward time: 	 0.09 sec 
2023-04-01 13:37:01,056 			Learning rate: weights:   1.000e-03    
2023-04-01 13:37:01,056 			Last test performance: 90.53%
2023-04-01 13:37:01,056 ----------------
2023-04-01 13:37:01,530   1   =>  40   		Training 486 pattern with 84.17% 	Forward time: 	 0.34 sec
2023-04-01 13:37:01,530 			Loss:    2.017e-02    			Backward time: 	 0.11 sec 
2023-04-01 13:37:01,660 			Learning rate: weights:   1.000e-03    
2023-04-01 13:37:01,660 			Last test performance: 90.53%
2023-04-01 13:37:01,660 ----------------
2023-04-01 13:37:02,106   1   =>  41   		Training 486 pattern with 82.71% 	Forward time: 	 0.33 sec
2023-04-01 13:37:02,106 			Loss:    2.166e-02    			Backward time: 	 0.09 sec 
2023-04-01 13:37:03,280 			Learning rate: weights:   1.000e-03    
2023-04-01 13:37:03,280 			Last test performance: 90.53%
2023-04-01 13:37:03,280 ----------------
2023-04-01 13:37:03,924   1   =>  42   		Training 486 pattern with 88.12% 	Forward time: 	 0.38 sec
2023-04-01 13:37:03,924 			Loss:    1.782e-02    			Backward time: 	 0.24 sec 
2023-04-01 13:37:04,061 			Learning rate: weights:   1.000e-03    
2023-04-01 13:37:04,061 			Last test performance: 90.53%
2023-04-01 13:37:04,062 ----------------
2023-04-01 13:37:04,893   1   =>  43   		Training 486 pattern with 87.50% 	Forward time: 	 0.68 sec
2023-04-01 13:37:04,894 			Loss:    1.718e-02    			Backward time: 	 0.13 sec 
2023-04-01 13:37:05,054 			Learning rate: weights:   1.000e-03    
2023-04-01 13:37:05,054 			Last test performance: 90.53%
2023-04-01 13:37:05,054 ----------------
2023-04-01 13:37:05,496   1   =>  44   		Training 486 pattern with 80.21% 	Forward time: 	 0.33 sec
2023-04-01 13:37:05,496 			Loss:    2.453e-02    			Backward time: 	 0.09 sec 
2023-04-01 13:37:05,749 			Learning rate: weights:   1.000e-03    
2023-04-01 13:37:05,758 			Last test performance: 90.53%
2023-04-01 13:37:05,759 ----------------
2023-04-01 13:37:06,105   1   =>  45   		Training 486 pattern with 89.58% 	Forward time: 	 0.24 sec
2023-04-01 13:37:06,105 			Loss:    1.502e-02    			Backward time: 	 0.09 sec 
2023-04-01 13:37:06,208 			Learning rate: weights:   1.000e-03    
2023-04-01 13:37:06,209 			Last test performance: 90.53%
2023-04-01 13:37:06,210 ----------------
2023-04-01 13:37:06,661   1   =>  46   		Training 486 pattern with 86.46% 	Forward time: 	 0.33 sec
2023-04-01 13:37:06,661 			Loss:    1.862e-02    			Backward time: 	 0.10 sec 
2023-04-01 13:37:06,801 			Learning rate: weights:   1.000e-03    
2023-04-01 13:37:06,802 			Last test performance: 90.53%
2023-04-01 13:37:06,802 ----------------
2023-04-01 13:37:07,286   1   =>  47   		Training 486 pattern with 86.46% 	Forward time: 	 0.34 sec
2023-04-01 13:37:07,287 			Loss:    1.897e-02    			Backward time: 	 0.12 sec 
2023-04-01 13:37:07,478 			Learning rate: weights:   1.000e-03    
2023-04-01 13:37:07,478 			Last test performance: 90.53%
2023-04-01 13:37:07,479 ----------------
2023-04-01 13:37:07,953   1   =>  48   		Training 486 pattern with 84.38% 	Forward time: 	 0.35 sec
2023-04-01 13:37:07,953 			Loss:    1.947e-02    			Backward time: 	 0.10 sec 
2023-04-01 13:37:08,019 			Learning rate: weights:   1.000e-03    
2023-04-01 13:37:08,019 			Last test performance: 90.53%
2023-04-01 13:37:08,019 ----------------
2023-04-01 13:37:09,412   1   =>  49   		Training 486 pattern with 84.58% 	Forward time: 	 1.27 sec
2023-04-01 13:37:09,412 			Loss:    1.748e-02    			Backward time: 	 0.10 sec 
2023-04-01 13:37:09,550 			Learning rate: weights:   1.000e-03    
2023-04-01 13:37:09,550 			Last test performance: 90.53%
2023-04-01 13:37:09,550 ----------------
2023-04-01 13:37:10,156   1   =>  50   		Training 486 pattern with 86.04% 	Forward time: 	 0.38 sec
2023-04-01 13:37:10,156 			Loss:    1.828e-02    			Backward time: 	 0.18 sec 
2023-04-01 13:37:10,298 			Learning rate: weights:   1.000e-03    
2023-04-01 13:37:10,299 			Last test performance: 90.53%
2023-04-01 13:37:10,299 ----------------
2023-04-01 13:37:10,707   1   =>  51   		Training 486 pattern with 84.79% 	Forward time: 	 0.29 sec
2023-04-01 13:37:10,707 			Loss:    2.051e-02    			Backward time: 	 0.10 sec 
2023-04-01 13:37:10,804 			Learning rate: weights:   1.000e-03    
2023-04-01 13:37:10,804 			Last test performance: 90.53%
2023-04-01 13:37:10,805 ----------------
2023-04-01 13:37:11,235   1   =>  52   		Training 486 pattern with 84.17% 	Forward time: 	 0.31 sec
2023-04-01 13:37:11,235 			Loss:    2.177e-02    			Backward time: 	 0.09 sec 
2023-04-01 13:37:11,328 			Learning rate: weights:   1.000e-03    
2023-04-01 13:37:11,328 			Last test performance: 90.53%
2023-04-01 13:37:11,328 ----------------
2023-04-01 13:37:11,744   1   =>  53   		Training 486 pattern with 83.75% 	Forward time: 	 0.26 sec
2023-04-01 13:37:11,744 			Loss:    2.047e-02    			Backward time: 	 0.13 sec 
2023-04-01 13:37:11,867 			Learning rate: weights:   1.000e-03    
2023-04-01 13:37:11,867 			Last test performance: 90.53%
2023-04-01 13:37:11,867 ----------------
2023-04-01 13:37:12,290   1   =>  54   		Training 486 pattern with 87.08% 	Forward time: 	 0.24 sec
2023-04-01 13:37:12,291 			Loss:    1.716e-02    			Backward time: 	 0.10 sec 
2023-04-01 13:37:12,450 			Learning rate: weights:   1.000e-03    
2023-04-01 13:37:12,451 			Last test performance: 90.53%
2023-04-01 13:37:12,451 ----------------
2023-04-01 13:37:12,821   1   =>  55   		Training 486 pattern with 83.33% 	Forward time: 	 0.26 sec
2023-04-01 13:37:12,821 			Loss:    2.127e-02    			Backward time: 	 0.09 sec 
2023-04-01 13:37:13,091 			Learning rate: weights:   1.000e-03    
2023-04-01 13:37:13,091 			Last test performance: 90.53%
2023-04-01 13:37:13,092 ----------------
2023-04-01 13:37:13,543   1   =>  56   		Training 486 pattern with 84.17% 	Forward time: 	 0.24 sec
2023-04-01 13:37:13,544 			Loss:    2.183e-02    			Backward time: 	 0.19 sec 
2023-04-01 13:37:13,675 			Learning rate: weights:   1.000e-03    
2023-04-01 13:37:13,676 			Last test performance: 90.53%
2023-04-01 13:37:13,676 ----------------
2023-04-01 13:37:14,065   1   =>  57   		Training 486 pattern with 88.54% 	Forward time: 	 0.27 sec
2023-04-01 13:37:14,066 			Loss:    1.596e-02    			Backward time: 	 0.10 sec 
2023-04-01 13:37:14,224 			Learning rate: weights:   1.000e-03    
2023-04-01 13:37:14,225 			Last test performance: 90.53%
2023-04-01 13:37:14,225 ----------------
2023-04-01 13:37:14,632   1   =>  58   		Training 486 pattern with 84.17% 	Forward time: 	 0.28 sec
2023-04-01 13:37:14,633 			Loss:    2.064e-02    			Backward time: 	 0.11 sec 
2023-04-01 13:37:14,742 			Learning rate: weights:   1.000e-03    
2023-04-01 13:37:14,743 			Last test performance: 90.53%
2023-04-01 13:37:14,743 ----------------
2023-04-01 13:37:15,164   1   =>  59   		Training 486 pattern with 81.88% 	Forward time: 	 0.30 sec
2023-04-01 13:37:15,164 			Loss:    2.408e-02    			Backward time: 	 0.10 sec 
2023-04-01 13:37:15,256 			Learning rate: weights:   1.000e-03    
2023-04-01 13:37:15,256 			Last test performance: 90.53%
2023-04-01 13:37:15,256 ----------------
2023-04-01 13:37:15,632   1   =>  60   		Training 486 pattern with 86.67% 	Forward time: 	 0.26 sec
2023-04-01 13:37:15,632 			Loss:    1.951e-02    			Backward time: 	 0.09 sec 
2023-04-01 13:37:15,732 			Learning rate: weights:   1.000e-03    
2023-04-01 13:37:15,732 			Last test performance: 90.53%
2023-04-01 13:37:15,732 ----------------
2023-04-01 13:37:16,143   1   =>  61   		Training 486 pattern with 86.88% 	Forward time: 	 0.27 sec
2023-04-01 13:37:16,143 			Loss:    1.704e-02    			Backward time: 	 0.12 sec 
2023-04-01 13:37:16,354 			Learning rate: weights:   1.000e-03    
2023-04-01 13:37:16,354 			Last test performance: 90.53%
2023-04-01 13:37:16,354 ----------------
2023-04-01 13:37:17,049   1   =>  62   		Training 486 pattern with 85.42% 	Forward time: 	 0.56 sec
2023-04-01 13:37:17,049 			Loss:    2.020e-02    			Backward time: 	 0.11 sec 
2023-04-01 13:37:17,260 			Learning rate: weights:   1.000e-03    
2023-04-01 13:37:17,260 			Last test performance: 90.53%
2023-04-01 13:37:17,260 ----------------
2023-04-01 13:37:17,683   1   =>  63   		Training 486 pattern with 86.46% 	Forward time: 	 0.30 sec
2023-04-01 13:37:17,683 			Loss:    1.855e-02    			Backward time: 	 0.10 sec 
2023-04-01 13:37:17,837 			Learning rate: weights:   1.000e-03    
2023-04-01 13:37:17,837 			Last test performance: 90.53%
2023-04-01 13:37:17,837 ----------------
2023-04-01 13:37:18,311   1   =>  64   		Training 486 pattern with 85.62% 	Forward time: 	 0.34 sec
2023-04-01 13:37:18,311 			Loss:    2.056e-02    			Backward time: 	 0.10 sec 
2023-04-01 13:37:18,460 			Learning rate: weights:   1.000e-03    
2023-04-01 13:37:18,460 			Last test performance: 90.53%
2023-04-01 13:37:18,460 ----------------
2023-04-01 13:37:18,841   1   =>  65   		Training 486 pattern with 87.50% 	Forward time: 	 0.25 sec
2023-04-01 13:37:18,841 			Loss:    1.745e-02    			Backward time: 	 0.10 sec 
2023-04-01 13:37:19,030 			Learning rate: weights:   1.000e-03    
2023-04-01 13:37:19,030 			Last test performance: 90.53%
2023-04-01 13:37:19,030 ----------------
2023-04-01 13:37:19,450   1   =>  66   		Training 486 pattern with 86.25% 	Forward time: 	 0.30 sec
2023-04-01 13:37:19,450 			Loss:    1.785e-02    			Backward time: 	 0.10 sec 
2023-04-01 13:37:19,578 			Learning rate: weights:   1.000e-03    
2023-04-01 13:37:19,578 			Last test performance: 90.53%
2023-04-01 13:37:19,578 ----------------
2023-04-01 13:37:19,983   1   =>  67   		Training 486 pattern with 86.67% 	Forward time: 	 0.29 sec
2023-04-01 13:37:19,983 			Loss:    1.750e-02    			Backward time: 	 0.09 sec 
2023-04-01 13:37:20,123 			Learning rate: weights:   1.000e-03    
2023-04-01 13:37:20,123 			Last test performance: 90.53%
2023-04-01 13:37:20,123 ----------------
2023-04-01 13:37:20,537   1   =>  68   		Training 486 pattern with 86.88% 	Forward time: 	 0.29 sec
2023-04-01 13:37:20,537 			Loss:    1.762e-02    			Backward time: 	 0.10 sec 
2023-04-01 13:37:20,701 			Learning rate: weights:   1.000e-03    
2023-04-01 13:37:20,701 			Last test performance: 90.53%
2023-04-01 13:37:20,701 ----------------
2023-04-01 13:37:21,122   1   =>  69   		Training 486 pattern with 83.96% 	Forward time: 	 0.30 sec
2023-04-01 13:37:21,123 			Loss:    2.071e-02    			Backward time: 	 0.10 sec 
2023-04-01 13:37:21,224 			Learning rate: weights:   1.000e-03    
2023-04-01 13:37:21,224 			Last test performance: 90.53%
2023-04-01 13:37:21,224 ----------------
2023-04-01 13:37:21,652   1   =>  70   		Training 486 pattern with 87.08% 	Forward time: 	 0.30 sec
2023-04-01 13:37:21,653 			Loss:    1.791e-02    			Backward time: 	 0.11 sec 
2023-04-01 13:37:21,812 			Learning rate: weights:   1.000e-03    
2023-04-01 13:37:21,813 			Last test performance: 90.53%
2023-04-01 13:37:21,813 ----------------
2023-04-01 13:37:22,183   1   =>  71   		Training 486 pattern with 87.29% 	Forward time: 	 0.25 sec
2023-04-01 13:37:22,183 			Loss:    1.690e-02    			Backward time: 	 0.09 sec 
2023-04-01 13:37:22,373 			Learning rate: weights:   1.000e-03    
2023-04-01 13:37:22,373 			Last test performance: 90.53%
2023-04-01 13:37:22,375 ----------------
2023-04-01 13:37:22,776   1   =>  72   		Training 486 pattern with 88.96% 	Forward time: 	 0.29 sec
2023-04-01 13:37:22,777 			Loss:    1.754e-02    			Backward time: 	 0.10 sec 
2023-04-01 13:37:22,875 			Learning rate: weights:   1.000e-03    
2023-04-01 13:37:22,875 			Last test performance: 90.53%
2023-04-01 13:37:22,875 ----------------
2023-04-01 13:37:23,268   1   =>  73   		Training 486 pattern with 85.21% 	Forward time: 	 0.27 sec
2023-04-01 13:37:23,269 			Loss:    2.033e-02    			Backward time: 	 0.10 sec 
2023-04-01 13:37:23,414 			Learning rate: weights:   1.000e-03    
2023-04-01 13:37:23,414 			Last test performance: 90.53%
2023-04-01 13:37:23,414 ----------------
2023-04-01 13:37:23,789   1   =>  74   		Training 486 pattern with 88.54% 	Forward time: 	 0.24 sec
2023-04-01 13:37:23,789 			Loss:    1.540e-02    			Backward time: 	 0.11 sec 
2023-04-01 13:37:23,903 			Learning rate: weights:   1.000e-03    
2023-04-01 13:37:23,903 			Last test performance: 90.53%
2023-04-01 13:37:23,903 ----------------
2023-04-01 13:37:24,281   1   =>  75   		Training 486 pattern with 85.42% 	Forward time: 	 0.26 sec
2023-04-01 13:37:24,281 			Loss:    1.866e-02    			Backward time: 	 0.09 sec 
2023-04-01 13:37:24,375 			Learning rate: weights:   1.000e-03    
2023-04-01 13:37:24,375 			Last test performance: 90.53%
2023-04-01 13:37:24,375 ----------------
2023-04-01 13:37:24,824   1   =>  76   		Training 486 pattern with 86.04% 	Forward time: 	 0.32 sec
2023-04-01 13:37:24,824 			Loss:    1.801e-02    			Backward time: 	 0.10 sec 
2023-04-01 13:37:24,985 			Learning rate: weights:   1.000e-03    
2023-04-01 13:37:24,985 			Last test performance: 90.53%
2023-04-01 13:37:24,985 ----------------
2023-04-01 13:37:25,408   1   =>  77   		Training 486 pattern with 87.71% 	Forward time: 	 0.31 sec
2023-04-01 13:37:25,408 			Loss:    1.655e-02    			Backward time: 	 0.09 sec 
2023-04-01 13:37:25,576 			Learning rate: weights:   1.000e-03    
2023-04-01 13:37:25,576 			Last test performance: 90.53%
2023-04-01 13:37:25,576 ----------------
2023-04-01 13:37:25,944   1   =>  78   		Training 486 pattern with 83.54% 	Forward time: 	 0.25 sec
2023-04-01 13:37:25,945 			Loss:    2.181e-02    			Backward time: 	 0.10 sec 
2023-04-01 13:37:26,035 			Learning rate: weights:   1.000e-03    
2023-04-01 13:37:26,036 			Last test performance: 90.53%
2023-04-01 13:37:26,036 ----------------
2023-04-01 13:37:26,430   1   =>  79   		Training 486 pattern with 85.42% 	Forward time: 	 0.28 sec
2023-04-01 13:37:26,430 			Loss:    1.944e-02    			Backward time: 	 0.10 sec 
2023-04-01 13:37:26,551 			Learning rate: weights:   1.000e-03    
2023-04-01 13:37:26,551 			Last test performance: 90.53%
2023-04-01 13:37:26,551 ----------------
2023-04-01 13:37:26,936   1   =>  80   		Training 486 pattern with 87.29% 	Forward time: 	 0.22 sec
2023-04-01 13:37:26,936 			Loss:    1.807e-02    			Backward time: 	 0.14 sec 
2023-04-01 13:37:27,091 			Learning rate: weights:   1.000e-03    
2023-04-01 13:37:27,091 			Last test performance: 90.53%
2023-04-01 13:37:27,091 ----------------
2023-04-01 13:37:27,543   1   =>  81   		Training 486 pattern with 86.46% 	Forward time: 	 0.33 sec
2023-04-01 13:37:27,543 			Loss:    1.675e-02    			Backward time: 	 0.10 sec 
2023-04-01 13:37:27,690 			Learning rate: weights:   1.000e-03    
2023-04-01 13:37:27,691 			Last test performance: 90.53%
2023-04-01 13:37:27,691 ----------------
2023-04-01 13:37:28,075   1   =>  82   		Training 486 pattern with 86.88% 	Forward time: 	 0.27 sec
2023-04-01 13:37:28,076 			Loss:    1.747e-02    			Backward time: 	 0.09 sec 
2023-04-01 13:37:28,212 			Learning rate: weights:   1.000e-03    
2023-04-01 13:37:28,212 			Last test performance: 90.53%
2023-04-01 13:37:28,212 ----------------
2023-04-01 13:37:28,618   1   =>  83   		Training 486 pattern with 89.58% 	Forward time: 	 0.25 sec
2023-04-01 13:37:28,618 			Loss:    1.534e-02    			Backward time: 	 0.14 sec 
2023-04-01 13:37:28,748 			Learning rate: weights:   1.000e-03    
2023-04-01 13:37:28,748 			Last test performance: 90.53%
2023-04-01 13:37:28,749 ----------------
2023-04-01 13:37:29,180   1   =>  84   		Training 486 pattern with 84.17% 	Forward time: 	 0.32 sec
2023-04-01 13:37:29,180 			Loss:    1.972e-02    			Backward time: 	 0.09 sec 
2023-04-01 13:37:29,271 			Learning rate: weights:   1.000e-03    
2023-04-01 13:37:29,271 			Last test performance: 90.53%
2023-04-01 13:37:29,271 ----------------
2023-04-01 13:37:29,682   1   =>  85   		Training 486 pattern with 87.92% 	Forward time: 	 0.30 sec
2023-04-01 13:37:29,682 			Loss:    1.576e-02    			Backward time: 	 0.09 sec 
2023-04-01 13:37:29,774 			Learning rate: weights:   1.000e-03    
2023-04-01 13:37:29,774 			Last test performance: 90.53%
2023-04-01 13:37:29,774 ----------------
2023-04-01 13:37:30,202   1   =>  86   		Training 486 pattern with 86.25% 	Forward time: 	 0.29 sec
2023-04-01 13:37:30,202 			Loss:    1.832e-02    			Backward time: 	 0.12 sec 
2023-04-01 13:37:30,344 			Learning rate: weights:   1.000e-03    
2023-04-01 13:37:30,344 			Last test performance: 90.53%
2023-04-01 13:37:30,344 ----------------
2023-04-01 13:37:30,707   1   =>  87   		Training 486 pattern with 83.96% 	Forward time: 	 0.24 sec
2023-04-01 13:37:30,707 			Loss:    1.830e-02    			Backward time: 	 0.10 sec 
2023-04-01 13:37:30,837 			Learning rate: weights:   1.000e-03    
2023-04-01 13:37:30,837 			Last test performance: 90.53%
2023-04-01 13:37:30,837 ----------------
2023-04-01 13:37:31,195   1   =>  88   		Training 486 pattern with 86.04% 	Forward time: 	 0.24 sec
2023-04-01 13:37:31,196 			Loss:    1.726e-02    			Backward time: 	 0.09 sec 
2023-04-01 13:37:31,448 			Learning rate: weights:   1.000e-03    
2023-04-01 13:37:31,448 			Last test performance: 90.53%
2023-04-01 13:37:31,448 ----------------
2023-04-01 13:37:31,813   1   =>  89   		Training 486 pattern with 86.04% 	Forward time: 	 0.25 sec
2023-04-01 13:37:31,813 			Loss:    1.885e-02    			Backward time: 	 0.09 sec 
2023-04-01 13:37:31,993 			Learning rate: weights:   1.000e-03    
2023-04-01 13:37:32,053 			Last test performance: 90.53%
2023-04-01 13:37:32,053 ----------------
2023-04-01 13:37:32,402   1   =>  90   		Training 486 pattern with 88.33% 	Forward time: 	 0.30 sec
2023-04-01 13:37:32,403 			Loss:    1.740e-02    			Backward time: 	 0.09 sec 
2023-04-01 13:37:32,486 			Learning rate: weights:   1.000e-03    
2023-04-01 13:37:32,486 			Last test performance: 90.53%
2023-04-01 13:37:32,487 ----------------
2023-04-01 13:37:32,851   1   =>  91   		Training 486 pattern with 86.25% 	Forward time: 	 0.25 sec
2023-04-01 13:37:32,852 			Loss:    1.724e-02    			Backward time: 	 0.09 sec 
2023-04-01 13:37:32,975 			Learning rate: weights:   1.000e-03    
2023-04-01 13:37:32,976 			Last test performance: 90.53%
2023-04-01 13:37:32,976 ----------------
2023-04-01 13:37:33,420   1   =>  92   		Training 486 pattern with 87.92% 	Forward time: 	 0.22 sec
2023-04-01 13:37:33,420 			Loss:    1.617e-02    			Backward time: 	 0.20 sec 
2023-04-01 13:37:33,554 			Learning rate: weights:   1.000e-03    
2023-04-01 13:37:33,554 			Last test performance: 90.53%
2023-04-01 13:37:33,554 ----------------
2023-04-01 13:37:33,915   1   =>  93   		Training 486 pattern with 87.92% 	Forward time: 	 0.23 sec
2023-04-01 13:37:33,915 			Loss:    1.678e-02    			Backward time: 	 0.11 sec 
2023-04-01 13:37:34,010 			Learning rate: weights:   1.000e-03    
2023-04-01 13:37:34,010 			Last test performance: 90.53%
2023-04-01 13:37:34,010 ----------------
2023-04-01 13:37:34,454   1   =>  94   		Training 486 pattern with 84.58% 	Forward time: 	 0.30 sec
2023-04-01 13:37:34,454 			Loss:    2.059e-02    			Backward time: 	 0.12 sec 
2023-04-01 13:37:34,584 			Learning rate: weights:   1.000e-03    
2023-04-01 13:37:34,584 			Last test performance: 90.53%
2023-04-01 13:37:34,584 ----------------
2023-04-01 13:37:34,964   1   =>  95   		Training 486 pattern with 87.08% 	Forward time: 	 0.22 sec
2023-04-01 13:37:34,964 			Loss:    1.652e-02    			Backward time: 	 0.14 sec 
2023-04-01 13:37:35,099 			Learning rate: weights:   1.000e-03    
2023-04-01 13:37:35,099 			Last test performance: 90.53%
2023-04-01 13:37:35,100 ----------------
2023-04-01 13:37:35,488   1   =>  96   		Training 486 pattern with 87.71% 	Forward time: 	 0.28 sec
2023-04-01 13:37:35,488 			Loss:    1.666e-02    			Backward time: 	 0.09 sec 
2023-04-01 13:37:35,623 			Learning rate: weights:   1.000e-03    
2023-04-01 13:37:35,623 			Last test performance: 90.53%
2023-04-01 13:37:35,623 ----------------
2023-04-01 13:37:35,975   1   =>  97   		Training 486 pattern with 86.88% 	Forward time: 	 0.24 sec
2023-04-01 13:37:35,976 			Loss:    1.854e-02    			Backward time: 	 0.10 sec 
2023-04-01 13:37:36,064 			Learning rate: weights:   1.000e-03    
2023-04-01 13:37:36,065 			Last test performance: 90.53%
2023-04-01 13:37:36,065 ----------------
2023-04-01 13:37:36,555   1   =>  98   		Training 486 pattern with 87.92% 	Forward time: 	 0.30 sec
2023-04-01 13:37:36,556 			Loss:    1.666e-02    			Backward time: 	 0.16 sec 
2023-04-01 13:37:36,696 			Learning rate: weights:   1.000e-03    
2023-04-01 13:37:36,696 			Last test performance: 90.53%
2023-04-01 13:37:36,696 ----------------
2023-04-01 13:37:37,123   1   =>  99   		Training 486 pattern with 87.92% 	Forward time: 	 0.30 sec
2023-04-01 13:37:37,123 			Loss:    1.485e-02    			Backward time: 	 0.10 sec 
2023-04-01 13:37:37,224 			Learning rate: weights:   1.000e-03    
2023-04-01 13:37:37,224 			Last test performance: 90.53%
2023-04-01 13:37:37,224 ----------------
2023-04-01 13:37:37,617   1   => 100   		Training 486 pattern with 85.21% 	Forward time: 	 0.27 sec
2023-04-01 13:37:37,617 			Loss:    2.043e-02    			Backward time: 	 0.10 sec 
2023-04-01 13:37:37,755 			Learning rate: weights:   1.000e-03    
2023-04-01 13:37:37,756 			Last test performance: 90.53%
2023-04-01 13:37:37,756 ----------------
2023-04-01 13:37:38,178   1   => 101   		Training 486 pattern with 88.75% 	Forward time: 	 0.30 sec
2023-04-01 13:37:38,178 			Loss:    1.566e-02    			Backward time: 	 0.10 sec 
2023-04-01 13:37:38,303 			Learning rate: weights:   1.000e-03    
2023-04-01 13:37:38,303 			Last test performance: 90.53%
2023-04-01 13:37:38,303 ----------------
2023-04-01 13:37:38,759   1   => 102   		Training 486 pattern with 87.50% 	Forward time: 	 0.30 sec
2023-04-01 13:37:38,759 			Loss:    1.770e-02    			Backward time: 	 0.13 sec 
2023-04-01 13:37:38,941 			Learning rate: weights:   1.000e-03    
2023-04-01 13:37:38,941 			Last test performance: 90.53%
2023-04-01 13:37:38,941 ----------------
2023-04-01 13:37:39,365   1   => 103   		Training 486 pattern with 87.92% 	Forward time: 	 0.30 sec
2023-04-01 13:37:39,365 			Loss:    1.627e-02    			Backward time: 	 0.10 sec 
2023-04-01 13:37:39,484 			Learning rate: weights:   1.000e-03    
2023-04-01 13:37:39,485 			Last test performance: 90.53%
2023-04-01 13:37:39,485 ----------------
2023-04-01 13:37:39,885   1   => 104   		Training 486 pattern with 85.83% 	Forward time: 	 0.28 sec
2023-04-01 13:37:39,885 			Loss:    1.678e-02    			Backward time: 	 0.10 sec 
2023-04-01 13:37:40,010 			Learning rate: weights:   1.000e-03    
2023-04-01 13:37:40,010 			Last test performance: 90.53%
2023-04-01 13:37:40,011 ----------------
2023-04-01 13:37:40,443   1   => 105   		Training 486 pattern with 87.92% 	Forward time: 	 0.31 sec
2023-04-01 13:37:40,444 			Loss:    1.751e-02    			Backward time: 	 0.09 sec 
2023-04-01 13:37:40,650 			Learning rate: weights:   1.000e-03    
2023-04-01 13:37:40,651 			Last test performance: 90.53%
2023-04-01 13:37:40,651 ----------------
2023-04-01 13:37:41,051   1   => 106   		Training 486 pattern with 87.71% 	Forward time: 	 0.28 sec
2023-04-01 13:37:41,051 			Loss:    1.529e-02    			Backward time: 	 0.10 sec 
2023-04-01 13:37:41,245 			Learning rate: weights:   1.000e-03    
2023-04-01 13:37:41,245 			Last test performance: 90.53%
2023-04-01 13:37:41,245 ----------------
2023-04-01 13:37:41,666   1   => 107   		Training 486 pattern with 88.54% 	Forward time: 	 0.29 sec
2023-04-01 13:37:41,666 			Loss:    1.554e-02    			Backward time: 	 0.11 sec 
2023-04-01 13:37:41,811 			Learning rate: weights:   1.000e-03    
2023-04-01 13:37:41,811 			Last test performance: 90.53%
2023-04-01 13:37:41,811 ----------------
2023-04-01 13:37:42,205   1   => 108   		Training 486 pattern with 86.88% 	Forward time: 	 0.29 sec
2023-04-01 13:37:42,206 			Loss:    1.770e-02    			Backward time: 	 0.08 sec 
2023-04-01 13:37:42,339 			Learning rate: weights:   1.000e-03    
2023-04-01 13:37:42,339 			Last test performance: 90.53%
2023-04-01 13:37:42,339 ----------------
2023-04-01 13:37:42,754   1   => 109   		Training 486 pattern with 87.50% 	Forward time: 	 0.29 sec
2023-04-01 13:37:42,755 			Loss:    1.678e-02    			Backward time: 	 0.10 sec 
2023-04-01 13:37:42,918 			Learning rate: weights:   1.000e-03    
2023-04-01 13:37:42,918 			Last test performance: 90.53%
2023-04-01 13:37:42,918 ----------------
2023-04-01 13:37:43,328   1   => 110   		Training 486 pattern with 86.67% 	Forward time: 	 0.26 sec
2023-04-01 13:37:43,328 			Loss:    1.843e-02    			Backward time: 	 0.12 sec 
2023-04-01 13:37:43,429 			Learning rate: weights:   1.000e-03    
2023-04-01 13:37:43,430 			Last test performance: 90.53%
2023-04-01 13:37:43,430 ----------------
2023-04-01 13:37:43,802   1   => 111   		Training 486 pattern with 87.92% 	Forward time: 	 0.25 sec
2023-04-01 13:37:43,802 			Loss:    1.591e-02    			Backward time: 	 0.10 sec 
2023-04-01 13:37:43,968 			Learning rate: weights:   1.000e-03    
2023-04-01 13:37:43,979 			Last test performance: 90.53%
2023-04-01 13:37:43,979 ----------------
2023-04-01 13:37:44,355   1   => 112   		Training 486 pattern with 90.00% 	Forward time: 	 0.26 sec
2023-04-01 13:37:44,355 			Loss:    1.507e-02    			Backward time: 	 0.10 sec 
2023-04-01 13:37:44,472 			Learning rate: weights:   1.000e-03    
2023-04-01 13:37:44,472 			Last test performance: 90.53%
2023-04-01 13:37:44,472 ----------------
2023-04-01 13:37:44,943   1   => 113   		Training 486 pattern with 86.88% 	Forward time: 	 0.34 sec
2023-04-01 13:37:44,943 			Loss:    1.603e-02    			Backward time: 	 0.10 sec 
2023-04-01 13:37:45,100 			Learning rate: weights:   1.000e-03    
2023-04-01 13:37:45,100 			Last test performance: 90.53%
2023-04-01 13:37:45,101 ----------------
2023-04-01 13:37:45,482   1   => 114   		Training 486 pattern with 87.08% 	Forward time: 	 0.26 sec
2023-04-01 13:37:45,483 			Loss:    1.703e-02    			Backward time: 	 0.10 sec 
2023-04-01 13:37:45,678 			Learning rate: weights:   1.000e-03    
2023-04-01 13:37:45,678 			Last test performance: 90.53%
2023-04-01 13:37:45,678 ----------------
2023-04-01 13:37:46,053   1   => 115   		Training 486 pattern with 88.54% 	Forward time: 	 0.25 sec
2023-04-01 13:37:46,053 			Loss:    1.363e-02    			Backward time: 	 0.10 sec 
2023-04-01 13:37:46,186 			Learning rate: weights:   1.000e-03    
2023-04-01 13:37:46,186 			Last test performance: 90.53%
2023-04-01 13:37:46,186 ----------------
2023-04-01 13:37:46,564   1   => 116   		Training 486 pattern with 88.75% 	Forward time: 	 0.26 sec
2023-04-01 13:37:46,564 			Loss:    1.535e-02    			Backward time: 	 0.10 sec 
2023-04-01 13:37:46,664 			Learning rate: weights:   1.000e-03    
2023-04-01 13:37:46,664 			Last test performance: 90.53%
2023-04-01 13:37:46,664 ----------------
2023-04-01 13:37:47,111   1   => 117   		Training 486 pattern with 89.17% 	Forward time: 	 0.32 sec
2023-04-01 13:37:47,111 			Loss:    1.489e-02    			Backward time: 	 0.10 sec 
2023-04-01 13:37:47,274 			Learning rate: weights:   1.000e-03    
2023-04-01 13:37:47,274 			Last test performance: 90.53%
2023-04-01 13:37:47,274 ----------------
2023-04-01 13:37:47,690   1   => 118   		Training 486 pattern with 89.79% 	Forward time: 	 0.26 sec
2023-04-01 13:37:47,691 			Loss:    1.424e-02    			Backward time: 	 0.14 sec 
2023-04-01 13:37:47,810 			Learning rate: weights:   1.000e-03    
2023-04-01 13:37:47,810 			Last test performance: 90.53%
2023-04-01 13:37:47,810 ----------------
2023-04-01 13:37:48,244   1   => 119   		Training 486 pattern with 86.88% 	Forward time: 	 0.31 sec
2023-04-01 13:37:48,245 			Loss:    1.585e-02    			Backward time: 	 0.10 sec 
2023-04-01 13:37:48,436 			Learning rate: weights:   1.000e-03    
2023-04-01 13:37:48,437 			Last test performance: 90.53%
2023-04-01 13:37:48,437 ----------------
2023-04-01 13:37:48,789   1   => 120   		Training 486 pattern with 90.00% 	Forward time: 	 0.23 sec
2023-04-01 13:37:48,789 			Loss:    1.320e-02    			Backward time: 	 0.10 sec 
2023-04-01 13:37:48,986 			Learning rate: weights:   1.000e-03    
2023-04-01 13:37:48,986 			Last test performance: 90.53%
2023-04-01 13:37:48,986 ----------------
2023-04-01 13:37:49,389   1   => 121   		Training 486 pattern with 86.04% 	Forward time: 	 0.29 sec
2023-04-01 13:37:49,390 			Loss:    1.830e-02    			Backward time: 	 0.09 sec 
2023-04-01 13:37:49,483 			Learning rate: weights:   1.000e-03    
2023-04-01 13:37:49,483 			Last test performance: 90.53%
2023-04-01 13:37:49,483 ----------------
2023-04-01 13:37:49,876   1   => 122   		Training 486 pattern with 88.12% 	Forward time: 	 0.27 sec
2023-04-01 13:37:49,876 			Loss:    1.421e-02    			Backward time: 	 0.10 sec 
2023-04-01 13:37:50,051 			Learning rate: weights:   1.000e-03    
2023-04-01 13:37:50,052 			Last test performance: 90.53%
2023-04-01 13:37:50,052 ----------------
2023-04-01 13:37:50,422   1   => 123   		Training 486 pattern with 90.00% 	Forward time: 	 0.25 sec
2023-04-01 13:37:50,422 			Loss:    1.234e-02    			Backward time: 	 0.09 sec 
2023-04-01 13:37:50,521 			Learning rate: weights:   1.000e-03    
2023-04-01 13:37:50,521 			Last test performance: 90.53%
2023-04-01 13:37:50,521 ----------------
2023-04-01 13:37:50,931   1   => 124   		Training 486 pattern with 88.54% 	Forward time: 	 0.29 sec
2023-04-01 13:37:50,931 			Loss:    1.407e-02    			Backward time: 	 0.10 sec 
2023-04-01 13:37:51,096 
2023-04-01 13:37:51,097 Testing:
2023-04-01 13:37:51,158 		24 of 10000 with 83.33% 	 Time used:  0.06 sec
2023-04-01 13:37:51,169 		48 of 10000 with 81.25% 	 Time used:  0.01 sec
2023-04-01 13:37:51,179 		72 of 10000 with 86.11% 	 Time used:  0.01 sec
2023-04-01 13:37:51,190 		96 of 10000 with 87.50% 	 Time used:  0.01 sec
2023-04-01 13:37:51,200 		120 of 10000 with 90.00% 	 Time used:  0.01 sec
2023-04-01 13:37:51,211 		144 of 10000 with 89.58% 	 Time used:  0.01 sec
2023-04-01 13:37:51,222 		168 of 10000 with 91.07% 	 Time used:  0.01 sec
2023-04-01 13:37:51,233 		192 of 10000 with 91.67% 	 Time used:  0.01 sec
2023-04-01 13:37:51,243 		216 of 10000 with 90.74% 	 Time used:  0.01 sec
2023-04-01 13:37:51,254 		240 of 10000 with 91.67% 	 Time used:  0.01 sec
2023-04-01 13:37:51,264 		264 of 10000 with 91.67% 	 Time used:  0.01 sec
2023-04-01 13:37:51,275 		288 of 10000 with 91.32% 	 Time used:  0.01 sec
2023-04-01 13:37:51,286 		312 of 10000 with 91.67% 	 Time used:  0.01 sec
2023-04-01 13:37:51,297 		336 of 10000 with 91.07% 	 Time used:  0.01 sec
2023-04-01 13:37:51,309 		360 of 10000 with 91.39% 	 Time used:  0.01 sec
2023-04-01 13:37:51,319 		384 of 10000 with 91.67% 	 Time used:  0.01 sec
2023-04-01 13:37:51,330 		408 of 10000 with 91.67% 	 Time used:  0.01 sec
2023-04-01 13:37:51,341 		432 of 10000 with 92.13% 	 Time used:  0.01 sec
2023-04-01 13:37:51,379 		456 of 10000 with 91.45% 	 Time used:  0.04 sec
2023-04-01 13:37:51,389 		480 of 10000 with 91.88% 	 Time used:  0.01 sec
2023-04-01 13:37:51,399 		504 of 10000 with 91.87% 	 Time used:  0.01 sec
2023-04-01 13:37:51,410 		528 of 10000 with 92.05% 	 Time used:  0.01 sec
2023-04-01 13:37:51,420 		552 of 10000 with 92.03% 	 Time used:  0.01 sec
2023-04-01 13:37:51,430 		576 of 10000 with 92.01% 	 Time used:  0.01 sec
2023-04-01 13:37:51,440 		600 of 10000 with 92.00% 	 Time used:  0.01 sec
2023-04-01 13:37:51,451 		624 of 10000 with 91.83% 	 Time used:  0.01 sec
2023-04-01 13:37:51,461 		648 of 10000 with 91.82% 	 Time used:  0.01 sec
2023-04-01 13:37:51,471 		672 of 10000 with 91.96% 	 Time used:  0.01 sec
2023-04-01 13:37:51,482 		696 of 10000 with 91.81% 	 Time used:  0.01 sec
2023-04-01 13:37:51,492 		720 of 10000 with 91.81% 	 Time used:  0.01 sec
2023-04-01 13:37:51,502 		744 of 10000 with 91.94% 	 Time used:  0.01 sec
2023-04-01 13:37:51,512 		768 of 10000 with 91.80% 	 Time used:  0.01 sec
2023-04-01 13:37:51,522 		792 of 10000 with 91.92% 	 Time used:  0.01 sec
2023-04-01 13:37:51,533 		816 of 10000 with 91.91% 	 Time used:  0.01 sec
2023-04-01 13:37:51,543 		840 of 10000 with 92.02% 	 Time used:  0.01 sec
2023-04-01 13:37:51,553 		864 of 10000 with 92.01% 	 Time used:  0.01 sec
2023-04-01 13:37:51,563 		888 of 10000 with 91.89% 	 Time used:  0.01 sec
2023-04-01 13:37:51,574 		912 of 10000 with 91.89% 	 Time used:  0.01 sec
2023-04-01 13:37:51,612 		936 of 10000 with 92.09% 	 Time used:  0.04 sec
2023-04-01 13:37:51,622 		960 of 10000 with 92.19% 	 Time used:  0.01 sec
2023-04-01 13:37:51,633 		984 of 10000 with 92.17% 	 Time used:  0.01 sec
2023-04-01 13:37:51,643 		1008 of 10000 with 92.36% 	 Time used:  0.01 sec
2023-04-01 13:37:51,654 		1032 of 10000 with 92.44% 	 Time used:  0.01 sec
2023-04-01 13:37:51,664 		1056 of 10000 with 92.42% 	 Time used:  0.01 sec
2023-04-01 13:37:51,674 		1080 of 10000 with 92.41% 	 Time used:  0.01 sec
2023-04-01 13:37:51,684 		1104 of 10000 with 92.39% 	 Time used:  0.01 sec
2023-04-01 13:37:51,694 		1128 of 10000 with 92.55% 	 Time used:  0.01 sec
2023-04-01 13:37:51,705 		1152 of 10000 with 92.62% 	 Time used:  0.01 sec
2023-04-01 13:37:51,715 		1176 of 10000 with 92.60% 	 Time used:  0.01 sec
2023-04-01 13:37:51,725 		1200 of 10000 with 92.58% 	 Time used:  0.01 sec
2023-04-01 13:37:51,735 		1224 of 10000 with 92.65% 	 Time used:  0.01 sec
2023-04-01 13:37:51,746 		1248 of 10000 with 92.55% 	 Time used:  0.01 sec
2023-04-01 13:37:51,756 		1272 of 10000 with 92.61% 	 Time used:  0.01 sec
2023-04-01 13:37:51,766 		1296 of 10000 with 92.75% 	 Time used:  0.01 sec
2023-04-01 13:37:51,777 		1320 of 10000 with 92.80% 	 Time used:  0.01 sec
2023-04-01 13:37:51,787 		1344 of 10000 with 92.93% 	 Time used:  0.01 sec
2023-04-01 13:37:51,797 		1368 of 10000 with 92.91% 	 Time used:  0.01 sec
2023-04-01 13:37:51,808 		1392 of 10000 with 93.03% 	 Time used:  0.01 sec
2023-04-01 13:37:51,818 		1416 of 10000 with 93.15% 	 Time used:  0.01 sec
2023-04-01 13:37:51,828 		1440 of 10000 with 93.26% 	 Time used:  0.01 sec
2023-04-01 13:37:51,838 		1464 of 10000 with 93.31% 	 Time used:  0.01 sec
2023-04-01 13:37:51,848 		1488 of 10000 with 93.28% 	 Time used:  0.01 sec
2023-04-01 13:37:51,859 		1512 of 10000 with 93.32% 	 Time used:  0.01 sec
2023-04-01 13:37:51,869 		1536 of 10000 with 93.23% 	 Time used:  0.01 sec
2023-04-01 13:37:51,879 		1560 of 10000 with 93.33% 	 Time used:  0.01 sec
2023-04-01 13:37:51,889 		1584 of 10000 with 93.12% 	 Time used:  0.01 sec
2023-04-01 13:37:51,912 		1608 of 10000 with 93.10% 	 Time used:  0.02 sec
2023-04-01 13:37:51,923 		1632 of 10000 with 93.01% 	 Time used:  0.01 sec
2023-04-01 13:37:51,933 		1656 of 10000 with 93.12% 	 Time used:  0.01 sec
2023-04-01 13:37:51,943 		1680 of 10000 with 93.10% 	 Time used:  0.01 sec
2023-04-01 13:37:51,953 		1704 of 10000 with 93.08% 	 Time used:  0.01 sec
2023-04-01 13:37:51,964 		1728 of 10000 with 93.00% 	 Time used:  0.01 sec
2023-04-01 13:37:51,974 		1752 of 10000 with 93.09% 	 Time used:  0.01 sec
2023-04-01 13:37:51,985 		1776 of 10000 with 93.19% 	 Time used:  0.01 sec
2023-04-01 13:37:51,995 		1800 of 10000 with 93.22% 	 Time used:  0.01 sec
2023-04-01 13:37:52,005 		1824 of 10000 with 93.20% 	 Time used:  0.01 sec
2023-04-01 13:37:52,015 		1848 of 10000 with 93.18% 	 Time used:  0.01 sec
2023-04-01 13:37:52,025 		1872 of 10000 with 93.11% 	 Time used:  0.01 sec
2023-04-01 13:37:52,036 		1896 of 10000 with 93.04% 	 Time used:  0.01 sec
2023-04-01 13:37:52,046 		1920 of 10000 with 93.02% 	 Time used:  0.01 sec
2023-04-01 13:37:52,056 		1944 of 10000 with 93.00% 	 Time used:  0.01 sec
2023-04-01 13:37:52,066 		1968 of 10000 with 92.89% 	 Time used:  0.01 sec
2023-04-01 13:37:52,076 		1992 of 10000 with 92.92% 	 Time used:  0.01 sec
2023-04-01 13:37:52,087 		2016 of 10000 with 92.96% 	 Time used:  0.01 sec
2023-04-01 13:37:52,097 		2040 of 10000 with 92.99% 	 Time used:  0.01 sec
2023-04-01 13:37:52,107 		2064 of 10000 with 92.93% 	 Time used:  0.01 sec
2023-04-01 13:37:52,117 		2088 of 10000 with 92.82% 	 Time used:  0.01 sec
2023-04-01 13:37:52,127 		2112 of 10000 with 92.85% 	 Time used:  0.01 sec
2023-04-01 13:37:52,138 		2136 of 10000 with 92.88% 	 Time used:  0.01 sec
2023-04-01 13:37:52,148 		2160 of 10000 with 92.92% 	 Time used:  0.01 sec
2023-04-01 13:37:52,158 		2184 of 10000 with 92.99% 	 Time used:  0.01 sec
2023-04-01 13:37:52,168 		2208 of 10000 with 93.07% 	 Time used:  0.01 sec
2023-04-01 13:37:52,179 		2232 of 10000 with 93.10% 	 Time used:  0.01 sec
2023-04-01 13:37:52,189 		2256 of 10000 with 93.13% 	 Time used:  0.01 sec
2023-04-01 13:37:52,199 		2280 of 10000 with 93.07% 	 Time used:  0.01 sec
2023-04-01 13:37:52,209 		2304 of 10000 with 93.10% 	 Time used:  0.01 sec
2023-04-01 13:37:52,219 		2328 of 10000 with 93.08% 	 Time used:  0.01 sec
2023-04-01 13:37:52,230 		2352 of 10000 with 93.11% 	 Time used:  0.01 sec
2023-04-01 13:37:52,240 		2376 of 10000 with 93.10% 	 Time used:  0.01 sec
2023-04-01 13:37:52,250 		2400 of 10000 with 93.08% 	 Time used:  0.01 sec
2023-04-01 13:37:52,260 		2424 of 10000 with 93.03% 	 Time used:  0.01 sec
2023-04-01 13:37:52,271 		2448 of 10000 with 93.06% 	 Time used:  0.01 sec
2023-04-01 13:37:52,281 		2472 of 10000 with 93.04% 	 Time used:  0.01 sec
2023-04-01 13:37:52,291 		2496 of 10000 with 93.07% 	 Time used:  0.01 sec
2023-04-01 13:37:52,301 		2520 of 10000 with 93.13% 	 Time used:  0.01 sec
2023-04-01 13:37:52,311 		2544 of 10000 with 93.20% 	 Time used:  0.01 sec
2023-04-01 13:37:52,322 		2568 of 10000 with 93.26% 	 Time used:  0.01 sec
2023-04-01 13:37:52,332 		2592 of 10000 with 93.33% 	 Time used:  0.01 sec
2023-04-01 13:37:52,342 		2616 of 10000 with 93.31% 	 Time used:  0.01 sec
2023-04-01 13:37:52,352 		2640 of 10000 with 93.22% 	 Time used:  0.01 sec
2023-04-01 13:37:52,362 		2664 of 10000 with 93.28% 	 Time used:  0.01 sec
2023-04-01 13:37:52,373 		2688 of 10000 with 93.23% 	 Time used:  0.01 sec
2023-04-01 13:37:52,383 		2712 of 10000 with 93.29% 	 Time used:  0.01 sec
2023-04-01 13:37:52,393 		2736 of 10000 with 93.24% 	 Time used:  0.01 sec
2023-04-01 13:37:52,403 		2760 of 10000 with 93.22% 	 Time used:  0.01 sec
2023-04-01 13:37:52,414 		2784 of 10000 with 93.28% 	 Time used:  0.01 sec
2023-04-01 13:37:52,424 		2808 of 10000 with 93.30% 	 Time used:  0.01 sec
2023-04-01 13:37:52,434 		2832 of 10000 with 93.33% 	 Time used:  0.01 sec
2023-04-01 13:37:52,444 		2856 of 10000 with 93.28% 	 Time used:  0.01 sec
2023-04-01 13:37:52,455 		2880 of 10000 with 93.33% 	 Time used:  0.01 sec
2023-04-01 13:37:52,465 		2904 of 10000 with 93.32% 	 Time used:  0.01 sec
2023-04-01 13:37:52,475 		2928 of 10000 with 93.31% 	 Time used:  0.01 sec
2023-04-01 13:37:52,485 		2952 of 10000 with 93.33% 	 Time used:  0.01 sec
2023-04-01 13:37:52,496 		2976 of 10000 with 93.35% 	 Time used:  0.01 sec
2023-04-01 13:37:52,506 		3000 of 10000 with 93.33% 	 Time used:  0.01 sec
2023-04-01 13:37:52,516 		3024 of 10000 with 93.39% 	 Time used:  0.01 sec
2023-04-01 13:37:52,526 		3048 of 10000 with 93.44% 	 Time used:  0.01 sec
2023-04-01 13:37:52,537 		3072 of 10000 with 93.46% 	 Time used:  0.01 sec
2023-04-01 13:37:52,547 		3096 of 10000 with 93.44% 	 Time used:  0.01 sec
2023-04-01 13:37:52,557 		3120 of 10000 with 93.46% 	 Time used:  0.01 sec
2023-04-01 13:37:52,567 		3144 of 10000 with 93.48% 	 Time used:  0.01 sec
2023-04-01 13:37:52,577 		3168 of 10000 with 93.47% 	 Time used:  0.01 sec
2023-04-01 13:37:52,588 		3192 of 10000 with 93.42% 	 Time used:  0.01 sec
2023-04-01 13:37:52,598 		3216 of 10000 with 93.44% 	 Time used:  0.01 sec
2023-04-01 13:37:52,608 		3240 of 10000 with 93.46% 	 Time used:  0.01 sec
2023-04-01 13:37:52,618 		3264 of 10000 with 93.47% 	 Time used:  0.01 sec
2023-04-01 13:37:52,628 		3288 of 10000 with 93.40% 	 Time used:  0.01 sec
2023-04-01 13:37:52,639 		3312 of 10000 with 93.45% 	 Time used:  0.01 sec
2023-04-01 13:37:52,649 		3336 of 10000 with 93.44% 	 Time used:  0.01 sec
2023-04-01 13:37:52,659 		3360 of 10000 with 93.42% 	 Time used:  0.01 sec
2023-04-01 13:37:52,670 		3384 of 10000 with 93.44% 	 Time used:  0.01 sec
2023-04-01 13:37:52,680 		3408 of 10000 with 93.43% 	 Time used:  0.01 sec
2023-04-01 13:37:52,690 		3432 of 10000 with 93.44% 	 Time used:  0.01 sec
2023-04-01 13:37:52,700 		3456 of 10000 with 93.49% 	 Time used:  0.01 sec
2023-04-01 13:37:52,710 		3480 of 10000 with 93.45% 	 Time used:  0.01 sec
2023-04-01 13:37:52,721 		3504 of 10000 with 93.49% 	 Time used:  0.01 sec
2023-04-01 13:37:52,731 		3528 of 10000 with 93.48% 	 Time used:  0.01 sec
2023-04-01 13:37:52,741 		3552 of 10000 with 93.44% 	 Time used:  0.01 sec
2023-04-01 13:37:52,751 		3576 of 10000 with 93.48% 	 Time used:  0.01 sec
2023-04-01 13:37:52,761 		3600 of 10000 with 93.47% 	 Time used:  0.01 sec
2023-04-01 13:37:52,772 		3624 of 10000 with 93.43% 	 Time used:  0.01 sec
2023-04-01 13:37:52,782 		3648 of 10000 with 93.48% 	 Time used:  0.01 sec
2023-04-01 13:37:52,793 		3672 of 10000 with 93.46% 	 Time used:  0.01 sec
2023-04-01 13:37:52,803 		3696 of 10000 with 93.45% 	 Time used:  0.01 sec
2023-04-01 13:37:52,813 		3720 of 10000 with 93.39% 	 Time used:  0.01 sec
2023-04-01 13:37:52,823 		3744 of 10000 with 93.40% 	 Time used:  0.01 sec
2023-04-01 13:37:52,859 		3768 of 10000 with 93.39% 	 Time used:  0.03 sec
2023-04-01 13:37:52,869 		3792 of 10000 with 93.33% 	 Time used:  0.01 sec
2023-04-01 13:37:52,879 		3816 of 10000 with 93.29% 	 Time used:  0.01 sec
2023-04-01 13:37:52,889 		3840 of 10000 with 93.31% 	 Time used:  0.01 sec
2023-04-01 13:37:52,899 		3864 of 10000 with 93.32% 	 Time used:  0.01 sec
2023-04-01 13:37:52,910 		3888 of 10000 with 93.31% 	 Time used:  0.01 sec
2023-04-01 13:37:52,920 		3912 of 10000 with 93.30% 	 Time used:  0.01 sec
2023-04-01 13:37:52,930 		3936 of 10000 with 93.32% 	 Time used:  0.01 sec
2023-04-01 13:37:52,940 		3960 of 10000 with 93.33% 	 Time used:  0.01 sec
2023-04-01 13:37:52,951 		3984 of 10000 with 93.35% 	 Time used:  0.01 sec
2023-04-01 13:37:52,961 		4008 of 10000 with 93.36% 	 Time used:  0.01 sec
2023-04-01 13:37:52,971 		4032 of 10000 with 93.33% 	 Time used:  0.01 sec
2023-04-01 13:37:52,982 		4056 of 10000 with 93.34% 	 Time used:  0.01 sec
2023-04-01 13:37:52,992 		4080 of 10000 with 93.38% 	 Time used:  0.01 sec
2023-04-01 13:37:53,002 		4104 of 10000 with 93.37% 	 Time used:  0.01 sec
2023-04-01 13:37:53,013 		4128 of 10000 with 93.39% 	 Time used:  0.01 sec
2023-04-01 13:37:53,023 		4152 of 10000 with 93.42% 	 Time used:  0.01 sec
2023-04-01 13:37:53,033 		4176 of 10000 with 93.44% 	 Time used:  0.01 sec
2023-04-01 13:37:53,043 		4200 of 10000 with 93.45% 	 Time used:  0.01 sec
2023-04-01 13:37:53,053 		4224 of 10000 with 93.49% 	 Time used:  0.01 sec
2023-04-01 13:37:53,064 		4248 of 10000 with 93.50% 	 Time used:  0.01 sec
2023-04-01 13:37:53,074 		4272 of 10000 with 93.52% 	 Time used:  0.01 sec
2023-04-01 13:37:53,084 		4296 of 10000 with 93.51% 	 Time used:  0.01 sec
2023-04-01 13:37:53,094 		4320 of 10000 with 93.52% 	 Time used:  0.01 sec
2023-04-01 13:37:53,104 		4344 of 10000 with 93.44% 	 Time used:  0.01 sec
2023-04-01 13:37:53,115 		4368 of 10000 with 93.43% 	 Time used:  0.01 sec
2023-04-01 13:37:53,125 		4392 of 10000 with 93.40% 	 Time used:  0.01 sec
2023-04-01 13:37:53,136 		4416 of 10000 with 93.39% 	 Time used:  0.01 sec
2023-04-01 13:37:53,146 		4440 of 10000 with 93.40% 	 Time used:  0.01 sec
2023-04-01 13:37:53,156 		4464 of 10000 with 93.39% 	 Time used:  0.01 sec
2023-04-01 13:37:53,166 		4488 of 10000 with 93.43% 	 Time used:  0.01 sec
2023-04-01 13:37:53,176 		4512 of 10000 with 93.33% 	 Time used:  0.01 sec
2023-04-01 13:37:53,186 		4536 of 10000 with 93.32% 	 Time used:  0.01 sec
2023-04-01 13:37:53,197 		4560 of 10000 with 93.29% 	 Time used:  0.01 sec
2023-04-01 13:37:53,207 		4584 of 10000 with 93.32% 	 Time used:  0.01 sec
2023-04-01 13:37:53,217 		4608 of 10000 with 93.29% 	 Time used:  0.01 sec
2023-04-01 13:37:53,228 		4632 of 10000 with 93.33% 	 Time used:  0.01 sec
2023-04-01 13:37:53,238 		4656 of 10000 with 93.34% 	 Time used:  0.01 sec
2023-04-01 13:37:53,248 		4680 of 10000 with 93.35% 	 Time used:  0.01 sec
2023-04-01 13:37:53,258 		4704 of 10000 with 93.32% 	 Time used:  0.01 sec
2023-04-01 13:37:53,268 		4728 of 10000 with 93.32% 	 Time used:  0.01 sec
2023-04-01 13:37:53,278 		4752 of 10000 with 93.31% 	 Time used:  0.01 sec
2023-04-01 13:37:53,289 		4776 of 10000 with 93.34% 	 Time used:  0.01 sec
2023-04-01 13:37:53,299 		4800 of 10000 with 93.33% 	 Time used:  0.01 sec
2023-04-01 13:37:53,309 		4824 of 10000 with 93.35% 	 Time used:  0.01 sec
2023-04-01 13:37:53,319 		4848 of 10000 with 93.34% 	 Time used:  0.01 sec
2023-04-01 13:37:53,329 		4872 of 10000 with 93.35% 	 Time used:  0.01 sec
2023-04-01 13:37:53,340 		4896 of 10000 with 93.34% 	 Time used:  0.01 sec
2023-04-01 13:37:53,350 		4920 of 10000 with 93.33% 	 Time used:  0.01 sec
2023-04-01 13:37:53,360 		4944 of 10000 with 93.37% 	 Time used:  0.01 sec
2023-04-01 13:37:53,370 		4968 of 10000 with 93.40% 	 Time used:  0.01 sec
2023-04-01 13:37:53,380 		4992 of 10000 with 93.39% 	 Time used:  0.01 sec
2023-04-01 13:37:53,391 		5016 of 10000 with 93.40% 	 Time used:  0.01 sec
2023-04-01 13:37:53,401 		5040 of 10000 with 93.41% 	 Time used:  0.01 sec
2023-04-01 13:37:53,411 		5064 of 10000 with 93.42% 	 Time used:  0.01 sec
2023-04-01 13:37:53,421 		5088 of 10000 with 93.42% 	 Time used:  0.01 sec
2023-04-01 13:37:53,431 		5112 of 10000 with 93.45% 	 Time used:  0.01 sec
2023-04-01 13:37:53,441 		5136 of 10000 with 93.46% 	 Time used:  0.01 sec
2023-04-01 13:37:53,452 		5160 of 10000 with 93.43% 	 Time used:  0.01 sec
2023-04-01 13:37:53,463 		5184 of 10000 with 93.38% 	 Time used:  0.01 sec
2023-04-01 13:37:53,473 		5208 of 10000 with 93.39% 	 Time used:  0.01 sec
2023-04-01 13:37:53,483 		5232 of 10000 with 93.41% 	 Time used:  0.01 sec
2023-04-01 13:37:53,493 		5256 of 10000 with 93.42% 	 Time used:  0.01 sec
2023-04-01 13:37:53,503 		5280 of 10000 with 93.45% 	 Time used:  0.01 sec
2023-04-01 13:37:53,514 		5304 of 10000 with 93.48% 	 Time used:  0.01 sec
2023-04-01 13:37:53,524 		5328 of 10000 with 93.41% 	 Time used:  0.01 sec
2023-04-01 13:37:53,534 		5352 of 10000 with 93.42% 	 Time used:  0.01 sec
2023-04-01 13:37:53,544 		5376 of 10000 with 93.40% 	 Time used:  0.01 sec
2023-04-01 13:37:53,554 		5400 of 10000 with 93.37% 	 Time used:  0.01 sec
2023-04-01 13:37:53,565 		5424 of 10000 with 93.34% 	 Time used:  0.01 sec
2023-04-01 13:37:53,575 		5448 of 10000 with 93.36% 	 Time used:  0.01 sec
2023-04-01 13:37:53,585 		5472 of 10000 with 93.38% 	 Time used:  0.01 sec
2023-04-01 13:37:53,596 		5496 of 10000 with 93.38% 	 Time used:  0.01 sec
2023-04-01 13:37:53,606 		5520 of 10000 with 93.41% 	 Time used:  0.01 sec
2023-04-01 13:37:53,616 		5544 of 10000 with 93.42% 	 Time used:  0.01 sec
2023-04-01 13:37:53,626 		5568 of 10000 with 93.43% 	 Time used:  0.01 sec
2023-04-01 13:37:53,637 		5592 of 10000 with 93.40% 	 Time used:  0.01 sec
2023-04-01 13:37:53,647 		5616 of 10000 with 93.39% 	 Time used:  0.01 sec
2023-04-01 13:37:53,657 		5640 of 10000 with 93.40% 	 Time used:  0.01 sec
2023-04-01 13:37:53,667 		5664 of 10000 with 93.40% 	 Time used:  0.01 sec
2023-04-01 13:37:53,678 		5688 of 10000 with 93.41% 	 Time used:  0.01 sec
2023-04-01 13:37:53,688 		5712 of 10000 with 93.42% 	 Time used:  0.01 sec
2023-04-01 13:37:53,698 		5736 of 10000 with 93.38% 	 Time used:  0.01 sec
2023-04-01 13:37:53,708 		5760 of 10000 with 93.37% 	 Time used:  0.01 sec
2023-04-01 13:37:53,719 		5784 of 10000 with 93.38% 	 Time used:  0.01 sec
2023-04-01 13:37:53,729 		5808 of 10000 with 93.37% 	 Time used:  0.01 sec
2023-04-01 13:37:53,739 		5832 of 10000 with 93.35% 	 Time used:  0.01 sec
2023-04-01 13:37:53,750 		5856 of 10000 with 93.32% 	 Time used:  0.01 sec
2023-04-01 13:37:53,760 		5880 of 10000 with 93.33% 	 Time used:  0.01 sec
2023-04-01 13:37:53,771 		5904 of 10000 with 93.36% 	 Time used:  0.01 sec
2023-04-01 13:37:53,781 		5928 of 10000 with 93.34% 	 Time used:  0.01 sec
2023-04-01 13:37:53,791 		5952 of 10000 with 93.36% 	 Time used:  0.01 sec
2023-04-01 13:37:53,802 		5976 of 10000 with 93.39% 	 Time used:  0.01 sec
2023-04-01 13:37:53,813 		6000 of 10000 with 93.40% 	 Time used:  0.01 sec
2023-04-01 13:37:53,823 		6024 of 10000 with 93.43% 	 Time used:  0.01 sec
2023-04-01 13:37:53,833 		6048 of 10000 with 93.40% 	 Time used:  0.01 sec
2023-04-01 13:37:53,844 		6072 of 10000 with 93.33% 	 Time used:  0.01 sec
2023-04-01 13:37:53,854 		6096 of 10000 with 93.32% 	 Time used:  0.01 sec
2023-04-01 13:37:53,864 		6120 of 10000 with 93.28% 	 Time used:  0.01 sec
2023-04-01 13:37:53,874 		6144 of 10000 with 93.28% 	 Time used:  0.01 sec
2023-04-01 13:37:53,885 		6168 of 10000 with 93.30% 	 Time used:  0.01 sec
2023-04-01 13:37:53,895 		6192 of 10000 with 93.30% 	 Time used:  0.01 sec
2023-04-01 13:37:53,905 		6216 of 10000 with 93.29% 	 Time used:  0.01 sec
2023-04-01 13:37:53,915 		6240 of 10000 with 93.32% 	 Time used:  0.01 sec
2023-04-01 13:37:53,925 		6264 of 10000 with 93.34% 	 Time used:  0.01 sec
2023-04-01 13:37:53,936 		6288 of 10000 with 93.37% 	 Time used:  0.01 sec
2023-04-01 13:37:53,946 		6312 of 10000 with 93.39% 	 Time used:  0.01 sec
2023-04-01 13:37:53,956 		6336 of 10000 with 93.39% 	 Time used:  0.01 sec
2023-04-01 13:37:53,966 		6360 of 10000 with 93.40% 	 Time used:  0.01 sec
2023-04-01 13:37:53,977 		6384 of 10000 with 93.36% 	 Time used:  0.01 sec
2023-04-01 13:37:53,987 		6408 of 10000 with 93.34% 	 Time used:  0.01 sec
2023-04-01 13:37:53,998 		6432 of 10000 with 93.36% 	 Time used:  0.01 sec
2023-04-01 13:37:54,008 		6456 of 10000 with 93.39% 	 Time used:  0.01 sec
2023-04-01 13:37:54,018 		6480 of 10000 with 93.38% 	 Time used:  0.01 sec
2023-04-01 13:37:54,028 		6504 of 10000 with 93.39% 	 Time used:  0.01 sec
2023-04-01 13:37:54,038 		6528 of 10000 with 93.38% 	 Time used:  0.01 sec
2023-04-01 13:37:54,048 		6552 of 10000 with 93.36% 	 Time used:  0.01 sec
2023-04-01 13:37:54,059 		6576 of 10000 with 93.37% 	 Time used:  0.01 sec
2023-04-01 13:37:54,069 		6600 of 10000 with 93.36% 	 Time used:  0.01 sec
2023-04-01 13:37:54,079 		6624 of 10000 with 93.37% 	 Time used:  0.01 sec
2023-04-01 13:37:54,089 		6648 of 10000 with 93.31% 	 Time used:  0.01 sec
2023-04-01 13:37:54,099 		6672 of 10000 with 93.32% 	 Time used:  0.01 sec
2023-04-01 13:37:54,110 		6696 of 10000 with 93.29% 	 Time used:  0.01 sec
2023-04-01 13:37:54,120 		6720 of 10000 with 93.30% 	 Time used:  0.01 sec
2023-04-01 13:37:54,130 		6744 of 10000 with 93.28% 	 Time used:  0.01 sec
2023-04-01 13:37:54,140 		6768 of 10000 with 93.26% 	 Time used:  0.01 sec
2023-04-01 13:37:54,150 		6792 of 10000 with 93.24% 	 Time used:  0.01 sec
2023-04-01 13:37:54,160 		6816 of 10000 with 93.21% 	 Time used:  0.01 sec
2023-04-01 13:37:54,171 		6840 of 10000 with 93.22% 	 Time used:  0.01 sec
2023-04-01 13:37:54,181 		6864 of 10000 with 93.24% 	 Time used:  0.01 sec
2023-04-01 13:37:54,191 		6888 of 10000 with 93.25% 	 Time used:  0.01 sec
2023-04-01 13:37:54,201 		6912 of 10000 with 93.24% 	 Time used:  0.01 sec
2023-04-01 13:37:54,211 		6936 of 10000 with 93.24% 	 Time used:  0.01 sec
2023-04-01 13:37:54,222 		6960 of 10000 with 93.25% 	 Time used:  0.01 sec
2023-04-01 13:37:54,232 		6984 of 10000 with 93.21% 	 Time used:  0.01 sec
2023-04-01 13:37:54,242 		7008 of 10000 with 93.21% 	 Time used:  0.01 sec
2023-04-01 13:37:54,252 		7032 of 10000 with 93.19% 	 Time used:  0.01 sec
2023-04-01 13:37:54,263 		7056 of 10000 with 93.18% 	 Time used:  0.01 sec
2023-04-01 13:37:54,273 		7080 of 10000 with 93.19% 	 Time used:  0.01 sec
2023-04-01 13:37:54,283 		7104 of 10000 with 93.20% 	 Time used:  0.01 sec
2023-04-01 13:37:54,293 		7128 of 10000 with 93.21% 	 Time used:  0.01 sec
2023-04-01 13:37:54,303 		7152 of 10000 with 93.20% 	 Time used:  0.01 sec
2023-04-01 13:37:54,314 		7176 of 10000 with 93.21% 	 Time used:  0.01 sec
2023-04-01 13:37:54,324 		7200 of 10000 with 93.21% 	 Time used:  0.01 sec
2023-04-01 13:37:54,334 		7224 of 10000 with 93.22% 	 Time used:  0.01 sec
2023-04-01 13:37:54,345 		7248 of 10000 with 93.21% 	 Time used:  0.01 sec
2023-04-01 13:37:54,355 		7272 of 10000 with 93.18% 	 Time used:  0.01 sec
2023-04-01 13:37:54,365 		7296 of 10000 with 93.19% 	 Time used:  0.01 sec
2023-04-01 13:37:54,375 		7320 of 10000 with 93.18% 	 Time used:  0.01 sec
2023-04-01 13:37:54,386 		7344 of 10000 with 93.19% 	 Time used:  0.01 sec
2023-04-01 13:37:54,396 		7368 of 10000 with 93.21% 	 Time used:  0.01 sec
2023-04-01 13:37:54,406 		7392 of 10000 with 93.22% 	 Time used:  0.01 sec
2023-04-01 13:37:54,416 		7416 of 10000 with 93.24% 	 Time used:  0.01 sec
2023-04-01 13:37:54,426 		7440 of 10000 with 93.24% 	 Time used:  0.01 sec
2023-04-01 13:37:54,437 		7464 of 10000 with 93.25% 	 Time used:  0.01 sec
2023-04-01 13:37:54,447 		7488 of 10000 with 93.27% 	 Time used:  0.01 sec
2023-04-01 13:37:54,457 		7512 of 10000 with 93.29% 	 Time used:  0.01 sec
2023-04-01 13:37:54,467 		7536 of 10000 with 93.30% 	 Time used:  0.01 sec
2023-04-01 13:37:54,478 		7560 of 10000 with 93.29% 	 Time used:  0.01 sec
2023-04-01 13:37:54,500 		7584 of 10000 with 93.30% 	 Time used:  0.01 sec
2023-04-01 13:37:54,510 		7608 of 10000 with 93.30% 	 Time used:  0.01 sec
2023-04-01 13:37:54,520 		7632 of 10000 with 93.32% 	 Time used:  0.01 sec
2023-04-01 13:37:54,530 		7656 of 10000 with 93.34% 	 Time used:  0.01 sec
2023-04-01 13:37:54,541 		7680 of 10000 with 93.35% 	 Time used:  0.01 sec
2023-04-01 13:37:54,551 		7704 of 10000 with 93.35% 	 Time used:  0.01 sec
2023-04-01 13:37:54,561 		7728 of 10000 with 93.35% 	 Time used:  0.01 sec
2023-04-01 13:37:54,571 		7752 of 10000 with 93.37% 	 Time used:  0.01 sec
2023-04-01 13:37:54,581 		7776 of 10000 with 93.35% 	 Time used:  0.01 sec
2023-04-01 13:37:54,592 		7800 of 10000 with 93.36% 	 Time used:  0.01 sec
2023-04-01 13:37:54,602 		7824 of 10000 with 93.38% 	 Time used:  0.01 sec
2023-04-01 13:37:54,612 		7848 of 10000 with 93.39% 	 Time used:  0.01 sec
2023-04-01 13:37:54,622 		7872 of 10000 with 93.36% 	 Time used:  0.01 sec
2023-04-01 13:37:54,632 		7896 of 10000 with 93.34% 	 Time used:  0.01 sec
2023-04-01 13:37:54,643 		7920 of 10000 with 93.35% 	 Time used:  0.01 sec
2023-04-01 13:37:54,653 		7944 of 10000 with 93.37% 	 Time used:  0.01 sec
2023-04-01 13:37:54,663 		7968 of 10000 with 93.34% 	 Time used:  0.01 sec
2023-04-01 13:37:54,673 		7992 of 10000 with 93.34% 	 Time used:  0.01 sec
2023-04-01 13:37:54,683 		8016 of 10000 with 93.35% 	 Time used:  0.01 sec
2023-04-01 13:37:54,694 		8040 of 10000 with 93.36% 	 Time used:  0.01 sec
2023-04-01 13:37:54,704 		8064 of 10000 with 93.38% 	 Time used:  0.01 sec
2023-04-01 13:37:54,714 		8088 of 10000 with 93.35% 	 Time used:  0.01 sec
2023-04-01 13:37:54,725 		8112 of 10000 with 93.32% 	 Time used:  0.01 sec
2023-04-01 13:37:54,735 		8136 of 10000 with 93.31% 	 Time used:  0.01 sec
2023-04-01 13:37:54,745 		8160 of 10000 with 93.33% 	 Time used:  0.01 sec
2023-04-01 13:37:54,756 		8184 of 10000 with 93.34% 	 Time used:  0.01 sec
2023-04-01 13:37:54,767 		8208 of 10000 with 93.34% 	 Time used:  0.01 sec
2023-04-01 13:37:54,777 		8232 of 10000 with 93.33% 	 Time used:  0.01 sec
2023-04-01 13:37:54,788 		8256 of 10000 with 93.33% 	 Time used:  0.01 sec
2023-04-01 13:37:54,798 		8280 of 10000 with 93.33% 	 Time used:  0.01 sec
2023-04-01 13:37:54,809 		8304 of 10000 with 93.33% 	 Time used:  0.01 sec
2023-04-01 13:37:54,820 		8328 of 10000 with 93.30% 	 Time used:  0.01 sec
2023-04-01 13:37:54,830 		8352 of 10000 with 93.28% 	 Time used:  0.01 sec
2023-04-01 13:37:54,841 		8376 of 10000 with 93.28% 	 Time used:  0.01 sec
2023-04-01 13:37:54,851 		8400 of 10000 with 93.30% 	 Time used:  0.01 sec
2023-04-01 13:37:54,862 		8424 of 10000 with 93.32% 	 Time used:  0.01 sec
2023-04-01 13:37:54,872 		8448 of 10000 with 93.30% 	 Time used:  0.01 sec
2023-04-01 13:37:54,883 		8472 of 10000 with 93.31% 	 Time used:  0.01 sec
2023-04-01 13:37:54,894 		8496 of 10000 with 93.30% 	 Time used:  0.01 sec
2023-04-01 13:37:54,904 		8520 of 10000 with 93.31% 	 Time used:  0.01 sec
2023-04-01 13:37:54,915 		8544 of 10000 with 93.31% 	 Time used:  0.01 sec
2023-04-01 13:37:54,925 		8568 of 10000 with 93.29% 	 Time used:  0.01 sec
2023-04-01 13:37:54,936 		8592 of 10000 with 93.30% 	 Time used:  0.01 sec
2023-04-01 13:37:54,946 		8616 of 10000 with 93.30% 	 Time used:  0.01 sec
2023-04-01 13:37:54,957 		8640 of 10000 with 93.28% 	 Time used:  0.01 sec
2023-04-01 13:37:54,967 		8664 of 10000 with 93.26% 	 Time used:  0.01 sec
2023-04-01 13:37:54,978 		8688 of 10000 with 93.26% 	 Time used:  0.01 sec
2023-04-01 13:37:54,988 		8712 of 10000 with 93.27% 	 Time used:  0.01 sec
2023-04-01 13:37:54,998 		8736 of 10000 with 93.27% 	 Time used:  0.01 sec
2023-04-01 13:37:55,009 		8760 of 10000 with 93.26% 	 Time used:  0.01 sec
2023-04-01 13:37:55,019 		8784 of 10000 with 93.24% 	 Time used:  0.01 sec
2023-04-01 13:37:55,029 		8808 of 10000 with 93.23% 	 Time used:  0.01 sec
2023-04-01 13:37:55,040 		8832 of 10000 with 93.22% 	 Time used:  0.01 sec
2023-04-01 13:37:55,050 		8856 of 10000 with 93.22% 	 Time used:  0.01 sec
2023-04-01 13:37:55,060 		8880 of 10000 with 93.22% 	 Time used:  0.01 sec
2023-04-01 13:37:55,070 		8904 of 10000 with 93.21% 	 Time used:  0.01 sec
2023-04-01 13:37:55,080 		8928 of 10000 with 93.22% 	 Time used:  0.01 sec
2023-04-01 13:37:55,091 		8952 of 10000 with 93.23% 	 Time used:  0.01 sec
2023-04-01 13:37:55,101 		8976 of 10000 with 93.24% 	 Time used:  0.01 sec
2023-04-01 13:37:55,111 		9000 of 10000 with 93.26% 	 Time used:  0.01 sec
2023-04-01 13:37:55,121 		9024 of 10000 with 93.26% 	 Time used:  0.01 sec
2023-04-01 13:37:55,131 		9048 of 10000 with 93.28% 	 Time used:  0.01 sec
2023-04-01 13:37:55,142 		9072 of 10000 with 93.26% 	 Time used:  0.01 sec
2023-04-01 13:37:55,152 		9096 of 10000 with 93.25% 	 Time used:  0.01 sec
2023-04-01 13:37:55,162 		9120 of 10000 with 93.25% 	 Time used:  0.01 sec
2023-04-01 13:37:55,172 		9144 of 10000 with 93.24% 	 Time used:  0.01 sec
2023-04-01 13:37:55,183 		9168 of 10000 with 93.24% 	 Time used:  0.01 sec
2023-04-01 13:37:55,193 		9192 of 10000 with 93.22% 	 Time used:  0.01 sec
2023-04-01 13:37:55,203 		9216 of 10000 with 93.22% 	 Time used:  0.01 sec
2023-04-01 13:37:55,214 		9240 of 10000 with 93.20% 	 Time used:  0.01 sec
2023-04-01 13:37:55,224 		9264 of 10000 with 93.17% 	 Time used:  0.01 sec
2023-04-01 13:37:55,235 		9288 of 10000 with 93.18% 	 Time used:  0.01 sec
2023-04-01 13:37:55,245 		9312 of 10000 with 93.18% 	 Time used:  0.01 sec
2023-04-01 13:37:55,256 		9336 of 10000 with 93.20% 	 Time used:  0.01 sec
2023-04-01 13:37:55,266 		9360 of 10000 with 93.19% 	 Time used:  0.01 sec
2023-04-01 13:37:55,277 		9384 of 10000 with 93.19% 	 Time used:  0.01 sec
2023-04-01 13:37:55,287 		9408 of 10000 with 93.21% 	 Time used:  0.01 sec
2023-04-01 13:37:55,298 		9432 of 10000 with 93.23% 	 Time used:  0.01 sec
2023-04-01 13:37:55,308 		9456 of 10000 with 93.22% 	 Time used:  0.01 sec
2023-04-01 13:37:55,319 		9480 of 10000 with 93.23% 	 Time used:  0.01 sec
2023-04-01 13:37:55,330 		9504 of 10000 with 93.22% 	 Time used:  0.01 sec
2023-04-01 13:37:55,340 		9528 of 10000 with 93.21% 	 Time used:  0.01 sec
2023-04-01 13:37:55,351 		9552 of 10000 with 93.20% 	 Time used:  0.01 sec
2023-04-01 13:37:55,361 		9576 of 10000 with 93.20% 	 Time used:  0.01 sec
2023-04-01 13:37:55,372 		9600 of 10000 with 93.22% 	 Time used:  0.01 sec
2023-04-01 13:37:55,383 		9624 of 10000 with 93.23% 	 Time used:  0.01 sec
2023-04-01 13:37:55,393 		9648 of 10000 with 93.20% 	 Time used:  0.01 sec
2023-04-01 13:37:55,404 		9672 of 10000 with 93.21% 	 Time used:  0.01 sec
2023-04-01 13:37:55,415 		9696 of 10000 with 93.20% 	 Time used:  0.01 sec
2023-04-01 13:37:55,425 		9720 of 10000 with 93.21% 	 Time used:  0.01 sec
2023-04-01 13:37:55,436 		9744 of 10000 with 93.23% 	 Time used:  0.01 sec
2023-04-01 13:37:55,450 		9768 of 10000 with 93.23% 	 Time used:  0.01 sec
2023-04-01 13:37:55,463 		9792 of 10000 with 93.24% 	 Time used:  0.01 sec
2023-04-01 13:37:55,474 		9816 of 10000 with 93.24% 	 Time used:  0.01 sec
2023-04-01 13:37:55,485 		9840 of 10000 with 93.23% 	 Time used:  0.01 sec
2023-04-01 13:37:55,495 		9864 of 10000 with 93.24% 	 Time used:  0.01 sec
2023-04-01 13:37:55,506 		9888 of 10000 with 93.24% 	 Time used:  0.01 sec
2023-04-01 13:37:55,517 		9912 of 10000 with 93.26% 	 Time used:  0.01 sec
2023-04-01 13:37:55,528 		9936 of 10000 with 93.28% 	 Time used:  0.01 sec
2023-04-01 13:37:55,538 		9960 of 10000 with 93.28% 	 Time used:  0.01 sec
2023-04-01 13:37:55,549 		9984 of 10000 with 93.28% 	 Time used:  0.01 sec
2023-04-01 13:37:55,560 		10000 of 10000 with 93.28% 	 Time used:  0.01 sec
2023-04-01 13:37:55,560 
2023-04-01 13:37:55,567 			Learning rate: weights:   1.000e-03    
2023-04-01 13:37:55,567 			Last test performance: 93.28%
2023-04-01 13:37:55,567 ----------------
2023-04-01 13:37:55,949   2   =>  0    		Training 486 pattern with 88.12% 	Forward time: 	 0.25 sec
2023-04-01 13:37:55,949 			Loss:    1.561e-02    			Backward time: 	 0.11 sec 
2023-04-01 13:37:56,148 			Learning rate: weights:   1.000e-03    
2023-04-01 13:37:56,148 			Last test performance: 93.28%
2023-04-01 13:37:56,148 ----------------
2023-04-01 13:37:56,643   2   =>  1    		Training 486 pattern with 89.17% 	Forward time: 	 0.36 sec
2023-04-01 13:37:56,643 			Loss:    1.586e-02    			Backward time: 	 0.10 sec 
2023-04-01 13:37:56,804 			Learning rate: weights:   1.000e-03    
2023-04-01 13:37:56,805 			Last test performance: 93.28%
2023-04-01 13:37:56,805 ----------------
2023-04-01 13:37:57,234   2   =>  2    		Training 486 pattern with 89.38% 	Forward time: 	 0.30 sec
2023-04-01 13:37:57,234 			Loss:    1.346e-02    			Backward time: 	 0.10 sec 
2023-04-01 13:37:57,374 			Learning rate: weights:   1.000e-03    
2023-04-01 13:37:57,374 			Last test performance: 93.28%
2023-04-01 13:37:57,375 ----------------
2023-04-01 13:37:57,807   2   =>  3    		Training 486 pattern with 90.42% 	Forward time: 	 0.30 sec
2023-04-01 13:37:57,807 			Loss:    1.218e-02    			Backward time: 	 0.10 sec 
2023-04-01 13:37:57,882 			Learning rate: weights:   1.000e-03    
2023-04-01 13:37:57,882 			Last test performance: 93.28%
2023-04-01 13:37:57,882 ----------------
2023-04-01 13:37:58,352   2   =>  4    		Training 486 pattern with 89.79% 	Forward time: 	 0.34 sec
2023-04-01 13:37:58,353 			Loss:    1.516e-02    			Backward time: 	 0.10 sec 
2023-04-01 13:37:58,602 			Learning rate: weights:   1.000e-03    
2023-04-01 13:37:58,602 			Last test performance: 93.28%
2023-04-01 13:37:58,603 ----------------
2023-04-01 13:37:59,069   2   =>  5    		Training 486 pattern with 87.50% 	Forward time: 	 0.35 sec
2023-04-01 13:37:59,069 			Loss:    1.691e-02    			Backward time: 	 0.09 sec 
2023-04-01 13:37:59,224 			Learning rate: weights:   1.000e-03    
2023-04-01 13:37:59,224 			Last test performance: 93.28%
2023-04-01 13:37:59,224 ----------------
2023-04-01 13:37:59,656   2   =>  6    		Training 486 pattern with 88.33% 	Forward time: 	 0.32 sec
2023-04-01 13:37:59,656 			Loss:    1.381e-02    			Backward time: 	 0.09 sec 
2023-04-01 13:37:59,808 			Learning rate: weights:   1.000e-03    
2023-04-01 13:37:59,808 			Last test performance: 93.28%
2023-04-01 13:37:59,808 ----------------
2023-04-01 13:38:00,182   2   =>  7    		Training 486 pattern with 89.17% 	Forward time: 	 0.25 sec
2023-04-01 13:38:00,182 			Loss:    1.364e-02    			Backward time: 	 0.10 sec 
2023-04-01 13:38:00,381 			Learning rate: weights:   1.000e-03    
2023-04-01 13:38:00,381 			Last test performance: 93.28%
2023-04-01 13:38:00,381 ----------------
2023-04-01 13:38:00,808   2   =>  8    		Training 486 pattern with 87.08% 	Forward time: 	 0.30 sec
2023-04-01 13:38:00,809 			Loss:    1.504e-02    			Backward time: 	 0.10 sec 
2023-04-01 13:38:00,906 			Learning rate: weights:   1.000e-03    
2023-04-01 13:38:00,906 			Last test performance: 93.28%
2023-04-01 13:38:00,906 ----------------
2023-04-01 13:38:01,295   2   =>  9    		Training 486 pattern with 85.00% 	Forward time: 	 0.26 sec
2023-04-01 13:38:01,295 			Loss:    1.840e-02    			Backward time: 	 0.10 sec 
2023-04-01 13:38:01,416 			Learning rate: weights:   1.000e-03    
2023-04-01 13:38:01,416 			Last test performance: 93.28%
2023-04-01 13:38:01,416 ----------------
2023-04-01 13:38:01,819   2   =>  10   		Training 486 pattern with 89.79% 	Forward time: 	 0.28 sec
2023-04-01 13:38:01,820 			Loss:    1.630e-02    			Backward time: 	 0.10 sec 
2023-04-01 13:38:01,928 			Learning rate: weights:   1.000e-03    
2023-04-01 13:38:01,929 			Last test performance: 93.28%
2023-04-01 13:38:01,929 ----------------
2023-04-01 13:38:02,371   2   =>  11   		Training 486 pattern with 87.50% 	Forward time: 	 0.29 sec
2023-04-01 13:38:02,372 			Loss:    1.596e-02    			Backward time: 	 0.13 sec 
2023-04-01 13:38:02,571 			Learning rate: weights:   1.000e-03    
2023-04-01 13:38:02,571 			Last test performance: 93.28%
2023-04-01 13:38:02,571 ----------------
2023-04-01 13:38:02,960   2   =>  12   		Training 486 pattern with 88.33% 	Forward time: 	 0.26 sec
2023-04-01 13:38:02,960 			Loss:    1.548e-02    			Backward time: 	 0.10 sec 
2023-04-01 13:38:03,092 			Learning rate: weights:   1.000e-03    
2023-04-01 13:38:03,092 			Last test performance: 93.28%
2023-04-01 13:38:03,092 ----------------
2023-04-01 13:38:03,488   2   =>  13   		Training 486 pattern with 88.33% 	Forward time: 	 0.28 sec
2023-04-01 13:38:03,489 			Loss:    1.384e-02    			Backward time: 	 0.09 sec 
2023-04-01 13:38:03,629 			Learning rate: weights:   1.000e-03    
2023-04-01 13:38:03,630 			Last test performance: 93.28%
2023-04-01 13:38:03,630 ----------------
2023-04-01 13:38:04,028   2   =>  14   		Training 486 pattern with 87.29% 	Forward time: 	 0.25 sec
2023-04-01 13:38:04,029 			Loss:    1.476e-02    			Backward time: 	 0.13 sec 
2023-04-01 13:38:04,126 			Learning rate: weights:   1.000e-03    
2023-04-01 13:38:04,127 			Last test performance: 93.28%
2023-04-01 13:38:04,127 ----------------
2023-04-01 13:38:04,520   2   =>  15   		Training 486 pattern with 87.29% 	Forward time: 	 0.27 sec
2023-04-01 13:38:04,520 			Loss:    1.481e-02    			Backward time: 	 0.10 sec 
2023-04-01 13:38:04,677 			Learning rate: weights:   1.000e-03    
2023-04-01 13:38:04,677 			Last test performance: 93.28%
2023-04-01 13:38:04,677 ----------------
2023-04-01 13:38:05,076   2   =>  16   		Training 486 pattern with 83.12% 	Forward time: 	 0.29 sec
2023-04-01 13:38:05,076 			Loss:    1.953e-02    			Backward time: 	 0.09 sec 
2023-04-01 13:38:05,737 			Learning rate: weights:   1.000e-03    
2023-04-01 13:38:05,737 			Last test performance: 93.28%
2023-04-01 13:38:05,737 ----------------
2023-04-01 13:38:07,142   2   =>  17   		Training 486 pattern with 88.12% 	Forward time: 	 1.30 sec
2023-04-01 13:38:07,142 			Loss:    1.393e-02    			Backward time: 	 0.09 sec 
2023-04-01 13:38:07,344 			Learning rate: weights:   1.000e-03    
2023-04-01 13:38:07,344 			Last test performance: 93.28%
2023-04-01 13:38:07,345 ----------------
2023-04-01 13:38:07,738   2   =>  18   		Training 486 pattern with 89.38% 	Forward time: 	 0.27 sec
2023-04-01 13:38:07,738 			Loss:    1.328e-02    			Backward time: 	 0.10 sec 
2023-04-01 13:38:07,876 			Learning rate: weights:   1.000e-03    
2023-04-01 13:38:07,876 			Last test performance: 93.28%
2023-04-01 13:38:07,877 ----------------
2023-04-01 13:38:08,291   2   =>  19   		Training 486 pattern with 83.75% 	Forward time: 	 0.27 sec
2023-04-01 13:38:08,291 			Loss:    2.082e-02    			Backward time: 	 0.13 sec 
2023-04-01 13:38:08,407 			Learning rate: weights:   1.000e-03    
2023-04-01 13:38:08,408 			Last test performance: 93.28%
2023-04-01 13:38:08,408 ----------------
2023-04-01 13:38:08,867   2   =>  20   		Training 486 pattern with 88.12% 	Forward time: 	 0.35 sec
2023-04-01 13:38:08,867 			Loss:    1.447e-02    			Backward time: 	 0.09 sec 
2023-04-01 13:38:08,963 			Learning rate: weights:   1.000e-03    
2023-04-01 13:38:08,963 			Last test performance: 93.28%
2023-04-01 13:38:08,964 ----------------
2023-04-01 13:38:09,338   2   =>  21   		Training 486 pattern with 91.46% 	Forward time: 	 0.27 sec
2023-04-01 13:38:09,338 			Loss:    1.092e-02    			Backward time: 	 0.08 sec 
2023-04-01 13:38:09,444 			Learning rate: weights:   1.000e-03    
2023-04-01 13:38:09,444 			Last test performance: 93.28%
2023-04-01 13:38:09,444 ----------------
2023-04-01 13:38:09,808   2   =>  22   		Training 486 pattern with 87.92% 	Forward time: 	 0.23 sec
2023-04-01 13:38:09,808 			Loss:    1.745e-02    			Backward time: 	 0.12 sec 
2023-04-01 13:38:09,923 			Learning rate: weights:   1.000e-03    
2023-04-01 13:38:09,924 			Last test performance: 93.28%
2023-04-01 13:38:09,924 ----------------
2023-04-01 13:38:10,259   2   =>  23   		Training 486 pattern with 84.79% 	Forward time: 	 0.23 sec
2023-04-01 13:38:10,259 			Loss:    1.832e-02    			Backward time: 	 0.08 sec 
2023-04-01 13:38:10,398 			Learning rate: weights:   1.000e-03    
2023-04-01 13:38:10,412 			Last test performance: 93.28%
2023-04-01 13:38:10,412 ----------------
2023-04-01 13:38:10,822   2   =>  24   		Training 486 pattern with 90.00% 	Forward time: 	 0.29 sec
2023-04-01 13:38:10,822 			Loss:    1.160e-02    			Backward time: 	 0.12 sec 
2023-04-01 13:38:10,996 			Learning rate: weights:   1.000e-03    
2023-04-01 13:38:10,996 			Last test performance: 93.28%
2023-04-01 13:38:10,996 ----------------
2023-04-01 13:38:11,504   2   =>  25   		Training 486 pattern with 85.83% 	Forward time: 	 0.40 sec
2023-04-01 13:38:11,505 			Loss:    1.835e-02    			Backward time: 	 0.09 sec 
2023-04-01 13:38:11,647 			Learning rate: weights:   1.000e-03    
2023-04-01 13:38:11,647 			Last test performance: 93.28%
2023-04-01 13:38:11,647 ----------------
2023-04-01 13:38:12,022   2   =>  26   		Training 486 pattern with 85.62% 	Forward time: 	 0.23 sec
2023-04-01 13:38:12,022 			Loss:    1.817e-02    			Backward time: 	 0.13 sec 
2023-04-01 13:38:12,149 			Learning rate: weights:   1.000e-03    
2023-04-01 13:38:12,149 			Last test performance: 93.28%
2023-04-01 13:38:12,149 ----------------
2023-04-01 13:38:12,528   2   =>  27   		Training 486 pattern with 88.12% 	Forward time: 	 0.26 sec
2023-04-01 13:38:12,528 			Loss:    1.456e-02    			Backward time: 	 0.10 sec 
2023-04-01 13:38:12,704 			Learning rate: weights:   1.000e-03    
2023-04-01 13:38:12,704 			Last test performance: 93.28%
2023-04-01 13:38:12,704 ----------------
2023-04-01 13:38:13,052   2   =>  28   		Training 486 pattern with 85.62% 	Forward time: 	 0.21 sec
2023-04-01 13:38:13,052 			Loss:    2.021e-02    			Backward time: 	 0.12 sec 
2023-04-01 13:38:13,185 			Learning rate: weights:   1.000e-03    
2023-04-01 13:38:13,186 			Last test performance: 93.28%
2023-04-01 13:38:13,186 ----------------
2023-04-01 13:38:13,601   2   =>  29   		Training 486 pattern with 91.04% 	Forward time: 	 0.31 sec
2023-04-01 13:38:13,601 			Loss:    1.398e-02    			Backward time: 	 0.09 sec 
2023-04-01 13:38:13,695 			Learning rate: weights:   1.000e-03    
2023-04-01 13:38:13,696 			Last test performance: 93.28%
2023-04-01 13:38:13,696 ----------------
2023-04-01 13:38:14,134   2   =>  30   		Training 486 pattern with 91.25% 	Forward time: 	 0.32 sec
2023-04-01 13:38:14,134 			Loss:    1.322e-02    			Backward time: 	 0.09 sec 
2023-04-01 13:38:14,335 			Learning rate: weights:   1.000e-03    
2023-04-01 13:38:14,335 			Last test performance: 93.28%
2023-04-01 13:38:14,335 ----------------
2023-04-01 13:38:14,713   2   =>  31   		Training 486 pattern with 89.79% 	Forward time: 	 0.27 sec
2023-04-01 13:38:14,713 			Loss:    1.360e-02    			Backward time: 	 0.09 sec 
2023-04-01 13:38:14,942 			Learning rate: weights:   1.000e-03    
2023-04-01 13:38:14,942 			Last test performance: 93.28%
2023-04-01 13:38:14,942 ----------------
2023-04-01 13:38:15,307   2   =>  32   		Training 486 pattern with 88.33% 	Forward time: 	 0.25 sec
2023-04-01 13:38:15,307 			Loss:    1.551e-02    			Backward time: 	 0.09 sec 
2023-04-01 13:38:15,460 			Learning rate: weights:   1.000e-03    
2023-04-01 13:38:15,460 			Last test performance: 93.28%
2023-04-01 13:38:15,461 ----------------
2023-04-01 13:38:16,059   2   =>  33   		Training 486 pattern with 85.00% 	Forward time: 	 0.49 sec
2023-04-01 13:38:16,059 			Loss:    2.008e-02    			Backward time: 	 0.09 sec 
2023-04-01 13:38:16,336 			Learning rate: weights:   1.000e-03    
2023-04-01 13:38:16,336 			Last test performance: 93.28%
2023-04-01 13:38:16,336 ----------------
2023-04-01 13:38:16,715   2   =>  34   		Training 486 pattern with 91.25% 	Forward time: 	 0.26 sec
2023-04-01 13:38:16,715 			Loss:    1.276e-02    			Backward time: 	 0.10 sec 
2023-04-01 13:38:16,845 			Learning rate: weights:   1.000e-03    
2023-04-01 13:38:16,845 			Last test performance: 93.28%
2023-04-01 13:38:16,846 ----------------
2023-04-01 13:38:17,279   2   =>  35   		Training 486 pattern with 87.71% 	Forward time: 	 0.32 sec
2023-04-01 13:38:17,279 			Loss:    1.571e-02    			Backward time: 	 0.09 sec 
2023-04-01 13:38:17,415 			Learning rate: weights:   1.000e-03    
2023-04-01 13:38:17,416 			Last test performance: 93.28%
2023-04-01 13:38:17,416 ----------------
2023-04-01 13:38:17,842   2   =>  36   		Training 486 pattern with 89.58% 	Forward time: 	 0.29 sec
2023-04-01 13:38:17,842 			Loss:    1.342e-02    			Backward time: 	 0.11 sec 
2023-04-01 13:38:18,014 			Learning rate: weights:   1.000e-03    
2023-04-01 13:38:18,014 			Last test performance: 93.28%
2023-04-01 13:38:18,015 ----------------
2023-04-01 13:38:18,400   2   =>  37   		Training 486 pattern with 88.12% 	Forward time: 	 0.26 sec
2023-04-01 13:38:18,400 			Loss:    1.489e-02    			Backward time: 	 0.10 sec 
2023-04-01 13:38:18,592 			Learning rate: weights:   1.000e-03    
2023-04-01 13:38:18,593 			Last test performance: 93.28%
2023-04-01 13:38:18,593 ----------------
2023-04-01 13:38:19,008   2   =>  38   		Training 486 pattern with 87.29% 	Forward time: 	 0.29 sec
2023-04-01 13:38:19,009 			Loss:    1.758e-02    			Backward time: 	 0.10 sec 
2023-04-01 13:38:19,168 			Learning rate: weights:   1.000e-03    
2023-04-01 13:38:19,169 			Last test performance: 93.28%
2023-04-01 13:38:19,169 ----------------
2023-04-01 13:38:19,747   2   =>  39   		Training 486 pattern with 86.46% 	Forward time: 	 0.43 sec
2023-04-01 13:38:19,747 			Loss:    1.727e-02    			Backward time: 	 0.12 sec 
2023-04-01 13:38:19,913 			Learning rate: weights:   1.000e-03    
2023-04-01 13:38:19,913 			Last test performance: 93.28%
2023-04-01 13:38:19,913 ----------------
2023-04-01 13:38:20,445   2   =>  40   		Training 486 pattern with 89.17% 	Forward time: 	 0.40 sec
2023-04-01 13:38:20,445 			Loss:    1.543e-02    			Backward time: 	 0.10 sec 
2023-04-01 13:38:20,544 			Learning rate: weights:   1.000e-03    
2023-04-01 13:38:20,545 			Last test performance: 93.28%
2023-04-01 13:38:20,545 ----------------
2023-04-01 13:38:21,035   2   =>  41   		Training 486 pattern with 87.71% 	Forward time: 	 0.31 sec
2023-04-01 13:38:21,035 			Loss:    1.654e-02    			Backward time: 	 0.16 sec 
2023-04-01 13:38:21,189 			Learning rate: weights:   1.000e-03    
2023-04-01 13:38:21,189 			Last test performance: 93.28%
2023-04-01 13:38:21,189 ----------------
2023-04-01 13:38:21,593   2   =>  42   		Training 486 pattern with 87.92% 	Forward time: 	 0.29 sec
2023-04-01 13:38:21,593 			Loss:    1.553e-02    			Backward time: 	 0.09 sec 
2023-04-01 13:38:21,737 			Learning rate: weights:   1.000e-03    
2023-04-01 13:38:21,738 			Last test performance: 93.28%
2023-04-01 13:38:21,738 ----------------
2023-04-01 13:38:22,132   2   =>  43   		Training 486 pattern with 89.79% 	Forward time: 	 0.26 sec
2023-04-01 13:38:22,132 			Loss:    1.413e-02    			Backward time: 	 0.12 sec 
2023-04-01 13:38:22,281 			Learning rate: weights:   1.000e-03    
2023-04-01 13:38:22,281 			Last test performance: 93.28%
2023-04-01 13:38:22,281 ----------------
2023-04-01 13:38:22,688   2   =>  44   		Training 486 pattern with 90.00% 	Forward time: 	 0.29 sec
2023-04-01 13:38:22,688 			Loss:    1.370e-02    			Backward time: 	 0.09 sec 
2023-04-01 13:38:22,832 			Learning rate: weights:   1.000e-03    
2023-04-01 13:38:22,832 			Last test performance: 93.28%
2023-04-01 13:38:22,833 ----------------
2023-04-01 13:38:23,624   2   =>  45   		Training 486 pattern with 87.50% 	Forward time: 	 0.67 sec
2023-04-01 13:38:23,625 			Loss:    1.735e-02    			Backward time: 	 0.10 sec 
2023-04-01 13:38:23,754 			Learning rate: weights:   1.000e-03    
2023-04-01 13:38:23,754 			Last test performance: 93.28%
2023-04-01 13:38:23,755 ----------------
2023-04-01 13:38:24,143   2   =>  46   		Training 486 pattern with 90.62% 	Forward time: 	 0.28 sec
2023-04-01 13:38:24,143 			Loss:    1.370e-02    			Backward time: 	 0.09 sec 
2023-04-01 13:38:24,305 			Learning rate: weights:   1.000e-03    
2023-04-01 13:38:24,305 			Last test performance: 93.28%
2023-04-01 13:38:24,305 ----------------
2023-04-01 13:38:24,725   2   =>  47   		Training 486 pattern with 89.79% 	Forward time: 	 0.30 sec
2023-04-01 13:38:24,725 			Loss:    1.267e-02    			Backward time: 	 0.10 sec 
2023-04-01 13:38:24,829 			Learning rate: weights:   1.000e-03    
2023-04-01 13:38:24,830 			Last test performance: 93.28%
2023-04-01 13:38:24,830 ----------------
2023-04-01 13:38:25,241   2   =>  48   		Training 486 pattern with 90.83% 	Forward time: 	 0.29 sec
2023-04-01 13:38:25,242 			Loss:    1.198e-02    			Backward time: 	 0.10 sec 
2023-04-01 13:38:25,377 			Learning rate: weights:   1.000e-03    
2023-04-01 13:38:25,378 			Last test performance: 93.28%
2023-04-01 13:38:25,378 ----------------
2023-04-01 13:38:25,850   2   =>  49   		Training 486 pattern with 87.50% 	Forward time: 	 0.34 sec
2023-04-01 13:38:25,850 			Loss:    1.660e-02    			Backward time: 	 0.10 sec 
2023-04-01 13:38:26,034 			Learning rate: weights:   1.000e-03    
2023-04-01 13:38:26,035 			Last test performance: 93.28%
2023-04-01 13:38:26,035 ----------------
2023-04-01 13:38:26,432   2   =>  50   		Training 486 pattern with 89.58% 	Forward time: 	 0.27 sec
2023-04-01 13:38:26,433 			Loss:    1.326e-02    			Backward time: 	 0.10 sec 
2023-04-01 13:38:26,652 			Learning rate: weights:   1.000e-03    
2023-04-01 13:38:26,652 			Last test performance: 93.28%
2023-04-01 13:38:26,653 ----------------
2023-04-01 13:38:27,020   2   =>  51   		Training 486 pattern with 87.08% 	Forward time: 	 0.24 sec
2023-04-01 13:38:27,020 			Loss:    1.557e-02    			Backward time: 	 0.10 sec 
2023-04-01 13:38:27,119 			Learning rate: weights:   1.000e-03    
2023-04-01 13:38:27,120 			Last test performance: 93.28%
2023-04-01 13:38:27,120 ----------------
2023-04-01 13:38:27,550   2   =>  52   		Training 486 pattern with 89.38% 	Forward time: 	 0.29 sec
2023-04-01 13:38:27,551 			Loss:    1.386e-02    			Backward time: 	 0.11 sec 
2023-04-01 13:38:27,665 			Learning rate: weights:   1.000e-03    
2023-04-01 13:38:27,665 			Last test performance: 93.28%
2023-04-01 13:38:27,665 ----------------
2023-04-01 13:38:28,041   2   =>  53   		Training 486 pattern with 91.04% 	Forward time: 	 0.26 sec
2023-04-01 13:38:28,041 			Loss:    1.350e-02    			Backward time: 	 0.10 sec 
2023-04-01 13:38:28,140 			Learning rate: weights:   1.000e-03    
2023-04-01 13:38:28,140 			Last test performance: 93.28%
2023-04-01 13:38:28,141 ----------------
2023-04-01 13:38:28,523   2   =>  54   		Training 486 pattern with 88.54% 	Forward time: 	 0.26 sec
2023-04-01 13:38:28,523 			Loss:    1.518e-02    			Backward time: 	 0.10 sec 
2023-04-01 13:38:28,721 			Learning rate: weights:   1.000e-03    
2023-04-01 13:38:28,721 			Last test performance: 93.28%
2023-04-01 13:38:28,722 ----------------
2023-04-01 13:38:29,118   2   =>  55   		Training 486 pattern with 89.17% 	Forward time: 	 0.26 sec
2023-04-01 13:38:29,119 			Loss:    1.267e-02    			Backward time: 	 0.11 sec 
2023-04-01 13:38:29,313 			Learning rate: weights:   1.000e-03    
2023-04-01 13:38:29,313 			Last test performance: 93.28%
2023-04-01 13:38:29,313 ----------------
2023-04-01 13:38:29,708   2   =>  56   		Training 486 pattern with 88.12% 	Forward time: 	 0.24 sec
2023-04-01 13:38:29,709 			Loss:    1.573e-02    			Backward time: 	 0.14 sec 
2023-04-01 13:38:29,886 			Learning rate: weights:   1.000e-03    
2023-04-01 13:38:29,887 			Last test performance: 93.28%
2023-04-01 13:38:29,894 ----------------
2023-04-01 13:38:30,292   2   =>  57   		Training 486 pattern with 90.42% 	Forward time: 	 0.29 sec
2023-04-01 13:38:30,292 			Loss:    1.564e-02    			Backward time: 	 0.10 sec 
2023-04-01 13:38:30,433 			Learning rate: weights:   1.000e-03    
2023-04-01 13:38:30,434 			Last test performance: 93.28%
2023-04-01 13:38:30,434 ----------------
2023-04-01 13:38:30,846   2   =>  58   		Training 486 pattern with 86.88% 	Forward time: 	 0.29 sec
2023-04-01 13:38:30,846 			Loss:    1.566e-02    			Backward time: 	 0.10 sec 
2023-04-01 13:38:30,981 			Learning rate: weights:   1.000e-03    
2023-04-01 13:38:30,981 			Last test performance: 93.28%
2023-04-01 13:38:30,982 ----------------
2023-04-01 13:38:31,414   2   =>  59   		Training 486 pattern with 86.04% 	Forward time: 	 0.25 sec
2023-04-01 13:38:31,415 			Loss:    1.863e-02    			Backward time: 	 0.16 sec 
2023-04-01 13:38:31,596 			Learning rate: weights:   1.000e-03    
2023-04-01 13:38:31,596 			Last test performance: 93.28%
2023-04-01 13:38:31,597 ----------------
2023-04-01 13:38:31,964   2   =>  60   		Training 486 pattern with 90.83% 	Forward time: 	 0.25 sec
2023-04-01 13:38:31,964 			Loss:    1.140e-02    			Backward time: 	 0.10 sec 
2023-04-01 13:38:32,111 			Learning rate: weights:   1.000e-03    
2023-04-01 13:38:32,111 			Last test performance: 93.28%
2023-04-01 13:38:32,111 ----------------
2023-04-01 13:38:32,513   2   =>  61   		Training 486 pattern with 89.79% 	Forward time: 	 0.28 sec
2023-04-01 13:38:32,514 			Loss:    1.474e-02    			Backward time: 	 0.10 sec 
2023-04-01 13:38:32,682 			Learning rate: weights:   1.000e-03    
2023-04-01 13:38:32,682 			Last test performance: 93.28%
2023-04-01 13:38:32,682 ----------------
2023-04-01 13:38:33,092   2   =>  62   		Training 486 pattern with 89.38% 	Forward time: 	 0.29 sec
2023-04-01 13:38:33,092 			Loss:    1.337e-02    			Backward time: 	 0.10 sec 
2023-04-01 13:38:33,229 			Learning rate: weights:   1.000e-03    
2023-04-01 13:38:33,229 			Last test performance: 93.28%
2023-04-01 13:38:33,229 ----------------
2023-04-01 13:38:33,656   2   =>  63   		Training 486 pattern with 88.12% 	Forward time: 	 0.29 sec
2023-04-01 13:38:33,656 			Loss:    1.534e-02    			Backward time: 	 0.12 sec 
2023-04-01 13:38:33,758 			Learning rate: weights:   1.000e-03    
2023-04-01 13:38:33,758 			Last test performance: 93.28%
2023-04-01 13:38:33,758 ----------------
2023-04-01 13:38:34,172   2   =>  64   		Training 486 pattern with 90.62% 	Forward time: 	 0.29 sec
2023-04-01 13:38:34,172 			Loss:    1.244e-02    			Backward time: 	 0.10 sec 
2023-04-01 13:38:34,313 			Learning rate: weights:   1.000e-03    
2023-04-01 13:38:34,313 			Last test performance: 93.28%
2023-04-01 13:38:34,313 ----------------
2023-04-01 13:38:34,679   2   =>  65   		Training 486 pattern with 87.71% 	Forward time: 	 0.25 sec
2023-04-01 13:38:34,680 			Loss:    1.553e-02    			Backward time: 	 0.09 sec 
2023-04-01 13:38:34,875 			Learning rate: weights:   1.000e-03    
2023-04-01 13:38:34,875 			Last test performance: 93.28%
2023-04-01 13:38:34,875 ----------------
2023-04-01 13:38:35,223   2   =>  66   		Training 486 pattern with 90.42% 	Forward time: 	 0.24 sec
2023-04-01 13:38:35,224 			Loss:    1.200e-02    			Backward time: 	 0.09 sec 
2023-04-01 13:38:35,439 			Learning rate: weights:   1.000e-03    
2023-04-01 13:38:35,439 			Last test performance: 93.28%
2023-04-01 13:38:35,439 ----------------
2023-04-01 13:38:35,798   2   =>  67   		Training 486 pattern with 87.29% 	Forward time: 	 0.24 sec
2023-04-01 13:38:35,798 			Loss:    1.599e-02    			Backward time: 	 0.09 sec 
2023-04-01 13:38:35,948 			Learning rate: weights:   1.000e-03    
2023-04-01 13:38:35,949 			Last test performance: 93.28%
2023-04-01 13:38:35,949 ----------------
2023-04-01 13:38:36,372   2   =>  68   		Training 486 pattern with 90.00% 	Forward time: 	 0.30 sec
2023-04-01 13:38:36,372 			Loss:    1.321e-02    			Backward time: 	 0.10 sec 
2023-04-01 13:38:36,474 			Learning rate: weights:   1.000e-03    
2023-04-01 13:38:36,474 			Last test performance: 93.28%
2023-04-01 13:38:36,474 ----------------
2023-04-01 13:38:36,864   2   =>  69   		Training 486 pattern with 88.54% 	Forward time: 	 0.28 sec
2023-04-01 13:38:36,864 			Loss:    1.436e-02    			Backward time: 	 0.08 sec 
2023-04-01 13:38:36,979 			Learning rate: weights:   1.000e-03    
2023-04-01 13:38:36,979 			Last test performance: 93.28%
2023-04-01 13:38:36,980 ----------------
2023-04-01 13:38:37,369   2   =>  70   		Training 486 pattern with 91.25% 	Forward time: 	 0.26 sec
2023-04-01 13:38:37,370 			Loss:    1.346e-02    			Backward time: 	 0.10 sec 
2023-04-01 13:38:37,563 			Learning rate: weights:   1.000e-03    
2023-04-01 13:38:37,563 			Last test performance: 93.28%
2023-04-01 13:38:37,563 ----------------
2023-04-01 13:38:37,981   2   =>  71   		Training 486 pattern with 90.62% 	Forward time: 	 0.31 sec
2023-04-01 13:38:37,981 			Loss:    1.328e-02    			Backward time: 	 0.09 sec 
2023-04-01 13:38:38,117 			Learning rate: weights:   1.000e-03    
2023-04-01 13:38:38,118 			Last test performance: 93.28%
2023-04-01 13:38:38,118 ----------------
2023-04-01 13:38:38,541   2   =>  72   		Training 486 pattern with 87.92% 	Forward time: 	 0.25 sec
2023-04-01 13:38:38,541 			Loss:    1.437e-02    			Backward time: 	 0.15 sec 
2023-04-01 13:38:38,727 			Learning rate: weights:   1.000e-03    
2023-04-01 13:38:38,727 			Last test performance: 93.28%
2023-04-01 13:38:38,738 ----------------
2023-04-01 13:38:39,186   2   =>  73   		Training 486 pattern with 91.67% 	Forward time: 	 0.30 sec
2023-04-01 13:38:39,186 			Loss:    1.170e-02    			Backward time: 	 0.13 sec 
2023-04-01 13:38:39,300 			Learning rate: weights:   1.000e-03    
2023-04-01 13:38:39,300 			Last test performance: 93.28%
2023-04-01 13:38:39,300 ----------------
2023-04-01 13:38:39,772   2   =>  74   		Training 486 pattern with 92.50% 	Forward time: 	 0.33 sec
2023-04-01 13:38:39,772 			Loss:    9.162e-03    			Backward time: 	 0.12 sec 
2023-04-01 13:38:39,913 			Learning rate: weights:   1.000e-03    
2023-04-01 13:38:39,913 			Last test performance: 93.28%
2023-04-01 13:38:39,914 ----------------
2023-04-01 13:38:40,305   2   =>  75   		Training 486 pattern with 85.00% 	Forward time: 	 0.27 sec
2023-04-01 13:38:40,305 			Loss:    1.696e-02    			Backward time: 	 0.10 sec 
2023-04-01 13:38:40,491 			Learning rate: weights:   1.000e-03    
2023-04-01 13:38:40,492 			Last test performance: 93.28%
2023-04-01 13:38:40,492 ----------------
2023-04-01 13:38:40,901   2   =>  76   		Training 486 pattern with 93.33% 	Forward time: 	 0.30 sec
2023-04-01 13:38:40,901 			Loss:    9.627e-03    			Backward time: 	 0.09 sec 
2023-04-01 13:38:41,091 			Learning rate: weights:   1.000e-03    
2023-04-01 13:38:41,091 			Last test performance: 93.28%
2023-04-01 13:38:41,091 ----------------
2023-04-01 13:38:41,571   2   =>  77   		Training 486 pattern with 91.46% 	Forward time: 	 0.36 sec
2023-04-01 13:38:41,571 			Loss:    1.151e-02    			Backward time: 	 0.10 sec 
2023-04-01 13:38:41,729 			Learning rate: weights:   1.000e-03    
2023-04-01 13:38:41,729 			Last test performance: 93.28%
2023-04-01 13:38:41,729 ----------------
2023-04-01 13:38:42,285   2   =>  78   		Training 486 pattern with 88.75% 	Forward time: 	 0.45 sec
2023-04-01 13:38:42,285 			Loss:    1.347e-02    			Backward time: 	 0.09 sec 
2023-04-01 13:38:42,448 			Learning rate: weights:   1.000e-03    
2023-04-01 13:38:42,448 			Last test performance: 93.28%
2023-04-01 13:38:42,448 ----------------
2023-04-01 13:38:42,835   2   =>  79   		Training 486 pattern with 87.50% 	Forward time: 	 0.26 sec
2023-04-01 13:38:42,836 			Loss:    1.624e-02    			Backward time: 	 0.10 sec 
2023-04-01 13:38:42,957 			Learning rate: weights:   1.000e-03    
2023-04-01 13:38:42,957 			Last test performance: 93.28%
2023-04-01 13:38:42,958 ----------------
2023-04-01 13:38:43,350   2   =>  80   		Training 486 pattern with 88.54% 	Forward time: 	 0.27 sec
2023-04-01 13:38:43,351 			Loss:    1.564e-02    			Backward time: 	 0.10 sec 
2023-04-01 13:38:43,548 			Learning rate: weights:   1.000e-03    
2023-04-01 13:38:43,548 			Last test performance: 93.28%
2023-04-01 13:38:43,548 ----------------
2023-04-01 13:38:43,914   2   =>  81   		Training 486 pattern with 88.75% 	Forward time: 	 0.24 sec
2023-04-01 13:38:43,915 			Loss:    1.483e-02    			Backward time: 	 0.10 sec 
2023-04-01 13:38:44,010 			Learning rate: weights:   1.000e-03    
2023-04-01 13:38:44,010 			Last test performance: 93.28%
2023-04-01 13:38:44,011 ----------------
2023-04-01 13:38:44,409   2   =>  82   		Training 486 pattern with 91.04% 	Forward time: 	 0.28 sec
2023-04-01 13:38:44,409 			Loss:    1.174e-02    			Backward time: 	 0.09 sec 
2023-04-01 13:38:44,544 			Learning rate: weights:   1.000e-03    
2023-04-01 13:38:44,545 			Last test performance: 93.28%
2023-04-01 13:38:44,545 ----------------
2023-04-01 13:38:44,914   2   =>  83   		Training 486 pattern with 87.29% 	Forward time: 	 0.25 sec
2023-04-01 13:38:44,914 			Loss:    1.667e-02    			Backward time: 	 0.09 sec 
2023-04-01 13:38:45,076 			Learning rate: weights:   1.000e-03    
2023-04-01 13:38:45,076 			Last test performance: 93.28%
2023-04-01 13:38:45,076 ----------------
2023-04-01 13:38:45,454   2   =>  84   		Training 486 pattern with 88.75% 	Forward time: 	 0.26 sec
2023-04-01 13:38:45,454 			Loss:    1.363e-02    			Backward time: 	 0.10 sec 
2023-04-01 13:38:45,620 			Learning rate: weights:   1.000e-03    
2023-04-01 13:38:45,630 			Last test performance: 93.28%
2023-04-01 13:38:45,630 ----------------
2023-04-01 13:38:46,020   2   =>  85   		Training 486 pattern with 90.00% 	Forward time: 	 0.27 sec
2023-04-01 13:38:46,020 			Loss:    1.481e-02    			Backward time: 	 0.10 sec 
2023-04-01 13:38:46,128 			Learning rate: weights:   1.000e-03    
2023-04-01 13:38:46,128 			Last test performance: 93.28%
2023-04-01 13:38:46,128 ----------------
2023-04-01 13:38:46,596   2   =>  86   		Training 486 pattern with 90.62% 	Forward time: 	 0.30 sec
2023-04-01 13:38:46,596 			Loss:    1.167e-02    			Backward time: 	 0.14 sec 
2023-04-01 13:38:46,779 			Learning rate: weights:   1.000e-03    
2023-04-01 13:38:46,780 			Last test performance: 93.28%
2023-04-01 13:38:46,780 ----------------
2023-04-01 13:38:47,171   2   =>  87   		Training 486 pattern with 89.38% 	Forward time: 	 0.26 sec
2023-04-01 13:38:47,172 			Loss:    1.363e-02    			Backward time: 	 0.10 sec 
2023-04-01 13:38:47,286 			Learning rate: weights:   1.000e-03    
2023-04-01 13:38:47,286 			Last test performance: 93.28%
2023-04-01 13:38:47,286 ----------------
2023-04-01 13:38:47,702   2   =>  88   		Training 486 pattern with 89.17% 	Forward time: 	 0.28 sec
2023-04-01 13:38:47,702 			Loss:    1.307e-02    			Backward time: 	 0.11 sec 
2023-04-01 13:38:48,143 			Learning rate: weights:   1.000e-03    
2023-04-01 13:38:48,144 			Last test performance: 93.28%
2023-04-01 13:38:48,144 ----------------
2023-04-01 13:38:48,541   2   =>  89   		Training 486 pattern with 88.75% 	Forward time: 	 0.27 sec
2023-04-01 13:38:48,541 			Loss:    1.534e-02    			Backward time: 	 0.10 sec 
2023-04-01 13:38:48,637 			Learning rate: weights:   1.000e-03    
2023-04-01 13:38:48,637 			Last test performance: 93.28%
2023-04-01 13:38:48,637 ----------------
2023-04-01 13:38:49,035   2   =>  90   		Training 486 pattern with 85.21% 	Forward time: 	 0.28 sec
2023-04-01 13:38:49,035 			Loss:    1.866e-02    			Backward time: 	 0.10 sec 
2023-04-01 13:38:49,215 			Learning rate: weights:   1.000e-03    
2023-04-01 13:38:49,216 			Last test performance: 93.28%
2023-04-01 13:38:49,216 ----------------
2023-04-01 13:38:49,602   2   =>  91   		Training 486 pattern with 91.04% 	Forward time: 	 0.26 sec
2023-04-01 13:38:49,603 			Loss:    1.188e-02    			Backward time: 	 0.10 sec 
2023-04-01 13:38:49,845 			Learning rate: weights:   1.000e-03    
2023-04-01 13:38:49,846 			Last test performance: 93.28%
2023-04-01 13:38:49,846 ----------------
2023-04-01 13:38:50,311   2   =>  92   		Training 486 pattern with 92.92% 	Forward time: 	 0.34 sec
2023-04-01 13:38:50,311 			Loss:    9.386e-03    			Backward time: 	 0.10 sec 
2023-04-01 13:38:50,472 			Learning rate: weights:   1.000e-03    
2023-04-01 13:38:50,472 			Last test performance: 93.28%
2023-04-01 13:38:50,472 ----------------
2023-04-01 13:38:50,905   2   =>  93   		Training 486 pattern with 87.50% 	Forward time: 	 0.31 sec
2023-04-01 13:38:50,906 			Loss:    1.661e-02    			Backward time: 	 0.10 sec 
2023-04-01 13:38:51,024 			Learning rate: weights:   1.000e-03    
2023-04-01 13:38:51,024 			Last test performance: 93.28%
2023-04-01 13:38:51,024 ----------------
2023-04-01 13:38:51,467   2   =>  94   		Training 486 pattern with 88.96% 	Forward time: 	 0.32 sec
2023-04-01 13:38:51,468 			Loss:    1.405e-02    			Backward time: 	 0.10 sec 
2023-04-01 13:38:51,652 			Learning rate: weights:   1.000e-03    
2023-04-01 13:38:51,652 			Last test performance: 93.28%
2023-04-01 13:38:51,652 ----------------
2023-04-01 13:38:52,045   2   =>  95   		Training 486 pattern with 90.00% 	Forward time: 	 0.28 sec
2023-04-01 13:38:52,045 			Loss:    1.442e-02    			Backward time: 	 0.09 sec 
2023-04-01 13:38:52,561 			Learning rate: weights:   1.000e-03    
2023-04-01 13:38:52,561 			Last test performance: 93.28%
2023-04-01 13:38:52,561 ----------------
2023-04-01 13:38:52,936   2   =>  96   		Training 486 pattern with 91.25% 	Forward time: 	 0.26 sec
2023-04-01 13:38:52,936 			Loss:    1.105e-02    			Backward time: 	 0.10 sec 
2023-04-01 13:38:53,030 			Learning rate: weights:   1.000e-03    
2023-04-01 13:38:53,030 			Last test performance: 93.28%
2023-04-01 13:38:53,030 ----------------
2023-04-01 13:38:53,403   2   =>  97   		Training 486 pattern with 92.50% 	Forward time: 	 0.26 sec
2023-04-01 13:38:53,404 			Loss:    1.031e-02    			Backward time: 	 0.09 sec 
2023-04-01 13:38:53,494 			Learning rate: weights:   1.000e-03    
2023-04-01 13:38:53,495 			Last test performance: 93.28%
2023-04-01 13:38:53,495 ----------------
2023-04-01 13:38:53,923   2   =>  98   		Training 486 pattern with 91.04% 	Forward time: 	 0.31 sec
2023-04-01 13:38:53,923 			Loss:    1.352e-02    			Backward time: 	 0.09 sec 
2023-04-01 13:38:54,056 			Learning rate: weights:   1.000e-03    
2023-04-01 13:38:54,056 			Last test performance: 93.28%
2023-04-01 13:38:54,056 ----------------
2023-04-01 13:38:54,445   2   =>  99   		Training 486 pattern with 88.96% 	Forward time: 	 0.27 sec
2023-04-01 13:38:54,445 			Loss:    1.278e-02    			Backward time: 	 0.09 sec 
2023-04-01 13:38:54,730 			Learning rate: weights:   1.000e-03    
2023-04-01 13:38:54,731 			Last test performance: 93.28%
2023-04-01 13:38:54,731 ----------------
2023-04-01 13:38:55,082   2   => 100   		Training 486 pattern with 86.67% 	Forward time: 	 0.24 sec
2023-04-01 13:38:55,083 			Loss:    1.668e-02    			Backward time: 	 0.09 sec 
2023-04-01 13:38:55,239 			Learning rate: weights:   1.000e-03    
2023-04-01 13:38:55,239 			Last test performance: 93.28%
2023-04-01 13:38:55,239 ----------------
2023-04-01 13:38:55,627   2   => 101   		Training 486 pattern with 91.46% 	Forward time: 	 0.27 sec
2023-04-01 13:38:55,628 			Loss:    1.211e-02    			Backward time: 	 0.09 sec 
2023-04-01 13:38:55,730 			Learning rate: weights:   1.000e-03    
2023-04-01 13:38:55,730 			Last test performance: 93.28%
2023-04-01 13:38:55,730 ----------------
2023-04-01 13:38:56,222   2   => 102   		Training 486 pattern with 89.17% 	Forward time: 	 0.30 sec
2023-04-01 13:38:56,222 			Loss:    1.320e-02    			Backward time: 	 0.17 sec 
2023-04-01 13:38:56,387 			Learning rate: weights:   1.000e-03    
2023-04-01 13:38:56,388 			Last test performance: 93.28%
2023-04-01 13:38:56,388 ----------------
2023-04-01 13:38:56,792   2   => 103   		Training 486 pattern with 88.33% 	Forward time: 	 0.28 sec
2023-04-01 13:38:56,792 			Loss:    1.394e-02    			Backward time: 	 0.10 sec 
2023-04-01 13:38:56,956 			Learning rate: weights:   1.000e-03    
2023-04-01 13:38:56,956 			Last test performance: 93.28%
2023-04-01 13:38:56,956 ----------------
2023-04-01 13:38:57,329   2   => 104   		Training 486 pattern with 86.25% 	Forward time: 	 0.26 sec
2023-04-01 13:38:57,330 			Loss:    1.649e-02    			Backward time: 	 0.09 sec 
2023-04-01 13:38:57,499 			Learning rate: weights:   1.000e-03    
2023-04-01 13:38:57,499 			Last test performance: 93.28%
2023-04-01 13:38:57,499 ----------------
2023-04-01 13:38:57,930   2   => 105   		Training 486 pattern with 89.58% 	Forward time: 	 0.31 sec
2023-04-01 13:38:57,930 			Loss:    1.278e-02    			Backward time: 	 0.10 sec 
2023-04-01 13:38:58,042 			Learning rate: weights:   1.000e-03    
2023-04-01 13:38:58,042 			Last test performance: 93.28%
2023-04-01 13:38:58,042 ----------------
2023-04-01 13:38:58,420   2   => 106   		Training 486 pattern with 90.00% 	Forward time: 	 0.25 sec
2023-04-01 13:38:58,421 			Loss:    1.364e-02    			Backward time: 	 0.11 sec 
2023-04-01 13:38:58,563 			Learning rate: weights:   1.000e-03    
2023-04-01 13:38:58,599 			Last test performance: 93.28%
2023-04-01 13:38:58,599 ----------------
2023-04-01 13:38:58,987   2   => 107   		Training 486 pattern with 88.75% 	Forward time: 	 0.31 sec
2023-04-01 13:38:58,987 			Loss:    1.586e-02    			Backward time: 	 0.10 sec 
2023-04-01 13:38:59,162 			Learning rate: weights:   1.000e-03    
2023-04-01 13:38:59,162 			Last test performance: 93.28%
2023-04-01 13:38:59,163 ----------------
2023-04-01 13:38:59,567   2   => 108   		Training 486 pattern with 89.79% 	Forward time: 	 0.26 sec
2023-04-01 13:38:59,567 			Loss:    1.513e-02    			Backward time: 	 0.12 sec 
2023-04-01 13:38:59,755 			Learning rate: weights:   1.000e-03    
2023-04-01 13:38:59,755 			Last test performance: 93.28%
2023-04-01 13:38:59,755 ----------------
2023-04-01 13:39:00,124   2   => 109   		Training 486 pattern with 87.29% 	Forward time: 	 0.25 sec
2023-04-01 13:39:00,124 			Loss:    1.535e-02    			Backward time: 	 0.09 sec 
2023-04-01 13:39:00,213 			Learning rate: weights:   1.000e-03    
2023-04-01 13:39:00,213 			Last test performance: 93.28%
2023-04-01 13:39:00,213 ----------------
2023-04-01 13:39:00,575   2   => 110   		Training 486 pattern with 90.00% 	Forward time: 	 0.25 sec
2023-04-01 13:39:00,575 			Loss:    1.304e-02    			Backward time: 	 0.09 sec 
2023-04-01 13:39:00,716 			Learning rate: weights:   1.000e-03    
2023-04-01 13:39:00,716 			Last test performance: 93.28%
2023-04-01 13:39:00,716 ----------------
2023-04-01 13:39:01,119   2   => 111   		Training 486 pattern with 94.38% 	Forward time: 	 0.29 sec
2023-04-01 13:39:01,120 			Loss:    8.579e-03    			Backward time: 	 0.09 sec 
2023-04-01 13:39:01,262 			Learning rate: weights:   1.000e-03    
2023-04-01 13:39:01,263 			Last test performance: 93.28%
2023-04-01 13:39:01,263 ----------------
2023-04-01 13:39:01,663   2   => 112   		Training 486 pattern with 90.21% 	Forward time: 	 0.29 sec
2023-04-01 13:39:01,663 			Loss:    1.369e-02    			Backward time: 	 0.09 sec 
2023-04-01 13:39:01,738 			Learning rate: weights:   1.000e-03    
2023-04-01 13:39:01,738 			Last test performance: 93.28%
2023-04-01 13:39:01,738 ----------------
2023-04-01 13:39:02,158   2   => 113   		Training 486 pattern with 91.25% 	Forward time: 	 0.31 sec
2023-04-01 13:39:02,158 			Loss:    1.233e-02    			Backward time: 	 0.09 sec 
2023-04-01 13:39:02,257 			Learning rate: weights:   1.000e-03    
2023-04-01 13:39:02,257 			Last test performance: 93.28%
2023-04-01 13:39:02,258 ----------------
2023-04-01 13:39:02,686   2   => 114   		Training 486 pattern with 87.08% 	Forward time: 	 0.30 sec
2023-04-01 13:39:02,686 			Loss:    1.582e-02    			Backward time: 	 0.10 sec 
2023-04-01 13:39:02,884 			Learning rate: weights:   1.000e-03    
2023-04-01 13:39:02,884 			Last test performance: 93.28%
2023-04-01 13:39:02,884 ----------------
2023-04-01 13:39:03,239   2   => 115   		Training 486 pattern with 90.62% 	Forward time: 	 0.24 sec
2023-04-01 13:39:03,239 			Loss:    1.271e-02    			Backward time: 	 0.09 sec 
2023-04-01 13:39:03,367 			Learning rate: weights:   1.000e-03    
2023-04-01 13:39:03,368 			Last test performance: 93.28%
2023-04-01 13:39:03,368 ----------------
2023-04-01 13:39:03,732   2   => 116   		Training 486 pattern with 90.62% 	Forward time: 	 0.26 sec
2023-04-01 13:39:03,732 			Loss:    1.360e-02    			Backward time: 	 0.09 sec 
2023-04-01 13:39:03,883 			Learning rate: weights:   1.000e-03    
2023-04-01 13:39:03,883 			Last test performance: 93.28%
2023-04-01 13:39:03,883 ----------------
2023-04-01 13:39:04,238   2   => 117   		Training 486 pattern with 89.58% 	Forward time: 	 0.24 sec
2023-04-01 13:39:04,238 			Loss:    1.449e-02    			Backward time: 	 0.09 sec 
2023-04-01 13:39:04,428 			Learning rate: weights:   1.000e-03    
2023-04-01 13:39:04,429 			Last test performance: 93.28%
2023-04-01 13:39:04,430 ----------------
2023-04-01 13:39:04,819   2   => 118   		Training 486 pattern with 90.21% 	Forward time: 	 0.22 sec
2023-04-01 13:39:04,820 			Loss:    1.300e-02    			Backward time: 	 0.14 sec 
2023-04-01 13:39:04,963 			Learning rate: weights:   1.000e-03    
2023-04-01 13:39:04,963 			Last test performance: 93.28%
2023-04-01 13:39:04,963 ----------------
2023-04-01 13:39:05,339   2   => 119   		Training 486 pattern with 86.46% 	Forward time: 	 0.23 sec
2023-04-01 13:39:05,339 			Loss:    1.484e-02    			Backward time: 	 0.13 sec 
2023-04-01 13:39:05,488 			Learning rate: weights:   1.000e-03    
2023-04-01 13:39:05,488 			Last test performance: 93.28%
2023-04-01 13:39:05,488 ----------------
2023-04-01 13:39:05,826   2   => 120   		Training 486 pattern with 91.88% 	Forward time: 	 0.23 sec
2023-04-01 13:39:05,826 			Loss:    1.268e-02    			Backward time: 	 0.09 sec 
2023-04-01 13:39:05,973 			Learning rate: weights:   1.000e-03    
2023-04-01 13:39:05,973 			Last test performance: 93.28%
2023-04-01 13:39:05,973 ----------------
2023-04-01 13:39:06,390   2   => 121   		Training 486 pattern with 90.42% 	Forward time: 	 0.30 sec
2023-04-01 13:39:06,390 			Loss:    1.336e-02    			Backward time: 	 0.09 sec 
2023-04-01 13:39:06,502 			Learning rate: weights:   1.000e-03    
2023-04-01 13:39:06,502 			Last test performance: 93.28%
2023-04-01 13:39:06,503 ----------------
2023-04-01 13:39:06,880   2   => 122   		Training 486 pattern with 90.42% 	Forward time: 	 0.26 sec
2023-04-01 13:39:06,880 			Loss:    1.398e-02    			Backward time: 	 0.09 sec 
2023-04-01 13:39:07,011 			Learning rate: weights:   1.000e-03    
2023-04-01 13:39:07,012 			Last test performance: 93.28%
2023-04-01 13:39:07,012 ----------------
2023-04-01 13:39:07,389   2   => 123   		Training 486 pattern with 91.67% 	Forward time: 	 0.25 sec
2023-04-01 13:39:07,389 			Loss:    1.222e-02    			Backward time: 	 0.10 sec 
2023-04-01 13:39:07,498 			Learning rate: weights:   1.000e-03    
2023-04-01 13:39:07,498 			Last test performance: 93.28%
2023-04-01 13:39:07,498 ----------------
2023-04-01 13:39:07,871   2   => 124   		Training 486 pattern with 91.25% 	Forward time: 	 0.26 sec
2023-04-01 13:39:07,871 			Loss:    1.261e-02    			Backward time: 	 0.09 sec 
2023-04-01 13:39:08,000 
2023-04-01 13:39:08,000 Testing:
2023-04-01 13:39:08,093 		24 of 10000 with 91.67% 	 Time used:  0.09 sec
2023-04-01 13:39:08,103 		48 of 10000 with 89.58% 	 Time used:  0.01 sec
2023-04-01 13:39:08,112 		72 of 10000 with 93.06% 	 Time used:  0.01 sec
2023-04-01 13:39:08,122 		96 of 10000 with 93.75% 	 Time used:  0.01 sec
2023-04-01 13:39:08,147 		120 of 10000 with 95.00% 	 Time used:  0.02 sec
2023-04-01 13:39:08,157 		144 of 10000 with 94.44% 	 Time used:  0.01 sec
2023-04-01 13:39:08,166 		168 of 10000 with 94.05% 	 Time used:  0.01 sec
2023-04-01 13:39:08,176 		192 of 10000 with 94.79% 	 Time used:  0.01 sec
2023-04-01 13:39:08,205 		216 of 10000 with 95.37% 	 Time used:  0.03 sec
2023-04-01 13:39:08,215 		240 of 10000 with 95.83% 	 Time used:  0.01 sec
2023-04-01 13:39:08,224 		264 of 10000 with 95.45% 	 Time used:  0.01 sec
2023-04-01 13:39:08,233 		288 of 10000 with 95.14% 	 Time used:  0.01 sec
2023-04-01 13:39:08,242 		312 of 10000 with 95.19% 	 Time used:  0.01 sec
2023-04-01 13:39:08,252 		336 of 10000 with 94.64% 	 Time used:  0.01 sec
2023-04-01 13:39:08,261 		360 of 10000 with 94.44% 	 Time used:  0.01 sec
2023-04-01 13:39:08,270 		384 of 10000 with 94.53% 	 Time used:  0.01 sec
2023-04-01 13:39:08,280 		408 of 10000 with 94.12% 	 Time used:  0.01 sec
2023-04-01 13:39:08,289 		432 of 10000 with 94.44% 	 Time used:  0.01 sec
2023-04-01 13:39:08,298 		456 of 10000 with 93.20% 	 Time used:  0.01 sec
2023-04-01 13:39:08,307 		480 of 10000 with 93.54% 	 Time used:  0.01 sec
2023-04-01 13:39:08,317 		504 of 10000 with 93.65% 	 Time used:  0.01 sec
2023-04-01 13:39:08,326 		528 of 10000 with 93.56% 	 Time used:  0.01 sec
2023-04-01 13:39:08,335 		552 of 10000 with 93.66% 	 Time used:  0.01 sec
2023-04-01 13:39:08,344 		576 of 10000 with 93.58% 	 Time used:  0.01 sec
2023-04-01 13:39:08,354 		600 of 10000 with 93.67% 	 Time used:  0.01 sec
2023-04-01 13:39:08,363 		624 of 10000 with 93.59% 	 Time used:  0.01 sec
2023-04-01 13:39:08,372 		648 of 10000 with 93.67% 	 Time used:  0.01 sec
2023-04-01 13:39:08,382 		672 of 10000 with 93.60% 	 Time used:  0.01 sec
2023-04-01 13:39:08,391 		696 of 10000 with 93.53% 	 Time used:  0.01 sec
2023-04-01 13:39:08,400 		720 of 10000 with 93.47% 	 Time used:  0.01 sec
2023-04-01 13:39:08,410 		744 of 10000 with 93.55% 	 Time used:  0.01 sec
2023-04-01 13:39:08,419 		768 of 10000 with 93.36% 	 Time used:  0.01 sec
2023-04-01 13:39:08,428 		792 of 10000 with 93.56% 	 Time used:  0.01 sec
2023-04-01 13:39:08,437 		816 of 10000 with 93.50% 	 Time used:  0.01 sec
2023-04-01 13:39:08,447 		840 of 10000 with 93.57% 	 Time used:  0.01 sec
2023-04-01 13:39:08,456 		864 of 10000 with 93.63% 	 Time used:  0.01 sec
2023-04-01 13:39:08,465 		888 of 10000 with 93.69% 	 Time used:  0.01 sec
2023-04-01 13:39:08,474 		912 of 10000 with 93.42% 	 Time used:  0.01 sec
2023-04-01 13:39:08,484 		936 of 10000 with 93.59% 	 Time used:  0.01 sec
2023-04-01 13:39:08,493 		960 of 10000 with 93.75% 	 Time used:  0.01 sec
2023-04-01 13:39:08,502 		984 of 10000 with 93.80% 	 Time used:  0.01 sec
2023-04-01 13:39:08,511 		1008 of 10000 with 93.95% 	 Time used:  0.01 sec
2023-04-01 13:39:08,520 		1032 of 10000 with 93.99% 	 Time used:  0.01 sec
2023-04-01 13:39:08,530 		1056 of 10000 with 93.66% 	 Time used:  0.01 sec
2023-04-01 13:39:08,539 		1080 of 10000 with 93.61% 	 Time used:  0.01 sec
2023-04-01 13:39:08,548 		1104 of 10000 with 93.66% 	 Time used:  0.01 sec
2023-04-01 13:39:08,558 		1128 of 10000 with 93.79% 	 Time used:  0.01 sec
2023-04-01 13:39:08,567 		1152 of 10000 with 93.84% 	 Time used:  0.01 sec
2023-04-01 13:39:08,606 		1176 of 10000 with 93.79% 	 Time used:  0.04 sec
2023-04-01 13:39:08,616 		1200 of 10000 with 93.83% 	 Time used:  0.01 sec
2023-04-01 13:39:08,625 		1224 of 10000 with 93.87% 	 Time used:  0.01 sec
2023-04-01 13:39:08,634 		1248 of 10000 with 93.75% 	 Time used:  0.01 sec
2023-04-01 13:39:08,644 		1272 of 10000 with 93.79% 	 Time used:  0.01 sec
2023-04-01 13:39:08,653 		1296 of 10000 with 93.90% 	 Time used:  0.01 sec
2023-04-01 13:39:08,662 		1320 of 10000 with 93.94% 	 Time used:  0.01 sec
2023-04-01 13:39:08,672 		1344 of 10000 with 94.05% 	 Time used:  0.01 sec
2023-04-01 13:39:08,681 		1368 of 10000 with 94.15% 	 Time used:  0.01 sec
2023-04-01 13:39:08,690 		1392 of 10000 with 94.25% 	 Time used:  0.01 sec
2023-04-01 13:39:08,699 		1416 of 10000 with 94.35% 	 Time used:  0.01 sec
2023-04-01 13:39:08,708 		1440 of 10000 with 94.44% 	 Time used:  0.01 sec
2023-04-01 13:39:08,718 		1464 of 10000 with 94.40% 	 Time used:  0.01 sec
2023-04-01 13:39:08,727 		1488 of 10000 with 94.42% 	 Time used:  0.01 sec
2023-04-01 13:39:08,736 		1512 of 10000 with 94.44% 	 Time used:  0.01 sec
2023-04-01 13:39:08,745 		1536 of 10000 with 94.34% 	 Time used:  0.01 sec
2023-04-01 13:39:08,754 		1560 of 10000 with 94.36% 	 Time used:  0.01 sec
2023-04-01 13:39:08,764 		1584 of 10000 with 94.19% 	 Time used:  0.01 sec
2023-04-01 13:39:08,773 		1608 of 10000 with 94.15% 	 Time used:  0.01 sec
2023-04-01 13:39:08,782 		1632 of 10000 with 94.12% 	 Time used:  0.01 sec
2023-04-01 13:39:08,791 		1656 of 10000 with 94.20% 	 Time used:  0.01 sec
2023-04-01 13:39:08,800 		1680 of 10000 with 94.23% 	 Time used:  0.01 sec
2023-04-01 13:39:08,810 		1704 of 10000 with 94.19% 	 Time used:  0.01 sec
2023-04-01 13:39:08,819 		1728 of 10000 with 94.10% 	 Time used:  0.01 sec
2023-04-01 13:39:08,828 		1752 of 10000 with 94.18% 	 Time used:  0.01 sec
2023-04-01 13:39:08,837 		1776 of 10000 with 94.26% 	 Time used:  0.01 sec
2023-04-01 13:39:08,846 		1800 of 10000 with 94.33% 	 Time used:  0.01 sec
2023-04-01 13:39:08,856 		1824 of 10000 with 94.41% 	 Time used:  0.01 sec
2023-04-01 13:39:08,865 		1848 of 10000 with 94.37% 	 Time used:  0.01 sec
2023-04-01 13:39:08,874 		1872 of 10000 with 94.34% 	 Time used:  0.01 sec
2023-04-01 13:39:08,883 		1896 of 10000 with 94.20% 	 Time used:  0.01 sec
2023-04-01 13:39:08,893 		1920 of 10000 with 94.11% 	 Time used:  0.01 sec
2023-04-01 13:39:08,902 		1944 of 10000 with 94.03% 	 Time used:  0.01 sec
2023-04-01 13:39:08,913 		1968 of 10000 with 93.90% 	 Time used:  0.01 sec
2023-04-01 13:39:08,922 		1992 of 10000 with 93.88% 	 Time used:  0.01 sec
2023-04-01 13:39:08,931 		2016 of 10000 with 93.95% 	 Time used:  0.01 sec
2023-04-01 13:39:08,940 		2040 of 10000 with 93.97% 	 Time used:  0.01 sec
2023-04-01 13:39:08,950 		2064 of 10000 with 93.85% 	 Time used:  0.01 sec
2023-04-01 13:39:08,959 		2088 of 10000 with 93.77% 	 Time used:  0.01 sec
2023-04-01 13:39:08,968 		2112 of 10000 with 93.84% 	 Time used:  0.01 sec
2023-04-01 13:39:08,977 		2136 of 10000 with 93.82% 	 Time used:  0.01 sec
2023-04-01 13:39:08,987 		2160 of 10000 with 93.84% 	 Time used:  0.01 sec
2023-04-01 13:39:08,996 		2184 of 10000 with 93.91% 	 Time used:  0.01 sec
2023-04-01 13:39:09,005 		2208 of 10000 with 93.93% 	 Time used:  0.01 sec
2023-04-01 13:39:09,014 		2232 of 10000 with 93.91% 	 Time used:  0.01 sec
2023-04-01 13:39:09,023 		2256 of 10000 with 93.88% 	 Time used:  0.01 sec
2023-04-01 13:39:09,033 		2280 of 10000 with 93.77% 	 Time used:  0.01 sec
2023-04-01 13:39:09,042 		2304 of 10000 with 93.84% 	 Time used:  0.01 sec
2023-04-01 13:39:09,051 		2328 of 10000 with 93.81% 	 Time used:  0.01 sec
2023-04-01 13:39:09,060 		2352 of 10000 with 93.84% 	 Time used:  0.01 sec
2023-04-01 13:39:09,070 		2376 of 10000 with 93.81% 	 Time used:  0.01 sec
2023-04-01 13:39:09,079 		2400 of 10000 with 93.83% 	 Time used:  0.01 sec
2023-04-01 13:39:09,088 		2424 of 10000 with 93.77% 	 Time used:  0.01 sec
2023-04-01 13:39:09,097 		2448 of 10000 with 93.79% 	 Time used:  0.01 sec
2023-04-01 13:39:09,106 		2472 of 10000 with 93.85% 	 Time used:  0.01 sec
2023-04-01 13:39:09,116 		2496 of 10000 with 93.79% 	 Time used:  0.01 sec
2023-04-01 13:39:09,125 		2520 of 10000 with 93.81% 	 Time used:  0.01 sec
2023-04-01 13:39:09,134 		2544 of 10000 with 93.87% 	 Time used:  0.01 sec
2023-04-01 13:39:09,144 		2568 of 10000 with 93.89% 	 Time used:  0.01 sec
2023-04-01 13:39:09,153 		2592 of 10000 with 93.94% 	 Time used:  0.01 sec
2023-04-01 13:39:09,162 		2616 of 10000 with 94.00% 	 Time used:  0.01 sec
2023-04-01 13:39:09,172 		2640 of 10000 with 93.98% 	 Time used:  0.01 sec
2023-04-01 13:39:09,181 		2664 of 10000 with 94.03% 	 Time used:  0.01 sec
2023-04-01 13:39:09,190 		2688 of 10000 with 93.97% 	 Time used:  0.01 sec
2023-04-01 13:39:09,228 		2712 of 10000 with 94.03% 	 Time used:  0.04 sec
2023-04-01 13:39:09,261 		2736 of 10000 with 94.01% 	 Time used:  0.03 sec
2023-04-01 13:39:09,270 		2760 of 10000 with 94.02% 	 Time used:  0.01 sec
2023-04-01 13:39:09,279 		2784 of 10000 with 94.04% 	 Time used:  0.01 sec
2023-04-01 13:39:09,288 		2808 of 10000 with 94.05% 	 Time used:  0.01 sec
2023-04-01 13:39:09,297 		2832 of 10000 with 94.03% 	 Time used:  0.01 sec
2023-04-01 13:39:09,306 		2856 of 10000 with 93.98% 	 Time used:  0.01 sec
2023-04-01 13:39:09,316 		2880 of 10000 with 93.96% 	 Time used:  0.01 sec
2023-04-01 13:39:09,325 		2904 of 10000 with 93.94% 	 Time used:  0.01 sec
2023-04-01 13:39:09,334 		2928 of 10000 with 93.95% 	 Time used:  0.01 sec
2023-04-01 13:39:09,343 		2952 of 10000 with 93.97% 	 Time used:  0.01 sec
2023-04-01 13:39:09,352 		2976 of 10000 with 93.99% 	 Time used:  0.01 sec
2023-04-01 13:39:09,361 		3000 of 10000 with 94.00% 	 Time used:  0.01 sec
2023-04-01 13:39:09,370 		3024 of 10000 with 94.05% 	 Time used:  0.01 sec
2023-04-01 13:39:09,380 		3048 of 10000 with 94.09% 	 Time used:  0.01 sec
2023-04-01 13:39:09,389 		3072 of 10000 with 94.11% 	 Time used:  0.01 sec
2023-04-01 13:39:09,398 		3096 of 10000 with 94.09% 	 Time used:  0.01 sec
2023-04-01 13:39:09,407 		3120 of 10000 with 94.07% 	 Time used:  0.01 sec
2023-04-01 13:39:09,416 		3144 of 10000 with 94.02% 	 Time used:  0.01 sec
2023-04-01 13:39:09,426 		3168 of 10000 with 94.00% 	 Time used:  0.01 sec
2023-04-01 13:39:09,457 		3192 of 10000 with 93.95% 	 Time used:  0.03 sec
2023-04-01 13:39:09,466 		3216 of 10000 with 93.97% 	 Time used:  0.01 sec
2023-04-01 13:39:09,475 		3240 of 10000 with 93.98% 	 Time used:  0.01 sec
2023-04-01 13:39:09,484 		3264 of 10000 with 94.00% 	 Time used:  0.01 sec
2023-04-01 13:39:09,493 		3288 of 10000 with 94.01% 	 Time used:  0.01 sec
2023-04-01 13:39:09,503 		3312 of 10000 with 94.05% 	 Time used:  0.01 sec
2023-04-01 13:39:09,512 		3336 of 10000 with 94.00% 	 Time used:  0.01 sec
2023-04-01 13:39:09,521 		3360 of 10000 with 93.99% 	 Time used:  0.01 sec
2023-04-01 13:39:09,530 		3384 of 10000 with 94.00% 	 Time used:  0.01 sec
2023-04-01 13:39:09,539 		3408 of 10000 with 93.98% 	 Time used:  0.01 sec
2023-04-01 13:39:09,548 		3432 of 10000 with 94.03% 	 Time used:  0.01 sec
2023-04-01 13:39:09,557 		3456 of 10000 with 94.07% 	 Time used:  0.01 sec
2023-04-01 13:39:09,567 		3480 of 10000 with 94.08% 	 Time used:  0.01 sec
2023-04-01 13:39:09,576 		3504 of 10000 with 94.06% 	 Time used:  0.01 sec
2023-04-01 13:39:09,585 		3528 of 10000 with 94.08% 	 Time used:  0.01 sec
2023-04-01 13:39:09,594 		3552 of 10000 with 94.12% 	 Time used:  0.01 sec
2023-04-01 13:39:09,603 		3576 of 10000 with 94.10% 	 Time used:  0.01 sec
2023-04-01 13:39:09,613 		3600 of 10000 with 94.08% 	 Time used:  0.01 sec
2023-04-01 13:39:09,622 		3624 of 10000 with 94.12% 	 Time used:  0.01 sec
2023-04-01 13:39:09,631 		3648 of 10000 with 94.13% 	 Time used:  0.01 sec
2023-04-01 13:39:09,640 		3672 of 10000 with 94.14% 	 Time used:  0.01 sec
2023-04-01 13:39:09,650 		3696 of 10000 with 94.18% 	 Time used:  0.01 sec
2023-04-01 13:39:09,659 		3720 of 10000 with 94.11% 	 Time used:  0.01 sec
2023-04-01 13:39:09,668 		3744 of 10000 with 94.10% 	 Time used:  0.01 sec
2023-04-01 13:39:09,677 		3768 of 10000 with 94.13% 	 Time used:  0.01 sec
2023-04-01 13:39:09,686 		3792 of 10000 with 94.12% 	 Time used:  0.01 sec
2023-04-01 13:39:09,695 		3816 of 10000 with 94.10% 	 Time used:  0.01 sec
2023-04-01 13:39:09,705 		3840 of 10000 with 94.14% 	 Time used:  0.01 sec
2023-04-01 13:39:09,714 		3864 of 10000 with 94.15% 	 Time used:  0.01 sec
2023-04-01 13:39:09,723 		3888 of 10000 with 94.19% 	 Time used:  0.01 sec
2023-04-01 13:39:09,732 		3912 of 10000 with 94.15% 	 Time used:  0.01 sec
2023-04-01 13:39:09,741 		3936 of 10000 with 94.18% 	 Time used:  0.01 sec
2023-04-01 13:39:09,750 		3960 of 10000 with 94.19% 	 Time used:  0.01 sec
2023-04-01 13:39:09,759 		3984 of 10000 with 94.15% 	 Time used:  0.01 sec
2023-04-01 13:39:09,768 		4008 of 10000 with 94.16% 	 Time used:  0.01 sec
2023-04-01 13:39:09,778 		4032 of 10000 with 94.15% 	 Time used:  0.01 sec
2023-04-01 13:39:09,787 		4056 of 10000 with 94.16% 	 Time used:  0.01 sec
2023-04-01 13:39:09,796 		4080 of 10000 with 94.19% 	 Time used:  0.01 sec
2023-04-01 13:39:09,805 		4104 of 10000 with 94.18% 	 Time used:  0.01 sec
2023-04-01 13:39:09,814 		4128 of 10000 with 94.21% 	 Time used:  0.01 sec
2023-04-01 13:39:09,823 		4152 of 10000 with 94.24% 	 Time used:  0.01 sec
2023-04-01 13:39:09,832 		4176 of 10000 with 94.25% 	 Time used:  0.01 sec
2023-04-01 13:39:09,842 		4200 of 10000 with 94.29% 	 Time used:  0.01 sec
2023-04-01 13:39:09,851 		4224 of 10000 with 94.32% 	 Time used:  0.01 sec
2023-04-01 13:39:09,860 		4248 of 10000 with 94.30% 	 Time used:  0.01 sec
2023-04-01 13:39:09,869 		4272 of 10000 with 94.31% 	 Time used:  0.01 sec
2023-04-01 13:39:09,878 		4296 of 10000 with 94.30% 	 Time used:  0.01 sec
2023-04-01 13:39:09,888 		4320 of 10000 with 94.31% 	 Time used:  0.01 sec
2023-04-01 13:39:09,897 		4344 of 10000 with 94.27% 	 Time used:  0.01 sec
2023-04-01 13:39:09,906 		4368 of 10000 with 94.25% 	 Time used:  0.01 sec
2023-04-01 13:39:09,915 		4392 of 10000 with 94.22% 	 Time used:  0.01 sec
2023-04-01 13:39:09,924 		4416 of 10000 with 94.23% 	 Time used:  0.01 sec
2023-04-01 13:39:09,933 		4440 of 10000 with 94.26% 	 Time used:  0.01 sec
2023-04-01 13:39:09,943 		4464 of 10000 with 94.29% 	 Time used:  0.01 sec
2023-04-01 13:39:09,952 		4488 of 10000 with 94.30% 	 Time used:  0.01 sec
2023-04-01 13:39:09,961 		4512 of 10000 with 94.24% 	 Time used:  0.01 sec
2023-04-01 13:39:09,971 		4536 of 10000 with 94.22% 	 Time used:  0.01 sec
2023-04-01 13:39:09,981 		4560 of 10000 with 94.21% 	 Time used:  0.01 sec
2023-04-01 13:39:09,990 		4584 of 10000 with 94.24% 	 Time used:  0.01 sec
2023-04-01 13:39:10,026 		4608 of 10000 with 94.18% 	 Time used:  0.04 sec
2023-04-01 13:39:10,036 		4632 of 10000 with 94.21% 	 Time used:  0.01 sec
2023-04-01 13:39:10,045 		4656 of 10000 with 94.22% 	 Time used:  0.01 sec
2023-04-01 13:39:10,054 		4680 of 10000 with 94.25% 	 Time used:  0.01 sec
2023-04-01 13:39:10,063 		4704 of 10000 with 94.24% 	 Time used:  0.01 sec
2023-04-01 13:39:10,072 		4728 of 10000 with 94.20% 	 Time used:  0.01 sec
2023-04-01 13:39:10,082 		4752 of 10000 with 94.19% 	 Time used:  0.01 sec
2023-04-01 13:39:10,091 		4776 of 10000 with 94.22% 	 Time used:  0.01 sec
2023-04-01 13:39:10,100 		4800 of 10000 with 94.23% 	 Time used:  0.01 sec
2023-04-01 13:39:10,109 		4824 of 10000 with 94.24% 	 Time used:  0.01 sec
2023-04-01 13:39:10,118 		4848 of 10000 with 94.25% 	 Time used:  0.01 sec
2023-04-01 13:39:10,128 		4872 of 10000 with 94.25% 	 Time used:  0.01 sec
2023-04-01 13:39:10,137 		4896 of 10000 with 94.24% 	 Time used:  0.01 sec
2023-04-01 13:39:10,146 		4920 of 10000 with 94.25% 	 Time used:  0.01 sec
2023-04-01 13:39:10,155 		4944 of 10000 with 94.28% 	 Time used:  0.01 sec
2023-04-01 13:39:10,164 		4968 of 10000 with 94.28% 	 Time used:  0.01 sec
2023-04-01 13:39:10,174 		4992 of 10000 with 94.25% 	 Time used:  0.01 sec
2023-04-01 13:39:10,183 		5016 of 10000 with 94.26% 	 Time used:  0.01 sec
2023-04-01 13:39:10,192 		5040 of 10000 with 94.25% 	 Time used:  0.01 sec
2023-04-01 13:39:10,201 		5064 of 10000 with 94.27% 	 Time used:  0.01 sec
2023-04-01 13:39:10,210 		5088 of 10000 with 94.26% 	 Time used:  0.01 sec
2023-04-01 13:39:10,220 		5112 of 10000 with 94.27% 	 Time used:  0.01 sec
2023-04-01 13:39:10,229 		5136 of 10000 with 94.28% 	 Time used:  0.01 sec
2023-04-01 13:39:10,238 		5160 of 10000 with 94.30% 	 Time used:  0.01 sec
2023-04-01 13:39:10,247 		5184 of 10000 with 94.27% 	 Time used:  0.01 sec
2023-04-01 13:39:10,256 		5208 of 10000 with 94.28% 	 Time used:  0.01 sec
2023-04-01 13:39:10,266 		5232 of 10000 with 94.29% 	 Time used:  0.01 sec
2023-04-01 13:39:10,275 		5256 of 10000 with 94.29% 	 Time used:  0.01 sec
2023-04-01 13:39:10,285 		5280 of 10000 with 94.32% 	 Time used:  0.01 sec
2023-04-01 13:39:10,294 		5304 of 10000 with 94.34% 	 Time used:  0.01 sec
2023-04-01 13:39:10,303 		5328 of 10000 with 94.33% 	 Time used:  0.01 sec
2023-04-01 13:39:10,312 		5352 of 10000 with 94.34% 	 Time used:  0.01 sec
2023-04-01 13:39:10,321 		5376 of 10000 with 94.31% 	 Time used:  0.01 sec
2023-04-01 13:39:10,330 		5400 of 10000 with 94.28% 	 Time used:  0.01 sec
2023-04-01 13:39:10,339 		5424 of 10000 with 94.28% 	 Time used:  0.01 sec
2023-04-01 13:39:10,349 		5448 of 10000 with 94.31% 	 Time used:  0.01 sec
2023-04-01 13:39:10,358 		5472 of 10000 with 94.32% 	 Time used:  0.01 sec
2023-04-01 13:39:10,367 		5496 of 10000 with 94.32% 	 Time used:  0.01 sec
2023-04-01 13:39:10,376 		5520 of 10000 with 94.33% 	 Time used:  0.01 sec
2023-04-01 13:39:10,385 		5544 of 10000 with 94.32% 	 Time used:  0.01 sec
2023-04-01 13:39:10,395 		5568 of 10000 with 94.34% 	 Time used:  0.01 sec
2023-04-01 13:39:10,456 		5592 of 10000 with 94.33% 	 Time used:  0.06 sec
2023-04-01 13:39:10,465 		5616 of 10000 with 94.32% 	 Time used:  0.01 sec
2023-04-01 13:39:10,474 		5640 of 10000 with 94.33% 	 Time used:  0.01 sec
2023-04-01 13:39:10,484 		5664 of 10000 with 94.33% 	 Time used:  0.01 sec
2023-04-01 13:39:10,493 		5688 of 10000 with 94.36% 	 Time used:  0.01 sec
2023-04-01 13:39:10,502 		5712 of 10000 with 94.33% 	 Time used:  0.01 sec
2023-04-01 13:39:10,511 		5736 of 10000 with 94.28% 	 Time used:  0.01 sec
2023-04-01 13:39:10,520 		5760 of 10000 with 94.29% 	 Time used:  0.01 sec
2023-04-01 13:39:10,530 		5784 of 10000 with 94.28% 	 Time used:  0.01 sec
2023-04-01 13:39:10,539 		5808 of 10000 with 94.25% 	 Time used:  0.01 sec
2023-04-01 13:39:10,548 		5832 of 10000 with 94.20% 	 Time used:  0.01 sec
2023-04-01 13:39:10,573 		5856 of 10000 with 94.18% 	 Time used:  0.02 sec
2023-04-01 13:39:10,583 		5880 of 10000 with 94.18% 	 Time used:  0.01 sec
2023-04-01 13:39:10,593 		5904 of 10000 with 94.21% 	 Time used:  0.01 sec
2023-04-01 13:39:10,603 		5928 of 10000 with 94.21% 	 Time used:  0.01 sec
2023-04-01 13:39:10,612 		5952 of 10000 with 94.22% 	 Time used:  0.01 sec
2023-04-01 13:39:10,622 		5976 of 10000 with 94.24% 	 Time used:  0.01 sec
2023-04-01 13:39:10,631 		6000 of 10000 with 94.25% 	 Time used:  0.01 sec
2023-04-01 13:39:10,640 		6024 of 10000 with 94.27% 	 Time used:  0.01 sec
2023-04-01 13:39:10,649 		6048 of 10000 with 94.25% 	 Time used:  0.01 sec
2023-04-01 13:39:10,659 		6072 of 10000 with 94.19% 	 Time used:  0.01 sec
2023-04-01 13:39:10,668 		6096 of 10000 with 94.16% 	 Time used:  0.01 sec
2023-04-01 13:39:10,678 		6120 of 10000 with 94.13% 	 Time used:  0.01 sec
2023-04-01 13:39:10,687 		6144 of 10000 with 94.16% 	 Time used:  0.01 sec
2023-04-01 13:39:10,696 		6168 of 10000 with 94.18% 	 Time used:  0.01 sec
2023-04-01 13:39:10,705 		6192 of 10000 with 94.15% 	 Time used:  0.01 sec
2023-04-01 13:39:10,714 		6216 of 10000 with 94.16% 	 Time used:  0.01 sec
2023-04-01 13:39:10,724 		6240 of 10000 with 94.18% 	 Time used:  0.01 sec
2023-04-01 13:39:10,733 		6264 of 10000 with 94.20% 	 Time used:  0.01 sec
2023-04-01 13:39:10,742 		6288 of 10000 with 94.21% 	 Time used:  0.01 sec
2023-04-01 13:39:10,751 		6312 of 10000 with 94.23% 	 Time used:  0.01 sec
2023-04-01 13:39:10,761 		6336 of 10000 with 94.24% 	 Time used:  0.01 sec
2023-04-01 13:39:10,800 		6360 of 10000 with 94.21% 	 Time used:  0.04 sec
2023-04-01 13:39:10,809 		6384 of 10000 with 94.19% 	 Time used:  0.01 sec
2023-04-01 13:39:10,818 		6408 of 10000 with 94.18% 	 Time used:  0.01 sec
2023-04-01 13:39:10,828 		6432 of 10000 with 94.20% 	 Time used:  0.01 sec
2023-04-01 13:39:10,837 		6456 of 10000 with 94.22% 	 Time used:  0.01 sec
2023-04-01 13:39:10,846 		6480 of 10000 with 94.21% 	 Time used:  0.01 sec
2023-04-01 13:39:10,855 		6504 of 10000 with 94.22% 	 Time used:  0.01 sec
2023-04-01 13:39:10,865 		6528 of 10000 with 94.21% 	 Time used:  0.01 sec
2023-04-01 13:39:10,874 		6552 of 10000 with 94.18% 	 Time used:  0.01 sec
2023-04-01 13:39:10,883 		6576 of 10000 with 94.19% 	 Time used:  0.01 sec
2023-04-01 13:39:10,892 		6600 of 10000 with 94.21% 	 Time used:  0.01 sec
2023-04-01 13:39:10,902 		6624 of 10000 with 94.22% 	 Time used:  0.01 sec
2023-04-01 13:39:10,911 		6648 of 10000 with 94.16% 	 Time used:  0.01 sec
2023-04-01 13:39:10,920 		6672 of 10000 with 94.17% 	 Time used:  0.01 sec
2023-04-01 13:39:10,930 		6696 of 10000 with 94.18% 	 Time used:  0.01 sec
2023-04-01 13:39:10,939 		6720 of 10000 with 94.17% 	 Time used:  0.01 sec
2023-04-01 13:39:10,948 		6744 of 10000 with 94.14% 	 Time used:  0.01 sec
2023-04-01 13:39:10,958 		6768 of 10000 with 94.12% 	 Time used:  0.01 sec
2023-04-01 13:39:10,967 		6792 of 10000 with 94.14% 	 Time used:  0.01 sec
2023-04-01 13:39:10,976 		6816 of 10000 with 94.13% 	 Time used:  0.01 sec
2023-04-01 13:39:10,985 		6840 of 10000 with 94.15% 	 Time used:  0.01 sec
2023-04-01 13:39:10,995 		6864 of 10000 with 94.17% 	 Time used:  0.01 sec
2023-04-01 13:39:11,029 		6888 of 10000 with 94.19% 	 Time used:  0.03 sec
2023-04-01 13:39:11,038 		6912 of 10000 with 94.18% 	 Time used:  0.01 sec
2023-04-01 13:39:11,047 		6936 of 10000 with 94.18% 	 Time used:  0.01 sec
2023-04-01 13:39:11,084 		6960 of 10000 with 94.18% 	 Time used:  0.04 sec
2023-04-01 13:39:11,094 		6984 of 10000 with 94.16% 	 Time used:  0.01 sec
2023-04-01 13:39:11,103 		7008 of 10000 with 94.15% 	 Time used:  0.01 sec
2023-04-01 13:39:11,112 		7032 of 10000 with 94.16% 	 Time used:  0.01 sec
2023-04-01 13:39:11,121 		7056 of 10000 with 94.15% 	 Time used:  0.01 sec
2023-04-01 13:39:11,130 		7080 of 10000 with 94.15% 	 Time used:  0.01 sec
2023-04-01 13:39:11,139 		7104 of 10000 with 94.16% 	 Time used:  0.01 sec
2023-04-01 13:39:11,149 		7128 of 10000 with 94.18% 	 Time used:  0.01 sec
2023-04-01 13:39:11,158 		7152 of 10000 with 94.20% 	 Time used:  0.01 sec
2023-04-01 13:39:11,167 		7176 of 10000 with 94.20% 	 Time used:  0.01 sec
2023-04-01 13:39:11,176 		7200 of 10000 with 94.21% 	 Time used:  0.01 sec
2023-04-01 13:39:11,185 		7224 of 10000 with 94.21% 	 Time used:  0.01 sec
2023-04-01 13:39:11,195 		7248 of 10000 with 94.19% 	 Time used:  0.01 sec
2023-04-01 13:39:11,204 		7272 of 10000 with 94.16% 	 Time used:  0.01 sec
2023-04-01 13:39:11,234 		7296 of 10000 with 94.16% 	 Time used:  0.03 sec
2023-04-01 13:39:11,244 		7320 of 10000 with 94.15% 	 Time used:  0.01 sec
2023-04-01 13:39:11,253 		7344 of 10000 with 94.17% 	 Time used:  0.01 sec
2023-04-01 13:39:11,262 		7368 of 10000 with 94.19% 	 Time used:  0.01 sec
2023-04-01 13:39:11,271 		7392 of 10000 with 94.20% 	 Time used:  0.01 sec
2023-04-01 13:39:11,280 		7416 of 10000 with 94.20% 	 Time used:  0.01 sec
2023-04-01 13:39:11,289 		7440 of 10000 with 94.21% 	 Time used:  0.01 sec
2023-04-01 13:39:11,298 		7464 of 10000 with 94.21% 	 Time used:  0.01 sec
2023-04-01 13:39:11,307 		7488 of 10000 with 94.22% 	 Time used:  0.01 sec
2023-04-01 13:39:11,317 		7512 of 10000 with 94.22% 	 Time used:  0.01 sec
2023-04-01 13:39:11,326 		7536 of 10000 with 94.23% 	 Time used:  0.01 sec
2023-04-01 13:39:11,335 		7560 of 10000 with 94.22% 	 Time used:  0.01 sec
2023-04-01 13:39:11,344 		7584 of 10000 with 94.21% 	 Time used:  0.01 sec
2023-04-01 13:39:11,353 		7608 of 10000 with 94.20% 	 Time used:  0.01 sec
2023-04-01 13:39:11,362 		7632 of 10000 with 94.22% 	 Time used:  0.01 sec
2023-04-01 13:39:11,371 		7656 of 10000 with 94.24% 	 Time used:  0.01 sec
2023-04-01 13:39:11,380 		7680 of 10000 with 94.24% 	 Time used:  0.01 sec
2023-04-01 13:39:11,389 		7704 of 10000 with 94.25% 	 Time used:  0.01 sec
2023-04-01 13:39:11,399 		7728 of 10000 with 94.24% 	 Time used:  0.01 sec
2023-04-01 13:39:11,408 		7752 of 10000 with 94.26% 	 Time used:  0.01 sec
2023-04-01 13:39:11,417 		7776 of 10000 with 94.25% 	 Time used:  0.01 sec
2023-04-01 13:39:11,426 		7800 of 10000 with 94.27% 	 Time used:  0.01 sec
2023-04-01 13:39:11,435 		7824 of 10000 with 94.29% 	 Time used:  0.01 sec
2023-04-01 13:39:11,444 		7848 of 10000 with 94.30% 	 Time used:  0.01 sec
2023-04-01 13:39:11,453 		7872 of 10000 with 94.27% 	 Time used:  0.01 sec
2023-04-01 13:39:11,463 		7896 of 10000 with 94.25% 	 Time used:  0.01 sec
2023-04-01 13:39:11,472 		7920 of 10000 with 94.26% 	 Time used:  0.01 sec
2023-04-01 13:39:11,481 		7944 of 10000 with 94.27% 	 Time used:  0.01 sec
2023-04-01 13:39:11,517 		7968 of 10000 with 94.25% 	 Time used:  0.04 sec
2023-04-01 13:39:11,527 		7992 of 10000 with 94.24% 	 Time used:  0.01 sec
2023-04-01 13:39:11,536 		8016 of 10000 with 94.24% 	 Time used:  0.01 sec
2023-04-01 13:39:11,545 		8040 of 10000 with 94.23% 	 Time used:  0.01 sec
2023-04-01 13:39:11,554 		8064 of 10000 with 94.25% 	 Time used:  0.01 sec
2023-04-01 13:39:11,563 		8088 of 10000 with 94.21% 	 Time used:  0.01 sec
2023-04-01 13:39:11,572 		8112 of 10000 with 94.18% 	 Time used:  0.01 sec
2023-04-01 13:39:11,581 		8136 of 10000 with 94.17% 	 Time used:  0.01 sec
2023-04-01 13:39:11,590 		8160 of 10000 with 94.18% 	 Time used:  0.01 sec
2023-04-01 13:39:11,600 		8184 of 10000 with 94.18% 	 Time used:  0.01 sec
2023-04-01 13:39:11,609 		8208 of 10000 with 94.19% 	 Time used:  0.01 sec
2023-04-01 13:39:11,618 		8232 of 10000 with 94.18% 	 Time used:  0.01 sec
2023-04-01 13:39:11,627 		8256 of 10000 with 94.19% 	 Time used:  0.01 sec
2023-04-01 13:39:11,636 		8280 of 10000 with 94.19% 	 Time used:  0.01 sec
2023-04-01 13:39:11,645 		8304 of 10000 with 94.18% 	 Time used:  0.01 sec
2023-04-01 13:39:11,654 		8328 of 10000 with 94.16% 	 Time used:  0.01 sec
2023-04-01 13:39:11,663 		8352 of 10000 with 94.17% 	 Time used:  0.01 sec
2023-04-01 13:39:11,672 		8376 of 10000 with 94.17% 	 Time used:  0.01 sec
2023-04-01 13:39:11,682 		8400 of 10000 with 94.15% 	 Time used:  0.01 sec
2023-04-01 13:39:11,691 		8424 of 10000 with 94.15% 	 Time used:  0.01 sec
2023-04-01 13:39:11,700 		8448 of 10000 with 94.14% 	 Time used:  0.01 sec
2023-04-01 13:39:11,709 		8472 of 10000 with 94.15% 	 Time used:  0.01 sec
2023-04-01 13:39:11,719 		8496 of 10000 with 94.15% 	 Time used:  0.01 sec
2023-04-01 13:39:11,728 		8520 of 10000 with 94.15% 	 Time used:  0.01 sec
2023-04-01 13:39:11,737 		8544 of 10000 with 94.12% 	 Time used:  0.01 sec
2023-04-01 13:39:11,772 		8568 of 10000 with 94.12% 	 Time used:  0.03 sec
2023-04-01 13:39:11,781 		8592 of 10000 with 94.12% 	 Time used:  0.01 sec
2023-04-01 13:39:11,790 		8616 of 10000 with 94.13% 	 Time used:  0.01 sec
2023-04-01 13:39:11,799 		8640 of 10000 with 94.09% 	 Time used:  0.01 sec
2023-04-01 13:39:11,809 		8664 of 10000 with 94.08% 	 Time used:  0.01 sec
2023-04-01 13:39:11,818 		8688 of 10000 with 94.08% 	 Time used:  0.01 sec
2023-04-01 13:39:11,827 		8712 of 10000 with 94.09% 	 Time used:  0.01 sec
2023-04-01 13:39:11,836 		8736 of 10000 with 94.10% 	 Time used:  0.01 sec
2023-04-01 13:39:11,845 		8760 of 10000 with 94.10% 	 Time used:  0.01 sec
2023-04-01 13:39:11,854 		8784 of 10000 with 94.08% 	 Time used:  0.01 sec
2023-04-01 13:39:11,863 		8808 of 10000 with 94.07% 	 Time used:  0.01 sec
2023-04-01 13:39:11,872 		8832 of 10000 with 94.07% 	 Time used:  0.01 sec
2023-04-01 13:39:11,881 		8856 of 10000 with 94.07% 	 Time used:  0.01 sec
2023-04-01 13:39:11,890 		8880 of 10000 with 94.09% 	 Time used:  0.01 sec
2023-04-01 13:39:11,899 		8904 of 10000 with 94.08% 	 Time used:  0.01 sec
2023-04-01 13:39:11,908 		8928 of 10000 with 94.10% 	 Time used:  0.01 sec
2023-04-01 13:39:11,918 		8952 of 10000 with 94.10% 	 Time used:  0.01 sec
2023-04-01 13:39:11,927 		8976 of 10000 with 94.12% 	 Time used:  0.01 sec
2023-04-01 13:39:11,936 		9000 of 10000 with 94.13% 	 Time used:  0.01 sec
2023-04-01 13:39:11,946 		9024 of 10000 with 94.14% 	 Time used:  0.01 sec
2023-04-01 13:39:11,955 		9048 of 10000 with 94.15% 	 Time used:  0.01 sec
2023-04-01 13:39:11,964 		9072 of 10000 with 94.14% 	 Time used:  0.01 sec
2023-04-01 13:39:11,973 		9096 of 10000 with 94.12% 	 Time used:  0.01 sec
2023-04-01 13:39:11,982 		9120 of 10000 with 94.13% 	 Time used:  0.01 sec
2023-04-01 13:39:11,991 		9144 of 10000 with 94.11% 	 Time used:  0.01 sec
2023-04-01 13:39:12,001 		9168 of 10000 with 94.10% 	 Time used:  0.01 sec
2023-04-01 13:39:12,010 		9192 of 10000 with 94.09% 	 Time used:  0.01 sec
2023-04-01 13:39:12,037 		9216 of 10000 with 94.10% 	 Time used:  0.03 sec
2023-04-01 13:39:12,046 		9240 of 10000 with 94.08% 	 Time used:  0.01 sec
2023-04-01 13:39:12,055 		9264 of 10000 with 94.06% 	 Time used:  0.01 sec
2023-04-01 13:39:12,064 		9288 of 10000 with 94.08% 	 Time used:  0.01 sec
2023-04-01 13:39:12,074 		9312 of 10000 with 94.08% 	 Time used:  0.01 sec
2023-04-01 13:39:12,083 		9336 of 10000 with 94.08% 	 Time used:  0.01 sec
2023-04-01 13:39:12,092 		9360 of 10000 with 94.08% 	 Time used:  0.01 sec
2023-04-01 13:39:12,101 		9384 of 10000 with 94.08% 	 Time used:  0.01 sec
2023-04-01 13:39:12,111 		9408 of 10000 with 94.09% 	 Time used:  0.01 sec
2023-04-01 13:39:12,120 		9432 of 10000 with 94.11% 	 Time used:  0.01 sec
2023-04-01 13:39:12,129 		9456 of 10000 with 94.11% 	 Time used:  0.01 sec
2023-04-01 13:39:12,138 		9480 of 10000 with 94.12% 	 Time used:  0.01 sec
2023-04-01 13:39:12,147 		9504 of 10000 with 94.12% 	 Time used:  0.01 sec
2023-04-01 13:39:12,157 		9528 of 10000 with 94.12% 	 Time used:  0.01 sec
2023-04-01 13:39:12,167 		9552 of 10000 with 94.12% 	 Time used:  0.01 sec
2023-04-01 13:39:12,176 		9576 of 10000 with 94.13% 	 Time used:  0.01 sec
2023-04-01 13:39:12,210 		9600 of 10000 with 94.14% 	 Time used:  0.03 sec
2023-04-01 13:39:12,219 		9624 of 10000 with 94.15% 	 Time used:  0.01 sec
2023-04-01 13:39:12,228 		9648 of 10000 with 94.12% 	 Time used:  0.01 sec
2023-04-01 13:39:12,238 		9672 of 10000 with 94.13% 	 Time used:  0.01 sec
2023-04-01 13:39:12,247 		9696 of 10000 with 94.13% 	 Time used:  0.01 sec
2023-04-01 13:39:12,257 		9720 of 10000 with 94.14% 	 Time used:  0.01 sec
2023-04-01 13:39:12,266 		9744 of 10000 with 94.15% 	 Time used:  0.01 sec
2023-04-01 13:39:12,275 		9768 of 10000 with 94.15% 	 Time used:  0.01 sec
2023-04-01 13:39:12,284 		9792 of 10000 with 94.15% 	 Time used:  0.01 sec
2023-04-01 13:39:12,293 		9816 of 10000 with 94.15% 	 Time used:  0.01 sec
2023-04-01 13:39:12,303 		9840 of 10000 with 94.15% 	 Time used:  0.01 sec
2023-04-01 13:39:12,312 		9864 of 10000 with 94.14% 	 Time used:  0.01 sec
2023-04-01 13:39:12,321 		9888 of 10000 with 94.13% 	 Time used:  0.01 sec
2023-04-01 13:39:12,330 		9912 of 10000 with 94.15% 	 Time used:  0.01 sec
2023-04-01 13:39:12,340 		9936 of 10000 with 94.16% 	 Time used:  0.01 sec
2023-04-01 13:39:12,349 		9960 of 10000 with 94.17% 	 Time used:  0.01 sec
2023-04-01 13:39:12,358 		9984 of 10000 with 94.17% 	 Time used:  0.01 sec
2023-04-01 13:39:12,367 		10000 of 10000 with 94.17% 	 Time used:  0.01 sec
2023-04-01 13:39:12,367 
2023-04-01 13:39:12,373 			Learning rate: weights:   1.000e-03    
2023-04-01 13:39:12,373 			Last test performance: 94.17%
2023-04-01 13:39:12,373 ----------------
2023-04-01 13:39:12,755   3   =>  0    		Training 486 pattern with 91.04% 	Forward time: 	 0.27 sec
2023-04-01 13:39:12,755 			Loss:    1.251e-02    			Backward time: 	 0.09 sec 
2023-04-01 13:39:12,876 			Learning rate: weights:   1.000e-03    
2023-04-01 13:39:12,876 			Last test performance: 94.17%
2023-04-01 13:39:12,877 ----------------
2023-04-01 13:39:13,249   3   =>  1    		Training 486 pattern with 89.58% 	Forward time: 	 0.23 sec
2023-04-01 13:39:13,249 			Loss:    1.276e-02    			Backward time: 	 0.13 sec 
2023-04-01 13:39:13,511 			Learning rate: weights:   1.000e-03    
2023-04-01 13:39:13,511 			Last test performance: 94.17%
2023-04-01 13:39:13,511 ----------------
2023-04-01 13:39:13,924   3   =>  2    		Training 486 pattern with 86.88% 	Forward time: 	 0.29 sec
2023-04-01 13:39:13,925 			Loss:    1.698e-02    			Backward time: 	 0.09 sec 
2023-04-01 13:39:14,095 			Learning rate: weights:   1.000e-03    
2023-04-01 13:39:14,096 			Last test performance: 94.17%
2023-04-01 13:39:14,096 ----------------
2023-04-01 13:39:14,450   3   =>  3    		Training 486 pattern with 90.62% 	Forward time: 	 0.24 sec
2023-04-01 13:39:14,450 			Loss:    1.286e-02    			Backward time: 	 0.09 sec 
2023-04-01 13:39:14,591 			Learning rate: weights:   1.000e-03    
2023-04-01 13:39:14,591 			Last test performance: 94.17%
2023-04-01 13:39:14,592 ----------------
2023-04-01 13:39:15,000   3   =>  4    		Training 486 pattern with 88.75% 	Forward time: 	 0.27 sec
2023-04-01 13:39:15,001 			Loss:    1.417e-02    			Backward time: 	 0.11 sec 
2023-04-01 13:39:15,138 			Learning rate: weights:   1.000e-03    
2023-04-01 13:39:15,139 			Last test performance: 94.17%
2023-04-01 13:39:15,139 ----------------
2023-04-01 13:39:15,519   3   =>  5    		Training 486 pattern with 89.79% 	Forward time: 	 0.26 sec
2023-04-01 13:39:15,520 			Loss:    1.486e-02    			Backward time: 	 0.09 sec 
2023-04-01 13:39:15,675 			Learning rate: weights:   1.000e-03    
2023-04-01 13:39:15,675 			Last test performance: 94.17%
2023-04-01 13:39:15,675 ----------------
2023-04-01 13:39:16,096   3   =>  6    		Training 486 pattern with 91.67% 	Forward time: 	 0.30 sec
2023-04-01 13:39:16,096 			Loss:    1.121e-02    			Backward time: 	 0.10 sec 
2023-04-01 13:39:16,275 			Learning rate: weights:   1.000e-03    
2023-04-01 13:39:16,275 			Last test performance: 94.17%
2023-04-01 13:39:16,275 ----------------
2023-04-01 13:39:16,690   3   =>  7    		Training 486 pattern with 89.38% 	Forward time: 	 0.29 sec
2023-04-01 13:39:16,690 			Loss:    1.210e-02    			Backward time: 	 0.10 sec 
2023-04-01 13:39:16,848 			Learning rate: weights:   1.000e-03    
2023-04-01 13:39:16,848 			Last test performance: 94.17%
2023-04-01 13:39:16,848 ----------------
2023-04-01 13:39:17,267   3   =>  8    		Training 486 pattern with 89.58% 	Forward time: 	 0.30 sec
2023-04-01 13:39:17,267 			Loss:    1.178e-02    			Backward time: 	 0.09 sec 
2023-04-01 13:39:17,368 			Learning rate: weights:   1.000e-03    
2023-04-01 13:39:17,369 			Last test performance: 94.17%
2023-04-01 13:39:17,369 ----------------
2023-04-01 13:39:17,808   3   =>  9    		Training 486 pattern with 88.96% 	Forward time: 	 0.31 sec
2023-04-01 13:39:17,808 			Loss:    1.583e-02    			Backward time: 	 0.10 sec 
2023-04-01 13:39:18,056 			Learning rate: weights:   1.000e-03    
2023-04-01 13:39:18,056 			Last test performance: 94.17%
2023-04-01 13:39:18,056 ----------------
2023-04-01 13:39:18,482   3   =>  10   		Training 486 pattern with 91.46% 	Forward time: 	 0.30 sec
2023-04-01 13:39:18,482 			Loss:    1.216e-02    			Backward time: 	 0.10 sec 
2023-04-01 13:39:18,620 			Learning rate: weights:   1.000e-03    
2023-04-01 13:39:18,620 			Last test performance: 94.17%
2023-04-01 13:39:18,621 ----------------
2023-04-01 13:39:19,015   3   =>  11   		Training 486 pattern with 90.21% 	Forward time: 	 0.27 sec
2023-04-01 13:39:19,015 			Loss:    1.292e-02    			Backward time: 	 0.10 sec 
2023-04-01 13:39:19,241 			Learning rate: weights:   1.000e-03    
2023-04-01 13:39:19,242 			Last test performance: 94.17%
2023-04-01 13:39:19,242 ----------------
2023-04-01 13:39:19,687   3   =>  12   		Training 486 pattern with 90.62% 	Forward time: 	 0.31 sec
2023-04-01 13:39:19,687 			Loss:    1.225e-02    			Backward time: 	 0.10 sec 
2023-04-01 13:39:19,814 			Learning rate: weights:   1.000e-03    
2023-04-01 13:39:19,814 			Last test performance: 94.17%
2023-04-01 13:39:19,815 ----------------
2023-04-01 13:39:20,276   3   =>  13   		Training 486 pattern with 91.25% 	Forward time: 	 0.33 sec
2023-04-01 13:39:20,277 			Loss:    1.236e-02    			Backward time: 	 0.10 sec 
2023-04-01 13:39:20,410 			Learning rate: weights:   1.000e-03    
2023-04-01 13:39:20,410 			Last test performance: 94.17%
2023-04-01 13:39:20,410 ----------------
2023-04-01 13:39:20,827   3   =>  14   		Training 486 pattern with 89.17% 	Forward time: 	 0.29 sec
2023-04-01 13:39:20,827 			Loss:    1.350e-02    			Backward time: 	 0.10 sec 
2023-04-01 13:39:20,922 			Learning rate: weights:   1.000e-03    
2023-04-01 13:39:20,923 			Last test performance: 94.17%
2023-04-01 13:39:20,923 ----------------
2023-04-01 13:39:21,349   3   =>  15   		Training 486 pattern with 89.38% 	Forward time: 	 0.30 sec
2023-04-01 13:39:21,349 			Loss:    1.302e-02    			Backward time: 	 0.10 sec 
2023-04-01 13:39:22,274 			Learning rate: weights:   1.000e-03    
2023-04-01 13:39:22,274 			Last test performance: 94.17%
2023-04-01 13:39:22,275 ----------------
2023-04-01 13:39:22,796   3   =>  16   		Training 486 pattern with 89.38% 	Forward time: 	 0.34 sec
2023-04-01 13:39:22,796 			Loss:    1.384e-02    			Backward time: 	 0.15 sec 
2023-04-01 13:39:22,941 			Learning rate: weights:   1.000e-03    
2023-04-01 13:39:22,941 			Last test performance: 94.17%
2023-04-01 13:39:22,941 ----------------
2023-04-01 13:39:23,418   3   =>  17   		Training 486 pattern with 89.79% 	Forward time: 	 0.32 sec
2023-04-01 13:39:23,418 			Loss:    1.401e-02    			Backward time: 	 0.14 sec 
2023-04-01 13:39:23,509 			Learning rate: weights:   1.000e-03    
2023-04-01 13:39:23,510 			Last test performance: 94.17%
2023-04-01 13:39:23,510 ----------------
2023-04-01 13:39:23,980   3   =>  18   		Training 486 pattern with 90.21% 	Forward time: 	 0.34 sec
2023-04-01 13:39:23,981 			Loss:    1.487e-02    			Backward time: 	 0.10 sec 
2023-04-01 13:39:24,192 			Learning rate: weights:   1.000e-03    
2023-04-01 13:39:24,193 			Last test performance: 94.17%
2023-04-01 13:39:24,193 ----------------
2023-04-01 13:39:24,620   3   =>  19   		Training 486 pattern with 90.42% 	Forward time: 	 0.30 sec
2023-04-01 13:39:24,620 			Loss:    1.156e-02    			Backward time: 	 0.11 sec 
2023-04-01 13:39:24,759 			Learning rate: weights:   1.000e-03    
2023-04-01 13:39:24,759 			Last test performance: 94.17%
2023-04-01 13:39:24,759 ----------------
2023-04-01 13:39:25,169   3   =>  20   		Training 486 pattern with 90.00% 	Forward time: 	 0.26 sec
2023-04-01 13:39:25,169 			Loss:    1.301e-02    			Backward time: 	 0.13 sec 
2023-04-01 13:39:25,324 			Learning rate: weights:   1.000e-03    
2023-04-01 13:39:25,332 			Last test performance: 94.17%
2023-04-01 13:39:25,332 ----------------
2023-04-01 13:39:25,748   3   =>  21   		Training 486 pattern with 88.75% 	Forward time: 	 0.30 sec
2023-04-01 13:39:25,748 			Loss:    1.420e-02    			Backward time: 	 0.10 sec 
2023-04-01 13:39:25,908 			Learning rate: weights:   1.000e-03    
2023-04-01 13:39:25,908 			Last test performance: 94.17%
2023-04-01 13:39:25,908 ----------------
2023-04-01 13:39:26,375   3   =>  22   		Training 486 pattern with 89.58% 	Forward time: 	 0.34 sec
2023-04-01 13:39:26,375 			Loss:    1.339e-02    			Backward time: 	 0.10 sec 
2023-04-01 13:39:26,509 			Learning rate: weights:   1.000e-03    
2023-04-01 13:39:26,509 			Last test performance: 94.17%
2023-04-01 13:39:26,509 ----------------
2023-04-01 13:39:27,043   3   =>  23   		Training 486 pattern with 90.21% 	Forward time: 	 0.38 sec
2023-04-01 13:39:27,043 			Loss:    1.314e-02    			Backward time: 	 0.13 sec 
2023-04-01 13:39:27,174 			Learning rate: weights:   1.000e-03    
2023-04-01 13:39:27,174 			Last test performance: 94.17%
2023-04-01 13:39:27,175 ----------------
2023-04-01 13:39:27,566   3   =>  24   		Training 486 pattern with 91.46% 	Forward time: 	 0.28 sec
2023-04-01 13:39:27,567 			Loss:    1.224e-02    			Backward time: 	 0.09 sec 
2023-04-01 13:39:27,803 			Learning rate: weights:   1.000e-03    
2023-04-01 13:39:27,803 			Last test performance: 94.17%
2023-04-01 13:39:27,803 ----------------
2023-04-01 13:39:28,220   3   =>  25   		Training 486 pattern with 90.00% 	Forward time: 	 0.26 sec
2023-04-01 13:39:28,220 			Loss:    1.367e-02    			Backward time: 	 0.13 sec 
2023-04-01 13:39:28,382 			Learning rate: weights:   1.000e-03    
2023-04-01 13:39:28,382 			Last test performance: 94.17%
2023-04-01 13:39:28,382 ----------------
2023-04-01 13:39:28,829   3   =>  26   		Training 486 pattern with 90.83% 	Forward time: 	 0.29 sec
2023-04-01 13:39:28,830 			Loss:    1.192e-02    			Backward time: 	 0.13 sec 
2023-04-01 13:39:28,976 			Learning rate: weights:   1.000e-03    
2023-04-01 13:39:28,976 			Last test performance: 94.17%
2023-04-01 13:39:28,976 ----------------
2023-04-01 13:39:29,424   3   =>  27   		Training 486 pattern with 91.25% 	Forward time: 	 0.31 sec
2023-04-01 13:39:29,424 			Loss:    1.237e-02    			Backward time: 	 0.11 sec 
2023-04-01 13:39:29,560 			Learning rate: weights:   1.000e-03    
2023-04-01 13:39:29,560 			Last test performance: 94.17%
2023-04-01 13:39:29,560 ----------------
2023-04-01 13:39:30,007   3   =>  28   		Training 486 pattern with 90.21% 	Forward time: 	 0.29 sec
2023-04-01 13:39:30,008 			Loss:    1.187e-02    			Backward time: 	 0.13 sec 
2023-04-01 13:39:30,232 			Learning rate: weights:   1.000e-03    
2023-04-01 13:39:30,232 			Last test performance: 94.17%
2023-04-01 13:39:30,233 ----------------
2023-04-01 13:39:30,640   3   =>  29   		Training 486 pattern with 89.58% 	Forward time: 	 0.25 sec
2023-04-01 13:39:30,640 			Loss:    1.284e-02    			Backward time: 	 0.13 sec 
2023-04-01 13:39:30,823 			Learning rate: weights:   1.000e-03    
2023-04-01 13:39:30,823 			Last test performance: 94.17%
2023-04-01 13:39:30,824 ----------------
2023-04-01 13:39:31,220   3   =>  30   		Training 486 pattern with 90.62% 	Forward time: 	 0.27 sec
2023-04-01 13:39:31,220 			Loss:    1.207e-02    			Backward time: 	 0.10 sec 
2023-04-01 13:39:31,353 			Learning rate: weights:   1.000e-03    
2023-04-01 13:39:31,353 			Last test performance: 94.17%
2023-04-01 13:39:31,353 ----------------
2023-04-01 13:39:31,809   3   =>  31   		Training 486 pattern with 90.42% 	Forward time: 	 0.33 sec
2023-04-01 13:39:31,809 			Loss:    1.240e-02    			Backward time: 	 0.10 sec 
2023-04-01 13:39:31,924 			Learning rate: weights:   1.000e-03    
2023-04-01 13:39:31,924 			Last test performance: 94.17%
2023-04-01 13:39:31,924 ----------------
2023-04-01 13:39:32,329   3   =>  32   		Training 486 pattern with 90.83% 	Forward time: 	 0.29 sec
2023-04-01 13:39:32,329 			Loss:    1.162e-02    			Backward time: 	 0.10 sec 
2023-04-01 13:39:32,516 			Learning rate: weights:   1.000e-03    
2023-04-01 13:39:32,516 			Last test performance: 94.17%
2023-04-01 13:39:32,516 ----------------
2023-04-01 13:39:32,900   3   =>  33   		Training 486 pattern with 90.83% 	Forward time: 	 0.28 sec
2023-04-01 13:39:32,900 			Loss:    1.082e-02    			Backward time: 	 0.08 sec 
2023-04-01 13:39:33,040 			Learning rate: weights:   1.000e-03    
2023-04-01 13:39:33,040 			Last test performance: 94.17%
2023-04-01 13:39:33,040 ----------------
2023-04-01 13:39:33,433   3   =>  34   		Training 486 pattern with 91.46% 	Forward time: 	 0.28 sec
2023-04-01 13:39:33,434 			Loss:    1.020e-02    			Backward time: 	 0.09 sec 
2023-04-01 13:39:33,619 			Learning rate: weights:   1.000e-03    
2023-04-01 13:39:33,620 			Last test performance: 94.17%
2023-04-01 13:39:33,620 ----------------
2023-04-01 13:39:33,997   3   =>  35   		Training 486 pattern with 88.12% 	Forward time: 	 0.25 sec
2023-04-01 13:39:33,997 			Loss:    1.611e-02    			Backward time: 	 0.10 sec 
2023-04-01 13:39:34,112 			Learning rate: weights:   1.000e-03    
2023-04-01 13:39:34,112 			Last test performance: 94.17%
2023-04-01 13:39:34,112 ----------------
2023-04-01 13:39:34,492   3   =>  36   		Training 486 pattern with 90.62% 	Forward time: 	 0.24 sec
2023-04-01 13:39:34,492 			Loss:    1.238e-02    			Backward time: 	 0.12 sec 
2023-04-01 13:39:34,629 			Learning rate: weights:   1.000e-03    
2023-04-01 13:39:34,630 			Last test performance: 94.17%
2023-04-01 13:39:34,630 ----------------
2023-04-01 13:39:34,984   3   =>  37   		Training 486 pattern with 91.67% 	Forward time: 	 0.25 sec
2023-04-01 13:39:34,984 			Loss:    1.059e-02    			Backward time: 	 0.08 sec 
2023-04-01 13:39:35,129 			Learning rate: weights:   1.000e-03    
2023-04-01 13:39:35,129 			Last test performance: 94.17%
2023-04-01 13:39:35,129 ----------------
2023-04-01 13:39:35,488   3   =>  38   		Training 486 pattern with 89.38% 	Forward time: 	 0.25 sec
2023-04-01 13:39:35,488 			Loss:    1.227e-02    			Backward time: 	 0.09 sec 
2023-04-01 13:39:35,618 			Learning rate: weights:   1.000e-03    
2023-04-01 13:39:35,618 			Last test performance: 94.17%
2023-04-01 13:39:35,618 ----------------
2023-04-01 13:39:36,004   3   =>  39   		Training 486 pattern with 90.21% 	Forward time: 	 0.24 sec
2023-04-01 13:39:36,005 			Loss:    1.319e-02    			Backward time: 	 0.12 sec 
2023-04-01 13:39:36,144 			Learning rate: weights:   1.000e-03    
2023-04-01 13:39:36,144 			Last test performance: 94.17%
2023-04-01 13:39:36,144 ----------------
2023-04-01 13:39:36,623   3   =>  40   		Training 486 pattern with 90.62% 	Forward time: 	 0.30 sec
2023-04-01 13:39:36,623 			Loss:    1.346e-02    			Backward time: 	 0.16 sec 
2023-04-01 13:39:36,763 			Learning rate: weights:   1.000e-03    
2023-04-01 13:39:36,763 			Last test performance: 94.17%
2023-04-01 13:39:36,763 ----------------
2023-04-01 13:39:37,234   3   =>  41   		Training 486 pattern with 93.12% 	Forward time: 	 0.30 sec
2023-04-01 13:39:37,234 			Loss:    1.008e-02    			Backward time: 	 0.15 sec 
2023-04-01 13:39:37,427 			Learning rate: weights:   1.000e-03    
2023-04-01 13:39:37,432 			Last test performance: 94.17%
2023-04-01 13:39:37,433 ----------------
2023-04-01 13:39:37,815   3   =>  42   		Training 486 pattern with 91.25% 	Forward time: 	 0.26 sec
2023-04-01 13:39:37,815 			Loss:    1.114e-02    			Backward time: 	 0.10 sec 
2023-04-01 13:39:37,943 			Learning rate: weights:   1.000e-03    
2023-04-01 13:39:37,943 			Last test performance: 94.17%
2023-04-01 13:39:37,943 ----------------
2023-04-01 13:39:38,345   3   =>  43   		Training 486 pattern with 89.58% 	Forward time: 	 0.27 sec
2023-04-01 13:39:38,345 			Loss:    1.344e-02    			Backward time: 	 0.10 sec 
2023-04-01 13:39:38,556 			Learning rate: weights:   1.000e-03    
2023-04-01 13:39:38,556 			Last test performance: 94.17%
2023-04-01 13:39:38,556 ----------------
2023-04-01 13:39:38,987   3   =>  44   		Training 486 pattern with 91.25% 	Forward time: 	 0.30 sec
2023-04-01 13:39:38,987 			Loss:    1.011e-02    			Backward time: 	 0.10 sec 
2023-04-01 13:39:39,131 			Learning rate: weights:   1.000e-03    
2023-04-01 13:39:39,131 			Last test performance: 94.17%
2023-04-01 13:39:39,131 ----------------
2023-04-01 13:39:39,553   3   =>  45   		Training 486 pattern with 90.83% 	Forward time: 	 0.30 sec
2023-04-01 13:39:39,553 			Loss:    1.206e-02    			Backward time: 	 0.10 sec 
2023-04-01 13:39:39,719 			Learning rate: weights:   1.000e-03    
2023-04-01 13:39:39,719 			Last test performance: 94.17%
2023-04-01 13:39:39,719 ----------------
2023-04-01 13:39:40,181   3   =>  46   		Training 486 pattern with 92.50% 	Forward time: 	 0.30 sec
2023-04-01 13:39:40,181 			Loss:    1.025e-02    			Backward time: 	 0.14 sec 
2023-04-01 13:39:40,383 			Learning rate: weights:   1.000e-03    
2023-04-01 13:39:40,383 			Last test performance: 94.17%
2023-04-01 13:39:40,384 ----------------
2023-04-01 13:39:40,783   3   =>  47   		Training 486 pattern with 92.71% 	Forward time: 	 0.29 sec
2023-04-01 13:39:40,783 			Loss:    1.129e-02    			Backward time: 	 0.09 sec 
2023-04-01 13:39:40,915 			Learning rate: weights:   1.000e-03    
2023-04-01 13:39:40,916 			Last test performance: 94.17%
2023-04-01 13:39:40,916 ----------------
2023-04-01 13:39:41,286   3   =>  48   		Training 486 pattern with 92.71% 	Forward time: 	 0.25 sec
2023-04-01 13:39:41,286 			Loss:    1.128e-02    			Backward time: 	 0.10 sec 
2023-04-01 13:39:41,420 			Learning rate: weights:   1.000e-03    
2023-04-01 13:39:41,420 			Last test performance: 94.17%
2023-04-01 13:39:41,420 ----------------
2023-04-01 13:39:41,870   3   =>  49   		Training 486 pattern with 92.29% 	Forward time: 	 0.31 sec
2023-04-01 13:39:41,870 			Loss:    9.870e-03    			Backward time: 	 0.11 sec 
2023-04-01 13:39:42,021 			Learning rate: weights:   1.000e-03    
2023-04-01 13:39:42,022 			Last test performance: 94.17%
2023-04-01 13:39:42,022 ----------------
2023-04-01 13:39:42,483   3   =>  50   		Training 486 pattern with 90.42% 	Forward time: 	 0.34 sec
2023-04-01 13:39:42,483 			Loss:    1.235e-02    			Backward time: 	 0.10 sec 
2023-04-01 13:39:42,584 			Learning rate: weights:   1.000e-03    
2023-04-01 13:39:42,584 			Last test performance: 94.17%
2023-04-01 13:39:42,585 ----------------
2023-04-01 13:39:43,006   3   =>  51   		Training 486 pattern with 88.54% 	Forward time: 	 0.28 sec
2023-04-01 13:39:43,006 			Loss:    1.430e-02    			Backward time: 	 0.13 sec 
2023-04-01 13:39:43,110 			Learning rate: weights:   1.000e-03    
2023-04-01 13:39:43,110 			Last test performance: 94.17%
2023-04-01 13:39:43,110 ----------------
2023-04-01 13:39:43,479   3   =>  52   		Training 486 pattern with 90.83% 	Forward time: 	 0.25 sec
2023-04-01 13:39:43,479 			Loss:    1.225e-02    			Backward time: 	 0.09 sec 
2023-04-01 13:39:43,587 			Learning rate: weights:   1.000e-03    
2023-04-01 13:39:43,587 			Last test performance: 94.17%
2023-04-01 13:39:43,587 ----------------
2023-04-01 13:39:44,007   3   =>  53   		Training 486 pattern with 90.21% 	Forward time: 	 0.25 sec
2023-04-01 13:39:44,007 			Loss:    1.329e-02    			Backward time: 	 0.15 sec 
2023-04-01 13:39:44,181 			Learning rate: weights:   1.000e-03    
2023-04-01 13:39:44,181 			Last test performance: 94.17%
2023-04-01 13:39:44,181 ----------------
2023-04-01 13:39:44,582   3   =>  54   		Training 486 pattern with 90.21% 	Forward time: 	 0.28 sec
2023-04-01 13:39:44,582 			Loss:    1.150e-02    			Backward time: 	 0.10 sec 
2023-04-01 13:39:44,704 			Learning rate: weights:   1.000e-03    
2023-04-01 13:39:44,704 			Last test performance: 94.17%
2023-04-01 13:39:44,704 ----------------
2023-04-01 13:39:45,152   3   =>  55   		Training 486 pattern with 93.12% 	Forward time: 	 0.32 sec
2023-04-01 13:39:45,152 			Loss:    1.011e-02    			Backward time: 	 0.10 sec 
2023-04-01 13:39:45,289 			Learning rate: weights:   1.000e-03    
2023-04-01 13:39:45,289 			Last test performance: 94.17%
2023-04-01 13:39:45,290 ----------------
2023-04-01 13:39:45,710   3   =>  56   		Training 486 pattern with 90.62% 	Forward time: 	 0.29 sec
2023-04-01 13:39:45,711 			Loss:    1.167e-02    			Backward time: 	 0.10 sec 
2023-04-01 13:39:45,841 			Learning rate: weights:   1.000e-03    
2023-04-01 13:39:45,841 			Last test performance: 94.17%
2023-04-01 13:39:45,841 ----------------
2023-04-01 13:39:46,347   3   =>  57   		Training 486 pattern with 89.17% 	Forward time: 	 0.39 sec
2023-04-01 13:39:46,348 			Loss:    1.272e-02    			Backward time: 	 0.09 sec 
2023-04-01 13:39:46,505 			Learning rate: weights:   1.000e-03    
2023-04-01 13:39:46,505 			Last test performance: 94.17%
2023-04-01 13:39:46,505 ----------------
2023-04-01 13:39:46,865   3   =>  58   		Training 486 pattern with 90.21% 	Forward time: 	 0.25 sec
2023-04-01 13:39:46,865 			Loss:    1.310e-02    			Backward time: 	 0.09 sec 
2023-04-01 13:39:46,960 			Learning rate: weights:   1.000e-03    
2023-04-01 13:39:46,961 			Last test performance: 94.17%
2023-04-01 13:39:46,961 ----------------
2023-04-01 13:39:47,354   3   =>  59   		Training 486 pattern with 91.04% 	Forward time: 	 0.24 sec
2023-04-01 13:39:47,355 			Loss:    1.204e-02    			Backward time: 	 0.14 sec 
2023-04-01 13:39:47,549 			Learning rate: weights:   1.000e-03    
2023-04-01 13:39:47,549 			Last test performance: 94.17%
2023-04-01 13:39:47,550 ----------------
2023-04-01 13:39:47,992   3   =>  60   		Training 486 pattern with 90.42% 	Forward time: 	 0.31 sec
2023-04-01 13:39:47,992 			Loss:    1.047e-02    			Backward time: 	 0.11 sec 
2023-04-01 13:39:48,210 			Learning rate: weights:   1.000e-03    
2023-04-01 13:39:48,210 			Last test performance: 94.17%
2023-04-01 13:39:48,210 ----------------
2023-04-01 13:39:48,702   3   =>  61   		Training 486 pattern with 89.17% 	Forward time: 	 0.33 sec
2023-04-01 13:39:48,702 			Loss:    1.370e-02    			Backward time: 	 0.13 sec 
2023-04-01 13:39:48,856 			Learning rate: weights:   1.000e-03    
2023-04-01 13:39:48,857 			Last test performance: 94.17%
2023-04-01 13:39:48,857 ----------------
2023-04-01 13:39:49,416   3   =>  62   		Training 486 pattern with 92.29% 	Forward time: 	 0.39 sec
2023-04-01 13:39:49,416 			Loss:    1.069e-02    			Backward time: 	 0.14 sec 
2023-04-01 13:39:49,513 			Learning rate: weights:   1.000e-03    
2023-04-01 13:39:49,513 			Last test performance: 94.17%
2023-04-01 13:39:49,514 ----------------
2023-04-01 13:39:49,956   3   =>  63   		Training 486 pattern with 90.62% 	Forward time: 	 0.32 sec
2023-04-01 13:39:49,956 			Loss:    1.158e-02    			Backward time: 	 0.10 sec 
2023-04-01 13:39:50,096 			Learning rate: weights:   1.000e-03    
2023-04-01 13:39:50,096 			Last test performance: 94.17%
2023-04-01 13:39:50,097 ----------------
2023-04-01 13:39:50,530   3   =>  64   		Training 486 pattern with 92.08% 	Forward time: 	 0.29 sec
2023-04-01 13:39:50,531 			Loss:    1.004e-02    			Backward time: 	 0.12 sec 
2023-04-01 13:39:50,685 			Learning rate: weights:   1.000e-03    
2023-04-01 13:39:50,685 			Last test performance: 94.17%
2023-04-01 13:39:50,685 ----------------
2023-04-01 13:39:51,106   3   =>  65   		Training 486 pattern with 90.83% 	Forward time: 	 0.25 sec
2023-04-01 13:39:51,106 			Loss:    1.262e-02    			Backward time: 	 0.14 sec 
2023-04-01 13:39:51,259 			Learning rate: weights:   1.000e-03    
2023-04-01 13:39:51,260 			Last test performance: 94.17%
2023-04-01 13:39:51,260 ----------------
2023-04-01 13:39:51,704   3   =>  66   		Training 486 pattern with 91.04% 	Forward time: 	 0.31 sec
2023-04-01 13:39:51,704 			Loss:    1.326e-02    			Backward time: 	 0.11 sec 
2023-04-01 13:39:51,852 			Learning rate: weights:   1.000e-03    
2023-04-01 13:39:51,853 			Last test performance: 94.17%
2023-04-01 13:39:51,853 ----------------
2023-04-01 13:39:52,306   3   =>  67   		Training 486 pattern with 92.29% 	Forward time: 	 0.32 sec
2023-04-01 13:39:52,307 			Loss:    9.787e-03    			Backward time: 	 0.11 sec 
2023-04-01 13:39:52,411 			Learning rate: weights:   1.000e-03    
2023-04-01 13:39:52,411 			Last test performance: 94.17%
2023-04-01 13:39:52,411 ----------------
2023-04-01 13:39:52,882   3   =>  68   		Training 486 pattern with 91.46% 	Forward time: 	 0.29 sec
2023-04-01 13:39:52,882 			Loss:    1.090e-02    			Backward time: 	 0.16 sec 
2023-04-01 13:39:52,979 			Learning rate: weights:   1.000e-03    
2023-04-01 13:39:52,979 			Last test performance: 94.17%
2023-04-01 13:39:52,979 ----------------
2023-04-01 13:39:53,500   3   =>  69   		Training 486 pattern with 89.17% 	Forward time: 	 0.31 sec
2023-04-01 13:39:53,500 			Loss:    1.264e-02    			Backward time: 	 0.15 sec 
2023-04-01 13:39:53,672 			Learning rate: weights:   1.000e-03    
2023-04-01 13:39:53,673 			Last test performance: 94.17%
2023-04-01 13:39:53,673 ----------------
2023-04-01 13:39:54,073   3   =>  70   		Training 486 pattern with 89.38% 	Forward time: 	 0.26 sec
2023-04-01 13:39:54,073 			Loss:    1.349e-02    			Backward time: 	 0.11 sec 
2023-04-01 13:39:54,284 			Learning rate: weights:   1.000e-03    
2023-04-01 13:39:54,285 			Last test performance: 94.17%
2023-04-01 13:39:54,285 ----------------
2023-04-01 13:39:54,696   3   =>  71   		Training 486 pattern with 91.25% 	Forward time: 	 0.29 sec
2023-04-01 13:39:54,696 			Loss:    1.226e-02    			Backward time: 	 0.10 sec 
2023-04-01 13:39:54,893 			Learning rate: weights:   1.000e-03    
2023-04-01 13:39:54,894 			Last test performance: 94.17%
2023-04-01 13:39:54,894 ----------------
2023-04-01 13:39:55,275   3   =>  72   		Training 486 pattern with 93.12% 	Forward time: 	 0.25 sec
2023-04-01 13:39:55,276 			Loss:    1.000e-02    			Backward time: 	 0.10 sec 
2023-04-01 13:39:55,417 			Learning rate: weights:   1.000e-03    
2023-04-01 13:39:55,417 			Last test performance: 94.17%
2023-04-01 13:39:55,417 ----------------
2023-04-01 13:39:55,843   3   =>  73   		Training 486 pattern with 90.00% 	Forward time: 	 0.30 sec
2023-04-01 13:39:55,844 			Loss:    1.143e-02    			Backward time: 	 0.10 sec 
2023-04-01 13:39:56,020 			Learning rate: weights:   1.000e-03    
2023-04-01 13:39:56,021 			Last test performance: 94.17%
2023-04-01 13:39:56,021 ----------------
2023-04-01 13:39:56,458   3   =>  74   		Training 486 pattern with 92.29% 	Forward time: 	 0.31 sec
2023-04-01 13:39:56,459 			Loss:    1.221e-02    			Backward time: 	 0.10 sec 
2023-04-01 13:39:56,596 			Learning rate: weights:   1.000e-03    
2023-04-01 13:39:56,597 			Last test performance: 94.17%
2023-04-01 13:39:56,597 ----------------
2023-04-01 13:39:57,056   3   =>  75   		Training 486 pattern with 89.79% 	Forward time: 	 0.30 sec
2023-04-01 13:39:57,056 			Loss:    1.325e-02    			Backward time: 	 0.13 sec 
2023-04-01 13:39:57,225 			Learning rate: weights:   1.000e-03    
2023-04-01 13:39:57,225 			Last test performance: 94.17%
2023-04-01 13:39:57,225 ----------------
2023-04-01 13:39:57,634   3   =>  76   		Training 486 pattern with 92.92% 	Forward time: 	 0.29 sec
2023-04-01 13:39:57,634 			Loss:    1.037e-02    			Backward time: 	 0.10 sec 
2023-04-01 13:39:57,724 			Learning rate: weights:   1.000e-03    
2023-04-01 13:39:57,724 			Last test performance: 94.17%
2023-04-01 13:39:57,724 ----------------
2023-04-01 13:39:58,155   3   =>  77   		Training 486 pattern with 92.29% 	Forward time: 	 0.32 sec
2023-04-01 13:39:58,155 			Loss:    1.188e-02    			Backward time: 	 0.09 sec 
2023-04-01 13:39:58,287 			Learning rate: weights:   1.000e-03    
2023-04-01 13:39:58,288 			Last test performance: 94.17%
2023-04-01 13:39:58,288 ----------------
2023-04-01 13:39:58,719   3   =>  78   		Training 486 pattern with 93.12% 	Forward time: 	 0.30 sec
2023-04-01 13:39:58,719 			Loss:    1.002e-02    			Backward time: 	 0.10 sec 
2023-04-01 13:39:58,884 			Learning rate: weights:   1.000e-03    
2023-04-01 13:39:58,884 			Last test performance: 94.17%
2023-04-01 13:39:58,885 ----------------
2023-04-01 13:39:59,299   3   =>  79   		Training 486 pattern with 90.42% 	Forward time: 	 0.25 sec
2023-04-01 13:39:59,299 			Loss:    1.324e-02    			Backward time: 	 0.14 sec 
2023-04-01 13:39:59,394 			Learning rate: weights:   1.000e-03    
2023-04-01 13:39:59,394 			Last test performance: 94.17%
2023-04-01 13:39:59,394 ----------------
2023-04-01 13:39:59,793   3   =>  80   		Training 486 pattern with 90.62% 	Forward time: 	 0.26 sec
2023-04-01 13:39:59,793 			Loss:    1.133e-02    			Backward time: 	 0.12 sec 
2023-04-01 13:39:59,949 			Learning rate: weights:   1.000e-03    
2023-04-01 13:39:59,950 			Last test performance: 94.17%
2023-04-01 13:39:59,950 ----------------
2023-04-01 13:40:00,436   3   =>  81   		Training 486 pattern with 90.42% 	Forward time: 	 0.32 sec
2023-04-01 13:40:00,436 			Loss:    1.097e-02    			Backward time: 	 0.10 sec 
2023-04-01 13:40:00,593 			Learning rate: weights:   1.000e-03    
2023-04-01 13:40:00,594 			Last test performance: 94.17%
2023-04-01 13:40:00,594 ----------------
2023-04-01 13:40:01,087   3   =>  82   		Training 486 pattern with 89.79% 	Forward time: 	 0.33 sec
2023-04-01 13:40:01,088 			Loss:    1.392e-02    			Backward time: 	 0.14 sec 
2023-04-01 13:40:01,227 			Learning rate: weights:   1.000e-03    
2023-04-01 13:40:01,228 			Last test performance: 94.17%
2023-04-01 13:40:01,228 ----------------
2023-04-01 13:40:01,660   3   =>  83   		Training 486 pattern with 89.38% 	Forward time: 	 0.30 sec
2023-04-01 13:40:01,660 			Loss:    1.324e-02    			Backward time: 	 0.10 sec 
2023-04-01 13:40:01,769 			Learning rate: weights:   1.000e-03    
2023-04-01 13:40:01,769 			Last test performance: 94.17%
2023-04-01 13:40:01,770 ----------------
2023-04-01 13:40:02,201   3   =>  84   		Training 486 pattern with 89.17% 	Forward time: 	 0.28 sec
2023-04-01 13:40:02,201 			Loss:    1.281e-02    			Backward time: 	 0.13 sec 
2023-04-01 13:40:02,338 			Learning rate: weights:   1.000e-03    
2023-04-01 13:40:02,338 			Last test performance: 94.17%
2023-04-01 13:40:02,338 ----------------
2023-04-01 13:40:02,712   3   =>  85   		Training 486 pattern with 90.62% 	Forward time: 	 0.26 sec
2023-04-01 13:40:02,712 			Loss:    1.238e-02    			Backward time: 	 0.10 sec 
2023-04-01 13:40:02,812 			Learning rate: weights:   1.000e-03    
2023-04-01 13:40:02,813 			Last test performance: 94.17%
2023-04-01 13:40:02,813 ----------------
2023-04-01 13:40:03,316   3   =>  86   		Training 486 pattern with 90.83% 	Forward time: 	 0.35 sec
2023-04-01 13:40:03,316 			Loss:    1.165e-02    			Backward time: 	 0.13 sec 
2023-04-01 13:40:03,419 			Learning rate: weights:   1.000e-03    
2023-04-01 13:40:03,419 			Last test performance: 94.17%
2023-04-01 13:40:03,420 ----------------
2023-04-01 13:40:03,835   3   =>  87   		Training 486 pattern with 90.42% 	Forward time: 	 0.29 sec
2023-04-01 13:40:03,835 			Loss:    1.191e-02    			Backward time: 	 0.10 sec 
2023-04-01 13:40:04,083 			Learning rate: weights:   1.000e-03    
2023-04-01 13:40:04,083 			Last test performance: 94.17%
2023-04-01 13:40:04,084 ----------------
2023-04-01 13:40:04,512   3   =>  88   		Training 486 pattern with 90.83% 	Forward time: 	 0.27 sec
2023-04-01 13:40:04,512 			Loss:    1.107e-02    			Backward time: 	 0.14 sec 
2023-04-01 13:40:04,691 			Learning rate: weights:   1.000e-03    
2023-04-01 13:40:04,692 			Last test performance: 94.17%
2023-04-01 13:40:04,692 ----------------
2023-04-01 13:40:05,081   3   =>  89   		Training 486 pattern with 92.08% 	Forward time: 	 0.27 sec
2023-04-01 13:40:05,082 			Loss:    8.844e-03    			Backward time: 	 0.09 sec 
2023-04-01 13:40:05,250 			Learning rate: weights:   1.000e-03    
2023-04-01 13:40:05,250 			Last test performance: 94.17%
2023-04-01 13:40:05,250 ----------------
2023-04-01 13:40:05,653   3   =>  90   		Training 486 pattern with 92.92% 	Forward time: 	 0.29 sec
2023-04-01 13:40:05,654 			Loss:    9.433e-03    			Backward time: 	 0.09 sec 
2023-04-01 13:40:05,746 			Learning rate: weights:   1.000e-03    
2023-04-01 13:40:05,746 			Last test performance: 94.17%
2023-04-01 13:40:05,746 ----------------
2023-04-01 13:40:06,189   3   =>  91   		Training 486 pattern with 91.67% 	Forward time: 	 0.32 sec
2023-04-01 13:40:06,190 			Loss:    1.130e-02    			Backward time: 	 0.10 sec 
2023-04-01 13:40:06,377 			Learning rate: weights:   1.000e-03    
2023-04-01 13:40:06,377 			Last test performance: 94.17%
2023-04-01 13:40:06,377 ----------------
2023-04-01 13:40:06,798   3   =>  92   		Training 486 pattern with 89.58% 	Forward time: 	 0.27 sec
2023-04-01 13:40:06,798 			Loss:    1.406e-02    			Backward time: 	 0.12 sec 
2023-04-01 13:40:06,928 			Learning rate: weights:   1.000e-03    
2023-04-01 13:40:06,942 			Last test performance: 94.17%
2023-04-01 13:40:06,942 ----------------
2023-04-01 13:40:07,376   3   =>  93   		Training 486 pattern with 91.46% 	Forward time: 	 0.33 sec
2023-04-01 13:40:07,376 			Loss:    1.209e-02    			Backward time: 	 0.09 sec 
2023-04-01 13:40:07,546 			Learning rate: weights:   1.000e-03    
2023-04-01 13:40:07,546 			Last test performance: 94.17%
2023-04-01 13:40:07,547 ----------------
2023-04-01 13:40:07,976   3   =>  94   		Training 486 pattern with 92.29% 	Forward time: 	 0.26 sec
2023-04-01 13:40:07,976 			Loss:    8.961e-03    			Backward time: 	 0.14 sec 
2023-04-01 13:40:08,136 			Learning rate: weights:   1.000e-03    
2023-04-01 13:40:08,136 			Last test performance: 94.17%
2023-04-01 13:40:08,137 ----------------
2023-04-01 13:40:08,582   3   =>  95   		Training 486 pattern with 91.46% 	Forward time: 	 0.32 sec
2023-04-01 13:40:08,583 			Loss:    1.261e-02    			Backward time: 	 0.10 sec 
2023-04-01 13:40:08,818 			Learning rate: weights:   1.000e-03    
2023-04-01 13:40:08,818 			Last test performance: 94.17%
2023-04-01 13:40:08,818 ----------------
2023-04-01 13:40:09,202   3   =>  96   		Training 486 pattern with 92.50% 	Forward time: 	 0.26 sec
2023-04-01 13:40:09,202 			Loss:    8.958e-03    			Backward time: 	 0.10 sec 
2023-04-01 13:40:09,364 			Learning rate: weights:   1.000e-03    
2023-04-01 13:40:09,365 			Last test performance: 94.17%
2023-04-01 13:40:09,365 ----------------
2023-04-01 13:40:09,802   3   =>  97   		Training 486 pattern with 92.92% 	Forward time: 	 0.28 sec
2023-04-01 13:40:09,802 			Loss:    1.095e-02    			Backward time: 	 0.14 sec 
2023-04-01 13:40:09,899 			Learning rate: weights:   1.000e-03    
2023-04-01 13:40:09,899 			Last test performance: 94.17%
2023-04-01 13:40:09,899 ----------------
2023-04-01 13:40:10,322   3   =>  98   		Training 486 pattern with 91.88% 	Forward time: 	 0.28 sec
2023-04-01 13:40:10,322 			Loss:    1.005e-02    			Backward time: 	 0.12 sec 
2023-04-01 13:40:10,403 			Learning rate: weights:   1.000e-03    
2023-04-01 13:40:10,404 			Last test performance: 94.17%
2023-04-01 13:40:10,404 ----------------
2023-04-01 13:40:10,876   3   =>  99   		Training 486 pattern with 90.83% 	Forward time: 	 0.36 sec
2023-04-01 13:40:10,876 			Loss:    1.144e-02    			Backward time: 	 0.09 sec 
2023-04-01 13:40:11,051 			Learning rate: weights:   1.000e-03    
2023-04-01 13:40:11,051 			Last test performance: 94.17%
2023-04-01 13:40:11,051 ----------------
2023-04-01 13:40:11,408   3   => 100   		Training 486 pattern with 91.25% 	Forward time: 	 0.24 sec
2023-04-01 13:40:11,408 			Loss:    1.157e-02    			Backward time: 	 0.09 sec 
2023-04-01 13:40:11,643 			Learning rate: weights:   1.000e-03    
2023-04-01 13:40:11,643 			Last test performance: 94.17%
2023-04-01 13:40:11,643 ----------------
2023-04-01 13:40:12,003   3   => 101   		Training 486 pattern with 90.00% 	Forward time: 	 0.24 sec
2023-04-01 13:40:12,003 			Loss:    1.169e-02    			Backward time: 	 0.09 sec 
2023-04-01 13:40:12,130 			Learning rate: weights:   1.000e-03    
2023-04-01 13:40:12,131 			Last test performance: 94.17%
2023-04-01 13:40:12,131 ----------------
2023-04-01 13:40:13,214   3   => 102   		Training 486 pattern with 89.17% 	Forward time: 	 0.94 sec
2023-04-01 13:40:13,214 			Loss:    1.337e-02    			Backward time: 	 0.12 sec 
2023-04-01 13:40:13,363 			Learning rate: weights:   1.000e-03    
2023-04-01 13:40:13,363 			Last test performance: 94.17%
2023-04-01 13:40:13,364 ----------------
2023-04-01 13:40:14,093   3   => 103   		Training 486 pattern with 92.08% 	Forward time: 	 0.59 sec
2023-04-01 13:40:14,093 			Loss:    1.204e-02    			Backward time: 	 0.12 sec 
2023-04-01 13:40:14,227 			Learning rate: weights:   1.000e-03    
2023-04-01 13:40:14,227 			Last test performance: 94.17%
2023-04-01 13:40:14,227 ----------------
2023-04-01 13:40:14,643   3   => 104   		Training 486 pattern with 92.29% 	Forward time: 	 0.23 sec
2023-04-01 13:40:14,644 			Loss:    1.153e-02    			Backward time: 	 0.16 sec 
2023-04-01 13:40:14,749 			Learning rate: weights:   1.000e-03    
2023-04-01 13:40:14,749 			Last test performance: 94.17%
2023-04-01 13:40:14,749 ----------------
2023-04-01 13:40:15,167   3   => 105   		Training 486 pattern with 91.67% 	Forward time: 	 0.30 sec
2023-04-01 13:40:15,168 			Loss:    1.318e-02    			Backward time: 	 0.09 sec 
2023-04-01 13:40:15,256 			Learning rate: weights:   1.000e-03    
2023-04-01 13:40:15,257 			Last test performance: 94.17%
2023-04-01 13:40:15,257 ----------------
2023-04-01 13:40:15,636   3   => 106   		Training 486 pattern with 91.46% 	Forward time: 	 0.26 sec
2023-04-01 13:40:15,636 			Loss:    1.226e-02    			Backward time: 	 0.09 sec 
2023-04-01 13:40:15,718 			Learning rate: weights:   1.000e-03    
2023-04-01 13:40:15,718 			Last test performance: 94.17%
2023-04-01 13:40:15,718 ----------------
2023-04-01 13:40:16,193   3   => 107   		Training 486 pattern with 92.29% 	Forward time: 	 0.33 sec
2023-04-01 13:40:16,193 			Loss:    9.697e-03    			Backward time: 	 0.12 sec 
2023-04-01 13:40:16,354 			Learning rate: weights:   1.000e-03    
2023-04-01 13:40:16,354 			Last test performance: 94.17%
2023-04-01 13:40:16,355 ----------------
2023-04-01 13:40:16,756   3   => 108   		Training 486 pattern with 90.00% 	Forward time: 	 0.27 sec
2023-04-01 13:40:16,756 			Loss:    1.240e-02    			Backward time: 	 0.11 sec 
2023-04-01 13:40:16,858 			Learning rate: weights:   1.000e-03    
2023-04-01 13:40:16,858 			Last test performance: 94.17%
2023-04-01 13:40:16,859 ----------------
2023-04-01 13:40:17,211   3   => 109   		Training 486 pattern with 88.96% 	Forward time: 	 0.24 sec
2023-04-01 13:40:17,211 			Loss:    1.253e-02    			Backward time: 	 0.09 sec 
2023-04-01 13:40:17,298 			Learning rate: weights:   1.000e-03    
2023-04-01 13:40:17,298 			Last test performance: 94.17%
2023-04-01 13:40:17,298 ----------------
2023-04-01 13:40:17,728   3   => 110   		Training 486 pattern with 92.29% 	Forward time: 	 0.31 sec
2023-04-01 13:40:17,728 			Loss:    9.598e-03    			Backward time: 	 0.09 sec 
2023-04-01 13:40:17,810 			Learning rate: weights:   1.000e-03    
2023-04-01 13:40:17,845 			Last test performance: 94.17%
2023-04-01 13:40:17,846 ----------------
2023-04-01 13:40:18,211   3   => 111   		Training 486 pattern with 92.92% 	Forward time: 	 0.30 sec
2023-04-01 13:40:18,212 			Loss:    1.059e-02    			Backward time: 	 0.09 sec 
2023-04-01 13:40:18,446 			Learning rate: weights:   1.000e-03    
2023-04-01 13:40:18,446 			Last test performance: 94.17%
2023-04-01 13:40:18,447 ----------------
2023-04-01 13:40:18,874   3   => 112   		Training 486 pattern with 91.04% 	Forward time: 	 0.30 sec
2023-04-01 13:40:18,874 			Loss:    1.237e-02    			Backward time: 	 0.11 sec 
2023-04-01 13:40:19,007 			Learning rate: weights:   1.000e-03    
2023-04-01 13:40:19,007 			Last test performance: 94.17%
2023-04-01 13:40:19,008 ----------------
2023-04-01 13:40:19,341   3   => 113   		Training 486 pattern with 91.25% 	Forward time: 	 0.23 sec
2023-04-01 13:40:19,341 			Loss:    1.088e-02    			Backward time: 	 0.09 sec 
2023-04-01 13:40:19,455 			Learning rate: weights:   1.000e-03    
2023-04-01 13:40:19,455 			Last test performance: 94.17%
2023-04-01 13:40:19,455 ----------------
2023-04-01 13:40:19,821   3   => 114   		Training 486 pattern with 88.96% 	Forward time: 	 0.26 sec
2023-04-01 13:40:19,822 			Loss:    1.347e-02    			Backward time: 	 0.08 sec 
2023-04-01 13:40:19,999 			Learning rate: weights:   1.000e-03    
2023-04-01 13:40:19,999 			Last test performance: 94.17%
2023-04-01 13:40:19,999 ----------------
2023-04-01 13:40:20,324   3   => 115   		Training 486 pattern with 91.04% 	Forward time: 	 0.22 sec
2023-04-01 13:40:20,324 			Loss:    1.120e-02    			Backward time: 	 0.08 sec 
2023-04-01 13:40:20,477 			Learning rate: weights:   1.000e-03    
2023-04-01 13:40:20,483 			Last test performance: 94.17%
2023-04-01 13:40:20,483 ----------------
2023-04-01 13:40:20,858   3   => 116   		Training 486 pattern with 90.21% 	Forward time: 	 0.27 sec
2023-04-01 13:40:20,859 			Loss:    1.208e-02    			Backward time: 	 0.09 sec 
2023-04-01 13:40:21,012 			Learning rate: weights:   1.000e-03    
2023-04-01 13:40:21,012 			Last test performance: 94.17%
2023-04-01 13:40:21,012 ----------------
2023-04-01 13:40:21,400   3   => 117   		Training 486 pattern with 90.42% 	Forward time: 	 0.27 sec
2023-04-01 13:40:21,400 			Loss:    1.281e-02    			Backward time: 	 0.09 sec 
2023-04-01 13:40:21,525 			Learning rate: weights:   1.000e-03    
2023-04-01 13:40:21,525 			Last test performance: 94.17%
2023-04-01 13:40:21,525 ----------------
2023-04-01 13:40:21,869   3   => 118   		Training 486 pattern with 91.25% 	Forward time: 	 0.24 sec
2023-04-01 13:40:21,869 			Loss:    1.086e-02    			Backward time: 	 0.09 sec 
2023-04-01 13:40:21,964 			Learning rate: weights:   1.000e-03    
2023-04-01 13:40:21,964 			Last test performance: 94.17%
2023-04-01 13:40:21,965 ----------------
2023-04-01 13:40:22,419   3   => 119   		Training 486 pattern with 91.46% 	Forward time: 	 0.36 sec
2023-04-01 13:40:22,419 			Loss:    1.120e-02    			Backward time: 	 0.08 sec 
2023-04-01 13:40:22,579 			Learning rate: weights:   1.000e-03    
2023-04-01 13:40:22,579 			Last test performance: 94.17%
2023-04-01 13:40:22,579 ----------------
2023-04-01 13:40:23,127   3   => 120   		Training 486 pattern with 90.21% 	Forward time: 	 0.44 sec
2023-04-01 13:40:23,127 			Loss:    1.294e-02    			Backward time: 	 0.09 sec 
2023-04-01 13:40:23,363 			Learning rate: weights:   1.000e-03    
2023-04-01 13:40:23,385 			Last test performance: 94.17%
2023-04-01 13:40:23,385 ----------------
2023-04-01 13:40:23,791   3   => 121   		Training 486 pattern with 90.83% 	Forward time: 	 0.29 sec
2023-04-01 13:40:23,791 			Loss:    1.203e-02    			Backward time: 	 0.09 sec 
2023-04-01 13:40:23,954 			Learning rate: weights:   1.000e-03    
2023-04-01 13:40:23,954 			Last test performance: 94.17%
2023-04-01 13:40:23,991 ----------------
2023-04-01 13:40:24,335   3   => 122   		Training 486 pattern with 90.00% 	Forward time: 	 0.27 sec
2023-04-01 13:40:24,336 			Loss:    1.213e-02    			Backward time: 	 0.09 sec 
2023-04-01 13:40:24,476 			Learning rate: weights:   1.000e-03    
2023-04-01 13:40:24,476 			Last test performance: 94.17%
2023-04-01 13:40:24,476 ----------------
2023-04-01 13:40:24,852   3   => 123   		Training 486 pattern with 92.50% 	Forward time: 	 0.26 sec
2023-04-01 13:40:24,852 			Loss:    1.051e-02    			Backward time: 	 0.09 sec 
2023-04-01 13:40:24,991 			Learning rate: weights:   1.000e-03    
2023-04-01 13:40:24,991 			Last test performance: 94.17%
2023-04-01 13:40:24,991 ----------------
2023-04-01 13:40:25,364   3   => 124   		Training 486 pattern with 91.25% 	Forward time: 	 0.26 sec
2023-04-01 13:40:25,364 			Loss:    1.076e-02    			Backward time: 	 0.09 sec 
2023-04-01 13:40:25,627 
2023-04-01 13:40:25,627 Testing:
2023-04-01 13:40:25,638 		24 of 10000 with 87.50% 	 Time used:  0.01 sec
2023-04-01 13:40:25,649 		48 of 10000 with 89.58% 	 Time used:  0.01 sec
2023-04-01 13:40:25,659 		72 of 10000 with 93.06% 	 Time used:  0.01 sec
2023-04-01 13:40:25,670 		96 of 10000 with 93.75% 	 Time used:  0.01 sec
2023-04-01 13:40:25,680 		120 of 10000 with 95.00% 	 Time used:  0.01 sec
2023-04-01 13:40:25,690 		144 of 10000 with 94.44% 	 Time used:  0.01 sec
2023-04-01 13:40:25,700 		168 of 10000 with 95.24% 	 Time used:  0.01 sec
2023-04-01 13:40:25,711 		192 of 10000 with 95.83% 	 Time used:  0.01 sec
2023-04-01 13:40:25,721 		216 of 10000 with 95.37% 	 Time used:  0.01 sec
2023-04-01 13:40:25,731 		240 of 10000 with 95.83% 	 Time used:  0.01 sec
2023-04-01 13:40:25,741 		264 of 10000 with 95.45% 	 Time used:  0.01 sec
2023-04-01 13:40:25,751 		288 of 10000 with 95.49% 	 Time used:  0.01 sec
2023-04-01 13:40:25,762 		312 of 10000 with 95.51% 	 Time used:  0.01 sec
2023-04-01 13:40:25,772 		336 of 10000 with 94.94% 	 Time used:  0.01 sec
2023-04-01 13:40:25,781 		360 of 10000 with 94.72% 	 Time used:  0.01 sec
2023-04-01 13:40:25,791 		384 of 10000 with 94.53% 	 Time used:  0.01 sec
2023-04-01 13:40:25,801 		408 of 10000 with 94.12% 	 Time used:  0.01 sec
2023-04-01 13:40:25,811 		432 of 10000 with 94.44% 	 Time used:  0.01 sec
2023-04-01 13:40:25,821 		456 of 10000 with 93.42% 	 Time used:  0.01 sec
2023-04-01 13:40:25,831 		480 of 10000 with 93.75% 	 Time used:  0.01 sec
2023-04-01 13:40:25,841 		504 of 10000 with 93.85% 	 Time used:  0.01 sec
2023-04-01 13:40:25,851 		528 of 10000 with 93.56% 	 Time used:  0.01 sec
2023-04-01 13:40:25,864 		552 of 10000 with 93.66% 	 Time used:  0.01 sec
2023-04-01 13:40:25,877 		576 of 10000 with 93.58% 	 Time used:  0.01 sec
2023-04-01 13:40:25,887 		600 of 10000 with 93.83% 	 Time used:  0.01 sec
2023-04-01 13:40:25,896 		624 of 10000 with 93.91% 	 Time used:  0.01 sec
2023-04-01 13:40:25,906 		648 of 10000 with 93.98% 	 Time used:  0.01 sec
2023-04-01 13:40:25,916 		672 of 10000 with 93.90% 	 Time used:  0.01 sec
2023-04-01 13:40:25,925 		696 of 10000 with 93.97% 	 Time used:  0.01 sec
2023-04-01 13:40:25,935 		720 of 10000 with 94.03% 	 Time used:  0.01 sec
2023-04-01 13:40:25,944 		744 of 10000 with 94.09% 	 Time used:  0.01 sec
2023-04-01 13:40:25,953 		768 of 10000 with 94.01% 	 Time used:  0.01 sec
2023-04-01 13:40:25,963 		792 of 10000 with 94.19% 	 Time used:  0.01 sec
2023-04-01 13:40:25,972 		816 of 10000 with 94.12% 	 Time used:  0.01 sec
2023-04-01 13:40:25,982 		840 of 10000 with 94.17% 	 Time used:  0.01 sec
2023-04-01 13:40:25,992 		864 of 10000 with 94.10% 	 Time used:  0.01 sec
2023-04-01 13:40:26,001 		888 of 10000 with 94.14% 	 Time used:  0.01 sec
2023-04-01 13:40:26,010 		912 of 10000 with 94.19% 	 Time used:  0.01 sec
2023-04-01 13:40:26,020 		936 of 10000 with 94.34% 	 Time used:  0.01 sec
2023-04-01 13:40:26,030 		960 of 10000 with 94.48% 	 Time used:  0.01 sec
2023-04-01 13:40:26,040 		984 of 10000 with 94.61% 	 Time used:  0.01 sec
2023-04-01 13:40:26,050 		1008 of 10000 with 94.74% 	 Time used:  0.01 sec
2023-04-01 13:40:26,062 		1032 of 10000 with 94.67% 	 Time used:  0.01 sec
2023-04-01 13:40:26,072 		1056 of 10000 with 94.41% 	 Time used:  0.01 sec
2023-04-01 13:40:26,082 		1080 of 10000 with 94.35% 	 Time used:  0.01 sec
2023-04-01 13:40:26,092 		1104 of 10000 with 94.47% 	 Time used:  0.01 sec
2023-04-01 13:40:26,102 		1128 of 10000 with 94.59% 	 Time used:  0.01 sec
2023-04-01 13:40:26,112 		1152 of 10000 with 94.70% 	 Time used:  0.01 sec
2023-04-01 13:40:26,122 		1176 of 10000 with 94.73% 	 Time used:  0.01 sec
2023-04-01 13:40:26,132 		1200 of 10000 with 94.50% 	 Time used:  0.01 sec
2023-04-01 13:40:26,142 		1224 of 10000 with 94.53% 	 Time used:  0.01 sec
2023-04-01 13:40:26,152 		1248 of 10000 with 94.47% 	 Time used:  0.01 sec
2023-04-01 13:40:26,162 		1272 of 10000 with 94.50% 	 Time used:  0.01 sec
2023-04-01 13:40:26,172 		1296 of 10000 with 94.60% 	 Time used:  0.01 sec
2023-04-01 13:40:26,182 		1320 of 10000 with 94.62% 	 Time used:  0.01 sec
2023-04-01 13:40:26,192 		1344 of 10000 with 94.64% 	 Time used:  0.01 sec
2023-04-01 13:40:26,201 		1368 of 10000 with 94.74% 	 Time used:  0.01 sec
2023-04-01 13:40:26,211 		1392 of 10000 with 94.83% 	 Time used:  0.01 sec
2023-04-01 13:40:26,221 		1416 of 10000 with 94.92% 	 Time used:  0.01 sec
2023-04-01 13:40:26,231 		1440 of 10000 with 95.00% 	 Time used:  0.01 sec
2023-04-01 13:40:26,240 		1464 of 10000 with 95.01% 	 Time used:  0.01 sec
2023-04-01 13:40:26,250 		1488 of 10000 with 94.96% 	 Time used:  0.01 sec
2023-04-01 13:40:26,260 		1512 of 10000 with 94.97% 	 Time used:  0.01 sec
2023-04-01 13:40:26,270 		1536 of 10000 with 94.86% 	 Time used:  0.01 sec
2023-04-01 13:40:26,279 		1560 of 10000 with 94.94% 	 Time used:  0.01 sec
2023-04-01 13:40:26,289 		1584 of 10000 with 94.76% 	 Time used:  0.01 sec
2023-04-01 13:40:26,299 		1608 of 10000 with 94.78% 	 Time used:  0.01 sec
2023-04-01 13:40:26,309 		1632 of 10000 with 94.67% 	 Time used:  0.01 sec
2023-04-01 13:40:26,319 		1656 of 10000 with 94.75% 	 Time used:  0.01 sec
2023-04-01 13:40:26,328 		1680 of 10000 with 94.76% 	 Time used:  0.01 sec
2023-04-01 13:40:26,338 		1704 of 10000 with 94.72% 	 Time used:  0.01 sec
2023-04-01 13:40:26,347 		1728 of 10000 with 94.62% 	 Time used:  0.01 sec
2023-04-01 13:40:26,357 		1752 of 10000 with 94.63% 	 Time used:  0.01 sec
2023-04-01 13:40:26,366 		1776 of 10000 with 94.71% 	 Time used:  0.01 sec
2023-04-01 13:40:26,376 		1800 of 10000 with 94.72% 	 Time used:  0.01 sec
2023-04-01 13:40:26,386 		1824 of 10000 with 94.57% 	 Time used:  0.01 sec
2023-04-01 13:40:26,396 		1848 of 10000 with 94.59% 	 Time used:  0.01 sec
2023-04-01 13:40:26,406 		1872 of 10000 with 94.66% 	 Time used:  0.01 sec
2023-04-01 13:40:26,416 		1896 of 10000 with 94.51% 	 Time used:  0.01 sec
2023-04-01 13:40:26,425 		1920 of 10000 with 94.58% 	 Time used:  0.01 sec
2023-04-01 13:40:26,435 		1944 of 10000 with 94.39% 	 Time used:  0.01 sec
2023-04-01 13:40:26,445 		1968 of 10000 with 94.26% 	 Time used:  0.01 sec
2023-04-01 13:40:26,455 		1992 of 10000 with 94.28% 	 Time used:  0.01 sec
2023-04-01 13:40:26,465 		2016 of 10000 with 94.35% 	 Time used:  0.01 sec
2023-04-01 13:40:26,475 		2040 of 10000 with 94.41% 	 Time used:  0.01 sec
2023-04-01 13:40:26,485 		2064 of 10000 with 94.28% 	 Time used:  0.01 sec
2023-04-01 13:40:26,495 		2088 of 10000 with 94.30% 	 Time used:  0.01 sec
2023-04-01 13:40:26,504 		2112 of 10000 with 94.32% 	 Time used:  0.01 sec
2023-04-01 13:40:26,514 		2136 of 10000 with 94.38% 	 Time used:  0.01 sec
2023-04-01 13:40:26,524 		2160 of 10000 with 94.40% 	 Time used:  0.01 sec
2023-04-01 13:40:26,534 		2184 of 10000 with 94.46% 	 Time used:  0.01 sec
2023-04-01 13:40:26,544 		2208 of 10000 with 94.52% 	 Time used:  0.01 sec
2023-04-01 13:40:26,553 		2232 of 10000 with 94.53% 	 Time used:  0.01 sec
2023-04-01 13:40:26,563 		2256 of 10000 with 94.50% 	 Time used:  0.01 sec
2023-04-01 13:40:26,573 		2280 of 10000 with 94.39% 	 Time used:  0.01 sec
2023-04-01 13:40:26,583 		2304 of 10000 with 94.40% 	 Time used:  0.01 sec
2023-04-01 13:40:26,593 		2328 of 10000 with 94.42% 	 Time used:  0.01 sec
2023-04-01 13:40:26,602 		2352 of 10000 with 94.43% 	 Time used:  0.01 sec
2023-04-01 13:40:26,612 		2376 of 10000 with 94.40% 	 Time used:  0.01 sec
2023-04-01 13:40:26,622 		2400 of 10000 with 94.42% 	 Time used:  0.01 sec
2023-04-01 13:40:26,632 		2424 of 10000 with 94.39% 	 Time used:  0.01 sec
2023-04-01 13:40:26,642 		2448 of 10000 with 94.40% 	 Time used:  0.01 sec
2023-04-01 13:40:26,651 		2472 of 10000 with 94.46% 	 Time used:  0.01 sec
2023-04-01 13:40:26,661 		2496 of 10000 with 94.51% 	 Time used:  0.01 sec
2023-04-01 13:40:26,671 		2520 of 10000 with 94.52% 	 Time used:  0.01 sec
2023-04-01 13:40:26,681 		2544 of 10000 with 94.58% 	 Time used:  0.01 sec
2023-04-01 13:40:26,691 		2568 of 10000 with 94.59% 	 Time used:  0.01 sec
2023-04-01 13:40:26,701 		2592 of 10000 with 94.60% 	 Time used:  0.01 sec
2023-04-01 13:40:26,710 		2616 of 10000 with 94.65% 	 Time used:  0.01 sec
2023-04-01 13:40:26,721 		2640 of 10000 with 94.58% 	 Time used:  0.01 sec
2023-04-01 13:40:26,732 		2664 of 10000 with 94.59% 	 Time used:  0.01 sec
2023-04-01 13:40:26,742 		2688 of 10000 with 94.57% 	 Time used:  0.01 sec
2023-04-01 13:40:26,752 		2712 of 10000 with 94.62% 	 Time used:  0.01 sec
2023-04-01 13:40:26,762 		2736 of 10000 with 94.63% 	 Time used:  0.01 sec
2023-04-01 13:40:26,772 		2760 of 10000 with 94.64% 	 Time used:  0.01 sec
2023-04-01 13:40:26,781 		2784 of 10000 with 94.68% 	 Time used:  0.01 sec
2023-04-01 13:40:26,791 		2808 of 10000 with 94.69% 	 Time used:  0.01 sec
2023-04-01 13:40:26,801 		2832 of 10000 with 94.67% 	 Time used:  0.01 sec
2023-04-01 13:40:26,811 		2856 of 10000 with 94.61% 	 Time used:  0.01 sec
2023-04-01 13:40:26,821 		2880 of 10000 with 94.58% 	 Time used:  0.01 sec
2023-04-01 13:40:26,831 		2904 of 10000 with 94.59% 	 Time used:  0.01 sec
2023-04-01 13:40:26,840 		2928 of 10000 with 94.60% 	 Time used:  0.01 sec
2023-04-01 13:40:26,850 		2952 of 10000 with 94.65% 	 Time used:  0.01 sec
2023-04-01 13:40:26,860 		2976 of 10000 with 94.66% 	 Time used:  0.01 sec
2023-04-01 13:40:26,870 		3000 of 10000 with 94.67% 	 Time used:  0.01 sec
2023-04-01 13:40:26,880 		3024 of 10000 with 94.71% 	 Time used:  0.01 sec
2023-04-01 13:40:26,890 		3048 of 10000 with 94.75% 	 Time used:  0.01 sec
2023-04-01 13:40:26,899 		3072 of 10000 with 94.73% 	 Time used:  0.01 sec
2023-04-01 13:40:26,909 		3096 of 10000 with 94.70% 	 Time used:  0.01 sec
2023-04-01 13:40:26,919 		3120 of 10000 with 94.71% 	 Time used:  0.01 sec
2023-04-01 13:40:26,929 		3144 of 10000 with 94.72% 	 Time used:  0.01 sec
2023-04-01 13:40:26,939 		3168 of 10000 with 94.70% 	 Time used:  0.01 sec
2023-04-01 13:40:26,949 		3192 of 10000 with 94.71% 	 Time used:  0.01 sec
2023-04-01 13:40:26,958 		3216 of 10000 with 94.71% 	 Time used:  0.01 sec
2023-04-01 13:40:26,969 		3240 of 10000 with 94.72% 	 Time used:  0.01 sec
2023-04-01 13:40:26,978 		3264 of 10000 with 94.73% 	 Time used:  0.01 sec
2023-04-01 13:40:26,988 		3288 of 10000 with 94.74% 	 Time used:  0.01 sec
2023-04-01 13:40:26,998 		3312 of 10000 with 94.78% 	 Time used:  0.01 sec
2023-04-01 13:40:27,008 		3336 of 10000 with 94.75% 	 Time used:  0.01 sec
2023-04-01 13:40:27,018 		3360 of 10000 with 94.76% 	 Time used:  0.01 sec
2023-04-01 13:40:27,027 		3384 of 10000 with 94.74% 	 Time used:  0.01 sec
2023-04-01 13:40:27,037 		3408 of 10000 with 94.75% 	 Time used:  0.01 sec
2023-04-01 13:40:27,079 		3432 of 10000 with 94.78% 	 Time used:  0.04 sec
2023-04-01 13:40:27,089 		3456 of 10000 with 94.79% 	 Time used:  0.01 sec
2023-04-01 13:40:27,098 		3480 of 10000 with 94.74% 	 Time used:  0.01 sec
2023-04-01 13:40:27,107 		3504 of 10000 with 94.75% 	 Time used:  0.01 sec
2023-04-01 13:40:27,117 		3528 of 10000 with 94.78% 	 Time used:  0.01 sec
2023-04-01 13:40:27,126 		3552 of 10000 with 94.82% 	 Time used:  0.01 sec
2023-04-01 13:40:27,135 		3576 of 10000 with 94.85% 	 Time used:  0.01 sec
2023-04-01 13:40:27,145 		3600 of 10000 with 94.83% 	 Time used:  0.01 sec
2023-04-01 13:40:27,154 		3624 of 10000 with 94.87% 	 Time used:  0.01 sec
2023-04-01 13:40:27,163 		3648 of 10000 with 94.90% 	 Time used:  0.01 sec
2023-04-01 13:40:27,172 		3672 of 10000 with 94.91% 	 Time used:  0.01 sec
2023-04-01 13:40:27,182 		3696 of 10000 with 94.89% 	 Time used:  0.01 sec
2023-04-01 13:40:27,191 		3720 of 10000 with 94.84% 	 Time used:  0.01 sec
2023-04-01 13:40:27,200 		3744 of 10000 with 94.85% 	 Time used:  0.01 sec
2023-04-01 13:40:27,210 		3768 of 10000 with 94.88% 	 Time used:  0.01 sec
2023-04-01 13:40:27,219 		3792 of 10000 with 94.86% 	 Time used:  0.01 sec
2023-04-01 13:40:27,228 		3816 of 10000 with 94.81% 	 Time used:  0.01 sec
2023-04-01 13:40:27,238 		3840 of 10000 with 94.82% 	 Time used:  0.01 sec
2023-04-01 13:40:27,247 		3864 of 10000 with 94.82% 	 Time used:  0.01 sec
2023-04-01 13:40:27,256 		3888 of 10000 with 94.86% 	 Time used:  0.01 sec
2023-04-01 13:40:27,266 		3912 of 10000 with 94.84% 	 Time used:  0.01 sec
2023-04-01 13:40:27,275 		3936 of 10000 with 94.87% 	 Time used:  0.01 sec
2023-04-01 13:40:27,284 		3960 of 10000 with 94.87% 	 Time used:  0.01 sec
2023-04-01 13:40:27,294 		3984 of 10000 with 94.83% 	 Time used:  0.01 sec
2023-04-01 13:40:27,303 		4008 of 10000 with 94.84% 	 Time used:  0.01 sec
2023-04-01 13:40:27,312 		4032 of 10000 with 94.82% 	 Time used:  0.01 sec
2023-04-01 13:40:27,322 		4056 of 10000 with 94.82% 	 Time used:  0.01 sec
2023-04-01 13:40:27,331 		4080 of 10000 with 94.85% 	 Time used:  0.01 sec
2023-04-01 13:40:27,340 		4104 of 10000 with 94.86% 	 Time used:  0.01 sec
2023-04-01 13:40:27,349 		4128 of 10000 with 94.86% 	 Time used:  0.01 sec
2023-04-01 13:40:27,359 		4152 of 10000 with 94.89% 	 Time used:  0.01 sec
2023-04-01 13:40:27,368 		4176 of 10000 with 94.88% 	 Time used:  0.01 sec
2023-04-01 13:40:27,377 		4200 of 10000 with 94.88% 	 Time used:  0.01 sec
2023-04-01 13:40:27,386 		4224 of 10000 with 94.91% 	 Time used:  0.01 sec
2023-04-01 13:40:27,396 		4248 of 10000 with 94.92% 	 Time used:  0.01 sec
2023-04-01 13:40:27,406 		4272 of 10000 with 94.92% 	 Time used:  0.01 sec
2023-04-01 13:40:27,415 		4296 of 10000 with 94.90% 	 Time used:  0.01 sec
2023-04-01 13:40:27,425 		4320 of 10000 with 94.91% 	 Time used:  0.01 sec
2023-04-01 13:40:27,435 		4344 of 10000 with 94.87% 	 Time used:  0.01 sec
2023-04-01 13:40:27,444 		4368 of 10000 with 94.85% 	 Time used:  0.01 sec
2023-04-01 13:40:27,454 		4392 of 10000 with 94.83% 	 Time used:  0.01 sec
2023-04-01 13:40:27,463 		4416 of 10000 with 94.84% 	 Time used:  0.01 sec
2023-04-01 13:40:27,473 		4440 of 10000 with 94.84% 	 Time used:  0.01 sec
2023-04-01 13:40:27,483 		4464 of 10000 with 94.87% 	 Time used:  0.01 sec
2023-04-01 13:40:27,493 		4488 of 10000 with 94.88% 	 Time used:  0.01 sec
2023-04-01 13:40:27,503 		4512 of 10000 with 94.79% 	 Time used:  0.01 sec
2023-04-01 13:40:27,512 		4536 of 10000 with 94.78% 	 Time used:  0.01 sec
2023-04-01 13:40:27,522 		4560 of 10000 with 94.78% 	 Time used:  0.01 sec
2023-04-01 13:40:27,532 		4584 of 10000 with 94.81% 	 Time used:  0.01 sec
2023-04-01 13:40:27,542 		4608 of 10000 with 94.77% 	 Time used:  0.01 sec
2023-04-01 13:40:27,552 		4632 of 10000 with 94.78% 	 Time used:  0.01 sec
2023-04-01 13:40:27,562 		4656 of 10000 with 94.78% 	 Time used:  0.01 sec
2023-04-01 13:40:27,571 		4680 of 10000 with 94.79% 	 Time used:  0.01 sec
2023-04-01 13:40:27,580 		4704 of 10000 with 94.77% 	 Time used:  0.01 sec
2023-04-01 13:40:27,590 		4728 of 10000 with 94.73% 	 Time used:  0.01 sec
2023-04-01 13:40:27,628 		4752 of 10000 with 94.74% 	 Time used:  0.04 sec
2023-04-01 13:40:27,637 		4776 of 10000 with 94.74% 	 Time used:  0.01 sec
2023-04-01 13:40:27,647 		4800 of 10000 with 94.77% 	 Time used:  0.01 sec
2023-04-01 13:40:27,656 		4824 of 10000 with 94.80% 	 Time used:  0.01 sec
2023-04-01 13:40:27,665 		4848 of 10000 with 94.80% 	 Time used:  0.01 sec
2023-04-01 13:40:27,675 		4872 of 10000 with 94.81% 	 Time used:  0.01 sec
2023-04-01 13:40:27,684 		4896 of 10000 with 94.79% 	 Time used:  0.01 sec
2023-04-01 13:40:27,694 		4920 of 10000 with 94.80% 	 Time used:  0.01 sec
2023-04-01 13:40:27,703 		4944 of 10000 with 94.82% 	 Time used:  0.01 sec
2023-04-01 13:40:27,713 		4968 of 10000 with 94.83% 	 Time used:  0.01 sec
2023-04-01 13:40:27,722 		4992 of 10000 with 94.81% 	 Time used:  0.01 sec
2023-04-01 13:40:27,732 		5016 of 10000 with 94.82% 	 Time used:  0.01 sec
2023-04-01 13:40:27,742 		5040 of 10000 with 94.82% 	 Time used:  0.01 sec
2023-04-01 13:40:27,751 		5064 of 10000 with 94.83% 	 Time used:  0.01 sec
2023-04-01 13:40:27,761 		5088 of 10000 with 94.81% 	 Time used:  0.01 sec
2023-04-01 13:40:27,770 		5112 of 10000 with 94.84% 	 Time used:  0.01 sec
2023-04-01 13:40:27,780 		5136 of 10000 with 94.86% 	 Time used:  0.01 sec
2023-04-01 13:40:27,789 		5160 of 10000 with 94.86% 	 Time used:  0.01 sec
2023-04-01 13:40:27,799 		5184 of 10000 with 94.85% 	 Time used:  0.01 sec
2023-04-01 13:40:27,809 		5208 of 10000 with 94.85% 	 Time used:  0.01 sec
2023-04-01 13:40:27,818 		5232 of 10000 with 94.88% 	 Time used:  0.01 sec
2023-04-01 13:40:27,828 		5256 of 10000 with 94.90% 	 Time used:  0.01 sec
2023-04-01 13:40:27,838 		5280 of 10000 with 94.92% 	 Time used:  0.01 sec
2023-04-01 13:40:27,847 		5304 of 10000 with 94.95% 	 Time used:  0.01 sec
2023-04-01 13:40:27,857 		5328 of 10000 with 94.93% 	 Time used:  0.01 sec
2023-04-01 13:40:27,867 		5352 of 10000 with 94.96% 	 Time used:  0.01 sec
2023-04-01 13:40:27,876 		5376 of 10000 with 94.94% 	 Time used:  0.01 sec
2023-04-01 13:40:27,887 		5400 of 10000 with 94.93% 	 Time used:  0.01 sec
2023-04-01 13:40:27,897 		5424 of 10000 with 94.91% 	 Time used:  0.01 sec
2023-04-01 13:40:27,907 		5448 of 10000 with 94.93% 	 Time used:  0.01 sec
2023-04-01 13:40:27,918 		5472 of 10000 with 94.94% 	 Time used:  0.01 sec
2023-04-01 13:40:27,964 		5496 of 10000 with 94.94% 	 Time used:  0.05 sec
2023-04-01 13:40:27,975 		5520 of 10000 with 94.96% 	 Time used:  0.01 sec
2023-04-01 13:40:27,986 		5544 of 10000 with 94.97% 	 Time used:  0.01 sec
2023-04-01 13:40:27,996 		5568 of 10000 with 94.95% 	 Time used:  0.01 sec
2023-04-01 13:40:28,007 		5592 of 10000 with 94.94% 	 Time used:  0.01 sec
2023-04-01 13:40:28,017 		5616 of 10000 with 94.93% 	 Time used:  0.01 sec
2023-04-01 13:40:28,028 		5640 of 10000 with 94.91% 	 Time used:  0.01 sec
2023-04-01 13:40:28,038 		5664 of 10000 with 94.90% 	 Time used:  0.01 sec
2023-04-01 13:40:28,049 		5688 of 10000 with 94.90% 	 Time used:  0.01 sec
2023-04-01 13:40:28,059 		5712 of 10000 with 94.91% 	 Time used:  0.01 sec
2023-04-01 13:40:28,069 		5736 of 10000 with 94.86% 	 Time used:  0.01 sec
2023-04-01 13:40:28,080 		5760 of 10000 with 94.86% 	 Time used:  0.01 sec
2023-04-01 13:40:28,090 		5784 of 10000 with 94.85% 	 Time used:  0.01 sec
2023-04-01 13:40:28,100 		5808 of 10000 with 94.83% 	 Time used:  0.01 sec
2023-04-01 13:40:28,109 		5832 of 10000 with 94.82% 	 Time used:  0.01 sec
2023-04-01 13:40:28,119 		5856 of 10000 with 94.77% 	 Time used:  0.01 sec
2023-04-01 13:40:28,128 		5880 of 10000 with 94.78% 	 Time used:  0.01 sec
2023-04-01 13:40:28,166 		5904 of 10000 with 94.80% 	 Time used:  0.04 sec
2023-04-01 13:40:28,175 		5928 of 10000 with 94.80% 	 Time used:  0.01 sec
2023-04-01 13:40:28,185 		5952 of 10000 with 94.83% 	 Time used:  0.01 sec
2023-04-01 13:40:28,194 		5976 of 10000 with 94.85% 	 Time used:  0.01 sec
2023-04-01 13:40:28,204 		6000 of 10000 with 94.85% 	 Time used:  0.01 sec
2023-04-01 13:40:28,213 		6024 of 10000 with 94.87% 	 Time used:  0.01 sec
2023-04-01 13:40:28,222 		6048 of 10000 with 94.84% 	 Time used:  0.01 sec
2023-04-01 13:40:28,231 		6072 of 10000 with 94.81% 	 Time used:  0.01 sec
2023-04-01 13:40:28,241 		6096 of 10000 with 94.82% 	 Time used:  0.01 sec
2023-04-01 13:40:28,250 		6120 of 10000 with 94.74% 	 Time used:  0.01 sec
2023-04-01 13:40:28,259 		6144 of 10000 with 94.74% 	 Time used:  0.01 sec
2023-04-01 13:40:28,269 		6168 of 10000 with 94.76% 	 Time used:  0.01 sec
2023-04-01 13:40:28,278 		6192 of 10000 with 94.75% 	 Time used:  0.01 sec
2023-04-01 13:40:28,287 		6216 of 10000 with 94.76% 	 Time used:  0.01 sec
2023-04-01 13:40:28,297 		6240 of 10000 with 94.78% 	 Time used:  0.01 sec
2023-04-01 13:40:28,306 		6264 of 10000 with 94.80% 	 Time used:  0.01 sec
2023-04-01 13:40:28,315 		6288 of 10000 with 94.80% 	 Time used:  0.01 sec
2023-04-01 13:40:28,324 		6312 of 10000 with 94.80% 	 Time used:  0.01 sec
2023-04-01 13:40:28,334 		6336 of 10000 with 94.81% 	 Time used:  0.01 sec
2023-04-01 13:40:28,343 		6360 of 10000 with 94.81% 	 Time used:  0.01 sec
2023-04-01 13:40:28,352 		6384 of 10000 with 94.77% 	 Time used:  0.01 sec
2023-04-01 13:40:28,362 		6408 of 10000 with 94.74% 	 Time used:  0.01 sec
2023-04-01 13:40:28,408 		6432 of 10000 with 94.76% 	 Time used:  0.05 sec
2023-04-01 13:40:28,418 		6456 of 10000 with 94.78% 	 Time used:  0.01 sec
2023-04-01 13:40:28,428 		6480 of 10000 with 94.80% 	 Time used:  0.01 sec
2023-04-01 13:40:28,439 		6504 of 10000 with 94.80% 	 Time used:  0.01 sec
2023-04-01 13:40:28,449 		6528 of 10000 with 94.79% 	 Time used:  0.01 sec
2023-04-01 13:40:28,459 		6552 of 10000 with 94.75% 	 Time used:  0.01 sec
2023-04-01 13:40:28,470 		6576 of 10000 with 94.75% 	 Time used:  0.01 sec
2023-04-01 13:40:28,480 		6600 of 10000 with 94.76% 	 Time used:  0.01 sec
2023-04-01 13:40:28,490 		6624 of 10000 with 94.76% 	 Time used:  0.01 sec
2023-04-01 13:40:28,501 		6648 of 10000 with 94.71% 	 Time used:  0.01 sec
2023-04-01 13:40:28,511 		6672 of 10000 with 94.71% 	 Time used:  0.01 sec
2023-04-01 13:40:28,522 		6696 of 10000 with 94.71% 	 Time used:  0.01 sec
2023-04-01 13:40:28,532 		6720 of 10000 with 94.72% 	 Time used:  0.01 sec
2023-04-01 13:40:28,542 		6744 of 10000 with 94.69% 	 Time used:  0.01 sec
2023-04-01 13:40:28,552 		6768 of 10000 with 94.67% 	 Time used:  0.01 sec
2023-04-01 13:40:28,563 		6792 of 10000 with 94.68% 	 Time used:  0.01 sec
2023-04-01 13:40:28,572 		6816 of 10000 with 94.66% 	 Time used:  0.01 sec
2023-04-01 13:40:28,582 		6840 of 10000 with 94.68% 	 Time used:  0.01 sec
2023-04-01 13:40:28,592 		6864 of 10000 with 94.70% 	 Time used:  0.01 sec
2023-04-01 13:40:28,602 		6888 of 10000 with 94.72% 	 Time used:  0.01 sec
2023-04-01 13:40:28,613 		6912 of 10000 with 94.70% 	 Time used:  0.01 sec
2023-04-01 13:40:28,623 		6936 of 10000 with 94.69% 	 Time used:  0.01 sec
2023-04-01 13:40:28,633 		6960 of 10000 with 94.70% 	 Time used:  0.01 sec
2023-04-01 13:40:28,642 		6984 of 10000 with 94.69% 	 Time used:  0.01 sec
2023-04-01 13:40:28,652 		7008 of 10000 with 94.68% 	 Time used:  0.01 sec
2023-04-01 13:40:28,661 		7032 of 10000 with 94.67% 	 Time used:  0.01 sec
2023-04-01 13:40:28,670 		7056 of 10000 with 94.69% 	 Time used:  0.01 sec
2023-04-01 13:40:28,679 		7080 of 10000 with 94.69% 	 Time used:  0.01 sec
2023-04-01 13:40:28,689 		7104 of 10000 with 94.69% 	 Time used:  0.01 sec
2023-04-01 13:40:28,698 		7128 of 10000 with 94.71% 	 Time used:  0.01 sec
2023-04-01 13:40:28,707 		7152 of 10000 with 94.71% 	 Time used:  0.01 sec
2023-04-01 13:40:28,717 		7176 of 10000 with 94.70% 	 Time used:  0.01 sec
2023-04-01 13:40:28,726 		7200 of 10000 with 94.71% 	 Time used:  0.01 sec
2023-04-01 13:40:28,735 		7224 of 10000 with 94.71% 	 Time used:  0.01 sec
2023-04-01 13:40:28,745 		7248 of 10000 with 94.69% 	 Time used:  0.01 sec
2023-04-01 13:40:28,754 		7272 of 10000 with 94.68% 	 Time used:  0.01 sec
2023-04-01 13:40:28,763 		7296 of 10000 with 94.68% 	 Time used:  0.01 sec
2023-04-01 13:40:28,772 		7320 of 10000 with 94.67% 	 Time used:  0.01 sec
2023-04-01 13:40:28,782 		7344 of 10000 with 94.69% 	 Time used:  0.01 sec
2023-04-01 13:40:28,791 		7368 of 10000 with 94.71% 	 Time used:  0.01 sec
2023-04-01 13:40:28,800 		7392 of 10000 with 94.71% 	 Time used:  0.01 sec
2023-04-01 13:40:28,810 		7416 of 10000 with 94.71% 	 Time used:  0.01 sec
2023-04-01 13:40:28,820 		7440 of 10000 with 94.72% 	 Time used:  0.01 sec
2023-04-01 13:40:28,829 		7464 of 10000 with 94.72% 	 Time used:  0.01 sec
2023-04-01 13:40:28,838 		7488 of 10000 with 94.72% 	 Time used:  0.01 sec
2023-04-01 13:40:28,848 		7512 of 10000 with 94.74% 	 Time used:  0.01 sec
2023-04-01 13:40:28,857 		7536 of 10000 with 94.75% 	 Time used:  0.01 sec
2023-04-01 13:40:28,866 		7560 of 10000 with 94.76% 	 Time used:  0.01 sec
2023-04-01 13:40:28,875 		7584 of 10000 with 94.77% 	 Time used:  0.01 sec
2023-04-01 13:40:28,885 		7608 of 10000 with 94.76% 	 Time used:  0.01 sec
2023-04-01 13:40:28,894 		7632 of 10000 with 94.77% 	 Time used:  0.01 sec
2023-04-01 13:40:28,903 		7656 of 10000 with 94.79% 	 Time used:  0.01 sec
2023-04-01 13:40:28,913 		7680 of 10000 with 94.78% 	 Time used:  0.01 sec
2023-04-01 13:40:28,922 		7704 of 10000 with 94.78% 	 Time used:  0.01 sec
2023-04-01 13:40:28,931 		7728 of 10000 with 94.80% 	 Time used:  0.01 sec
2023-04-01 13:40:28,941 		7752 of 10000 with 94.81% 	 Time used:  0.01 sec
2023-04-01 13:40:28,950 		7776 of 10000 with 94.79% 	 Time used:  0.01 sec
2023-04-01 13:40:28,959 		7800 of 10000 with 94.81% 	 Time used:  0.01 sec
2023-04-01 13:40:28,969 		7824 of 10000 with 94.82% 	 Time used:  0.01 sec
2023-04-01 13:40:28,978 		7848 of 10000 with 94.84% 	 Time used:  0.01 sec
2023-04-01 13:40:28,987 		7872 of 10000 with 94.83% 	 Time used:  0.01 sec
2023-04-01 13:40:28,996 		7896 of 10000 with 94.82% 	 Time used:  0.01 sec
2023-04-01 13:40:29,006 		7920 of 10000 with 94.82% 	 Time used:  0.01 sec
2023-04-01 13:40:29,015 		7944 of 10000 with 94.83% 	 Time used:  0.01 sec
2023-04-01 13:40:29,024 		7968 of 10000 with 94.80% 	 Time used:  0.01 sec
2023-04-01 13:40:29,034 		7992 of 10000 with 94.81% 	 Time used:  0.01 sec
2023-04-01 13:40:29,043 		8016 of 10000 with 94.81% 	 Time used:  0.01 sec
2023-04-01 13:40:29,053 		8040 of 10000 with 94.81% 	 Time used:  0.01 sec
2023-04-01 13:40:29,062 		8064 of 10000 with 94.83% 	 Time used:  0.01 sec
2023-04-01 13:40:29,071 		8088 of 10000 with 94.79% 	 Time used:  0.01 sec
2023-04-01 13:40:29,080 		8112 of 10000 with 94.79% 	 Time used:  0.01 sec
2023-04-01 13:40:29,090 		8136 of 10000 with 94.79% 	 Time used:  0.01 sec
2023-04-01 13:40:29,100 		8160 of 10000 with 94.79% 	 Time used:  0.01 sec
2023-04-01 13:40:29,131 		8184 of 10000 with 94.81% 	 Time used:  0.01 sec
2023-04-01 13:40:29,141 		8208 of 10000 with 94.81% 	 Time used:  0.01 sec
2023-04-01 13:40:29,150 		8232 of 10000 with 94.80% 	 Time used:  0.01 sec
2023-04-01 13:40:29,159 		8256 of 10000 with 94.82% 	 Time used:  0.01 sec
2023-04-01 13:40:29,168 		8280 of 10000 with 94.82% 	 Time used:  0.01 sec
2023-04-01 13:40:29,178 		8304 of 10000 with 94.81% 	 Time used:  0.01 sec
2023-04-01 13:40:29,187 		8328 of 10000 with 94.80% 	 Time used:  0.01 sec
2023-04-01 13:40:29,196 		8352 of 10000 with 94.82% 	 Time used:  0.01 sec
2023-04-01 13:40:29,205 		8376 of 10000 with 94.82% 	 Time used:  0.01 sec
2023-04-01 13:40:29,215 		8400 of 10000 with 94.82% 	 Time used:  0.01 sec
2023-04-01 13:40:29,224 		8424 of 10000 with 94.82% 	 Time used:  0.01 sec
2023-04-01 13:40:29,233 		8448 of 10000 with 94.82% 	 Time used:  0.01 sec
2023-04-01 13:40:29,243 		8472 of 10000 with 94.82% 	 Time used:  0.01 sec
2023-04-01 13:40:29,252 		8496 of 10000 with 94.82% 	 Time used:  0.01 sec
2023-04-01 13:40:29,261 		8520 of 10000 with 94.82% 	 Time used:  0.01 sec
2023-04-01 13:40:29,271 		8544 of 10000 with 94.79% 	 Time used:  0.01 sec
2023-04-01 13:40:29,280 		8568 of 10000 with 94.77% 	 Time used:  0.01 sec
2023-04-01 13:40:29,289 		8592 of 10000 with 94.77% 	 Time used:  0.01 sec
2023-04-01 13:40:29,298 		8616 of 10000 with 94.78% 	 Time used:  0.01 sec
2023-04-01 13:40:29,308 		8640 of 10000 with 94.76% 	 Time used:  0.01 sec
2023-04-01 13:40:29,317 		8664 of 10000 with 94.75% 	 Time used:  0.01 sec
2023-04-01 13:40:29,326 		8688 of 10000 with 94.74% 	 Time used:  0.01 sec
2023-04-01 13:40:29,336 		8712 of 10000 with 94.75% 	 Time used:  0.01 sec
2023-04-01 13:40:29,345 		8736 of 10000 with 94.77% 	 Time used:  0.01 sec
2023-04-01 13:40:29,354 		8760 of 10000 with 94.77% 	 Time used:  0.01 sec
2023-04-01 13:40:29,364 		8784 of 10000 with 94.77% 	 Time used:  0.01 sec
2023-04-01 13:40:29,373 		8808 of 10000 with 94.78% 	 Time used:  0.01 sec
2023-04-01 13:40:29,382 		8832 of 10000 with 94.78% 	 Time used:  0.01 sec
2023-04-01 13:40:29,392 		8856 of 10000 with 94.78% 	 Time used:  0.01 sec
2023-04-01 13:40:29,401 		8880 of 10000 with 94.77% 	 Time used:  0.01 sec
2023-04-01 13:40:29,410 		8904 of 10000 with 94.77% 	 Time used:  0.01 sec
2023-04-01 13:40:29,419 		8928 of 10000 with 94.78% 	 Time used:  0.01 sec
2023-04-01 13:40:29,429 		8952 of 10000 with 94.78% 	 Time used:  0.01 sec
2023-04-01 13:40:29,438 		8976 of 10000 with 94.79% 	 Time used:  0.01 sec
2023-04-01 13:40:29,447 		9000 of 10000 with 94.79% 	 Time used:  0.01 sec
2023-04-01 13:40:29,457 		9024 of 10000 with 94.80% 	 Time used:  0.01 sec
2023-04-01 13:40:29,466 		9048 of 10000 with 94.82% 	 Time used:  0.01 sec
2023-04-01 13:40:29,475 		9072 of 10000 with 94.79% 	 Time used:  0.01 sec
2023-04-01 13:40:29,485 		9096 of 10000 with 94.77% 	 Time used:  0.01 sec
2023-04-01 13:40:29,494 		9120 of 10000 with 94.78% 	 Time used:  0.01 sec
2023-04-01 13:40:29,503 		9144 of 10000 with 94.76% 	 Time used:  0.01 sec
2023-04-01 13:40:29,513 		9168 of 10000 with 94.75% 	 Time used:  0.01 sec
2023-04-01 13:40:29,522 		9192 of 10000 with 94.76% 	 Time used:  0.01 sec
2023-04-01 13:40:29,531 		9216 of 10000 with 94.76% 	 Time used:  0.01 sec
2023-04-01 13:40:29,541 		9240 of 10000 with 94.74% 	 Time used:  0.01 sec
2023-04-01 13:40:29,550 		9264 of 10000 with 94.72% 	 Time used:  0.01 sec
2023-04-01 13:40:29,559 		9288 of 10000 with 94.74% 	 Time used:  0.01 sec
2023-04-01 13:40:29,568 		9312 of 10000 with 94.74% 	 Time used:  0.01 sec
2023-04-01 13:40:29,578 		9336 of 10000 with 94.74% 	 Time used:  0.01 sec
2023-04-01 13:40:29,587 		9360 of 10000 with 94.73% 	 Time used:  0.01 sec
2023-04-01 13:40:29,596 		9384 of 10000 with 94.73% 	 Time used:  0.01 sec
2023-04-01 13:40:29,606 		9408 of 10000 with 94.74% 	 Time used:  0.01 sec
2023-04-01 13:40:29,615 		9432 of 10000 with 94.75% 	 Time used:  0.01 sec
2023-04-01 13:40:29,624 		9456 of 10000 with 94.75% 	 Time used:  0.01 sec
2023-04-01 13:40:29,634 		9480 of 10000 with 94.77% 	 Time used:  0.01 sec
2023-04-01 13:40:29,643 		9504 of 10000 with 94.77% 	 Time used:  0.01 sec
2023-04-01 13:40:29,652 		9528 of 10000 with 94.77% 	 Time used:  0.01 sec
2023-04-01 13:40:29,662 		9552 of 10000 with 94.77% 	 Time used:  0.01 sec
2023-04-01 13:40:29,671 		9576 of 10000 with 94.77% 	 Time used:  0.01 sec
2023-04-01 13:40:29,681 		9600 of 10000 with 94.78% 	 Time used:  0.01 sec
2023-04-01 13:40:29,690 		9624 of 10000 with 94.79% 	 Time used:  0.01 sec
2023-04-01 13:40:29,699 		9648 of 10000 with 94.77% 	 Time used:  0.01 sec
2023-04-01 13:40:29,709 		9672 of 10000 with 94.77% 	 Time used:  0.01 sec
2023-04-01 13:40:29,718 		9696 of 10000 with 94.76% 	 Time used:  0.01 sec
2023-04-01 13:40:29,727 		9720 of 10000 with 94.76% 	 Time used:  0.01 sec
2023-04-01 13:40:29,737 		9744 of 10000 with 94.78% 	 Time used:  0.01 sec
2023-04-01 13:40:29,746 		9768 of 10000 with 94.78% 	 Time used:  0.01 sec
2023-04-01 13:40:29,755 		9792 of 10000 with 94.78% 	 Time used:  0.01 sec
2023-04-01 13:40:29,765 		9816 of 10000 with 94.77% 	 Time used:  0.01 sec
2023-04-01 13:40:29,775 		9840 of 10000 with 94.77% 	 Time used:  0.01 sec
2023-04-01 13:40:29,784 		9864 of 10000 with 94.76% 	 Time used:  0.01 sec
2023-04-01 13:40:29,793 		9888 of 10000 with 94.76% 	 Time used:  0.01 sec
2023-04-01 13:40:29,802 		9912 of 10000 with 94.77% 	 Time used:  0.01 sec
2023-04-01 13:40:29,812 		9936 of 10000 with 94.79% 	 Time used:  0.01 sec
2023-04-01 13:40:29,821 		9960 of 10000 with 94.80% 	 Time used:  0.01 sec
2023-04-01 13:40:29,830 		9984 of 10000 with 94.79% 	 Time used:  0.01 sec
2023-04-01 13:40:30,092 		10000 of 10000 with 94.79% 	 Time used:  0.26 sec
2023-04-01 13:40:30,093 
2023-04-01 13:40:30,098 			Learning rate: weights:   1.000e-03    
2023-04-01 13:40:30,098 			Last test performance: 94.79%
2023-04-01 13:40:30,099 ----------------
2023-04-01 13:40:30,467   4   =>  0    		Training 486 pattern with 91.46% 	Forward time: 	 0.25 sec
2023-04-01 13:40:30,468 			Loss:    1.210e-02    			Backward time: 	 0.10 sec 
2023-04-01 13:40:30,790 			Learning rate: weights:   1.000e-03    
2023-04-01 13:40:30,790 			Last test performance: 94.79%
2023-04-01 13:40:30,790 ----------------
2023-04-01 13:40:31,190   4   =>  1    		Training 486 pattern with 93.33% 	Forward time: 	 0.28 sec
2023-04-01 13:40:31,190 			Loss:    8.336e-03    			Backward time: 	 0.10 sec 
2023-04-01 13:40:31,325 			Learning rate: weights:   1.000e-03    
2023-04-01 13:40:31,325 			Last test performance: 94.79%
2023-04-01 13:40:31,325 ----------------
2023-04-01 13:40:31,759   4   =>  2    		Training 486 pattern with 91.04% 	Forward time: 	 0.26 sec
2023-04-01 13:40:31,759 			Loss:    1.240e-02    			Backward time: 	 0.15 sec 
2023-04-01 13:40:31,861 			Learning rate: weights:   1.000e-03    
2023-04-01 13:40:31,862 			Last test performance: 94.79%
2023-04-01 13:40:31,862 ----------------
2023-04-01 13:40:32,276   4   =>  3    		Training 486 pattern with 91.46% 	Forward time: 	 0.28 sec
2023-04-01 13:40:32,276 			Loss:    1.194e-02    			Backward time: 	 0.11 sec 
2023-04-01 13:40:32,467 			Learning rate: weights:   1.000e-03    
2023-04-01 13:40:32,467 			Last test performance: 94.79%
2023-04-01 13:40:32,467 ----------------
2023-04-01 13:40:32,893   4   =>  4    		Training 486 pattern with 90.83% 	Forward time: 	 0.30 sec
2023-04-01 13:40:32,893 			Loss:    1.044e-02    			Backward time: 	 0.10 sec 
2023-04-01 13:40:33,034 			Learning rate: weights:   1.000e-03    
2023-04-01 13:40:33,034 			Last test performance: 94.79%
2023-04-01 13:40:33,034 ----------------
2023-04-01 13:40:33,449   4   =>  5    		Training 486 pattern with 92.08% 	Forward time: 	 0.27 sec
2023-04-01 13:40:33,449 			Loss:    9.994e-03    			Backward time: 	 0.12 sec 
2023-04-01 13:40:33,579 			Learning rate: weights:   1.000e-03    
2023-04-01 13:40:33,580 			Last test performance: 94.79%
2023-04-01 13:40:33,580 ----------------
2023-04-01 13:40:34,182   4   =>  6    		Training 486 pattern with 91.25% 	Forward time: 	 0.44 sec
2023-04-01 13:40:34,182 			Loss:    1.058e-02    			Backward time: 	 0.14 sec 
2023-04-01 13:40:34,610 			Learning rate: weights:   1.000e-03    
2023-04-01 13:40:34,610 			Last test performance: 94.79%
2023-04-01 13:40:34,610 ----------------
2023-04-01 13:40:35,057   4   =>  7    		Training 486 pattern with 89.79% 	Forward time: 	 0.31 sec
2023-04-01 13:40:35,058 			Loss:    1.165e-02    			Backward time: 	 0.11 sec 
2023-04-01 13:40:35,239 			Learning rate: weights:   1.000e-03    
2023-04-01 13:40:35,239 			Last test performance: 94.79%
2023-04-01 13:40:35,239 ----------------
2023-04-01 13:40:35,709   4   =>  8    		Training 486 pattern with 91.04% 	Forward time: 	 0.34 sec
2023-04-01 13:40:35,709 			Loss:    1.146e-02    			Backward time: 	 0.10 sec 
2023-04-01 13:40:35,886 			Learning rate: weights:   1.000e-03    
2023-04-01 13:40:35,886 			Last test performance: 94.79%
2023-04-01 13:40:35,886 ----------------
2023-04-01 13:40:36,279   4   =>  9    		Training 486 pattern with 89.38% 	Forward time: 	 0.27 sec
2023-04-01 13:40:36,280 			Loss:    1.469e-02    			Backward time: 	 0.10 sec 
2023-04-01 13:40:36,368 			Learning rate: weights:   1.000e-03    
2023-04-01 13:40:36,368 			Last test performance: 94.79%
2023-04-01 13:40:36,368 ----------------
2023-04-01 13:40:36,767   4   =>  10   		Training 486 pattern with 91.25% 	Forward time: 	 0.27 sec
2023-04-01 13:40:36,767 			Loss:    1.100e-02    			Backward time: 	 0.11 sec 
2023-04-01 13:40:36,952 			Learning rate: weights:   1.000e-03    
2023-04-01 13:40:36,952 			Last test performance: 94.79%
2023-04-01 13:40:36,952 ----------------
2023-04-01 13:40:37,350   4   =>  11   		Training 486 pattern with 91.88% 	Forward time: 	 0.28 sec
2023-04-01 13:40:37,350 			Loss:    1.163e-02    			Backward time: 	 0.10 sec 
2023-04-01 13:40:37,508 			Learning rate: weights:   1.000e-03    
2023-04-01 13:40:37,509 			Last test performance: 94.79%
2023-04-01 13:40:37,509 ----------------
2023-04-01 13:40:37,894   4   =>  12   		Training 486 pattern with 88.75% 	Forward time: 	 0.26 sec
2023-04-01 13:40:37,894 			Loss:    1.418e-02    			Backward time: 	 0.10 sec 
2023-04-01 13:40:37,990 			Learning rate: weights:   1.000e-03    
2023-04-01 13:40:37,991 			Last test performance: 94.79%
2023-04-01 13:40:37,991 ----------------
2023-04-01 13:40:38,431   4   =>  13   		Training 486 pattern with 91.25% 	Forward time: 	 0.29 sec
2023-04-01 13:40:38,431 			Loss:    1.074e-02    			Backward time: 	 0.13 sec 
2023-04-01 13:40:38,570 			Learning rate: weights:   1.000e-03    
2023-04-01 13:40:38,570 			Last test performance: 94.79%
2023-04-01 13:40:38,571 ----------------
2023-04-01 13:40:38,956   4   =>  14   		Training 486 pattern with 91.04% 	Forward time: 	 0.25 sec
2023-04-01 13:40:38,956 			Loss:    1.005e-02    			Backward time: 	 0.11 sec 
2023-04-01 13:40:39,093 			Learning rate: weights:   1.000e-03    
2023-04-01 13:40:39,093 			Last test performance: 94.79%
2023-04-01 13:40:39,094 ----------------
2023-04-01 13:40:39,486   4   =>  15   		Training 486 pattern with 90.83% 	Forward time: 	 0.27 sec
2023-04-01 13:40:39,486 			Loss:    1.176e-02    			Backward time: 	 0.10 sec 
2023-04-01 13:40:39,943 			Learning rate: weights:   1.000e-03    
2023-04-01 13:40:39,943 			Last test performance: 94.79%
2023-04-01 13:40:39,943 ----------------
2023-04-01 13:40:40,387   4   =>  16   		Training 486 pattern with 93.54% 	Forward time: 	 0.32 sec
2023-04-01 13:40:40,387 			Loss:    9.345e-03    			Backward time: 	 0.10 sec 
2023-04-01 13:40:40,503 			Learning rate: weights:   1.000e-03    
2023-04-01 13:40:40,503 			Last test performance: 94.79%
2023-04-01 13:40:40,504 ----------------
2023-04-01 13:40:40,907   4   =>  17   		Training 486 pattern with 90.42% 	Forward time: 	 0.29 sec
2023-04-01 13:40:40,907 			Loss:    1.093e-02    			Backward time: 	 0.09 sec 
2023-04-01 13:40:41,003 			Learning rate: weights:   1.000e-03    
2023-04-01 13:40:41,003 			Last test performance: 94.79%
2023-04-01 13:40:41,004 ----------------
2023-04-01 13:40:41,368   4   =>  18   		Training 486 pattern with 91.67% 	Forward time: 	 0.25 sec
2023-04-01 13:40:41,368 			Loss:    1.049e-02    			Backward time: 	 0.10 sec 
2023-04-01 13:40:41,516 			Learning rate: weights:   1.000e-03    
2023-04-01 13:40:41,516 			Last test performance: 94.79%
2023-04-01 13:40:41,516 ----------------
2023-04-01 13:40:41,890   4   =>  19   		Training 486 pattern with 92.08% 	Forward time: 	 0.25 sec
2023-04-01 13:40:41,890 			Loss:    1.084e-02    			Backward time: 	 0.10 sec 
2023-04-01 13:40:42,027 			Learning rate: weights:   1.000e-03    
2023-04-01 13:40:42,027 			Last test performance: 94.79%
2023-04-01 13:40:42,027 ----------------
2023-04-01 13:40:42,753   4   =>  20   		Training 486 pattern with 90.00% 	Forward time: 	 0.59 sec
2023-04-01 13:40:42,753 			Loss:    1.097e-02    			Backward time: 	 0.11 sec 
2023-04-01 13:40:42,933 			Learning rate: weights:   1.000e-03    
2023-04-01 13:40:42,933 			Last test performance: 94.79%
2023-04-01 13:40:42,934 ----------------
2023-04-01 13:40:43,312   4   =>  21   		Training 486 pattern with 91.88% 	Forward time: 	 0.26 sec
2023-04-01 13:40:43,312 			Loss:    9.962e-03    			Backward time: 	 0.10 sec 
2023-04-01 13:40:43,486 			Learning rate: weights:   1.000e-03    
2023-04-01 13:40:43,486 			Last test performance: 94.79%
2023-04-01 13:40:43,486 ----------------
2023-04-01 13:40:43,893   4   =>  22   		Training 486 pattern with 89.38% 	Forward time: 	 0.28 sec
2023-04-01 13:40:43,893 			Loss:    1.240e-02    			Backward time: 	 0.10 sec 
2023-04-01 13:40:44,037 			Learning rate: weights:   1.000e-03    
2023-04-01 13:40:44,037 			Last test performance: 94.79%
2023-04-01 13:40:44,038 ----------------
2023-04-01 13:40:44,436   4   =>  23   		Training 486 pattern with 90.83% 	Forward time: 	 0.29 sec
2023-04-01 13:40:44,436 			Loss:    1.150e-02    			Backward time: 	 0.09 sec 
2023-04-01 13:40:44,571 			Learning rate: weights:   1.000e-03    
2023-04-01 13:40:44,571 			Last test performance: 94.79%
2023-04-01 13:40:44,572 ----------------
2023-04-01 13:40:45,024   4   =>  24   		Training 486 pattern with 92.29% 	Forward time: 	 0.32 sec
2023-04-01 13:40:45,025 			Loss:    1.079e-02    			Backward time: 	 0.11 sec 
2023-04-01 13:40:45,141 			Learning rate: weights:   1.000e-03    
2023-04-01 13:40:45,142 			Last test performance: 94.79%
2023-04-01 13:40:45,143 ----------------
2023-04-01 13:40:45,571   4   =>  25   		Training 486 pattern with 91.25% 	Forward time: 	 0.28 sec
2023-04-01 13:40:45,572 			Loss:    1.097e-02    			Backward time: 	 0.13 sec 
2023-04-01 13:40:45,676 			Learning rate: weights:   1.000e-03    
2023-04-01 13:40:45,676 			Last test performance: 94.79%
2023-04-01 13:40:45,676 ----------------
2023-04-01 13:40:46,254   4   =>  26   		Training 486 pattern with 91.88% 	Forward time: 	 0.45 sec
2023-04-01 13:40:46,254 			Loss:    1.016e-02    			Backward time: 	 0.10 sec 
2023-04-01 13:40:46,473 			Learning rate: weights:   1.000e-03    
2023-04-01 13:40:46,473 			Last test performance: 94.79%
2023-04-01 13:40:46,473 ----------------
2023-04-01 13:40:46,931   4   =>  27   		Training 486 pattern with 91.88% 	Forward time: 	 0.34 sec
2023-04-01 13:40:46,931 			Loss:    1.036e-02    			Backward time: 	 0.10 sec 
2023-04-01 13:40:47,097 			Learning rate: weights:   1.000e-03    
2023-04-01 13:40:47,098 			Last test performance: 94.79%
2023-04-01 13:40:47,098 ----------------
2023-04-01 13:40:47,520   4   =>  28   		Training 486 pattern with 93.12% 	Forward time: 	 0.28 sec
2023-04-01 13:40:47,521 			Loss:    9.321e-03    			Backward time: 	 0.11 sec 
2023-04-01 13:40:47,683 			Learning rate: weights:   1.000e-03    
2023-04-01 13:40:47,683 			Last test performance: 94.79%
2023-04-01 13:40:47,684 ----------------
2023-04-01 13:40:48,077   4   =>  29   		Training 486 pattern with 88.12% 	Forward time: 	 0.27 sec
2023-04-01 13:40:48,077 			Loss:    1.166e-02    			Backward time: 	 0.10 sec 
2023-04-01 13:40:48,178 			Learning rate: weights:   1.000e-03    
2023-04-01 13:40:48,178 			Last test performance: 94.79%
2023-04-01 13:40:48,178 ----------------
2023-04-01 13:40:48,572   4   =>  30   		Training 486 pattern with 91.04% 	Forward time: 	 0.27 sec
2023-04-01 13:40:48,572 			Loss:    1.160e-02    			Backward time: 	 0.10 sec 
2023-04-01 13:40:48,730 			Learning rate: weights:   1.000e-03    
2023-04-01 13:40:48,730 			Last test performance: 94.79%
2023-04-01 13:40:48,731 ----------------
2023-04-01 13:40:49,135   4   =>  31   		Training 486 pattern with 91.04% 	Forward time: 	 0.27 sec
2023-04-01 13:40:49,135 			Loss:    1.327e-02    			Backward time: 	 0.11 sec 
2023-04-01 13:40:49,307 			Learning rate: weights:   1.000e-03    
2023-04-01 13:40:49,307 			Last test performance: 94.79%
2023-04-01 13:40:49,307 ----------------
2023-04-01 13:40:49,692   4   =>  32   		Training 486 pattern with 88.96% 	Forward time: 	 0.26 sec
2023-04-01 13:40:49,693 			Loss:    1.396e-02    			Backward time: 	 0.10 sec 
2023-04-01 13:40:49,857 			Learning rate: weights:   1.000e-03    
2023-04-01 13:40:49,857 			Last test performance: 94.79%
2023-04-01 13:40:49,857 ----------------
2023-04-01 13:40:50,271   4   =>  33   		Training 486 pattern with 89.79% 	Forward time: 	 0.28 sec
2023-04-01 13:40:50,272 			Loss:    1.213e-02    			Backward time: 	 0.11 sec 
2023-04-01 13:40:50,354 			Learning rate: weights:   1.000e-03    
2023-04-01 13:40:50,355 			Last test performance: 94.79%
2023-04-01 13:40:50,355 ----------------
2023-04-01 13:40:50,868   4   =>  34   		Training 486 pattern with 91.04% 	Forward time: 	 0.29 sec
2023-04-01 13:40:50,869 			Loss:    1.172e-02    			Backward time: 	 0.20 sec 
2023-04-01 13:40:50,963 			Learning rate: weights:   1.000e-03    
2023-04-01 13:40:50,964 			Last test performance: 94.79%
2023-04-01 13:40:50,964 ----------------
2023-04-01 13:40:51,342   4   =>  35   		Training 486 pattern with 90.42% 	Forward time: 	 0.26 sec
2023-04-01 13:40:51,342 			Loss:    1.041e-02    			Backward time: 	 0.10 sec 
2023-04-01 13:40:51,499 			Learning rate: weights:   1.000e-03    
2023-04-01 13:40:51,499 			Last test performance: 94.79%
2023-04-01 13:40:51,500 ----------------
2023-04-01 13:40:51,909   4   =>  36   		Training 486 pattern with 90.00% 	Forward time: 	 0.28 sec
2023-04-01 13:40:51,909 			Loss:    1.316e-02    			Backward time: 	 0.11 sec 
2023-04-01 13:40:52,047 			Learning rate: weights:   1.000e-03    
2023-04-01 13:40:52,048 			Last test performance: 94.79%
2023-04-01 13:40:52,048 ----------------
2023-04-01 13:40:52,467   4   =>  37   		Training 486 pattern with 89.38% 	Forward time: 	 0.30 sec
2023-04-01 13:40:52,468 			Loss:    1.180e-02    			Backward time: 	 0.10 sec 
2023-04-01 13:40:52,632 			Learning rate: weights:   1.000e-03    
2023-04-01 13:40:52,632 			Last test performance: 94.79%
2023-04-01 13:40:52,632 ----------------
2023-04-01 13:40:53,063   4   =>  38   		Training 486 pattern with 91.25% 	Forward time: 	 0.29 sec
2023-04-01 13:40:53,063 			Loss:    1.337e-02    			Backward time: 	 0.11 sec 
2023-04-01 13:40:53,226 			Learning rate: weights:   1.000e-03    
2023-04-01 13:40:53,227 			Last test performance: 94.79%
2023-04-01 13:40:53,227 ----------------
2023-04-01 13:40:53,646   4   =>  39   		Training 486 pattern with 91.67% 	Forward time: 	 0.29 sec
2023-04-01 13:40:53,646 			Loss:    1.060e-02    			Backward time: 	 0.10 sec 
2023-04-01 13:40:53,870 			Learning rate: weights:   1.000e-03    
2023-04-01 13:40:53,870 			Last test performance: 94.79%
2023-04-01 13:40:53,871 ----------------
2023-04-01 13:40:54,264   4   =>  40   		Training 486 pattern with 91.04% 	Forward time: 	 0.26 sec
2023-04-01 13:40:54,264 			Loss:    1.060e-02    			Backward time: 	 0.11 sec 
2023-04-01 13:40:54,396 			Learning rate: weights:   1.000e-03    
2023-04-01 13:40:54,397 			Last test performance: 94.79%
2023-04-01 13:40:54,397 ----------------
2023-04-01 13:40:54,796   4   =>  41   		Training 486 pattern with 92.08% 	Forward time: 	 0.28 sec
2023-04-01 13:40:54,796 			Loss:    1.078e-02    			Backward time: 	 0.10 sec 
2023-04-01 13:40:54,984 			Learning rate: weights:   1.000e-03    
2023-04-01 13:40:54,984 			Last test performance: 94.79%
2023-04-01 13:40:54,984 ----------------
2023-04-01 13:40:55,343   4   =>  42   		Training 486 pattern with 92.92% 	Forward time: 	 0.25 sec
2023-04-01 13:40:55,343 			Loss:    8.166e-03    			Backward time: 	 0.09 sec 
2023-04-01 13:40:55,519 			Learning rate: weights:   1.000e-03    
2023-04-01 13:40:55,520 			Last test performance: 94.79%
2023-04-01 13:40:55,520 ----------------
2023-04-01 13:40:55,967   4   =>  43   		Training 486 pattern with 93.33% 	Forward time: 	 0.32 sec
2023-04-01 13:40:55,967 			Loss:    9.378e-03    			Backward time: 	 0.10 sec 
2023-04-01 13:40:56,078 			Learning rate: weights:   1.000e-03    
2023-04-01 13:40:56,078 			Last test performance: 94.79%
2023-04-01 13:40:56,079 ----------------
2023-04-01 13:40:56,494   4   =>  44   		Training 486 pattern with 91.88% 	Forward time: 	 0.30 sec
2023-04-01 13:40:56,494 			Loss:    9.224e-03    			Backward time: 	 0.10 sec 
2023-04-01 13:40:56,588 			Learning rate: weights:   1.000e-03    
2023-04-01 13:40:56,589 			Last test performance: 94.79%
2023-04-01 13:40:56,589 ----------------
2023-04-01 13:40:56,971   4   =>  45   		Training 486 pattern with 90.21% 	Forward time: 	 0.26 sec
2023-04-01 13:40:56,971 			Loss:    1.146e-02    			Backward time: 	 0.10 sec 
2023-04-01 13:40:57,115 			Learning rate: weights:   1.000e-03    
2023-04-01 13:40:57,115 			Last test performance: 94.79%
2023-04-01 13:40:57,115 ----------------
2023-04-01 13:40:57,488   4   =>  46   		Training 486 pattern with 90.42% 	Forward time: 	 0.26 sec
2023-04-01 13:40:57,489 			Loss:    1.157e-02    			Backward time: 	 0.10 sec 
2023-04-01 13:40:57,620 			Learning rate: weights:   1.000e-03    
2023-04-01 13:40:57,620 			Last test performance: 94.79%
2023-04-01 13:40:57,621 ----------------
2023-04-01 13:40:58,027   4   =>  47   		Training 486 pattern with 92.71% 	Forward time: 	 0.29 sec
2023-04-01 13:40:58,027 			Loss:    1.030e-02    			Backward time: 	 0.09 sec 
2023-04-01 13:40:58,204 			Learning rate: weights:   1.000e-03    
2023-04-01 13:40:58,204 			Last test performance: 94.79%
2023-04-01 13:40:58,204 ----------------
2023-04-01 13:40:58,649   4   =>  48   		Training 486 pattern with 90.42% 	Forward time: 	 0.29 sec
2023-04-01 13:40:58,649 			Loss:    1.188e-02    			Backward time: 	 0.13 sec 
2023-04-01 13:40:58,834 			Learning rate: weights:   1.000e-03    
2023-04-01 13:40:58,849 			Last test performance: 94.79%
2023-04-01 13:40:58,849 ----------------
2023-04-01 13:40:59,278   4   =>  49   		Training 486 pattern with 93.33% 	Forward time: 	 0.29 sec
2023-04-01 13:40:59,279 			Loss:    9.885e-03    			Backward time: 	 0.13 sec 
2023-04-01 13:40:59,429 			Learning rate: weights:   1.000e-03    
2023-04-01 13:40:59,429 			Last test performance: 94.79%
2023-04-01 13:40:59,429 ----------------
2023-04-01 13:40:59,908   4   =>  50   		Training 486 pattern with 90.62% 	Forward time: 	 0.34 sec
2023-04-01 13:40:59,908 			Loss:    1.318e-02    			Backward time: 	 0.11 sec 
2023-04-01 13:41:00,076 			Learning rate: weights:   1.000e-03    
2023-04-01 13:41:00,076 			Last test performance: 94.79%
2023-04-01 13:41:00,076 ----------------
2023-04-01 13:41:00,513   4   =>  51   		Training 486 pattern with 92.29% 	Forward time: 	 0.24 sec
2023-04-01 13:41:00,514 			Loss:    8.653e-03    			Backward time: 	 0.17 sec 
2023-04-01 13:41:00,648 			Learning rate: weights:   1.000e-03    
2023-04-01 13:41:00,648 			Last test performance: 94.79%
2023-04-01 13:41:00,649 ----------------
2023-04-01 13:41:01,022   4   =>  52   		Training 486 pattern with 92.08% 	Forward time: 	 0.26 sec
2023-04-01 13:41:01,023 			Loss:    1.076e-02    			Backward time: 	 0.10 sec 
2023-04-01 13:41:01,152 			Learning rate: weights:   1.000e-03    
2023-04-01 13:41:01,153 			Last test performance: 94.79%
2023-04-01 13:41:01,153 ----------------
2023-04-01 13:41:01,572   4   =>  53   		Training 486 pattern with 91.88% 	Forward time: 	 0.30 sec
2023-04-01 13:41:01,572 			Loss:    1.116e-02    			Backward time: 	 0.10 sec 
2023-04-01 13:41:01,713 			Learning rate: weights:   1.000e-03    
2023-04-01 13:41:01,714 			Last test performance: 94.79%
2023-04-01 13:41:01,714 ----------------
2023-04-01 13:41:03,072   4   =>  54   		Training 486 pattern with 93.54% 	Forward time: 	 1.23 sec
2023-04-01 13:41:03,073 			Loss:    1.012e-02    			Backward time: 	 0.10 sec 
2023-04-01 13:41:03,253 			Learning rate: weights:   1.000e-03    
2023-04-01 13:41:03,253 			Last test performance: 94.79%
2023-04-01 13:41:03,253 ----------------
2023-04-01 13:41:03,724   4   =>  55   		Training 486 pattern with 90.00% 	Forward time: 	 0.36 sec
2023-04-01 13:41:03,724 			Loss:    1.486e-02    			Backward time: 	 0.09 sec 
2023-04-01 13:41:03,879 			Learning rate: weights:   1.000e-03    
2023-04-01 13:41:03,879 			Last test performance: 94.79%
2023-04-01 13:41:03,880 ----------------
2023-04-01 13:41:04,280   4   =>  56   		Training 486 pattern with 94.17% 	Forward time: 	 0.29 sec
2023-04-01 13:41:04,280 			Loss:    8.305e-03    			Backward time: 	 0.09 sec 
2023-04-01 13:41:04,460 			Learning rate: weights:   1.000e-03    
2023-04-01 13:41:04,461 			Last test performance: 94.79%
2023-04-01 13:41:04,461 ----------------
2023-04-01 13:41:04,874   4   =>  57   		Training 486 pattern with 93.33% 	Forward time: 	 0.29 sec
2023-04-01 13:41:04,874 			Loss:    9.196e-03    			Backward time: 	 0.10 sec 
2023-04-01 13:41:05,016 			Learning rate: weights:   1.000e-03    
2023-04-01 13:41:05,016 			Last test performance: 94.79%
2023-04-01 13:41:05,016 ----------------
2023-04-01 13:41:05,392   4   =>  58   		Training 486 pattern with 91.46% 	Forward time: 	 0.26 sec
2023-04-01 13:41:05,392 			Loss:    1.123e-02    			Backward time: 	 0.09 sec 
2023-04-01 13:41:05,530 			Learning rate: weights:   1.000e-03    
2023-04-01 13:41:05,530 			Last test performance: 94.79%
2023-04-01 13:41:05,530 ----------------
2023-04-01 13:41:06,179   4   =>  59   		Training 486 pattern with 91.04% 	Forward time: 	 0.43 sec
2023-04-01 13:41:06,179 			Loss:    1.153e-02    			Backward time: 	 0.19 sec 
2023-04-01 13:41:06,295 			Learning rate: weights:   1.000e-03    
2023-04-01 13:41:06,296 			Last test performance: 94.79%
2023-04-01 13:41:06,296 ----------------
2023-04-01 13:41:06,718   4   =>  60   		Training 486 pattern with 91.46% 	Forward time: 	 0.30 sec
2023-04-01 13:41:06,719 			Loss:    1.023e-02    			Backward time: 	 0.10 sec 
2023-04-01 13:41:06,890 			Learning rate: weights:   1.000e-03    
2023-04-01 13:41:06,890 			Last test performance: 94.79%
2023-04-01 13:41:06,890 ----------------
2023-04-01 13:41:07,306   4   =>  61   		Training 486 pattern with 90.83% 	Forward time: 	 0.30 sec
2023-04-01 13:41:07,306 			Loss:    1.071e-02    			Backward time: 	 0.09 sec 
2023-04-01 13:41:07,437 			Learning rate: weights:   1.000e-03    
2023-04-01 13:41:07,443 			Last test performance: 94.79%
2023-04-01 13:41:07,443 ----------------
2023-04-01 13:41:07,901   4   =>  62   		Training 486 pattern with 92.92% 	Forward time: 	 0.31 sec
2023-04-01 13:41:07,902 			Loss:    1.011e-02    			Backward time: 	 0.13 sec 
2023-04-01 13:41:08,030 			Learning rate: weights:   1.000e-03    
2023-04-01 13:41:08,030 			Last test performance: 94.79%
2023-04-01 13:41:08,030 ----------------
2023-04-01 13:41:08,370   4   =>  63   		Training 486 pattern with 91.67% 	Forward time: 	 0.23 sec
2023-04-01 13:41:08,370 			Loss:    9.569e-03    			Backward time: 	 0.09 sec 
2023-04-01 13:41:08,499 			Learning rate: weights:   1.000e-03    
2023-04-01 13:41:08,499 			Last test performance: 94.79%
2023-04-01 13:41:08,499 ----------------
2023-04-01 13:41:08,942   4   =>  64   		Training 486 pattern with 88.96% 	Forward time: 	 0.28 sec
2023-04-01 13:41:08,943 			Loss:    1.293e-02    			Backward time: 	 0.14 sec 
2023-04-01 13:41:09,075 			Learning rate: weights:   1.000e-03    
2023-04-01 13:41:09,076 			Last test performance: 94.79%
2023-04-01 13:41:09,076 ----------------
2023-04-01 13:41:09,474   4   =>  65   		Training 486 pattern with 93.33% 	Forward time: 	 0.28 sec
2023-04-01 13:41:09,474 			Loss:    9.411e-03    			Backward time: 	 0.09 sec 
2023-04-01 13:41:09,626 			Learning rate: weights:   1.000e-03    
2023-04-01 13:41:09,626 			Last test performance: 94.79%
2023-04-01 13:41:09,626 ----------------
2023-04-01 13:41:10,018   4   =>  66   		Training 486 pattern with 89.58% 	Forward time: 	 0.28 sec
2023-04-01 13:41:10,018 			Loss:    1.432e-02    			Backward time: 	 0.09 sec 
2023-04-01 13:41:10,105 			Learning rate: weights:   1.000e-03    
2023-04-01 13:41:10,106 			Last test performance: 94.79%
2023-04-01 13:41:10,106 ----------------
2023-04-01 13:41:10,459   4   =>  67   		Training 486 pattern with 93.54% 	Forward time: 	 0.24 sec
2023-04-01 13:41:10,459 			Loss:    7.952e-03    			Backward time: 	 0.09 sec 
2023-04-01 13:41:10,577 			Learning rate: weights:   1.000e-03    
2023-04-01 13:41:10,578 			Last test performance: 94.79%
2023-04-01 13:41:10,578 ----------------
2023-04-01 13:41:11,404   4   =>  68   		Training 486 pattern with 89.38% 	Forward time: 	 0.71 sec
2023-04-01 13:41:11,404 			Loss:    1.280e-02    			Backward time: 	 0.09 sec 
2023-04-01 13:41:11,551 			Learning rate: weights:   1.000e-03    
2023-04-01 13:41:11,551 			Last test performance: 94.79%
2023-04-01 13:41:11,551 ----------------
2023-04-01 13:41:11,936   4   =>  69   		Training 486 pattern with 91.04% 	Forward time: 	 0.24 sec
2023-04-01 13:41:11,936 			Loss:    1.280e-02    			Backward time: 	 0.09 sec 
2023-04-01 13:41:12,019 			Learning rate: weights:   1.000e-03    
2023-04-01 13:41:12,019 			Last test performance: 94.79%
2023-04-01 13:41:12,019 ----------------
2023-04-01 13:41:12,446   4   =>  70   		Training 486 pattern with 90.42% 	Forward time: 	 0.31 sec
2023-04-01 13:41:12,447 			Loss:    1.136e-02    			Backward time: 	 0.09 sec 
2023-04-01 13:41:12,625 			Learning rate: weights:   1.000e-03    
2023-04-01 13:41:12,625 			Last test performance: 94.79%
2023-04-01 13:41:12,625 ----------------
2023-04-01 13:41:13,000   4   =>  71   		Training 486 pattern with 92.29% 	Forward time: 	 0.24 sec
2023-04-01 13:41:13,000 			Loss:    1.034e-02    			Backward time: 	 0.11 sec 
2023-04-01 13:41:13,123 			Learning rate: weights:   1.000e-03    
2023-04-01 13:41:13,128 			Last test performance: 94.79%
2023-04-01 13:41:13,128 ----------------
2023-04-01 13:41:13,484   4   =>  72   		Training 486 pattern with 92.29% 	Forward time: 	 0.25 sec
2023-04-01 13:41:13,484 			Loss:    1.123e-02    			Backward time: 	 0.09 sec 
2023-04-01 13:41:13,607 			Learning rate: weights:   1.000e-03    
2023-04-01 13:41:13,607 			Last test performance: 94.79%
2023-04-01 13:41:13,607 ----------------
2023-04-01 13:41:13,951   4   =>  73   		Training 486 pattern with 91.67% 	Forward time: 	 0.23 sec
2023-04-01 13:41:13,951 			Loss:    1.123e-02    			Backward time: 	 0.09 sec 
2023-04-01 13:41:14,088 			Learning rate: weights:   1.000e-03    
2023-04-01 13:41:14,088 			Last test performance: 94.79%
2023-04-01 13:41:14,088 ----------------
2023-04-01 13:41:14,487   4   =>  74   		Training 486 pattern with 93.12% 	Forward time: 	 0.24 sec
2023-04-01 13:41:14,488 			Loss:    9.537e-03    			Backward time: 	 0.13 sec 
2023-04-01 13:41:14,697 			Learning rate: weights:   1.000e-03    
2023-04-01 13:41:14,698 			Last test performance: 94.79%
2023-04-01 13:41:14,698 ----------------
2023-04-01 13:41:15,078   4   =>  75   		Training 486 pattern with 90.21% 	Forward time: 	 0.26 sec
2023-04-01 13:41:15,078 			Loss:    1.212e-02    			Backward time: 	 0.10 sec 
2023-04-01 13:41:15,208 			Learning rate: weights:   1.000e-03    
2023-04-01 13:41:15,208 			Last test performance: 94.79%
2023-04-01 13:41:15,208 ----------------
2023-04-01 13:41:15,584   4   =>  76   		Training 486 pattern with 90.62% 	Forward time: 	 0.25 sec
2023-04-01 13:41:15,584 			Loss:    1.168e-02    			Backward time: 	 0.10 sec 
2023-04-01 13:41:15,763 			Learning rate: weights:   1.000e-03    
2023-04-01 13:41:15,763 			Last test performance: 94.79%
2023-04-01 13:41:15,763 ----------------
2023-04-01 13:41:16,113   4   =>  77   		Training 486 pattern with 90.83% 	Forward time: 	 0.24 sec
2023-04-01 13:41:16,114 			Loss:    1.097e-02    			Backward time: 	 0.09 sec 
2023-04-01 13:41:16,271 			Learning rate: weights:   1.000e-03    
2023-04-01 13:41:16,271 			Last test performance: 94.79%
2023-04-01 13:41:16,271 ----------------
2023-04-01 13:41:16,667   4   =>  78   		Training 486 pattern with 92.92% 	Forward time: 	 0.28 sec
2023-04-01 13:41:16,667 			Loss:    1.034e-02    			Backward time: 	 0.10 sec 
2023-04-01 13:41:16,916 			Learning rate: weights:   1.000e-03    
2023-04-01 13:41:16,916 			Last test performance: 94.79%
2023-04-01 13:41:16,916 ----------------
2023-04-01 13:41:17,316   4   =>  79   		Training 486 pattern with 90.62% 	Forward time: 	 0.26 sec
2023-04-01 13:41:17,316 			Loss:    1.012e-02    			Backward time: 	 0.12 sec 
2023-04-01 13:41:17,417 			Learning rate: weights:   1.000e-03    
2023-04-01 13:41:17,417 			Last test performance: 94.79%
2023-04-01 13:41:17,417 ----------------
2023-04-01 13:41:17,857   4   =>  80   		Training 486 pattern with 90.83% 	Forward time: 	 0.32 sec
2023-04-01 13:41:17,857 			Loss:    1.215e-02    			Backward time: 	 0.10 sec 
2023-04-01 13:41:18,010 			Learning rate: weights:   1.000e-03    
2023-04-01 13:41:18,010 			Last test performance: 94.79%
2023-04-01 13:41:18,011 ----------------
2023-04-01 13:41:18,392   4   =>  81   		Training 486 pattern with 89.79% 	Forward time: 	 0.27 sec
2023-04-01 13:41:18,392 			Loss:    1.102e-02    			Backward time: 	 0.09 sec 
2023-04-01 13:41:18,492 			Learning rate: weights:   1.000e-03    
2023-04-01 13:41:18,493 			Last test performance: 94.79%
2023-04-01 13:41:18,493 ----------------
2023-04-01 13:41:18,888   4   =>  82   		Training 486 pattern with 90.62% 	Forward time: 	 0.28 sec
2023-04-01 13:41:18,889 			Loss:    1.076e-02    			Backward time: 	 0.09 sec 
2023-04-01 13:41:19,065 			Learning rate: weights:   1.000e-03    
2023-04-01 13:41:19,066 			Last test performance: 94.79%
2023-04-01 13:41:19,066 ----------------
2023-04-01 13:41:19,500   4   =>  83   		Training 486 pattern with 89.38% 	Forward time: 	 0.32 sec
2023-04-01 13:41:19,500 			Loss:    1.456e-02    			Backward time: 	 0.09 sec 
2023-04-01 13:41:19,605 			Learning rate: weights:   1.000e-03    
2023-04-01 13:41:19,605 			Last test performance: 94.79%
2023-04-01 13:41:19,605 ----------------
2023-04-01 13:41:20,015   4   =>  84   		Training 486 pattern with 89.38% 	Forward time: 	 0.31 sec
2023-04-01 13:41:20,015 			Loss:    1.279e-02    			Backward time: 	 0.08 sec 
2023-04-01 13:41:20,230 			Learning rate: weights:   1.000e-03    
2023-04-01 13:41:20,230 			Last test performance: 94.79%
2023-04-01 13:41:20,230 ----------------
2023-04-01 13:41:20,847   4   =>  85   		Training 486 pattern with 92.92% 	Forward time: 	 0.47 sec
2023-04-01 13:41:20,847 			Loss:    9.727e-03    			Backward time: 	 0.13 sec 
2023-04-01 13:41:21,013 			Learning rate: weights:   1.000e-03    
2023-04-01 13:41:21,013 			Last test performance: 94.79%
2023-04-01 13:41:21,014 ----------------
2023-04-01 13:41:21,417   4   =>  86   		Training 486 pattern with 91.25% 	Forward time: 	 0.28 sec
2023-04-01 13:41:21,418 			Loss:    1.112e-02    			Backward time: 	 0.10 sec 
2023-04-01 13:41:21,984 			Learning rate: weights:   1.000e-03    
2023-04-01 13:41:21,984 			Last test performance: 94.79%
2023-04-01 13:41:21,985 ----------------
2023-04-01 13:41:22,823   4   =>  87   		Training 486 pattern with 87.08% 	Forward time: 	 0.71 sec
2023-04-01 13:41:22,823 			Loss:    1.540e-02    			Backward time: 	 0.10 sec 
2023-04-01 13:41:22,995 			Learning rate: weights:   1.000e-03    
2023-04-01 13:41:22,995 			Last test performance: 94.79%
2023-04-01 13:41:22,995 ----------------
2023-04-01 13:41:23,423   4   =>  88   		Training 486 pattern with 91.46% 	Forward time: 	 0.31 sec
2023-04-01 13:41:23,424 			Loss:    1.139e-02    			Backward time: 	 0.10 sec 
2023-04-01 13:41:23,566 			Learning rate: weights:   1.000e-03    
2023-04-01 13:41:23,566 			Last test performance: 94.79%
2023-04-01 13:41:23,566 ----------------
2023-04-01 13:41:24,041   4   =>  89   		Training 486 pattern with 93.12% 	Forward time: 	 0.30 sec
2023-04-01 13:41:24,041 			Loss:    9.162e-03    			Backward time: 	 0.15 sec 
2023-04-01 13:41:24,175 			Learning rate: weights:   1.000e-03    
2023-04-01 13:41:24,175 			Last test performance: 94.79%
2023-04-01 13:41:24,175 ----------------
2023-04-01 13:41:24,579   4   =>  90   		Training 486 pattern with 93.33% 	Forward time: 	 0.29 sec
2023-04-01 13:41:24,579 			Loss:    8.726e-03    			Backward time: 	 0.09 sec 
2023-04-01 13:41:24,692 			Learning rate: weights:   1.000e-03    
2023-04-01 13:41:24,693 			Last test performance: 94.79%
2023-04-01 13:41:24,693 ----------------
2023-04-01 13:41:25,184   4   =>  91   		Training 486 pattern with 93.96% 	Forward time: 	 0.36 sec
2023-04-01 13:41:25,184 			Loss:    7.838e-03    			Backward time: 	 0.10 sec 
2023-04-01 13:41:25,249 			Learning rate: weights:   1.000e-03    
2023-04-01 13:41:25,249 			Last test performance: 94.79%
2023-04-01 13:41:25,249 ----------------
2023-04-01 13:41:25,677   4   =>  92   		Training 486 pattern with 92.71% 	Forward time: 	 0.31 sec
2023-04-01 13:41:25,677 			Loss:    1.005e-02    			Backward time: 	 0.10 sec 
2023-04-01 13:41:25,819 			Learning rate: weights:   1.000e-03    
2023-04-01 13:41:25,819 			Last test performance: 94.79%
2023-04-01 13:41:25,819 ----------------
2023-04-01 13:41:26,207   4   =>  93   		Training 486 pattern with 91.46% 	Forward time: 	 0.26 sec
2023-04-01 13:41:26,207 			Loss:    1.077e-02    			Backward time: 	 0.10 sec 
2023-04-01 13:41:26,340 			Learning rate: weights:   1.000e-03    
2023-04-01 13:41:26,341 			Last test performance: 94.79%
2023-04-01 13:41:26,341 ----------------
2023-04-01 13:41:26,717   4   =>  94   		Training 486 pattern with 89.17% 	Forward time: 	 0.25 sec
2023-04-01 13:41:26,717 			Loss:    1.223e-02    			Backward time: 	 0.10 sec 
2023-04-01 13:41:26,848 			Learning rate: weights:   1.000e-03    
2023-04-01 13:41:26,848 			Last test performance: 94.79%
2023-04-01 13:41:26,849 ----------------
2023-04-01 13:41:27,213   4   =>  95   		Training 486 pattern with 91.88% 	Forward time: 	 0.25 sec
2023-04-01 13:41:27,213 			Loss:    1.059e-02    			Backward time: 	 0.09 sec 
2023-04-01 13:41:27,319 			Learning rate: weights:   1.000e-03    
2023-04-01 13:41:27,320 			Last test performance: 94.79%
2023-04-01 13:41:27,320 ----------------
2023-04-01 13:41:27,720   4   =>  96   		Training 486 pattern with 91.88% 	Forward time: 	 0.28 sec
2023-04-01 13:41:27,721 			Loss:    9.227e-03    			Backward time: 	 0.10 sec 
2023-04-01 13:41:27,894 			Learning rate: weights:   1.000e-03    
2023-04-01 13:41:27,894 			Last test performance: 94.79%
2023-04-01 13:41:27,894 ----------------
2023-04-01 13:41:28,302   4   =>  97   		Training 486 pattern with 93.54% 	Forward time: 	 0.26 sec
2023-04-01 13:41:28,302 			Loss:    9.627e-03    			Backward time: 	 0.13 sec 
2023-04-01 13:41:28,419 			Learning rate: weights:   1.000e-03    
2023-04-01 13:41:28,419 			Last test performance: 94.79%
2023-04-01 13:41:28,420 ----------------
2023-04-01 13:41:28,840   4   =>  98   		Training 486 pattern with 91.25% 	Forward time: 	 0.26 sec
2023-04-01 13:41:28,840 			Loss:    1.168e-02    			Backward time: 	 0.13 sec 
2023-04-01 13:41:28,970 			Learning rate: weights:   1.000e-03    
2023-04-01 13:41:28,971 			Last test performance: 94.79%
2023-04-01 13:41:28,971 ----------------
2023-04-01 13:41:29,378   4   =>  99   		Training 486 pattern with 93.12% 	Forward time: 	 0.27 sec
2023-04-01 13:41:29,378 			Loss:    1.026e-02    			Backward time: 	 0.11 sec 
2023-04-01 13:41:29,481 			Learning rate: weights:   1.000e-03    
2023-04-01 13:41:29,481 			Last test performance: 94.79%
2023-04-01 13:41:29,481 ----------------
2023-04-01 13:41:29,949   4   => 100   		Training 486 pattern with 92.50% 	Forward time: 	 0.30 sec
2023-04-01 13:41:29,950 			Loss:    9.746e-03    			Backward time: 	 0.15 sec 
2023-04-01 13:41:30,063 			Learning rate: weights:   1.000e-03    
2023-04-01 13:41:30,064 			Last test performance: 94.79%
2023-04-01 13:41:30,064 ----------------
2023-04-01 13:41:30,439   4   => 101   		Training 486 pattern with 94.17% 	Forward time: 	 0.26 sec
2023-04-01 13:41:30,439 			Loss:    8.664e-03    			Backward time: 	 0.10 sec 
2023-04-01 13:41:30,593 			Learning rate: weights:   1.000e-03    
2023-04-01 13:41:30,593 			Last test performance: 94.79%
2023-04-01 13:41:30,594 ----------------
2023-04-01 13:41:30,997   4   => 102   		Training 486 pattern with 93.33% 	Forward time: 	 0.27 sec
2023-04-01 13:41:30,997 			Loss:    8.285e-03    			Backward time: 	 0.10 sec 
2023-04-01 13:41:31,127 			Learning rate: weights:   1.000e-03    
2023-04-01 13:41:31,158 			Last test performance: 94.79%
2023-04-01 13:41:31,158 ----------------
2023-04-01 13:41:31,549   4   => 103   		Training 486 pattern with 94.38% 	Forward time: 	 0.29 sec
2023-04-01 13:41:31,550 			Loss:    9.254e-03    			Backward time: 	 0.10 sec 
2023-04-01 13:41:31,731 			Learning rate: weights:   1.000e-03    
2023-04-01 13:41:31,731 			Last test performance: 94.79%
2023-04-01 13:41:31,731 ----------------
2023-04-01 13:41:32,144   4   => 104   		Training 486 pattern with 94.17% 	Forward time: 	 0.29 sec
2023-04-01 13:41:32,144 			Loss:    8.221e-03    			Backward time: 	 0.10 sec 
2023-04-01 13:41:32,261 			Learning rate: weights:   1.000e-03    
2023-04-01 13:41:32,261 			Last test performance: 94.79%
2023-04-01 13:41:32,262 ----------------
2023-04-01 13:41:32,642   4   => 105   		Training 486 pattern with 93.12% 	Forward time: 	 0.26 sec
2023-04-01 13:41:32,642 			Loss:    1.035e-02    			Backward time: 	 0.10 sec 
2023-04-01 13:41:32,758 			Learning rate: weights:   1.000e-03    
2023-04-01 13:41:32,759 			Last test performance: 94.79%
2023-04-01 13:41:32,759 ----------------
2023-04-01 13:41:33,237   4   => 106   		Training 486 pattern with 89.58% 	Forward time: 	 0.29 sec
2023-04-01 13:41:33,237 			Loss:    1.203e-02    			Backward time: 	 0.16 sec 
2023-04-01 13:41:33,415 			Learning rate: weights:   1.000e-03    
2023-04-01 13:41:33,415 			Last test performance: 94.79%
2023-04-01 13:41:33,415 ----------------
2023-04-01 13:41:33,813   4   => 107   		Training 486 pattern with 91.88% 	Forward time: 	 0.29 sec
2023-04-01 13:41:33,813 			Loss:    1.101e-02    			Backward time: 	 0.09 sec 
2023-04-01 13:41:33,974 			Learning rate: weights:   1.000e-03    
2023-04-01 13:41:33,974 			Last test performance: 94.79%
2023-04-01 13:41:33,975 ----------------
2023-04-01 13:41:34,463   4   => 108   		Training 486 pattern with 91.04% 	Forward time: 	 0.33 sec
2023-04-01 13:41:34,463 			Loss:    1.032e-02    			Backward time: 	 0.14 sec 
2023-04-01 13:41:34,671 			Learning rate: weights:   1.000e-03    
2023-04-01 13:41:34,672 			Last test performance: 94.79%
2023-04-01 13:41:34,672 ----------------
2023-04-01 13:41:35,045   4   => 109   		Training 486 pattern with 89.38% 	Forward time: 	 0.25 sec
2023-04-01 13:41:35,045 			Loss:    1.264e-02    			Backward time: 	 0.10 sec 
2023-04-01 13:41:35,199 			Learning rate: weights:   1.000e-03    
2023-04-01 13:41:35,199 			Last test performance: 94.79%
2023-04-01 13:41:35,199 ----------------
2023-04-01 13:41:35,562   4   => 110   		Training 486 pattern with 92.92% 	Forward time: 	 0.25 sec
2023-04-01 13:41:35,562 			Loss:    1.089e-02    			Backward time: 	 0.09 sec 
2023-04-01 13:41:35,695 			Learning rate: weights:   1.000e-03    
2023-04-01 13:41:35,696 			Last test performance: 94.79%
2023-04-01 13:41:35,696 ----------------
2023-04-01 13:41:36,064   4   => 111   		Training 486 pattern with 91.25% 	Forward time: 	 0.26 sec
2023-04-01 13:41:36,064 			Loss:    1.190e-02    			Backward time: 	 0.09 sec 
2023-04-01 13:41:36,198 			Learning rate: weights:   1.000e-03    
2023-04-01 13:41:36,198 			Last test performance: 94.79%
2023-04-01 13:41:36,198 ----------------
2023-04-01 13:41:36,738   4   => 112   		Training 486 pattern with 91.88% 	Forward time: 	 0.44 sec
2023-04-01 13:41:36,738 			Loss:    1.146e-02    			Backward time: 	 0.08 sec 
2023-04-01 13:41:36,877 			Learning rate: weights:   1.000e-03    
2023-04-01 13:41:36,877 			Last test performance: 94.79%
2023-04-01 13:41:36,877 ----------------
2023-04-01 13:41:37,277   4   => 113   		Training 486 pattern with 92.08% 	Forward time: 	 0.28 sec
2023-04-01 13:41:37,277 			Loss:    9.734e-03    			Backward time: 	 0.10 sec 
2023-04-01 13:41:37,432 			Learning rate: weights:   1.000e-03    
2023-04-01 13:41:37,432 			Last test performance: 94.79%
2023-04-01 13:41:37,432 ----------------
2023-04-01 13:41:37,832   4   => 114   		Training 486 pattern with 90.42% 	Forward time: 	 0.25 sec
2023-04-01 13:41:37,832 			Loss:    1.234e-02    			Backward time: 	 0.13 sec 
2023-04-01 13:41:37,967 			Learning rate: weights:   1.000e-03    
2023-04-01 13:41:37,967 			Last test performance: 94.79%
2023-04-01 13:41:37,967 ----------------
2023-04-01 13:41:38,381   4   => 115   		Training 486 pattern with 93.33% 	Forward time: 	 0.30 sec
2023-04-01 13:41:38,381 			Loss:    9.054e-03    			Backward time: 	 0.09 sec 
2023-04-01 13:41:38,508 			Learning rate: weights:   1.000e-03    
2023-04-01 13:41:38,509 			Last test performance: 94.79%
2023-04-01 13:41:38,509 ----------------
2023-04-01 13:41:38,888   4   => 116   		Training 486 pattern with 93.12% 	Forward time: 	 0.26 sec
2023-04-01 13:41:38,888 			Loss:    7.962e-03    			Backward time: 	 0.10 sec 
2023-04-01 13:41:39,027 			Learning rate: weights:   1.000e-03    
2023-04-01 13:41:39,027 			Last test performance: 94.79%
2023-04-01 13:41:39,027 ----------------
2023-04-01 13:41:39,459   4   => 117   		Training 486 pattern with 92.92% 	Forward time: 	 0.30 sec
2023-04-01 13:41:39,459 			Loss:    9.379e-03    			Backward time: 	 0.10 sec 
2023-04-01 13:41:39,584 			Learning rate: weights:   1.000e-03    
2023-04-01 13:41:39,584 			Last test performance: 94.79%
2023-04-01 13:41:39,584 ----------------
2023-04-01 13:41:39,998   4   => 118   		Training 486 pattern with 91.67% 	Forward time: 	 0.27 sec
2023-04-01 13:41:39,999 			Loss:    1.140e-02    			Backward time: 	 0.13 sec 
2023-04-01 13:41:40,124 			Learning rate: weights:   1.000e-03    
2023-04-01 13:41:40,124 			Last test performance: 94.79%
2023-04-01 13:41:40,124 ----------------
2023-04-01 13:41:40,518   4   => 119   		Training 486 pattern with 92.92% 	Forward time: 	 0.24 sec
2023-04-01 13:41:40,518 			Loss:    9.435e-03    			Backward time: 	 0.13 sec 
2023-04-01 13:41:40,665 			Learning rate: weights:   1.000e-03    
2023-04-01 13:41:40,665 			Last test performance: 94.79%
2023-04-01 13:41:40,665 ----------------
2023-04-01 13:41:41,024   4   => 120   		Training 486 pattern with 92.71% 	Forward time: 	 0.24 sec
2023-04-01 13:41:41,024 			Loss:    1.030e-02    			Backward time: 	 0.10 sec 
2023-04-01 13:41:41,189 			Learning rate: weights:   1.000e-03    
2023-04-01 13:41:41,190 			Last test performance: 94.79%
2023-04-01 13:41:41,190 ----------------
2023-04-01 13:41:41,576   4   => 121   		Training 486 pattern with 90.62% 	Forward time: 	 0.26 sec
2023-04-01 13:41:41,576 			Loss:    1.062e-02    			Backward time: 	 0.11 sec 
2023-04-01 13:41:41,707 			Learning rate: weights:   1.000e-03    
2023-04-01 13:41:41,707 			Last test performance: 94.79%
2023-04-01 13:41:41,708 ----------------
2023-04-01 13:41:42,225   4   => 122   		Training 486 pattern with 91.67% 	Forward time: 	 0.41 sec
2023-04-01 13:41:42,225 			Loss:    9.663e-03    			Backward time: 	 0.09 sec 
2023-04-01 13:41:42,415 			Learning rate: weights:   1.000e-03    
2023-04-01 13:41:42,415 			Last test performance: 94.79%
2023-04-01 13:41:42,415 ----------------
2023-04-01 13:41:42,796   4   => 123   		Training 486 pattern with 92.92% 	Forward time: 	 0.26 sec
2023-04-01 13:41:42,796 			Loss:    9.886e-03    			Backward time: 	 0.10 sec 
2023-04-01 13:41:42,929 			Learning rate: weights:   1.000e-03    
2023-04-01 13:41:42,929 			Last test performance: 94.79%
2023-04-01 13:41:42,930 ----------------
2023-04-01 13:41:43,562   4   => 124   		Training 486 pattern with 91.67% 	Forward time: 	 0.50 sec
2023-04-01 13:41:43,562 			Loss:    1.064e-02    			Backward time: 	 0.12 sec 
2023-04-01 13:41:43,768 
2023-04-01 13:41:43,769 Testing:
2023-04-01 13:41:44,006 		24 of 10000 with 91.67% 	 Time used:  0.24 sec
2023-04-01 13:41:44,017 		48 of 10000 with 89.58% 	 Time used:  0.01 sec
2023-04-01 13:41:44,027 		72 of 10000 with 91.67% 	 Time used:  0.01 sec
2023-04-01 13:41:44,037 		96 of 10000 with 92.71% 	 Time used:  0.01 sec
2023-04-01 13:41:44,078 		120 of 10000 with 93.33% 	 Time used:  0.04 sec
2023-04-01 13:41:44,089 		144 of 10000 with 93.06% 	 Time used:  0.01 sec
2023-04-01 13:41:44,099 		168 of 10000 with 92.86% 	 Time used:  0.01 sec
2023-04-01 13:41:44,109 		192 of 10000 with 93.75% 	 Time used:  0.01 sec
2023-04-01 13:41:44,119 		216 of 10000 with 93.52% 	 Time used:  0.01 sec
2023-04-01 13:41:44,130 		240 of 10000 with 94.17% 	 Time used:  0.01 sec
2023-04-01 13:41:44,140 		264 of 10000 with 93.94% 	 Time used:  0.01 sec
2023-04-01 13:41:44,150 		288 of 10000 with 94.10% 	 Time used:  0.01 sec
2023-04-01 13:41:44,160 		312 of 10000 with 93.91% 	 Time used:  0.01 sec
2023-04-01 13:41:44,171 		336 of 10000 with 93.75% 	 Time used:  0.01 sec
2023-04-01 13:41:44,182 		360 of 10000 with 93.61% 	 Time used:  0.01 sec
2023-04-01 13:41:44,192 		384 of 10000 with 93.75% 	 Time used:  0.01 sec
2023-04-01 13:41:44,202 		408 of 10000 with 93.63% 	 Time used:  0.01 sec
2023-04-01 13:41:44,213 		432 of 10000 with 93.98% 	 Time used:  0.01 sec
2023-04-01 13:41:44,223 		456 of 10000 with 92.76% 	 Time used:  0.01 sec
2023-04-01 13:41:44,233 		480 of 10000 with 93.12% 	 Time used:  0.01 sec
2023-04-01 13:41:44,243 		504 of 10000 with 93.25% 	 Time used:  0.01 sec
2023-04-01 13:41:44,254 		528 of 10000 with 93.37% 	 Time used:  0.01 sec
2023-04-01 13:41:44,264 		552 of 10000 with 93.48% 	 Time used:  0.01 sec
2023-04-01 13:41:44,274 		576 of 10000 with 93.23% 	 Time used:  0.01 sec
2023-04-01 13:41:44,285 		600 of 10000 with 93.33% 	 Time used:  0.01 sec
2023-04-01 13:41:44,295 		624 of 10000 with 93.43% 	 Time used:  0.01 sec
2023-04-01 13:41:44,305 		648 of 10000 with 93.36% 	 Time used:  0.01 sec
2023-04-01 13:41:44,315 		672 of 10000 with 93.45% 	 Time used:  0.01 sec
2023-04-01 13:41:44,326 		696 of 10000 with 93.53% 	 Time used:  0.01 sec
2023-04-01 13:41:44,336 		720 of 10000 with 93.47% 	 Time used:  0.01 sec
2023-04-01 13:41:44,346 		744 of 10000 with 93.68% 	 Time used:  0.01 sec
2023-04-01 13:41:44,357 		768 of 10000 with 93.62% 	 Time used:  0.01 sec
2023-04-01 13:41:44,367 		792 of 10000 with 93.69% 	 Time used:  0.01 sec
2023-04-01 13:41:44,377 		816 of 10000 with 93.63% 	 Time used:  0.01 sec
2023-04-01 13:41:44,387 		840 of 10000 with 93.69% 	 Time used:  0.01 sec
2023-04-01 13:41:44,398 		864 of 10000 with 93.63% 	 Time used:  0.01 sec
2023-04-01 13:41:44,408 		888 of 10000 with 93.69% 	 Time used:  0.01 sec
2023-04-01 13:41:44,418 		912 of 10000 with 93.64% 	 Time used:  0.01 sec
2023-04-01 13:41:44,428 		936 of 10000 with 93.80% 	 Time used:  0.01 sec
2023-04-01 13:41:44,438 		960 of 10000 with 93.96% 	 Time used:  0.01 sec
2023-04-01 13:41:44,448 		984 of 10000 with 94.00% 	 Time used:  0.01 sec
2023-04-01 13:41:44,459 		1008 of 10000 with 94.15% 	 Time used:  0.01 sec
2023-04-01 13:41:44,469 		1032 of 10000 with 94.19% 	 Time used:  0.01 sec
2023-04-01 13:41:44,479 		1056 of 10000 with 93.94% 	 Time used:  0.01 sec
2023-04-01 13:41:44,489 		1080 of 10000 with 93.98% 	 Time used:  0.01 sec
2023-04-01 13:41:44,500 		1104 of 10000 with 94.11% 	 Time used:  0.01 sec
2023-04-01 13:41:44,510 		1128 of 10000 with 94.24% 	 Time used:  0.01 sec
2023-04-01 13:41:44,520 		1152 of 10000 with 94.27% 	 Time used:  0.01 sec
2023-04-01 13:41:44,530 		1176 of 10000 with 94.22% 	 Time used:  0.01 sec
2023-04-01 13:41:44,540 		1200 of 10000 with 94.25% 	 Time used:  0.01 sec
2023-04-01 13:41:44,551 		1224 of 10000 with 94.28% 	 Time used:  0.01 sec
2023-04-01 13:41:44,561 		1248 of 10000 with 94.23% 	 Time used:  0.01 sec
2023-04-01 13:41:44,571 		1272 of 10000 with 94.26% 	 Time used:  0.01 sec
2023-04-01 13:41:44,581 		1296 of 10000 with 94.29% 	 Time used:  0.01 sec
2023-04-01 13:41:44,591 		1320 of 10000 with 94.32% 	 Time used:  0.01 sec
2023-04-01 13:41:44,601 		1344 of 10000 with 94.42% 	 Time used:  0.01 sec
2023-04-01 13:41:44,612 		1368 of 10000 with 94.52% 	 Time used:  0.01 sec
2023-04-01 13:41:44,622 		1392 of 10000 with 94.61% 	 Time used:  0.01 sec
2023-04-01 13:41:44,632 		1416 of 10000 with 94.70% 	 Time used:  0.01 sec
2023-04-01 13:41:44,642 		1440 of 10000 with 94.79% 	 Time used:  0.01 sec
2023-04-01 13:41:44,652 		1464 of 10000 with 94.81% 	 Time used:  0.01 sec
2023-04-01 13:41:44,661 		1488 of 10000 with 94.83% 	 Time used:  0.01 sec
2023-04-01 13:41:44,670 		1512 of 10000 with 94.84% 	 Time used:  0.01 sec
2023-04-01 13:41:44,680 		1536 of 10000 with 94.66% 	 Time used:  0.01 sec
2023-04-01 13:41:44,689 		1560 of 10000 with 94.74% 	 Time used:  0.01 sec
2023-04-01 13:41:44,699 		1584 of 10000 with 94.57% 	 Time used:  0.01 sec
2023-04-01 13:41:44,708 		1608 of 10000 with 94.59% 	 Time used:  0.01 sec
2023-04-01 13:41:44,717 		1632 of 10000 with 94.61% 	 Time used:  0.01 sec
2023-04-01 13:41:44,726 		1656 of 10000 with 94.69% 	 Time used:  0.01 sec
2023-04-01 13:41:44,736 		1680 of 10000 with 94.70% 	 Time used:  0.01 sec
2023-04-01 13:41:44,745 		1704 of 10000 with 94.66% 	 Time used:  0.01 sec
2023-04-01 13:41:44,754 		1728 of 10000 with 94.56% 	 Time used:  0.01 sec
2023-04-01 13:41:44,763 		1752 of 10000 with 94.63% 	 Time used:  0.01 sec
2023-04-01 13:41:44,773 		1776 of 10000 with 94.65% 	 Time used:  0.01 sec
2023-04-01 13:41:44,782 		1800 of 10000 with 94.72% 	 Time used:  0.01 sec
2023-04-01 13:41:44,792 		1824 of 10000 with 94.79% 	 Time used:  0.01 sec
2023-04-01 13:41:44,803 		1848 of 10000 with 94.81% 	 Time used:  0.01 sec
2023-04-01 13:41:44,816 		1872 of 10000 with 94.76% 	 Time used:  0.01 sec
2023-04-01 13:41:44,828 		1896 of 10000 with 94.62% 	 Time used:  0.01 sec
2023-04-01 13:41:44,837 		1920 of 10000 with 94.58% 	 Time used:  0.01 sec
2023-04-01 13:41:44,847 		1944 of 10000 with 94.60% 	 Time used:  0.01 sec
2023-04-01 13:41:44,856 		1968 of 10000 with 94.46% 	 Time used:  0.01 sec
2023-04-01 13:41:44,865 		1992 of 10000 with 94.53% 	 Time used:  0.01 sec
2023-04-01 13:41:44,874 		2016 of 10000 with 94.59% 	 Time used:  0.01 sec
2023-04-01 13:41:44,884 		2040 of 10000 with 94.66% 	 Time used:  0.01 sec
2023-04-01 13:41:44,893 		2064 of 10000 with 94.57% 	 Time used:  0.01 sec
2023-04-01 13:41:44,903 		2088 of 10000 with 94.54% 	 Time used:  0.01 sec
2023-04-01 13:41:44,912 		2112 of 10000 with 94.55% 	 Time used:  0.01 sec
2023-04-01 13:41:44,921 		2136 of 10000 with 94.62% 	 Time used:  0.01 sec
2023-04-01 13:41:44,930 		2160 of 10000 with 94.63% 	 Time used:  0.01 sec
2023-04-01 13:41:44,940 		2184 of 10000 with 94.69% 	 Time used:  0.01 sec
2023-04-01 13:41:44,949 		2208 of 10000 with 94.75% 	 Time used:  0.01 sec
2023-04-01 13:41:44,958 		2232 of 10000 with 94.76% 	 Time used:  0.01 sec
2023-04-01 13:41:44,968 		2256 of 10000 with 94.77% 	 Time used:  0.01 sec
2023-04-01 13:41:44,977 		2280 of 10000 with 94.69% 	 Time used:  0.01 sec
2023-04-01 13:41:44,986 		2304 of 10000 with 94.75% 	 Time used:  0.01 sec
2023-04-01 13:41:44,996 		2328 of 10000 with 94.76% 	 Time used:  0.01 sec
2023-04-01 13:41:45,005 		2352 of 10000 with 94.81% 	 Time used:  0.01 sec
2023-04-01 13:41:45,015 		2376 of 10000 with 94.78% 	 Time used:  0.01 sec
2023-04-01 13:41:45,024 		2400 of 10000 with 94.75% 	 Time used:  0.01 sec
2023-04-01 13:41:45,034 		2424 of 10000 with 94.68% 	 Time used:  0.01 sec
2023-04-01 13:41:45,043 		2448 of 10000 with 94.69% 	 Time used:  0.01 sec
2023-04-01 13:41:45,052 		2472 of 10000 with 94.74% 	 Time used:  0.01 sec
2023-04-01 13:41:45,061 		2496 of 10000 with 94.75% 	 Time used:  0.01 sec
2023-04-01 13:41:45,071 		2520 of 10000 with 94.80% 	 Time used:  0.01 sec
2023-04-01 13:41:45,080 		2544 of 10000 with 94.85% 	 Time used:  0.01 sec
2023-04-01 13:41:45,089 		2568 of 10000 with 94.86% 	 Time used:  0.01 sec
2023-04-01 13:41:45,099 		2592 of 10000 with 94.91% 	 Time used:  0.01 sec
2023-04-01 13:41:45,108 		2616 of 10000 with 94.92% 	 Time used:  0.01 sec
2023-04-01 13:41:45,117 		2640 of 10000 with 94.92% 	 Time used:  0.01 sec
2023-04-01 13:41:45,127 		2664 of 10000 with 94.97% 	 Time used:  0.01 sec
2023-04-01 13:41:45,136 		2688 of 10000 with 94.90% 	 Time used:  0.01 sec
2023-04-01 13:41:45,145 		2712 of 10000 with 94.95% 	 Time used:  0.01 sec
2023-04-01 13:41:45,154 		2736 of 10000 with 94.92% 	 Time used:  0.01 sec
2023-04-01 13:41:45,164 		2760 of 10000 with 94.93% 	 Time used:  0.01 sec
2023-04-01 13:41:45,174 		2784 of 10000 with 94.90% 	 Time used:  0.01 sec
2023-04-01 13:41:45,183 		2808 of 10000 with 94.91% 	 Time used:  0.01 sec
2023-04-01 13:41:45,193 		2832 of 10000 with 94.88% 	 Time used:  0.01 sec
2023-04-01 13:41:45,202 		2856 of 10000 with 94.89% 	 Time used:  0.01 sec
2023-04-01 13:41:45,212 		2880 of 10000 with 94.86% 	 Time used:  0.01 sec
2023-04-01 13:41:45,222 		2904 of 10000 with 94.83% 	 Time used:  0.01 sec
2023-04-01 13:41:45,231 		2928 of 10000 with 94.88% 	 Time used:  0.01 sec
2023-04-01 13:41:45,241 		2952 of 10000 with 94.88% 	 Time used:  0.01 sec
2023-04-01 13:41:45,251 		2976 of 10000 with 94.93% 	 Time used:  0.01 sec
2023-04-01 13:41:45,261 		3000 of 10000 with 94.93% 	 Time used:  0.01 sec
2023-04-01 13:41:45,270 		3024 of 10000 with 94.97% 	 Time used:  0.01 sec
2023-04-01 13:41:45,280 		3048 of 10000 with 95.01% 	 Time used:  0.01 sec
2023-04-01 13:41:45,290 		3072 of 10000 with 95.02% 	 Time used:  0.01 sec
2023-04-01 13:41:45,300 		3096 of 10000 with 94.99% 	 Time used:  0.01 sec
2023-04-01 13:41:45,310 		3120 of 10000 with 94.97% 	 Time used:  0.01 sec
2023-04-01 13:41:45,319 		3144 of 10000 with 94.97% 	 Time used:  0.01 sec
2023-04-01 13:41:45,329 		3168 of 10000 with 94.98% 	 Time used:  0.01 sec
2023-04-01 13:41:45,339 		3192 of 10000 with 94.92% 	 Time used:  0.01 sec
2023-04-01 13:41:45,348 		3216 of 10000 with 94.93% 	 Time used:  0.01 sec
2023-04-01 13:41:45,358 		3240 of 10000 with 94.94% 	 Time used:  0.01 sec
2023-04-01 13:41:45,367 		3264 of 10000 with 94.98% 	 Time used:  0.01 sec
2023-04-01 13:41:45,377 		3288 of 10000 with 94.95% 	 Time used:  0.01 sec
2023-04-01 13:41:45,386 		3312 of 10000 with 94.99% 	 Time used:  0.01 sec
2023-04-01 13:41:45,395 		3336 of 10000 with 94.96% 	 Time used:  0.01 sec
2023-04-01 13:41:45,405 		3360 of 10000 with 94.97% 	 Time used:  0.01 sec
2023-04-01 13:41:45,414 		3384 of 10000 with 94.98% 	 Time used:  0.01 sec
2023-04-01 13:41:45,423 		3408 of 10000 with 94.98% 	 Time used:  0.01 sec
2023-04-01 13:41:45,433 		3432 of 10000 with 95.02% 	 Time used:  0.01 sec
2023-04-01 13:41:45,442 		3456 of 10000 with 95.02% 	 Time used:  0.01 sec
2023-04-01 13:41:45,451 		3480 of 10000 with 95.03% 	 Time used:  0.01 sec
2023-04-01 13:41:45,461 		3504 of 10000 with 95.03% 	 Time used:  0.01 sec
2023-04-01 13:41:45,470 		3528 of 10000 with 95.07% 	 Time used:  0.01 sec
2023-04-01 13:41:45,479 		3552 of 10000 with 95.07% 	 Time used:  0.01 sec
2023-04-01 13:41:45,489 		3576 of 10000 with 95.11% 	 Time used:  0.01 sec
2023-04-01 13:41:45,498 		3600 of 10000 with 95.08% 	 Time used:  0.01 sec
2023-04-01 13:41:45,507 		3624 of 10000 with 95.09% 	 Time used:  0.01 sec
2023-04-01 13:41:45,516 		3648 of 10000 with 95.09% 	 Time used:  0.01 sec
2023-04-01 13:41:45,526 		3672 of 10000 with 95.07% 	 Time used:  0.01 sec
2023-04-01 13:41:45,535 		3696 of 10000 with 95.10% 	 Time used:  0.01 sec
2023-04-01 13:41:45,544 		3720 of 10000 with 95.08% 	 Time used:  0.01 sec
2023-04-01 13:41:45,554 		3744 of 10000 with 95.09% 	 Time used:  0.01 sec
2023-04-01 13:41:45,563 		3768 of 10000 with 95.12% 	 Time used:  0.01 sec
2023-04-01 13:41:45,572 		3792 of 10000 with 95.09% 	 Time used:  0.01 sec
2023-04-01 13:41:45,582 		3816 of 10000 with 95.05% 	 Time used:  0.01 sec
2023-04-01 13:41:45,591 		3840 of 10000 with 95.08% 	 Time used:  0.01 sec
2023-04-01 13:41:45,600 		3864 of 10000 with 95.08% 	 Time used:  0.01 sec
2023-04-01 13:41:45,609 		3888 of 10000 with 95.11% 	 Time used:  0.01 sec
2023-04-01 13:41:45,619 		3912 of 10000 with 95.12% 	 Time used:  0.01 sec
2023-04-01 13:41:45,628 		3936 of 10000 with 95.15% 	 Time used:  0.01 sec
2023-04-01 13:41:45,637 		3960 of 10000 with 95.15% 	 Time used:  0.01 sec
2023-04-01 13:41:45,647 		3984 of 10000 with 95.16% 	 Time used:  0.01 sec
2023-04-01 13:41:45,656 		4008 of 10000 with 95.16% 	 Time used:  0.01 sec
2023-04-01 13:41:45,666 		4032 of 10000 with 95.09% 	 Time used:  0.01 sec
2023-04-01 13:41:45,675 		4056 of 10000 with 95.09% 	 Time used:  0.01 sec
2023-04-01 13:41:45,684 		4080 of 10000 with 95.12% 	 Time used:  0.01 sec
2023-04-01 13:41:45,693 		4104 of 10000 with 95.13% 	 Time used:  0.01 sec
2023-04-01 13:41:45,703 		4128 of 10000 with 95.16% 	 Time used:  0.01 sec
2023-04-01 13:41:45,712 		4152 of 10000 with 95.18% 	 Time used:  0.01 sec
2023-04-01 13:41:45,721 		4176 of 10000 with 95.19% 	 Time used:  0.01 sec
2023-04-01 13:41:45,731 		4200 of 10000 with 95.17% 	 Time used:  0.01 sec
2023-04-01 13:41:45,740 		4224 of 10000 with 95.19% 	 Time used:  0.01 sec
2023-04-01 13:41:45,750 		4248 of 10000 with 95.20% 	 Time used:  0.01 sec
2023-04-01 13:41:45,759 		4272 of 10000 with 95.22% 	 Time used:  0.01 sec
2023-04-01 13:41:45,769 		4296 of 10000 with 95.20% 	 Time used:  0.01 sec
2023-04-01 13:41:45,778 		4320 of 10000 with 95.21% 	 Time used:  0.01 sec
2023-04-01 13:41:45,787 		4344 of 10000 with 95.17% 	 Time used:  0.01 sec
2023-04-01 13:41:45,796 		4368 of 10000 with 95.15% 	 Time used:  0.01 sec
2023-04-01 13:41:45,806 		4392 of 10000 with 95.17% 	 Time used:  0.01 sec
2023-04-01 13:41:45,815 		4416 of 10000 with 95.15% 	 Time used:  0.01 sec
2023-04-01 13:41:45,824 		4440 of 10000 with 95.16% 	 Time used:  0.01 sec
2023-04-01 13:41:45,834 		4464 of 10000 with 95.18% 	 Time used:  0.01 sec
2023-04-01 13:41:45,843 		4488 of 10000 with 95.21% 	 Time used:  0.01 sec
2023-04-01 13:41:45,852 		4512 of 10000 with 95.15% 	 Time used:  0.01 sec
2023-04-01 13:41:45,861 		4536 of 10000 with 95.13% 	 Time used:  0.01 sec
2023-04-01 13:41:45,871 		4560 of 10000 with 95.11% 	 Time used:  0.01 sec
2023-04-01 13:41:45,880 		4584 of 10000 with 95.14% 	 Time used:  0.01 sec
2023-04-01 13:41:45,890 		4608 of 10000 with 95.10% 	 Time used:  0.01 sec
2023-04-01 13:41:45,899 		4632 of 10000 with 95.12% 	 Time used:  0.01 sec
2023-04-01 13:41:45,908 		4656 of 10000 with 95.15% 	 Time used:  0.01 sec
2023-04-01 13:41:45,918 		4680 of 10000 with 95.17% 	 Time used:  0.01 sec
2023-04-01 13:41:45,927 		4704 of 10000 with 95.17% 	 Time used:  0.01 sec
2023-04-01 13:41:45,936 		4728 of 10000 with 95.14% 	 Time used:  0.01 sec
2023-04-01 13:41:45,945 		4752 of 10000 with 95.16% 	 Time used:  0.01 sec
2023-04-01 13:41:45,955 		4776 of 10000 with 95.16% 	 Time used:  0.01 sec
2023-04-01 13:41:45,964 		4800 of 10000 with 95.19% 	 Time used:  0.01 sec
2023-04-01 13:41:45,973 		4824 of 10000 with 95.21% 	 Time used:  0.01 sec
2023-04-01 13:41:45,983 		4848 of 10000 with 95.21% 	 Time used:  0.01 sec
2023-04-01 13:41:45,992 		4872 of 10000 with 95.22% 	 Time used:  0.01 sec
2023-04-01 13:41:46,001 		4896 of 10000 with 95.22% 	 Time used:  0.01 sec
2023-04-01 13:41:46,010 		4920 of 10000 with 95.24% 	 Time used:  0.01 sec
2023-04-01 13:41:46,020 		4944 of 10000 with 95.27% 	 Time used:  0.01 sec
2023-04-01 13:41:46,029 		4968 of 10000 with 95.27% 	 Time used:  0.01 sec
2023-04-01 13:41:46,038 		4992 of 10000 with 95.27% 	 Time used:  0.01 sec
2023-04-01 13:41:46,048 		5016 of 10000 with 95.26% 	 Time used:  0.01 sec
2023-04-01 13:41:46,057 		5040 of 10000 with 95.26% 	 Time used:  0.01 sec
2023-04-01 13:41:46,066 		5064 of 10000 with 95.24% 	 Time used:  0.01 sec
2023-04-01 13:41:46,076 		5088 of 10000 with 95.24% 	 Time used:  0.01 sec
2023-04-01 13:41:46,085 		5112 of 10000 with 95.27% 	 Time used:  0.01 sec
2023-04-01 13:41:46,094 		5136 of 10000 with 95.27% 	 Time used:  0.01 sec
2023-04-01 13:41:46,103 		5160 of 10000 with 95.27% 	 Time used:  0.01 sec
2023-04-01 13:41:46,113 		5184 of 10000 with 95.25% 	 Time used:  0.01 sec
2023-04-01 13:41:46,122 		5208 of 10000 with 95.26% 	 Time used:  0.01 sec
2023-04-01 13:41:46,131 		5232 of 10000 with 95.28% 	 Time used:  0.01 sec
2023-04-01 13:41:46,141 		5256 of 10000 with 95.30% 	 Time used:  0.01 sec
2023-04-01 13:41:46,150 		5280 of 10000 with 95.30% 	 Time used:  0.01 sec
2023-04-01 13:41:46,159 		5304 of 10000 with 95.32% 	 Time used:  0.01 sec
2023-04-01 13:41:46,169 		5328 of 10000 with 95.33% 	 Time used:  0.01 sec
2023-04-01 13:41:46,178 		5352 of 10000 with 95.35% 	 Time used:  0.01 sec
2023-04-01 13:41:46,187 		5376 of 10000 with 95.31% 	 Time used:  0.01 sec
2023-04-01 13:41:46,196 		5400 of 10000 with 95.30% 	 Time used:  0.01 sec
2023-04-01 13:41:46,206 		5424 of 10000 with 95.30% 	 Time used:  0.01 sec
2023-04-01 13:41:46,215 		5448 of 10000 with 95.32% 	 Time used:  0.01 sec
2023-04-01 13:41:46,225 		5472 of 10000 with 95.32% 	 Time used:  0.01 sec
2023-04-01 13:41:46,234 		5496 of 10000 with 95.31% 	 Time used:  0.01 sec
2023-04-01 13:41:46,244 		5520 of 10000 with 95.29% 	 Time used:  0.01 sec
2023-04-01 13:41:46,254 		5544 of 10000 with 95.29% 	 Time used:  0.01 sec
2023-04-01 13:41:46,263 		5568 of 10000 with 95.29% 	 Time used:  0.01 sec
2023-04-01 13:41:46,273 		5592 of 10000 with 95.26% 	 Time used:  0.01 sec
2023-04-01 13:41:46,283 		5616 of 10000 with 95.25% 	 Time used:  0.01 sec
2023-04-01 13:41:46,292 		5640 of 10000 with 95.25% 	 Time used:  0.01 sec
2023-04-01 13:41:46,302 		5664 of 10000 with 95.23% 	 Time used:  0.01 sec
2023-04-01 13:41:46,312 		5688 of 10000 with 95.25% 	 Time used:  0.01 sec
2023-04-01 13:41:46,322 		5712 of 10000 with 95.24% 	 Time used:  0.01 sec
2023-04-01 13:41:46,331 		5736 of 10000 with 95.21% 	 Time used:  0.01 sec
2023-04-01 13:41:46,341 		5760 of 10000 with 95.21% 	 Time used:  0.01 sec
2023-04-01 13:41:46,351 		5784 of 10000 with 95.21% 	 Time used:  0.01 sec
2023-04-01 13:41:46,360 		5808 of 10000 with 95.20% 	 Time used:  0.01 sec
2023-04-01 13:41:46,369 		5832 of 10000 with 95.18% 	 Time used:  0.01 sec
2023-04-01 13:41:46,378 		5856 of 10000 with 95.15% 	 Time used:  0.01 sec
2023-04-01 13:41:46,388 		5880 of 10000 with 95.15% 	 Time used:  0.01 sec
2023-04-01 13:41:46,397 		5904 of 10000 with 95.17% 	 Time used:  0.01 sec
2023-04-01 13:41:46,406 		5928 of 10000 with 95.18% 	 Time used:  0.01 sec
2023-04-01 13:41:46,417 		5952 of 10000 with 95.19% 	 Time used:  0.01 sec
2023-04-01 13:41:46,427 		5976 of 10000 with 95.21% 	 Time used:  0.01 sec
2023-04-01 13:41:46,436 		6000 of 10000 with 95.23% 	 Time used:  0.01 sec
2023-04-01 13:41:46,446 		6024 of 10000 with 95.25% 	 Time used:  0.01 sec
2023-04-01 13:41:46,455 		6048 of 10000 with 95.24% 	 Time used:  0.01 sec
2023-04-01 13:41:46,464 		6072 of 10000 with 95.21% 	 Time used:  0.01 sec
2023-04-01 13:41:46,474 		6096 of 10000 with 95.19% 	 Time used:  0.01 sec
2023-04-01 13:41:46,483 		6120 of 10000 with 95.16% 	 Time used:  0.01 sec
2023-04-01 13:41:46,492 		6144 of 10000 with 95.18% 	 Time used:  0.01 sec
2023-04-01 13:41:46,501 		6168 of 10000 with 95.20% 	 Time used:  0.01 sec
2023-04-01 13:41:46,511 		6192 of 10000 with 95.17% 	 Time used:  0.01 sec
2023-04-01 13:41:46,520 		6216 of 10000 with 95.17% 	 Time used:  0.01 sec
2023-04-01 13:41:46,529 		6240 of 10000 with 95.19% 	 Time used:  0.01 sec
2023-04-01 13:41:46,539 		6264 of 10000 with 95.21% 	 Time used:  0.01 sec
2023-04-01 13:41:46,548 		6288 of 10000 with 95.21% 	 Time used:  0.01 sec
2023-04-01 13:41:46,557 		6312 of 10000 with 95.22% 	 Time used:  0.01 sec
2023-04-01 13:41:46,566 		6336 of 10000 with 95.22% 	 Time used:  0.01 sec
2023-04-01 13:41:46,576 		6360 of 10000 with 95.20% 	 Time used:  0.01 sec
2023-04-01 13:41:46,585 		6384 of 10000 with 95.19% 	 Time used:  0.01 sec
2023-04-01 13:41:46,594 		6408 of 10000 with 95.18% 	 Time used:  0.01 sec
2023-04-01 13:41:46,604 		6432 of 10000 with 95.20% 	 Time used:  0.01 sec
2023-04-01 13:41:46,613 		6456 of 10000 with 95.20% 	 Time used:  0.01 sec
2023-04-01 13:41:46,622 		6480 of 10000 with 95.20% 	 Time used:  0.01 sec
2023-04-01 13:41:46,631 		6504 of 10000 with 95.20% 	 Time used:  0.01 sec
2023-04-01 13:41:46,641 		6528 of 10000 with 95.19% 	 Time used:  0.01 sec
2023-04-01 13:41:46,650 		6552 of 10000 with 95.13% 	 Time used:  0.01 sec
2023-04-01 13:41:46,659 		6576 of 10000 with 95.13% 	 Time used:  0.01 sec
2023-04-01 13:41:46,668 		6600 of 10000 with 95.14% 	 Time used:  0.01 sec
2023-04-01 13:41:46,678 		6624 of 10000 with 95.15% 	 Time used:  0.01 sec
2023-04-01 13:41:46,687 		6648 of 10000 with 95.13% 	 Time used:  0.01 sec
2023-04-01 13:41:46,696 		6672 of 10000 with 95.13% 	 Time used:  0.01 sec
2023-04-01 13:41:46,705 		6696 of 10000 with 95.12% 	 Time used:  0.01 sec
2023-04-01 13:41:46,715 		6720 of 10000 with 95.12% 	 Time used:  0.01 sec
2023-04-01 13:41:46,724 		6744 of 10000 with 95.09% 	 Time used:  0.01 sec
2023-04-01 13:41:46,733 		6768 of 10000 with 95.07% 	 Time used:  0.01 sec
2023-04-01 13:41:46,743 		6792 of 10000 with 95.07% 	 Time used:  0.01 sec
2023-04-01 13:41:46,752 		6816 of 10000 with 95.04% 	 Time used:  0.01 sec
2023-04-01 13:41:46,761 		6840 of 10000 with 95.06% 	 Time used:  0.01 sec
2023-04-01 13:41:46,770 		6864 of 10000 with 95.08% 	 Time used:  0.01 sec
2023-04-01 13:41:46,780 		6888 of 10000 with 95.09% 	 Time used:  0.01 sec
2023-04-01 13:41:46,789 		6912 of 10000 with 95.08% 	 Time used:  0.01 sec
2023-04-01 13:41:46,798 		6936 of 10000 with 95.07% 	 Time used:  0.01 sec
2023-04-01 13:41:46,807 		6960 of 10000 with 95.07% 	 Time used:  0.01 sec
2023-04-01 13:41:46,817 		6984 of 10000 with 95.02% 	 Time used:  0.01 sec
2023-04-01 13:41:46,826 		7008 of 10000 with 95.01% 	 Time used:  0.01 sec
2023-04-01 13:41:46,835 		7032 of 10000 with 95.02% 	 Time used:  0.01 sec
2023-04-01 13:41:46,845 		7056 of 10000 with 95.04% 	 Time used:  0.01 sec
2023-04-01 13:41:46,854 		7080 of 10000 with 95.04% 	 Time used:  0.01 sec
2023-04-01 13:41:46,863 		7104 of 10000 with 95.05% 	 Time used:  0.01 sec
2023-04-01 13:41:46,872 		7128 of 10000 with 95.06% 	 Time used:  0.01 sec
2023-04-01 13:41:46,882 		7152 of 10000 with 95.08% 	 Time used:  0.01 sec
2023-04-01 13:41:46,891 		7176 of 10000 with 95.09% 	 Time used:  0.01 sec
2023-04-01 13:41:46,900 		7200 of 10000 with 95.11% 	 Time used:  0.01 sec
2023-04-01 13:41:46,909 		7224 of 10000 with 95.11% 	 Time used:  0.01 sec
2023-04-01 13:41:46,919 		7248 of 10000 with 95.07% 	 Time used:  0.01 sec
2023-04-01 13:41:46,928 		7272 of 10000 with 95.04% 	 Time used:  0.01 sec
2023-04-01 13:41:46,937 		7296 of 10000 with 95.04% 	 Time used:  0.01 sec
2023-04-01 13:41:46,946 		7320 of 10000 with 95.03% 	 Time used:  0.01 sec
2023-04-01 13:41:46,956 		7344 of 10000 with 95.04% 	 Time used:  0.01 sec
2023-04-01 13:41:46,965 		7368 of 10000 with 95.06% 	 Time used:  0.01 sec
2023-04-01 13:41:46,974 		7392 of 10000 with 95.06% 	 Time used:  0.01 sec
2023-04-01 13:41:46,983 		7416 of 10000 with 95.06% 	 Time used:  0.01 sec
2023-04-01 13:41:46,993 		7440 of 10000 with 95.08% 	 Time used:  0.01 sec
2023-04-01 13:41:47,002 		7464 of 10000 with 95.08% 	 Time used:  0.01 sec
2023-04-01 13:41:47,011 		7488 of 10000 with 95.09% 	 Time used:  0.01 sec
2023-04-01 13:41:47,021 		7512 of 10000 with 95.10% 	 Time used:  0.01 sec
2023-04-01 13:41:47,030 		7536 of 10000 with 95.10% 	 Time used:  0.01 sec
2023-04-01 13:41:47,039 		7560 of 10000 with 95.11% 	 Time used:  0.01 sec
2023-04-01 13:41:47,049 		7584 of 10000 with 95.11% 	 Time used:  0.01 sec
2023-04-01 13:41:47,058 		7608 of 10000 with 95.11% 	 Time used:  0.01 sec
2023-04-01 13:41:47,067 		7632 of 10000 with 95.13% 	 Time used:  0.01 sec
2023-04-01 13:41:47,076 		7656 of 10000 with 95.14% 	 Time used:  0.01 sec
2023-04-01 13:41:47,086 		7680 of 10000 with 95.12% 	 Time used:  0.01 sec
2023-04-01 13:41:47,095 		7704 of 10000 with 95.13% 	 Time used:  0.01 sec
2023-04-01 13:41:47,105 		7728 of 10000 with 95.12% 	 Time used:  0.01 sec
2023-04-01 13:41:47,114 		7752 of 10000 with 95.14% 	 Time used:  0.01 sec
2023-04-01 13:41:47,123 		7776 of 10000 with 95.13% 	 Time used:  0.01 sec
2023-04-01 13:41:47,132 		7800 of 10000 with 95.14% 	 Time used:  0.01 sec
2023-04-01 13:41:47,142 		7824 of 10000 with 95.16% 	 Time used:  0.01 sec
2023-04-01 13:41:47,151 		7848 of 10000 with 95.17% 	 Time used:  0.01 sec
2023-04-01 13:41:47,160 		7872 of 10000 with 95.15% 	 Time used:  0.01 sec
2023-04-01 13:41:47,169 		7896 of 10000 with 95.12% 	 Time used:  0.01 sec
2023-04-01 13:41:47,179 		7920 of 10000 with 95.13% 	 Time used:  0.01 sec
2023-04-01 13:41:47,188 		7944 of 10000 with 95.14% 	 Time used:  0.01 sec
2023-04-01 13:41:47,197 		7968 of 10000 with 95.12% 	 Time used:  0.01 sec
2023-04-01 13:41:47,206 		7992 of 10000 with 95.11% 	 Time used:  0.01 sec
2023-04-01 13:41:47,216 		8016 of 10000 with 95.10% 	 Time used:  0.01 sec
2023-04-01 13:41:47,225 		8040 of 10000 with 95.10% 	 Time used:  0.01 sec
2023-04-01 13:41:47,234 		8064 of 10000 with 95.11% 	 Time used:  0.01 sec
2023-04-01 13:41:47,243 		8088 of 10000 with 95.09% 	 Time used:  0.01 sec
2023-04-01 13:41:47,253 		8112 of 10000 with 95.07% 	 Time used:  0.01 sec
2023-04-01 13:41:47,262 		8136 of 10000 with 95.07% 	 Time used:  0.01 sec
2023-04-01 13:41:47,272 		8160 of 10000 with 95.07% 	 Time used:  0.01 sec
2023-04-01 13:41:47,281 		8184 of 10000 with 95.08% 	 Time used:  0.01 sec
2023-04-01 13:41:47,290 		8208 of 10000 with 95.08% 	 Time used:  0.01 sec
2023-04-01 13:41:47,300 		8232 of 10000 with 95.09% 	 Time used:  0.01 sec
2023-04-01 13:41:47,309 		8256 of 10000 with 95.09% 	 Time used:  0.01 sec
2023-04-01 13:41:47,318 		8280 of 10000 with 95.10% 	 Time used:  0.01 sec
2023-04-01 13:41:47,328 		8304 of 10000 with 95.09% 	 Time used:  0.01 sec
2023-04-01 13:41:47,337 		8328 of 10000 with 95.06% 	 Time used:  0.01 sec
2023-04-01 13:41:47,347 		8352 of 10000 with 95.07% 	 Time used:  0.01 sec
2023-04-01 13:41:47,356 		8376 of 10000 with 95.08% 	 Time used:  0.01 sec
2023-04-01 13:41:47,366 		8400 of 10000 with 95.08% 	 Time used:  0.01 sec
2023-04-01 13:41:47,375 		8424 of 10000 with 95.09% 	 Time used:  0.01 sec
2023-04-01 13:41:47,385 		8448 of 10000 with 95.09% 	 Time used:  0.01 sec
2023-04-01 13:41:47,395 		8472 of 10000 with 95.09% 	 Time used:  0.01 sec
2023-04-01 13:41:47,404 		8496 of 10000 with 95.09% 	 Time used:  0.01 sec
2023-04-01 13:41:47,414 		8520 of 10000 with 95.09% 	 Time used:  0.01 sec
2023-04-01 13:41:47,424 		8544 of 10000 with 95.10% 	 Time used:  0.01 sec
2023-04-01 13:41:47,434 		8568 of 10000 with 95.10% 	 Time used:  0.01 sec
2023-04-01 13:41:47,444 		8592 of 10000 with 95.09% 	 Time used:  0.01 sec
2023-04-01 13:41:47,455 		8616 of 10000 with 95.09% 	 Time used:  0.01 sec
2023-04-01 13:41:47,465 		8640 of 10000 with 95.07% 	 Time used:  0.01 sec
2023-04-01 13:41:47,475 		8664 of 10000 with 95.06% 	 Time used:  0.01 sec
2023-04-01 13:41:47,485 		8688 of 10000 with 95.06% 	 Time used:  0.01 sec
2023-04-01 13:41:47,496 		8712 of 10000 with 95.06% 	 Time used:  0.01 sec
2023-04-01 13:41:47,506 		8736 of 10000 with 95.08% 	 Time used:  0.01 sec
2023-04-01 13:41:47,516 		8760 of 10000 with 95.09% 	 Time used:  0.01 sec
2023-04-01 13:41:47,526 		8784 of 10000 with 95.09% 	 Time used:  0.01 sec
2023-04-01 13:41:47,536 		8808 of 10000 with 95.10% 	 Time used:  0.01 sec
2023-04-01 13:41:47,546 		8832 of 10000 with 95.10% 	 Time used:  0.01 sec
2023-04-01 13:41:47,556 		8856 of 10000 with 95.11% 	 Time used:  0.01 sec
2023-04-01 13:41:47,567 		8880 of 10000 with 95.12% 	 Time used:  0.01 sec
2023-04-01 13:41:47,577 		8904 of 10000 with 95.13% 	 Time used:  0.01 sec
2023-04-01 13:41:47,587 		8928 of 10000 with 95.14% 	 Time used:  0.01 sec
2023-04-01 13:41:47,596 		8952 of 10000 with 95.14% 	 Time used:  0.01 sec
2023-04-01 13:41:47,606 		8976 of 10000 with 95.14% 	 Time used:  0.01 sec
2023-04-01 13:41:47,615 		9000 of 10000 with 95.14% 	 Time used:  0.01 sec
2023-04-01 13:41:47,624 		9024 of 10000 with 95.15% 	 Time used:  0.01 sec
2023-04-01 13:41:47,634 		9048 of 10000 with 95.16% 	 Time used:  0.01 sec
2023-04-01 13:41:47,643 		9072 of 10000 with 95.15% 	 Time used:  0.01 sec
2023-04-01 13:41:47,653 		9096 of 10000 with 95.14% 	 Time used:  0.01 sec
2023-04-01 13:41:47,662 		9120 of 10000 with 95.15% 	 Time used:  0.01 sec
2023-04-01 13:41:47,671 		9144 of 10000 with 95.13% 	 Time used:  0.01 sec
2023-04-01 13:41:47,681 		9168 of 10000 with 95.14% 	 Time used:  0.01 sec
2023-04-01 13:41:47,690 		9192 of 10000 with 95.15% 	 Time used:  0.01 sec
2023-04-01 13:41:47,699 		9216 of 10000 with 95.15% 	 Time used:  0.01 sec
2023-04-01 13:41:47,709 		9240 of 10000 with 95.15% 	 Time used:  0.01 sec
2023-04-01 13:41:47,718 		9264 of 10000 with 95.14% 	 Time used:  0.01 sec
2023-04-01 13:41:47,728 		9288 of 10000 with 95.14% 	 Time used:  0.01 sec
2023-04-01 13:41:47,737 		9312 of 10000 with 95.14% 	 Time used:  0.01 sec
2023-04-01 13:41:47,747 		9336 of 10000 with 95.15% 	 Time used:  0.01 sec
2023-04-01 13:41:47,756 		9360 of 10000 with 95.15% 	 Time used:  0.01 sec
2023-04-01 13:41:47,766 		9384 of 10000 with 95.15% 	 Time used:  0.01 sec
2023-04-01 13:41:47,776 		9408 of 10000 with 95.16% 	 Time used:  0.01 sec
2023-04-01 13:41:47,786 		9432 of 10000 with 95.18% 	 Time used:  0.01 sec
2023-04-01 13:41:47,796 		9456 of 10000 with 95.18% 	 Time used:  0.01 sec
2023-04-01 13:41:47,806 		9480 of 10000 with 95.18% 	 Time used:  0.01 sec
2023-04-01 13:41:47,817 		9504 of 10000 with 95.17% 	 Time used:  0.01 sec
2023-04-01 13:41:47,827 		9528 of 10000 with 95.17% 	 Time used:  0.01 sec
2023-04-01 13:41:47,838 		9552 of 10000 with 95.16% 	 Time used:  0.01 sec
2023-04-01 13:41:47,848 		9576 of 10000 with 95.16% 	 Time used:  0.01 sec
2023-04-01 13:41:47,858 		9600 of 10000 with 95.18% 	 Time used:  0.01 sec
2023-04-01 13:41:47,868 		9624 of 10000 with 95.19% 	 Time used:  0.01 sec
2023-04-01 13:41:47,878 		9648 of 10000 with 95.16% 	 Time used:  0.01 sec
2023-04-01 13:41:47,888 		9672 of 10000 with 95.16% 	 Time used:  0.01 sec
2023-04-01 13:41:47,898 		9696 of 10000 with 95.15% 	 Time used:  0.01 sec
2023-04-01 13:41:47,908 		9720 of 10000 with 95.15% 	 Time used:  0.01 sec
2023-04-01 13:41:47,918 		9744 of 10000 with 95.17% 	 Time used:  0.01 sec
2023-04-01 13:41:47,928 		9768 of 10000 with 95.16% 	 Time used:  0.01 sec
2023-04-01 13:41:47,938 		9792 of 10000 with 95.15% 	 Time used:  0.01 sec
2023-04-01 13:41:47,947 		9816 of 10000 with 95.14% 	 Time used:  0.01 sec
2023-04-01 13:41:47,957 		9840 of 10000 with 95.14% 	 Time used:  0.01 sec
2023-04-01 13:41:47,967 		9864 of 10000 with 95.14% 	 Time used:  0.01 sec
2023-04-01 13:41:47,977 		9888 of 10000 with 95.15% 	 Time used:  0.01 sec
2023-04-01 13:41:47,987 		9912 of 10000 with 95.16% 	 Time used:  0.01 sec
2023-04-01 13:41:47,997 		9936 of 10000 with 95.17% 	 Time used:  0.01 sec
2023-04-01 13:41:48,006 		9960 of 10000 with 95.18% 	 Time used:  0.01 sec
2023-04-01 13:41:48,017 		9984 of 10000 with 95.17% 	 Time used:  0.01 sec
2023-04-01 13:41:48,026 		10000 of 10000 with 95.17% 	 Time used:  0.01 sec
2023-04-01 13:41:48,026 
2023-04-01 13:41:48,032 			Learning rate: weights:   1.000e-03    
2023-04-01 13:41:48,032 			Last test performance: 95.17%
2023-04-01 13:41:48,032 ----------------
2023-04-01 13:41:48,383   5   =>  0    		Training 486 pattern with 92.50% 	Forward time: 	 0.23 sec
2023-04-01 13:41:48,383 			Loss:    9.940e-03    			Backward time: 	 0.10 sec 
2023-04-01 13:41:48,483 			Learning rate: weights:   1.000e-03    
2023-04-01 13:41:48,483 			Last test performance: 95.17%
2023-04-01 13:41:48,483 ----------------
2023-04-01 13:41:48,865   5   =>  1    		Training 486 pattern with 92.29% 	Forward time: 	 0.27 sec
2023-04-01 13:41:48,865 			Loss:    8.853e-03    			Backward time: 	 0.09 sec 
2023-04-01 13:41:48,964 			Learning rate: weights:   1.000e-03    
2023-04-01 13:41:48,965 			Last test performance: 95.17%
2023-04-01 13:41:48,965 ----------------
2023-04-01 13:41:49,329   5   =>  2    		Training 486 pattern with 91.67% 	Forward time: 	 0.25 sec
2023-04-01 13:41:49,329 			Loss:    9.613e-03    			Backward time: 	 0.09 sec 
2023-04-01 13:41:49,533 			Learning rate: weights:   1.000e-03    
2023-04-01 13:41:49,533 			Last test performance: 95.17%
2023-04-01 13:41:49,534 ----------------
2023-04-01 13:41:49,922   5   =>  3    		Training 486 pattern with 94.38% 	Forward time: 	 0.28 sec
2023-04-01 13:41:49,922 			Loss:    8.008e-03    			Backward time: 	 0.09 sec 
2023-04-01 13:41:50,014 			Learning rate: weights:   1.000e-03    
2023-04-01 13:41:50,014 			Last test performance: 95.17%
2023-04-01 13:41:50,014 ----------------
2023-04-01 13:41:50,377   5   =>  4    		Training 486 pattern with 93.33% 	Forward time: 	 0.26 sec
2023-04-01 13:41:50,377 			Loss:    9.400e-03    			Backward time: 	 0.09 sec 
2023-04-01 13:41:50,509 			Learning rate: weights:   1.000e-03    
2023-04-01 13:41:50,510 			Last test performance: 95.17%
2023-04-01 13:41:50,510 ----------------
2023-04-01 13:41:50,860   5   =>  5    		Training 486 pattern with 94.38% 	Forward time: 	 0.25 sec
2023-04-01 13:41:50,860 			Loss:    8.851e-03    			Backward time: 	 0.08 sec 
2023-04-01 13:41:51,031 			Learning rate: weights:   1.000e-03    
2023-04-01 13:41:51,031 			Last test performance: 95.17%
2023-04-01 13:41:51,031 ----------------
2023-04-01 13:41:51,427   5   =>  6    		Training 486 pattern with 92.50% 	Forward time: 	 0.28 sec
2023-04-01 13:41:51,427 			Loss:    1.026e-02    			Backward time: 	 0.09 sec 
2023-04-01 13:41:51,548 			Learning rate: weights:   1.000e-03    
2023-04-01 13:41:51,548 			Last test performance: 95.17%
2023-04-01 13:41:51,548 ----------------
2023-04-01 13:41:51,961   5   =>  7    		Training 486 pattern with 91.04% 	Forward time: 	 0.30 sec
2023-04-01 13:41:51,961 			Loss:    1.253e-02    			Backward time: 	 0.09 sec 
2023-04-01 13:41:52,132 			Learning rate: weights:   1.000e-03    
2023-04-01 13:41:52,133 			Last test performance: 95.17%
2023-04-01 13:41:52,133 ----------------
2023-04-01 13:41:52,572   5   =>  8    		Training 486 pattern with 94.38% 	Forward time: 	 0.29 sec
2023-04-01 13:41:52,572 			Loss:    7.838e-03    			Backward time: 	 0.09 sec 
2023-04-01 13:41:52,713 			Learning rate: weights:   1.000e-03    
2023-04-01 13:41:52,713 			Last test performance: 95.17%
2023-04-01 13:41:52,713 ----------------
2023-04-01 13:41:53,184   5   =>  9    		Training 486 pattern with 91.04% 	Forward time: 	 0.28 sec
2023-04-01 13:41:53,184 			Loss:    1.085e-02    			Backward time: 	 0.17 sec 
2023-04-01 13:41:53,441 			Learning rate: weights:   1.000e-03    
2023-04-01 13:41:53,441 			Last test performance: 95.17%
2023-04-01 13:41:53,441 ----------------
2023-04-01 13:41:53,779   5   =>  10   		Training 486 pattern with 90.42% 	Forward time: 	 0.23 sec
2023-04-01 13:41:53,780 			Loss:    1.200e-02    			Backward time: 	 0.09 sec 
2023-04-01 13:41:53,945 			Learning rate: weights:   1.000e-03    
2023-04-01 13:41:53,945 			Last test performance: 95.17%
2023-04-01 13:41:53,945 ----------------
2023-04-01 13:41:54,382   5   =>  11   		Training 486 pattern with 92.50% 	Forward time: 	 0.31 sec
2023-04-01 13:41:54,382 			Loss:    1.104e-02    			Backward time: 	 0.11 sec 
2023-04-01 13:41:54,581 			Learning rate: weights:   1.000e-03    
2023-04-01 13:41:54,581 			Last test performance: 95.17%
2023-04-01 13:41:54,581 ----------------
2023-04-01 13:41:55,033   5   =>  12   		Training 486 pattern with 89.38% 	Forward time: 	 0.34 sec
2023-04-01 13:41:55,033 			Loss:    1.259e-02    			Backward time: 	 0.10 sec 
2023-04-01 13:41:55,154 			Learning rate: weights:   1.000e-03    
2023-04-01 13:41:55,154 			Last test performance: 95.17%
2023-04-01 13:41:55,154 ----------------
2023-04-01 13:41:55,559   5   =>  13   		Training 486 pattern with 92.08% 	Forward time: 	 0.29 sec
2023-04-01 13:41:55,559 			Loss:    1.058e-02    			Backward time: 	 0.10 sec 
2023-04-01 13:41:55,680 			Learning rate: weights:   1.000e-03    
2023-04-01 13:41:55,681 			Last test performance: 95.17%
2023-04-01 13:41:55,681 ----------------
2023-04-01 13:41:56,048   5   =>  14   		Training 486 pattern with 91.04% 	Forward time: 	 0.25 sec
2023-04-01 13:41:56,048 			Loss:    1.134e-02    			Backward time: 	 0.10 sec 
2023-04-01 13:41:56,202 			Learning rate: weights:   1.000e-03    
2023-04-01 13:41:56,202 			Last test performance: 95.17%
2023-04-01 13:41:56,202 ----------------
2023-04-01 13:41:56,586   5   =>  15   		Training 486 pattern with 91.25% 	Forward time: 	 0.26 sec
2023-04-01 13:41:56,586 			Loss:    1.319e-02    			Backward time: 	 0.10 sec 
2023-04-01 13:41:56,783 			Learning rate: weights:   1.000e-03    
2023-04-01 13:41:56,783 			Last test performance: 95.17%
2023-04-01 13:41:56,783 ----------------
2023-04-01 13:41:57,162   5   =>  16   		Training 486 pattern with 92.08% 	Forward time: 	 0.25 sec
2023-04-01 13:41:57,162 			Loss:    9.799e-03    			Backward time: 	 0.10 sec 
2023-04-01 13:41:57,323 			Learning rate: weights:   1.000e-03    
2023-04-01 13:41:57,323 			Last test performance: 95.17%
2023-04-01 13:41:57,324 ----------------
2023-04-01 13:41:57,688   5   =>  17   		Training 486 pattern with 92.08% 	Forward time: 	 0.25 sec
2023-04-01 13:41:57,689 			Loss:    8.501e-03    			Backward time: 	 0.09 sec 
2023-04-01 13:41:57,823 			Learning rate: weights:   1.000e-03    
2023-04-01 13:41:57,823 			Last test performance: 95.17%
2023-04-01 13:41:57,823 ----------------
2023-04-01 13:41:58,191   5   =>  18   		Training 486 pattern with 92.29% 	Forward time: 	 0.25 sec
2023-04-01 13:41:58,191 			Loss:    1.079e-02    			Backward time: 	 0.10 sec 
2023-04-01 13:41:58,324 			Learning rate: weights:   1.000e-03    
2023-04-01 13:41:58,324 			Last test performance: 95.17%
2023-04-01 13:41:58,324 ----------------
2023-04-01 13:41:58,751   5   =>  19   		Training 486 pattern with 92.29% 	Forward time: 	 0.28 sec
2023-04-01 13:41:58,751 			Loss:    9.975e-03    			Backward time: 	 0.13 sec 
2023-04-01 13:41:58,854 			Learning rate: weights:   1.000e-03    
2023-04-01 13:41:58,854 			Last test performance: 95.17%
2023-04-01 13:41:58,854 ----------------
2023-04-01 13:41:59,245   5   =>  20   		Training 486 pattern with 91.88% 	Forward time: 	 0.26 sec
2023-04-01 13:41:59,245 			Loss:    9.441e-03    			Backward time: 	 0.11 sec 
2023-04-01 13:41:59,405 			Learning rate: weights:   1.000e-03    
2023-04-01 13:41:59,406 			Last test performance: 95.17%
2023-04-01 13:41:59,406 ----------------
2023-04-01 13:41:59,806   5   =>  21   		Training 486 pattern with 93.12% 	Forward time: 	 0.28 sec
2023-04-01 13:41:59,807 			Loss:    1.086e-02    			Backward time: 	 0.10 sec 
2023-04-01 13:41:59,902 			Learning rate: weights:   1.000e-03    
2023-04-01 13:41:59,903 			Last test performance: 95.17%
2023-04-01 13:41:59,904 ----------------
2023-04-01 13:42:00,324   5   =>  22   		Training 486 pattern with 90.42% 	Forward time: 	 0.30 sec
2023-04-01 13:42:00,324 			Loss:    1.127e-02    			Backward time: 	 0.10 sec 
2023-04-01 13:42:00,501 			Learning rate: weights:   1.000e-03    
2023-04-01 13:42:00,513 			Last test performance: 95.17%
2023-04-01 13:42:00,513 ----------------
2023-04-01 13:42:00,932   5   =>  23   		Training 486 pattern with 95.00% 	Forward time: 	 0.29 sec
2023-04-01 13:42:00,932 			Loss:    7.244e-03    			Backward time: 	 0.12 sec 
2023-04-01 13:42:01,065 			Learning rate: weights:   1.000e-03    
2023-04-01 13:42:01,065 			Last test performance: 95.17%
2023-04-01 13:42:01,066 ----------------
2023-04-01 13:42:01,467   5   =>  24   		Training 486 pattern with 92.08% 	Forward time: 	 0.29 sec
2023-04-01 13:42:01,468 			Loss:    9.897e-03    			Backward time: 	 0.09 sec 
2023-04-01 13:42:01,559 			Learning rate: weights:   1.000e-03    
2023-04-01 13:42:01,560 			Last test performance: 95.17%
2023-04-01 13:42:01,560 ----------------
2023-04-01 13:42:01,944   5   =>  25   		Training 486 pattern with 94.38% 	Forward time: 	 0.26 sec
2023-04-01 13:42:01,945 			Loss:    8.268e-03    			Backward time: 	 0.09 sec 
2023-04-01 13:42:02,113 			Learning rate: weights:   1.000e-03    
2023-04-01 13:42:02,113 			Last test performance: 95.17%
2023-04-01 13:42:02,113 ----------------
2023-04-01 13:42:02,854   5   =>  26   		Training 486 pattern with 90.83% 	Forward time: 	 0.63 sec
2023-04-01 13:42:02,855 			Loss:    1.173e-02    			Backward time: 	 0.09 sec 
2023-04-01 13:42:03,043 			Learning rate: weights:   1.000e-03    
2023-04-01 13:42:03,043 			Last test performance: 95.17%
2023-04-01 13:42:03,044 ----------------
2023-04-01 13:42:03,405   5   =>  27   		Training 486 pattern with 92.50% 	Forward time: 	 0.25 sec
2023-04-01 13:42:03,405 			Loss:    1.164e-02    			Backward time: 	 0.09 sec 
2023-04-01 13:42:03,597 			Learning rate: weights:   1.000e-03    
2023-04-01 13:42:03,597 			Last test performance: 95.17%
2023-04-01 13:42:03,597 ----------------
2023-04-01 13:42:03,954   5   =>  28   		Training 486 pattern with 91.04% 	Forward time: 	 0.24 sec
2023-04-01 13:42:03,954 			Loss:    1.019e-02    			Backward time: 	 0.09 sec 
2023-04-01 13:42:04,073 			Learning rate: weights:   1.000e-03    
2023-04-01 13:42:04,073 			Last test performance: 95.17%
2023-04-01 13:42:04,073 ----------------
2023-04-01 13:42:04,483   5   =>  29   		Training 486 pattern with 93.33% 	Forward time: 	 0.29 sec
2023-04-01 13:42:04,483 			Loss:    9.691e-03    			Backward time: 	 0.09 sec 
2023-04-01 13:42:04,640 			Learning rate: weights:   1.000e-03    
2023-04-01 13:42:04,641 			Last test performance: 95.17%
2023-04-01 13:42:04,641 ----------------
2023-04-01 13:42:05,138   5   =>  30   		Training 486 pattern with 92.71% 	Forward time: 	 0.37 sec
2023-04-01 13:42:05,138 			Loss:    1.065e-02    			Backward time: 	 0.10 sec 
2023-04-01 13:42:05,267 			Learning rate: weights:   1.000e-03    
2023-04-01 13:42:05,267 			Last test performance: 95.17%
2023-04-01 13:42:05,268 ----------------
2023-04-01 13:42:05,678   5   =>  31   		Training 486 pattern with 91.46% 	Forward time: 	 0.30 sec
2023-04-01 13:42:05,679 			Loss:    9.901e-03    			Backward time: 	 0.09 sec 
2023-04-01 13:42:05,804 			Learning rate: weights:   1.000e-03    
2023-04-01 13:42:05,804 			Last test performance: 95.17%
2023-04-01 13:42:05,805 ----------------
2023-04-01 13:42:06,223   5   =>  32   		Training 486 pattern with 93.33% 	Forward time: 	 0.29 sec
2023-04-01 13:42:06,224 			Loss:    9.971e-03    			Backward time: 	 0.10 sec 
2023-04-01 13:42:06,370 			Learning rate: weights:   1.000e-03    
2023-04-01 13:42:06,370 			Last test performance: 95.17%
2023-04-01 13:42:06,370 ----------------
2023-04-01 13:42:06,763   5   =>  33   		Training 486 pattern with 91.04% 	Forward time: 	 0.25 sec
2023-04-01 13:42:06,763 			Loss:    1.041e-02    			Backward time: 	 0.12 sec 
2023-04-01 13:42:06,921 			Learning rate: weights:   1.000e-03    
2023-04-01 13:42:06,921 			Last test performance: 95.17%
2023-04-01 13:42:06,921 ----------------
2023-04-01 13:42:07,340   5   =>  34   		Training 486 pattern with 91.67% 	Forward time: 	 0.31 sec
2023-04-01 13:42:07,340 			Loss:    1.123e-02    			Backward time: 	 0.09 sec 
2023-04-01 13:42:07,519 			Learning rate: weights:   1.000e-03    
2023-04-01 13:42:07,519 			Last test performance: 95.17%
2023-04-01 13:42:07,519 ----------------
2023-04-01 13:42:07,914   5   =>  35   		Training 486 pattern with 92.92% 	Forward time: 	 0.28 sec
2023-04-01 13:42:07,914 			Loss:    1.031e-02    			Backward time: 	 0.09 sec 
2023-04-01 13:42:08,106 			Learning rate: weights:   1.000e-03    
2023-04-01 13:42:08,106 			Last test performance: 95.17%
2023-04-01 13:42:08,107 ----------------
2023-04-01 13:42:08,447   5   =>  36   		Training 486 pattern with 91.67% 	Forward time: 	 0.23 sec
2023-04-01 13:42:08,447 			Loss:    1.040e-02    			Backward time: 	 0.09 sec 
2023-04-01 13:42:08,614 			Learning rate: weights:   1.000e-03    
2023-04-01 13:42:08,614 			Last test performance: 95.17%
2023-04-01 13:42:08,614 ----------------
2023-04-01 13:42:08,999   5   =>  37   		Training 486 pattern with 91.88% 	Forward time: 	 0.26 sec
2023-04-01 13:42:09,000 			Loss:    1.030e-02    			Backward time: 	 0.10 sec 
2023-04-01 13:42:09,107 			Learning rate: weights:   1.000e-03    
2023-04-01 13:42:09,107 			Last test performance: 95.17%
2023-04-01 13:42:09,108 ----------------
2023-04-01 13:42:09,527   5   =>  38   		Training 486 pattern with 92.50% 	Forward time: 	 0.29 sec
2023-04-01 13:42:09,527 			Loss:    1.002e-02    			Backward time: 	 0.10 sec 
2023-04-01 13:42:09,628 			Learning rate: weights:   1.000e-03    
2023-04-01 13:42:09,628 			Last test performance: 95.17%
2023-04-01 13:42:09,629 ----------------
2023-04-01 13:42:10,062   5   =>  39   		Training 486 pattern with 92.29% 	Forward time: 	 0.31 sec
2023-04-01 13:42:10,063 			Loss:    9.154e-03    			Backward time: 	 0.10 sec 
2023-04-01 13:42:10,161 			Learning rate: weights:   1.000e-03    
2023-04-01 13:42:10,161 			Last test performance: 95.17%
2023-04-01 13:42:10,161 ----------------
2023-04-01 13:42:10,556   5   =>  40   		Training 486 pattern with 93.96% 	Forward time: 	 0.27 sec
2023-04-01 13:42:10,556 			Loss:    7.780e-03    			Backward time: 	 0.10 sec 
2023-04-01 13:42:10,712 			Learning rate: weights:   1.000e-03    
2023-04-01 13:42:10,712 			Last test performance: 95.17%
2023-04-01 13:42:10,712 ----------------
2023-04-01 13:42:11,089   5   =>  41   		Training 486 pattern with 90.00% 	Forward time: 	 0.26 sec
2023-04-01 13:42:11,089 			Loss:    1.240e-02    			Backward time: 	 0.10 sec 
2023-04-01 13:42:11,267 			Learning rate: weights:   1.000e-03    
2023-04-01 13:42:11,268 			Last test performance: 95.17%
2023-04-01 13:42:11,268 ----------------
2023-04-01 13:42:11,691   5   =>  42   		Training 486 pattern with 93.33% 	Forward time: 	 0.28 sec
2023-04-01 13:42:11,691 			Loss:    8.613e-03    			Backward time: 	 0.11 sec 
2023-04-01 13:42:11,827 			Learning rate: weights:   1.000e-03    
2023-04-01 13:42:11,828 			Last test performance: 95.17%
2023-04-01 13:42:11,829 ----------------
2023-04-01 13:42:12,260   5   =>  43   		Training 486 pattern with 92.92% 	Forward time: 	 0.29 sec
2023-04-01 13:42:12,260 			Loss:    9.412e-03    			Backward time: 	 0.11 sec 
2023-04-01 13:42:12,458 			Learning rate: weights:   1.000e-03    
2023-04-01 13:42:12,458 			Last test performance: 95.17%
2023-04-01 13:42:12,459 ----------------
2023-04-01 13:42:12,899   5   =>  44   		Training 486 pattern with 89.38% 	Forward time: 	 0.30 sec
2023-04-01 13:42:12,900 			Loss:    1.240e-02    			Backward time: 	 0.11 sec 
2023-04-01 13:42:13,013 			Learning rate: weights:   1.000e-03    
2023-04-01 13:42:13,013 			Last test performance: 95.17%
2023-04-01 13:42:13,013 ----------------
2023-04-01 13:42:13,512   5   =>  45   		Training 486 pattern with 94.79% 	Forward time: 	 0.34 sec
2023-04-01 13:42:13,512 			Loss:    8.013e-03    			Backward time: 	 0.14 sec 
2023-04-01 13:42:13,712 			Learning rate: weights:   1.000e-03    
2023-04-01 13:42:13,713 			Last test performance: 95.17%
2023-04-01 13:42:13,713 ----------------
2023-04-01 13:42:14,189   5   =>  46   		Training 486 pattern with 92.08% 	Forward time: 	 0.34 sec
2023-04-01 13:42:14,189 			Loss:    9.905e-03    			Backward time: 	 0.11 sec 
2023-04-01 13:42:14,287 			Learning rate: weights:   1.000e-03    
2023-04-01 13:42:14,287 			Last test performance: 95.17%
2023-04-01 13:42:14,290 ----------------
2023-04-01 13:42:14,671   5   =>  47   		Training 486 pattern with 93.54% 	Forward time: 	 0.26 sec
2023-04-01 13:42:14,671 			Loss:    9.016e-03    			Backward time: 	 0.10 sec 
2023-04-01 13:42:14,813 			Learning rate: weights:   1.000e-03    
2023-04-01 13:42:14,813 			Last test performance: 95.17%
2023-04-01 13:42:14,813 ----------------
2023-04-01 13:42:15,220   5   =>  48   		Training 486 pattern with 91.88% 	Forward time: 	 0.27 sec
2023-04-01 13:42:15,220 			Loss:    1.064e-02    			Backward time: 	 0.11 sec 
2023-04-01 13:42:15,384 			Learning rate: weights:   1.000e-03    
2023-04-01 13:42:15,384 			Last test performance: 95.17%
2023-04-01 13:42:15,385 ----------------
2023-04-01 13:42:15,764   5   =>  49   		Training 486 pattern with 95.21% 	Forward time: 	 0.26 sec
2023-04-01 13:42:15,764 			Loss:    7.882e-03    			Backward time: 	 0.10 sec 
2023-04-01 13:42:15,901 			Learning rate: weights:   1.000e-03    
2023-04-01 13:42:15,901 			Last test performance: 95.17%
2023-04-01 13:42:15,902 ----------------
2023-04-01 13:42:16,396   5   =>  50   		Training 486 pattern with 92.29% 	Forward time: 	 0.32 sec
2023-04-01 13:42:16,396 			Loss:    9.069e-03    			Backward time: 	 0.12 sec 
2023-04-01 13:42:17,316 			Learning rate: weights:   1.000e-03    
2023-04-01 13:42:17,316 			Last test performance: 95.17%
2023-04-01 13:42:17,316 ----------------
2023-04-01 13:42:17,765   5   =>  51   		Training 486 pattern with 91.25% 	Forward time: 	 0.28 sec
2023-04-01 13:42:17,765 			Loss:    1.094e-02    			Backward time: 	 0.15 sec 
2023-04-01 13:42:17,992 			Learning rate: weights:   1.000e-03    
2023-04-01 13:42:17,992 			Last test performance: 95.17%
2023-04-01 13:42:17,992 ----------------
2023-04-01 13:42:18,428   5   =>  52   		Training 486 pattern with 92.50% 	Forward time: 	 0.28 sec
2023-04-01 13:42:18,428 			Loss:    9.235e-03    			Backward time: 	 0.13 sec 
2023-04-01 13:42:18,520 			Learning rate: weights:   1.000e-03    
2023-04-01 13:42:18,520 			Last test performance: 95.17%
2023-04-01 13:42:18,520 ----------------
2023-04-01 13:42:18,953   5   =>  53   		Training 486 pattern with 92.29% 	Forward time: 	 0.31 sec
2023-04-01 13:42:18,953 			Loss:    1.056e-02    			Backward time: 	 0.10 sec 
2023-04-01 13:42:19,152 			Learning rate: weights:   1.000e-03    
2023-04-01 13:42:19,152 			Last test performance: 95.17%
2023-04-01 13:42:19,152 ----------------
2023-04-01 13:42:19,647   5   =>  54   		Training 486 pattern with 92.92% 	Forward time: 	 0.38 sec
2023-04-01 13:42:19,647 			Loss:    9.461e-03    			Backward time: 	 0.09 sec 
2023-04-01 13:42:19,741 			Learning rate: weights:   1.000e-03    
2023-04-01 13:42:19,741 			Last test performance: 95.17%
2023-04-01 13:42:19,742 ----------------
2023-04-01 13:42:20,222   5   =>  55   		Training 486 pattern with 92.08% 	Forward time: 	 0.33 sec
2023-04-01 13:42:20,222 			Loss:    8.186e-03    			Backward time: 	 0.13 sec 
2023-04-01 13:42:20,343 			Learning rate: weights:   1.000e-03    
2023-04-01 13:42:20,343 			Last test performance: 95.17%
2023-04-01 13:42:20,343 ----------------
2023-04-01 13:42:20,882   5   =>  56   		Training 486 pattern with 93.12% 	Forward time: 	 0.39 sec
2023-04-01 13:42:20,883 			Loss:    8.082e-03    			Backward time: 	 0.13 sec 
2023-04-01 13:42:21,122 			Learning rate: weights:   1.000e-03    
2023-04-01 13:42:21,123 			Last test performance: 95.17%
2023-04-01 13:42:21,124 ----------------
2023-04-01 13:42:21,501   5   =>  57   		Training 486 pattern with 93.33% 	Forward time: 	 0.26 sec
2023-04-01 13:42:21,501 			Loss:    8.045e-03    			Backward time: 	 0.10 sec 
2023-04-01 13:42:21,755 			Learning rate: weights:   1.000e-03    
2023-04-01 13:42:21,755 			Last test performance: 95.17%
2023-04-01 13:42:21,755 ----------------
2023-04-01 13:42:22,235   5   =>  58   		Training 486 pattern with 92.50% 	Forward time: 	 0.36 sec
2023-04-01 13:42:22,235 			Loss:    1.016e-02    			Backward time: 	 0.10 sec 
2023-04-01 13:42:22,415 			Learning rate: weights:   1.000e-03    
2023-04-01 13:42:22,416 			Last test performance: 95.17%
2023-04-01 13:42:22,416 ----------------
2023-04-01 13:42:22,880   5   =>  59   		Training 486 pattern with 93.33% 	Forward time: 	 0.32 sec
2023-04-01 13:42:22,881 			Loss:    8.823e-03    			Backward time: 	 0.12 sec 
2023-04-01 13:42:23,085 			Learning rate: weights:   1.000e-03    
2023-04-01 13:42:23,085 			Last test performance: 95.17%
2023-04-01 13:42:23,085 ----------------
2023-04-01 13:42:23,465   5   =>  60   		Training 486 pattern with 92.92% 	Forward time: 	 0.26 sec
2023-04-01 13:42:23,465 			Loss:    8.099e-03    			Backward time: 	 0.09 sec 
2023-04-01 13:42:23,635 			Learning rate: weights:   1.000e-03    
2023-04-01 13:42:23,635 			Last test performance: 95.17%
2023-04-01 13:42:23,635 ----------------
2023-04-01 13:42:24,037   5   =>  61   		Training 486 pattern with 91.88% 	Forward time: 	 0.28 sec
2023-04-01 13:42:24,037 			Loss:    1.091e-02    			Backward time: 	 0.10 sec 
2023-04-01 13:42:24,149 			Learning rate: weights:   1.000e-03    
2023-04-01 13:42:24,149 			Last test performance: 95.17%
2023-04-01 13:42:24,149 ----------------
2023-04-01 13:42:24,568   5   =>  62   		Training 486 pattern with 92.29% 	Forward time: 	 0.25 sec
2023-04-01 13:42:24,568 			Loss:    1.047e-02    			Backward time: 	 0.15 sec 
2023-04-01 13:42:24,733 			Learning rate: weights:   1.000e-03    
2023-04-01 13:42:24,733 			Last test performance: 95.17%
2023-04-01 13:42:24,734 ----------------
2023-04-01 13:42:25,127   5   =>  63   		Training 486 pattern with 90.62% 	Forward time: 	 0.27 sec
2023-04-01 13:42:25,128 			Loss:    1.102e-02    			Backward time: 	 0.10 sec 
2023-04-01 13:42:25,217 			Learning rate: weights:   1.000e-03    
2023-04-01 13:42:25,218 			Last test performance: 95.17%
2023-04-01 13:42:25,218 ----------------
2023-04-01 13:42:25,596   5   =>  64   		Training 486 pattern with 92.29% 	Forward time: 	 0.26 sec
2023-04-01 13:42:25,596 			Loss:    1.037e-02    			Backward time: 	 0.10 sec 
2023-04-01 13:42:25,757 			Learning rate: weights:   1.000e-03    
2023-04-01 13:42:25,758 			Last test performance: 95.17%
2023-04-01 13:42:25,758 ----------------
2023-04-01 13:42:26,194   5   =>  65   		Training 486 pattern with 92.50% 	Forward time: 	 0.31 sec
2023-04-01 13:42:26,194 			Loss:    9.632e-03    			Backward time: 	 0.10 sec 
2023-04-01 13:42:26,365 			Learning rate: weights:   1.000e-03    
2023-04-01 13:42:26,366 			Last test performance: 95.17%
2023-04-01 13:42:26,366 ----------------
2023-04-01 13:42:26,788   5   =>  66   		Training 486 pattern with 89.79% 	Forward time: 	 0.31 sec
2023-04-01 13:42:26,788 			Loss:    1.302e-02    			Backward time: 	 0.09 sec 
2023-04-01 13:42:26,894 			Learning rate: weights:   1.000e-03    
2023-04-01 13:42:26,894 			Last test performance: 95.17%
2023-04-01 13:42:26,894 ----------------
2023-04-01 13:42:27,274   5   =>  67   		Training 486 pattern with 93.96% 	Forward time: 	 0.25 sec
2023-04-01 13:42:27,274 			Loss:    8.080e-03    			Backward time: 	 0.11 sec 
2023-04-01 13:42:27,410 			Learning rate: weights:   1.000e-03    
2023-04-01 13:42:27,410 			Last test performance: 95.17%
2023-04-01 13:42:27,410 ----------------
2023-04-01 13:42:27,793   5   =>  68   		Training 486 pattern with 92.50% 	Forward time: 	 0.26 sec
2023-04-01 13:42:27,793 			Loss:    7.715e-03    			Backward time: 	 0.09 sec 
2023-04-01 13:42:27,917 			Learning rate: weights:   1.000e-03    
2023-04-01 13:42:27,918 			Last test performance: 95.17%
2023-04-01 13:42:27,918 ----------------
2023-04-01 13:42:28,263   5   =>  69   		Training 486 pattern with 91.25% 	Forward time: 	 0.23 sec
2023-04-01 13:42:28,263 			Loss:    1.282e-02    			Backward time: 	 0.10 sec 
2023-04-01 13:42:28,478 			Learning rate: weights:   1.000e-03    
2023-04-01 13:42:28,478 			Last test performance: 95.17%
2023-04-01 13:42:28,479 ----------------
2023-04-01 13:42:28,854   5   =>  70   		Training 486 pattern with 94.17% 	Forward time: 	 0.26 sec
2023-04-01 13:42:28,854 			Loss:    7.860e-03    			Backward time: 	 0.09 sec 
2023-04-01 13:42:28,979 			Learning rate: weights:   1.000e-03    
2023-04-01 13:42:28,979 			Last test performance: 95.17%
2023-04-01 13:42:28,979 ----------------
2023-04-01 13:42:29,360   5   =>  71   		Training 486 pattern with 93.54% 	Forward time: 	 0.26 sec
2023-04-01 13:42:29,360 			Loss:    8.131e-03    			Backward time: 	 0.10 sec 
2023-04-01 13:42:29,498 			Learning rate: weights:   1.000e-03    
2023-04-01 13:42:29,499 			Last test performance: 95.17%
2023-04-01 13:42:29,499 ----------------
2023-04-01 13:42:29,893   5   =>  72   		Training 486 pattern with 93.33% 	Forward time: 	 0.26 sec
2023-04-01 13:42:29,893 			Loss:    1.066e-02    			Backward time: 	 0.12 sec 
2023-04-01 13:42:30,120 			Learning rate: weights:   1.000e-03    
2023-04-01 13:42:30,120 			Last test performance: 95.17%
2023-04-01 13:42:30,120 ----------------
2023-04-01 13:42:30,486   5   =>  73   		Training 486 pattern with 92.71% 	Forward time: 	 0.24 sec
2023-04-01 13:42:30,486 			Loss:    8.879e-03    			Backward time: 	 0.10 sec 
2023-04-01 13:42:30,594 			Learning rate: weights:   1.000e-03    
2023-04-01 13:42:30,594 			Last test performance: 95.17%
2023-04-01 13:42:30,594 ----------------
2023-04-01 13:42:30,965   5   =>  74   		Training 486 pattern with 92.29% 	Forward time: 	 0.26 sec
2023-04-01 13:42:30,965 			Loss:    9.359e-03    			Backward time: 	 0.09 sec 
2023-04-01 13:42:31,087 			Learning rate: weights:   1.000e-03    
2023-04-01 13:42:31,087 			Last test performance: 95.17%
2023-04-01 13:42:31,088 ----------------
2023-04-01 13:42:31,486   5   =>  75   		Training 486 pattern with 91.67% 	Forward time: 	 0.25 sec
2023-04-01 13:42:31,486 			Loss:    1.112e-02    			Backward time: 	 0.12 sec 
2023-04-01 13:42:31,669 			Learning rate: weights:   1.000e-03    
2023-04-01 13:42:31,669 			Last test performance: 95.17%
2023-04-01 13:42:31,669 ----------------
2023-04-01 13:42:32,025   5   =>  76   		Training 486 pattern with 92.29% 	Forward time: 	 0.24 sec
2023-04-01 13:42:32,025 			Loss:    9.969e-03    			Backward time: 	 0.09 sec 
2023-04-01 13:42:32,161 			Learning rate: weights:   1.000e-03    
2023-04-01 13:42:32,161 			Last test performance: 95.17%
2023-04-01 13:42:32,161 ----------------
2023-04-01 13:42:32,526   5   =>  77   		Training 486 pattern with 93.33% 	Forward time: 	 0.25 sec
2023-04-01 13:42:32,527 			Loss:    7.864e-03    			Backward time: 	 0.10 sec 
2023-04-01 13:42:32,725 			Learning rate: weights:   1.000e-03    
2023-04-01 13:42:32,725 			Last test performance: 95.17%
2023-04-01 13:42:32,725 ----------------
2023-04-01 13:42:33,064   5   =>  78   		Training 486 pattern with 92.50% 	Forward time: 	 0.23 sec
2023-04-01 13:42:33,064 			Loss:    9.786e-03    			Backward time: 	 0.09 sec 
2023-04-01 13:42:33,184 			Learning rate: weights:   1.000e-03    
2023-04-01 13:42:33,184 			Last test performance: 95.17%
2023-04-01 13:42:33,184 ----------------
2023-04-01 13:42:33,632   5   =>  79   		Training 486 pattern with 93.12% 	Forward time: 	 0.33 sec
2023-04-01 13:42:33,633 			Loss:    9.154e-03    			Backward time: 	 0.10 sec 
2023-04-01 13:42:33,817 			Learning rate: weights:   1.000e-03    
2023-04-01 13:42:33,817 			Last test performance: 95.17%
2023-04-01 13:42:33,818 ----------------
2023-04-01 13:42:34,209   5   =>  80   		Training 486 pattern with 93.12% 	Forward time: 	 0.23 sec
2023-04-01 13:42:34,209 			Loss:    1.034e-02    			Backward time: 	 0.14 sec 
2023-04-01 13:42:34,367 			Learning rate: weights:   1.000e-03    
2023-04-01 13:42:34,367 			Last test performance: 95.17%
2023-04-01 13:42:34,368 ----------------
2023-04-01 13:42:34,733   5   =>  81   		Training 486 pattern with 91.88% 	Forward time: 	 0.25 sec
2023-04-01 13:42:34,734 			Loss:    9.756e-03    			Backward time: 	 0.09 sec 
2023-04-01 13:42:34,882 			Learning rate: weights:   1.000e-03    
2023-04-01 13:42:34,882 			Last test performance: 95.17%
2023-04-01 13:42:34,883 ----------------
2023-04-01 13:42:35,260   5   =>  82   		Training 486 pattern with 94.17% 	Forward time: 	 0.26 sec
2023-04-01 13:42:35,260 			Loss:    8.151e-03    			Backward time: 	 0.10 sec 
2023-04-01 13:42:35,514 			Learning rate: weights:   1.000e-03    
2023-04-01 13:42:35,515 			Last test performance: 95.17%
2023-04-01 13:42:35,515 ----------------
2023-04-01 13:42:35,885   5   =>  83   		Training 486 pattern with 93.12% 	Forward time: 	 0.21 sec
2023-04-01 13:42:35,886 			Loss:    9.088e-03    			Backward time: 	 0.15 sec 
2023-04-01 13:42:35,998 			Learning rate: weights:   1.000e-03    
2023-04-01 13:42:35,999 			Last test performance: 95.17%
2023-04-01 13:42:35,999 ----------------
2023-04-01 13:42:36,421   5   =>  84   		Training 486 pattern with 93.12% 	Forward time: 	 0.31 sec
2023-04-01 13:42:36,421 			Loss:    7.707e-03    			Backward time: 	 0.10 sec 
2023-04-01 13:42:36,602 			Learning rate: weights:   1.000e-03    
2023-04-01 13:42:36,603 			Last test performance: 95.17%
2023-04-01 13:42:36,603 ----------------
2023-04-01 13:42:36,926   5   =>  85   		Training 486 pattern with 93.75% 	Forward time: 	 0.21 sec
2023-04-01 13:42:36,926 			Loss:    9.584e-03    			Backward time: 	 0.10 sec 
2023-04-01 13:42:37,047 			Learning rate: weights:   1.000e-03    
2023-04-01 13:42:37,047 			Last test performance: 95.17%
2023-04-01 13:42:37,048 ----------------
2023-04-01 13:42:37,394   5   =>  86   		Training 486 pattern with 94.38% 	Forward time: 	 0.23 sec
2023-04-01 13:42:37,394 			Loss:    7.565e-03    			Backward time: 	 0.10 sec 
2023-04-01 13:42:37,589 			Learning rate: weights:   1.000e-03    
2023-04-01 13:42:37,589 			Last test performance: 95.17%
2023-04-01 13:42:37,589 ----------------
2023-04-01 13:42:38,029   5   =>  87   		Training 486 pattern with 92.92% 	Forward time: 	 0.31 sec
2023-04-01 13:42:38,029 			Loss:    9.351e-03    			Backward time: 	 0.10 sec 
2023-04-01 13:42:38,246 			Learning rate: weights:   1.000e-03    
2023-04-01 13:42:38,246 			Last test performance: 95.17%
2023-04-01 13:42:38,246 ----------------
2023-04-01 13:42:38,599   5   =>  88   		Training 486 pattern with 91.25% 	Forward time: 	 0.23 sec
2023-04-01 13:42:38,599 			Loss:    1.142e-02    			Backward time: 	 0.10 sec 
2023-04-01 13:42:38,856 			Learning rate: weights:   1.000e-03    
2023-04-01 13:42:38,856 			Last test performance: 95.17%
2023-04-01 13:42:38,856 ----------------
2023-04-01 13:42:39,176   5   =>  89   		Training 486 pattern with 91.88% 	Forward time: 	 0.20 sec
2023-04-01 13:42:39,176 			Loss:    9.862e-03    			Backward time: 	 0.10 sec 
2023-04-01 13:42:39,309 			Learning rate: weights:   1.000e-03    
2023-04-01 13:42:39,310 			Last test performance: 95.17%
2023-04-01 13:42:39,311 ----------------
2023-04-01 13:42:39,654   5   =>  90   		Training 486 pattern with 93.75% 	Forward time: 	 0.23 sec
2023-04-01 13:42:39,654 			Loss:    7.330e-03    			Backward time: 	 0.10 sec 
2023-04-01 13:42:39,846 			Learning rate: weights:   1.000e-03    
2023-04-01 13:42:39,847 			Last test performance: 95.17%
2023-04-01 13:42:39,847 ----------------
2023-04-01 13:42:40,262   5   =>  91   		Training 486 pattern with 92.92% 	Forward time: 	 0.27 sec
2023-04-01 13:42:40,262 			Loss:    9.084e-03    			Backward time: 	 0.13 sec 
2023-04-01 13:42:40,393 			Learning rate: weights:   1.000e-03    
2023-04-01 13:42:40,407 			Last test performance: 95.17%
2023-04-01 13:42:40,407 ----------------
2023-04-01 13:42:40,787   5   =>  92   		Training 486 pattern with 94.17% 	Forward time: 	 0.26 sec
2023-04-01 13:42:40,787 			Loss:    7.149e-03    			Backward time: 	 0.11 sec 
2023-04-01 13:42:40,912 			Learning rate: weights:   1.000e-03    
2023-04-01 13:42:40,912 			Last test performance: 95.17%
2023-04-01 13:42:40,912 ----------------
2023-04-01 13:42:41,273   5   =>  93   		Training 486 pattern with 94.79% 	Forward time: 	 0.25 sec
2023-04-01 13:42:41,274 			Loss:    6.659e-03    			Backward time: 	 0.09 sec 
2023-04-01 13:42:41,389 			Learning rate: weights:   1.000e-03    
2023-04-01 13:42:41,389 			Last test performance: 95.17%
2023-04-01 13:42:41,389 ----------------
2023-04-01 13:42:41,781   5   =>  94   		Training 486 pattern with 92.29% 	Forward time: 	 0.28 sec
2023-04-01 13:42:41,782 			Loss:    9.803e-03    			Backward time: 	 0.09 sec 
2023-04-01 13:42:41,907 			Learning rate: weights:   1.000e-03    
2023-04-01 13:42:41,907 			Last test performance: 95.17%
2023-04-01 13:42:41,907 ----------------
2023-04-01 13:42:42,278   5   =>  95   		Training 486 pattern with 93.54% 	Forward time: 	 0.22 sec
2023-04-01 13:42:42,278 			Loss:    9.036e-03    			Backward time: 	 0.13 sec 
2023-04-01 13:42:42,464 			Learning rate: weights:   1.000e-03    
2023-04-01 13:42:42,465 			Last test performance: 95.17%
2023-04-01 13:42:42,465 ----------------
2023-04-01 13:42:42,848   5   =>  96   		Training 486 pattern with 94.38% 	Forward time: 	 0.26 sec
2023-04-01 13:42:42,849 			Loss:    8.352e-03    			Backward time: 	 0.10 sec 
2023-04-01 13:42:42,983 			Learning rate: weights:   1.000e-03    
2023-04-01 13:42:42,983 			Last test performance: 95.17%
2023-04-01 13:42:42,983 ----------------
2023-04-01 13:42:43,410   5   =>  97   		Training 486 pattern with 92.71% 	Forward time: 	 0.27 sec
2023-04-01 13:42:43,410 			Loss:    8.540e-03    			Backward time: 	 0.13 sec 
2023-04-01 13:42:43,534 			Learning rate: weights:   1.000e-03    
2023-04-01 13:42:43,534 			Last test performance: 95.17%
2023-04-01 13:42:43,534 ----------------
2023-04-01 13:42:43,878   5   =>  98   		Training 486 pattern with 94.79% 	Forward time: 	 0.23 sec
2023-04-01 13:42:43,878 			Loss:    7.154e-03    			Backward time: 	 0.09 sec 
2023-04-01 13:42:43,964 			Learning rate: weights:   1.000e-03    
2023-04-01 13:42:43,965 			Last test performance: 95.17%
2023-04-01 13:42:43,965 ----------------
2023-04-01 13:42:44,317   5   =>  99   		Training 486 pattern with 94.38% 	Forward time: 	 0.24 sec
2023-04-01 13:42:44,318 			Loss:    8.222e-03    			Backward time: 	 0.09 sec 
2023-04-01 13:42:44,406 			Learning rate: weights:   1.000e-03    
2023-04-01 13:42:44,406 			Last test performance: 95.17%
2023-04-01 13:42:44,406 ----------------
2023-04-01 13:42:44,833   5   => 100   		Training 486 pattern with 93.33% 	Forward time: 	 0.31 sec
2023-04-01 13:42:44,833 			Loss:    8.485e-03    			Backward time: 	 0.10 sec 
2023-04-01 13:42:45,022 			Learning rate: weights:   1.000e-03    
2023-04-01 13:42:45,022 			Last test performance: 95.17%
2023-04-01 13:42:45,022 ----------------
2023-04-01 13:42:45,389   5   => 101   		Training 486 pattern with 91.67% 	Forward time: 	 0.25 sec
2023-04-01 13:42:45,389 			Loss:    9.005e-03    			Backward time: 	 0.10 sec 
2023-04-01 13:42:45,525 			Learning rate: weights:   1.000e-03    
2023-04-01 13:42:45,526 			Last test performance: 95.17%
2023-04-01 13:42:45,526 ----------------
2023-04-01 13:42:45,916   5   => 102   		Training 486 pattern with 92.92% 	Forward time: 	 0.28 sec
2023-04-01 13:42:45,916 			Loss:    9.007e-03    			Backward time: 	 0.10 sec 
2023-04-01 13:42:46,030 			Learning rate: weights:   1.000e-03    
2023-04-01 13:42:46,030 			Last test performance: 95.17%
2023-04-01 13:42:46,030 ----------------
2023-04-01 13:42:46,456   5   => 103   		Training 486 pattern with 91.46% 	Forward time: 	 0.31 sec
2023-04-01 13:42:46,457 			Loss:    1.083e-02    			Backward time: 	 0.09 sec 
2023-04-01 13:42:46,585 			Learning rate: weights:   1.000e-03    
2023-04-01 13:42:46,585 			Last test performance: 95.17%
2023-04-01 13:42:46,585 ----------------
2023-04-01 13:42:46,968   5   => 104   		Training 486 pattern with 91.46% 	Forward time: 	 0.27 sec
2023-04-01 13:42:46,968 			Loss:    9.613e-03    			Backward time: 	 0.10 sec 
2023-04-01 13:42:47,102 			Learning rate: weights:   1.000e-03    
2023-04-01 13:42:47,102 			Last test performance: 95.17%
2023-04-01 13:42:47,102 ----------------
2023-04-01 13:42:47,553   5   => 105   		Training 486 pattern with 91.67% 	Forward time: 	 0.32 sec
2023-04-01 13:42:47,553 			Loss:    1.019e-02    			Backward time: 	 0.11 sec 
2023-04-01 13:42:47,687 			Learning rate: weights:   1.000e-03    
2023-04-01 13:42:47,687 			Last test performance: 95.17%
2023-04-01 13:42:47,687 ----------------
2023-04-01 13:42:48,103   5   => 106   		Training 486 pattern with 91.04% 	Forward time: 	 0.30 sec
2023-04-01 13:42:48,103 			Loss:    1.030e-02    			Backward time: 	 0.09 sec 
2023-04-01 13:42:48,229 			Learning rate: weights:   1.000e-03    
2023-04-01 13:42:48,229 			Last test performance: 95.17%
2023-04-01 13:42:48,230 ----------------
2023-04-01 13:42:48,591   5   => 107   		Training 486 pattern with 90.00% 	Forward time: 	 0.24 sec
2023-04-01 13:42:48,591 			Loss:    1.103e-02    			Backward time: 	 0.10 sec 
2023-04-01 13:42:48,706 			Learning rate: weights:   1.000e-03    
2023-04-01 13:42:48,706 			Last test performance: 95.17%
2023-04-01 13:42:48,706 ----------------
2023-04-01 13:42:49,070   5   => 108   		Training 486 pattern with 93.12% 	Forward time: 	 0.24 sec
2023-04-01 13:42:49,070 			Loss:    8.067e-03    			Backward time: 	 0.10 sec 
2023-04-01 13:42:49,202 			Learning rate: weights:   1.000e-03    
2023-04-01 13:42:49,236 			Last test performance: 95.17%
2023-04-01 13:42:49,236 ----------------
2023-04-01 13:42:49,564   5   => 109   		Training 486 pattern with 93.54% 	Forward time: 	 0.25 sec
2023-04-01 13:42:49,564 			Loss:    9.395e-03    			Backward time: 	 0.09 sec 
2023-04-01 13:42:49,711 			Learning rate: weights:   1.000e-03    
2023-04-01 13:42:49,712 			Last test performance: 95.17%
2023-04-01 13:42:49,712 ----------------
2023-04-01 13:42:50,097   5   => 110   		Training 486 pattern with 92.50% 	Forward time: 	 0.27 sec
2023-04-01 13:42:50,097 			Loss:    1.094e-02    			Backward time: 	 0.10 sec 
2023-04-01 13:42:50,185 			Learning rate: weights:   1.000e-03    
2023-04-01 13:42:50,186 			Last test performance: 95.17%
2023-04-01 13:42:50,186 ----------------
2023-04-01 13:42:50,566   5   => 111   		Training 486 pattern with 93.54% 	Forward time: 	 0.26 sec
2023-04-01 13:42:50,566 			Loss:    8.459e-03    			Backward time: 	 0.10 sec 
2023-04-01 13:42:50,708 			Learning rate: weights:   1.000e-03    
2023-04-01 13:42:50,708 			Last test performance: 95.17%
2023-04-01 13:42:50,708 ----------------
2023-04-01 13:42:51,093   5   => 112   		Training 486 pattern with 94.17% 	Forward time: 	 0.24 sec
2023-04-01 13:42:51,093 			Loss:    7.520e-03    			Backward time: 	 0.12 sec 
2023-04-01 13:42:51,206 			Learning rate: weights:   1.000e-03    
2023-04-01 13:42:51,206 			Last test performance: 95.17%
2023-04-01 13:42:51,206 ----------------
2023-04-01 13:42:51,595   5   => 113   		Training 486 pattern with 91.67% 	Forward time: 	 0.28 sec
2023-04-01 13:42:51,595 			Loss:    1.110e-02    			Backward time: 	 0.09 sec 
2023-04-01 13:42:51,684 			Learning rate: weights:   1.000e-03    
2023-04-01 13:42:51,684 			Last test performance: 95.17%
2023-04-01 13:42:51,684 ----------------
2023-04-01 13:42:52,082   5   => 114   		Training 486 pattern with 91.88% 	Forward time: 	 0.28 sec
2023-04-01 13:42:52,082 			Loss:    8.819e-03    			Backward time: 	 0.10 sec 
2023-04-01 13:42:52,227 			Learning rate: weights:   1.000e-03    
2023-04-01 13:42:52,227 			Last test performance: 95.17%
2023-04-01 13:42:52,227 ----------------
2023-04-01 13:42:52,600   5   => 115   		Training 486 pattern with 91.88% 	Forward time: 	 0.25 sec
2023-04-01 13:42:52,600 			Loss:    9.520e-03    			Backward time: 	 0.10 sec 
2023-04-01 13:42:52,728 			Learning rate: weights:   1.000e-03    
2023-04-01 13:42:52,728 			Last test performance: 95.17%
2023-04-01 13:42:52,728 ----------------
2023-04-01 13:42:53,102   5   => 116   		Training 486 pattern with 89.38% 	Forward time: 	 0.25 sec
2023-04-01 13:42:53,102 			Loss:    1.338e-02    			Backward time: 	 0.10 sec 
2023-04-01 13:42:53,301 			Learning rate: weights:   1.000e-03    
2023-04-01 13:42:53,301 			Last test performance: 95.17%
2023-04-01 13:42:53,301 ----------------
2023-04-01 13:42:53,680   5   => 117   		Training 486 pattern with 90.21% 	Forward time: 	 0.27 sec
2023-04-01 13:42:53,680 			Loss:    1.096e-02    			Backward time: 	 0.09 sec 
2023-04-01 13:42:53,796 			Learning rate: weights:   1.000e-03    
2023-04-01 13:42:53,797 			Last test performance: 95.17%
2023-04-01 13:42:53,798 ----------------
2023-04-01 13:42:54,165   5   => 118   		Training 486 pattern with 91.88% 	Forward time: 	 0.25 sec
2023-04-01 13:42:54,165 			Loss:    9.888e-03    			Backward time: 	 0.09 sec 
2023-04-01 13:42:54,321 			Learning rate: weights:   1.000e-03    
2023-04-01 13:42:54,325 			Last test performance: 95.17%
2023-04-01 13:42:54,325 ----------------
2023-04-01 13:42:54,702   5   => 119   		Training 486 pattern with 92.50% 	Forward time: 	 0.24 sec
2023-04-01 13:42:54,702 			Loss:    1.003e-02    			Backward time: 	 0.12 sec 
2023-04-01 13:42:54,852 			Learning rate: weights:   1.000e-03    
2023-04-01 13:42:54,853 			Last test performance: 95.17%
2023-04-01 13:42:54,853 ----------------
2023-04-01 13:42:55,281   5   => 120   		Training 486 pattern with 91.25% 	Forward time: 	 0.23 sec
2023-04-01 13:42:55,281 			Loss:    1.179e-02    			Backward time: 	 0.18 sec 
2023-04-01 13:42:55,455 			Learning rate: weights:   1.000e-03    
2023-04-01 13:42:55,455 			Last test performance: 95.17%
2023-04-01 13:42:55,455 ----------------
2023-04-01 13:42:55,870   5   => 121   		Training 486 pattern with 94.17% 	Forward time: 	 0.26 sec
2023-04-01 13:42:55,870 			Loss:    7.846e-03    			Backward time: 	 0.13 sec 
2023-04-01 13:42:55,964 			Learning rate: weights:   1.000e-03    
2023-04-01 13:42:55,964 			Last test performance: 95.17%
2023-04-01 13:42:55,964 ----------------
2023-04-01 13:42:56,339   5   => 122   		Training 486 pattern with 93.75% 	Forward time: 	 0.25 sec
2023-04-01 13:42:56,339 			Loss:    7.656e-03    			Backward time: 	 0.11 sec 
2023-04-01 13:42:56,534 			Learning rate: weights:   1.000e-03    
2023-04-01 13:42:56,534 			Last test performance: 95.17%
2023-04-01 13:42:56,535 ----------------
2023-04-01 13:42:56,936   5   => 123   		Training 486 pattern with 93.12% 	Forward time: 	 0.24 sec
2023-04-01 13:42:56,936 			Loss:    8.825e-03    			Backward time: 	 0.14 sec 
2023-04-01 13:42:57,049 			Learning rate: weights:   1.000e-03    
2023-04-01 13:42:57,049 			Last test performance: 95.17%
2023-04-01 13:42:57,049 ----------------
2023-04-01 13:42:57,405   5   => 124   		Training 486 pattern with 93.54% 	Forward time: 	 0.23 sec
2023-04-01 13:42:57,405 			Loss:    8.316e-03    			Backward time: 	 0.10 sec 
2023-04-01 13:42:57,565 
2023-04-01 13:42:57,565 Testing:
2023-04-01 13:42:57,637 		24 of 10000 with 87.50% 	 Time used:  0.07 sec
2023-04-01 13:42:57,647 		48 of 10000 with 89.58% 	 Time used:  0.01 sec
2023-04-01 13:42:57,658 		72 of 10000 with 93.06% 	 Time used:  0.01 sec
2023-04-01 13:42:57,667 		96 of 10000 with 93.75% 	 Time used:  0.01 sec
2023-04-01 13:42:57,677 		120 of 10000 with 95.00% 	 Time used:  0.01 sec
2023-04-01 13:42:57,686 		144 of 10000 with 93.75% 	 Time used:  0.01 sec
2023-04-01 13:42:57,696 		168 of 10000 with 94.05% 	 Time used:  0.01 sec
2023-04-01 13:42:57,706 		192 of 10000 with 94.79% 	 Time used:  0.01 sec
2023-04-01 13:42:57,716 		216 of 10000 with 94.91% 	 Time used:  0.01 sec
2023-04-01 13:42:57,725 		240 of 10000 with 95.42% 	 Time used:  0.01 sec
2023-04-01 13:42:57,735 		264 of 10000 with 95.08% 	 Time used:  0.01 sec
2023-04-01 13:42:57,745 		288 of 10000 with 94.79% 	 Time used:  0.01 sec
2023-04-01 13:42:57,755 		312 of 10000 with 94.55% 	 Time used:  0.01 sec
2023-04-01 13:42:57,765 		336 of 10000 with 94.64% 	 Time used:  0.01 sec
2023-04-01 13:42:57,775 		360 of 10000 with 94.44% 	 Time used:  0.01 sec
2023-04-01 13:42:57,785 		384 of 10000 with 94.79% 	 Time used:  0.01 sec
2023-04-01 13:42:57,794 		408 of 10000 with 94.61% 	 Time used:  0.01 sec
2023-04-01 13:42:57,804 		432 of 10000 with 94.91% 	 Time used:  0.01 sec
2023-04-01 13:42:57,814 		456 of 10000 with 93.64% 	 Time used:  0.01 sec
2023-04-01 13:42:57,824 		480 of 10000 with 93.96% 	 Time used:  0.01 sec
2023-04-01 13:42:57,834 		504 of 10000 with 94.05% 	 Time used:  0.01 sec
2023-04-01 13:42:57,843 		528 of 10000 with 93.94% 	 Time used:  0.01 sec
2023-04-01 13:42:57,856 		552 of 10000 with 93.84% 	 Time used:  0.01 sec
2023-04-01 13:42:57,869 		576 of 10000 with 93.75% 	 Time used:  0.01 sec
2023-04-01 13:42:57,879 		600 of 10000 with 94.00% 	 Time used:  0.01 sec
2023-04-01 13:42:57,888 		624 of 10000 with 93.91% 	 Time used:  0.01 sec
2023-04-01 13:42:57,898 		648 of 10000 with 93.98% 	 Time used:  0.01 sec
2023-04-01 13:42:57,908 		672 of 10000 with 94.05% 	 Time used:  0.01 sec
2023-04-01 13:42:57,918 		696 of 10000 with 93.97% 	 Time used:  0.01 sec
2023-04-01 13:42:57,927 		720 of 10000 with 93.89% 	 Time used:  0.01 sec
2023-04-01 13:42:57,937 		744 of 10000 with 94.09% 	 Time used:  0.01 sec
2023-04-01 13:42:57,946 		768 of 10000 with 94.01% 	 Time used:  0.01 sec
2023-04-01 13:42:57,955 		792 of 10000 with 94.07% 	 Time used:  0.01 sec
2023-04-01 13:42:57,964 		816 of 10000 with 94.00% 	 Time used:  0.01 sec
2023-04-01 13:42:57,973 		840 of 10000 with 94.05% 	 Time used:  0.01 sec
2023-04-01 13:42:57,982 		864 of 10000 with 93.87% 	 Time used:  0.01 sec
2023-04-01 13:42:57,995 		888 of 10000 with 93.92% 	 Time used:  0.01 sec
2023-04-01 13:42:58,005 		912 of 10000 with 93.86% 	 Time used:  0.01 sec
2023-04-01 13:42:58,018 		936 of 10000 with 94.02% 	 Time used:  0.01 sec
2023-04-01 13:42:58,030 		960 of 10000 with 94.17% 	 Time used:  0.01 sec
2023-04-01 13:42:58,064 		984 of 10000 with 94.11% 	 Time used:  0.03 sec
2023-04-01 13:42:58,074 		1008 of 10000 with 94.25% 	 Time used:  0.01 sec
2023-04-01 13:42:58,083 		1032 of 10000 with 94.28% 	 Time used:  0.01 sec
2023-04-01 13:42:58,093 		1056 of 10000 with 94.03% 	 Time used:  0.01 sec
2023-04-01 13:42:58,102 		1080 of 10000 with 94.07% 	 Time used:  0.01 sec
2023-04-01 13:42:58,114 		1104 of 10000 with 94.20% 	 Time used:  0.01 sec
2023-04-01 13:42:58,127 		1128 of 10000 with 94.33% 	 Time used:  0.01 sec
2023-04-01 13:42:58,136 		1152 of 10000 with 94.44% 	 Time used:  0.01 sec
2023-04-01 13:42:58,149 		1176 of 10000 with 94.47% 	 Time used:  0.01 sec
2023-04-01 13:42:58,159 		1200 of 10000 with 94.50% 	 Time used:  0.01 sec
2023-04-01 13:42:58,169 		1224 of 10000 with 94.53% 	 Time used:  0.01 sec
2023-04-01 13:42:58,178 		1248 of 10000 with 94.39% 	 Time used:  0.01 sec
2023-04-01 13:42:58,187 		1272 of 10000 with 94.34% 	 Time used:  0.01 sec
2023-04-01 13:42:58,197 		1296 of 10000 with 94.37% 	 Time used:  0.01 sec
2023-04-01 13:42:58,206 		1320 of 10000 with 94.47% 	 Time used:  0.01 sec
2023-04-01 13:42:58,217 		1344 of 10000 with 94.57% 	 Time used:  0.01 sec
2023-04-01 13:42:58,226 		1368 of 10000 with 94.59% 	 Time used:  0.01 sec
2023-04-01 13:42:58,236 		1392 of 10000 with 94.68% 	 Time used:  0.01 sec
2023-04-01 13:42:58,246 		1416 of 10000 with 94.77% 	 Time used:  0.01 sec
2023-04-01 13:42:58,256 		1440 of 10000 with 94.86% 	 Time used:  0.01 sec
2023-04-01 13:42:58,265 		1464 of 10000 with 94.88% 	 Time used:  0.01 sec
2023-04-01 13:42:58,275 		1488 of 10000 with 94.89% 	 Time used:  0.01 sec
2023-04-01 13:42:58,285 		1512 of 10000 with 94.91% 	 Time used:  0.01 sec
2023-04-01 13:42:58,294 		1536 of 10000 with 94.73% 	 Time used:  0.01 sec
2023-04-01 13:42:58,304 		1560 of 10000 with 94.81% 	 Time used:  0.01 sec
2023-04-01 13:42:58,314 		1584 of 10000 with 94.70% 	 Time used:  0.01 sec
2023-04-01 13:42:58,323 		1608 of 10000 with 94.71% 	 Time used:  0.01 sec
2023-04-01 13:42:58,333 		1632 of 10000 with 94.67% 	 Time used:  0.01 sec
2023-04-01 13:42:58,343 		1656 of 10000 with 94.75% 	 Time used:  0.01 sec
2023-04-01 13:42:58,352 		1680 of 10000 with 94.76% 	 Time used:  0.01 sec
2023-04-01 13:42:58,362 		1704 of 10000 with 94.78% 	 Time used:  0.01 sec
2023-04-01 13:42:58,373 		1728 of 10000 with 94.73% 	 Time used:  0.01 sec
2023-04-01 13:42:58,383 		1752 of 10000 with 94.75% 	 Time used:  0.01 sec
2023-04-01 13:42:58,392 		1776 of 10000 with 94.82% 	 Time used:  0.01 sec
2023-04-01 13:42:58,403 		1800 of 10000 with 94.89% 	 Time used:  0.01 sec
2023-04-01 13:42:58,413 		1824 of 10000 with 94.79% 	 Time used:  0.01 sec
2023-04-01 13:42:58,424 		1848 of 10000 with 94.81% 	 Time used:  0.01 sec
2023-04-01 13:42:58,435 		1872 of 10000 with 94.76% 	 Time used:  0.01 sec
2023-04-01 13:42:58,446 		1896 of 10000 with 94.73% 	 Time used:  0.01 sec
2023-04-01 13:42:58,456 		1920 of 10000 with 94.74% 	 Time used:  0.01 sec
2023-04-01 13:42:58,468 		1944 of 10000 with 94.65% 	 Time used:  0.01 sec
2023-04-01 13:42:58,479 		1968 of 10000 with 94.51% 	 Time used:  0.01 sec
2023-04-01 13:42:58,490 		1992 of 10000 with 94.43% 	 Time used:  0.01 sec
2023-04-01 13:42:58,501 		2016 of 10000 with 94.49% 	 Time used:  0.01 sec
2023-04-01 13:42:58,512 		2040 of 10000 with 94.56% 	 Time used:  0.01 sec
2023-04-01 13:42:58,523 		2064 of 10000 with 94.43% 	 Time used:  0.01 sec
2023-04-01 13:42:58,534 		2088 of 10000 with 94.40% 	 Time used:  0.01 sec
2023-04-01 13:42:58,545 		2112 of 10000 with 94.46% 	 Time used:  0.01 sec
2023-04-01 13:42:58,555 		2136 of 10000 with 94.48% 	 Time used:  0.01 sec
2023-04-01 13:42:58,566 		2160 of 10000 with 94.49% 	 Time used:  0.01 sec
2023-04-01 13:42:58,577 		2184 of 10000 with 94.55% 	 Time used:  0.01 sec
2023-04-01 13:42:58,588 		2208 of 10000 with 94.57% 	 Time used:  0.01 sec
2023-04-01 13:42:58,599 		2232 of 10000 with 94.58% 	 Time used:  0.01 sec
2023-04-01 13:42:58,610 		2256 of 10000 with 94.64% 	 Time used:  0.01 sec
2023-04-01 13:42:58,620 		2280 of 10000 with 94.61% 	 Time used:  0.01 sec
2023-04-01 13:42:58,631 		2304 of 10000 with 94.66% 	 Time used:  0.01 sec
2023-04-01 13:42:58,642 		2328 of 10000 with 94.67% 	 Time used:  0.01 sec
2023-04-01 13:42:58,653 		2352 of 10000 with 94.73% 	 Time used:  0.01 sec
2023-04-01 13:42:58,663 		2376 of 10000 with 94.70% 	 Time used:  0.01 sec
2023-04-01 13:42:58,674 		2400 of 10000 with 94.71% 	 Time used:  0.01 sec
2023-04-01 13:42:58,685 		2424 of 10000 with 94.64% 	 Time used:  0.01 sec
2023-04-01 13:42:58,696 		2448 of 10000 with 94.69% 	 Time used:  0.01 sec
2023-04-01 13:42:58,706 		2472 of 10000 with 94.74% 	 Time used:  0.01 sec
2023-04-01 13:42:58,718 		2496 of 10000 with 94.75% 	 Time used:  0.01 sec
2023-04-01 13:42:58,729 		2520 of 10000 with 94.80% 	 Time used:  0.01 sec
2023-04-01 13:42:58,740 		2544 of 10000 with 94.85% 	 Time used:  0.01 sec
2023-04-01 13:42:58,751 		2568 of 10000 with 94.86% 	 Time used:  0.01 sec
2023-04-01 13:42:58,762 		2592 of 10000 with 94.91% 	 Time used:  0.01 sec
2023-04-01 13:42:58,773 		2616 of 10000 with 94.92% 	 Time used:  0.01 sec
2023-04-01 13:42:58,783 		2640 of 10000 with 94.89% 	 Time used:  0.01 sec
2023-04-01 13:42:58,794 		2664 of 10000 with 94.93% 	 Time used:  0.01 sec
2023-04-01 13:42:58,806 		2688 of 10000 with 94.87% 	 Time used:  0.01 sec
2023-04-01 13:42:58,816 		2712 of 10000 with 94.91% 	 Time used:  0.01 sec
2023-04-01 13:42:58,827 		2736 of 10000 with 94.88% 	 Time used:  0.01 sec
2023-04-01 13:42:58,838 		2760 of 10000 with 94.93% 	 Time used:  0.01 sec
2023-04-01 13:42:58,849 		2784 of 10000 with 94.94% 	 Time used:  0.01 sec
2023-04-01 13:42:58,859 		2808 of 10000 with 94.94% 	 Time used:  0.01 sec
2023-04-01 13:42:58,870 		2832 of 10000 with 94.88% 	 Time used:  0.01 sec
2023-04-01 13:42:58,881 		2856 of 10000 with 94.82% 	 Time used:  0.01 sec
2023-04-01 13:42:58,892 		2880 of 10000 with 94.83% 	 Time used:  0.01 sec
2023-04-01 13:42:58,902 		2904 of 10000 with 94.83% 	 Time used:  0.01 sec
2023-04-01 13:42:58,913 		2928 of 10000 with 94.88% 	 Time used:  0.01 sec
2023-04-01 13:42:58,924 		2952 of 10000 with 94.92% 	 Time used:  0.01 sec
2023-04-01 13:42:58,935 		2976 of 10000 with 94.96% 	 Time used:  0.01 sec
2023-04-01 13:42:58,945 		3000 of 10000 with 94.93% 	 Time used:  0.01 sec
2023-04-01 13:42:58,956 		3024 of 10000 with 94.97% 	 Time used:  0.01 sec
2023-04-01 13:42:58,967 		3048 of 10000 with 94.98% 	 Time used:  0.01 sec
2023-04-01 13:42:58,978 		3072 of 10000 with 94.99% 	 Time used:  0.01 sec
2023-04-01 13:42:58,989 		3096 of 10000 with 94.96% 	 Time used:  0.01 sec
2023-04-01 13:42:59,000 		3120 of 10000 with 95.00% 	 Time used:  0.01 sec
2023-04-01 13:42:59,011 		3144 of 10000 with 95.04% 	 Time used:  0.01 sec
2023-04-01 13:42:59,022 		3168 of 10000 with 95.04% 	 Time used:  0.01 sec
2023-04-01 13:42:59,032 		3192 of 10000 with 95.02% 	 Time used:  0.01 sec
2023-04-01 13:42:59,043 		3216 of 10000 with 95.02% 	 Time used:  0.01 sec
2023-04-01 13:42:59,054 		3240 of 10000 with 95.00% 	 Time used:  0.01 sec
2023-04-01 13:42:59,065 		3264 of 10000 with 95.04% 	 Time used:  0.01 sec
2023-04-01 13:42:59,076 		3288 of 10000 with 95.07% 	 Time used:  0.01 sec
2023-04-01 13:42:59,086 		3312 of 10000 with 95.11% 	 Time used:  0.01 sec
2023-04-01 13:42:59,097 		3336 of 10000 with 95.08% 	 Time used:  0.01 sec
2023-04-01 13:42:59,109 		3360 of 10000 with 95.09% 	 Time used:  0.01 sec
2023-04-01 13:42:59,120 		3384 of 10000 with 95.09% 	 Time used:  0.01 sec
2023-04-01 13:42:59,131 		3408 of 10000 with 95.10% 	 Time used:  0.01 sec
2023-04-01 13:42:59,142 		3432 of 10000 with 95.13% 	 Time used:  0.01 sec
2023-04-01 13:42:59,153 		3456 of 10000 with 95.14% 	 Time used:  0.01 sec
2023-04-01 13:42:59,164 		3480 of 10000 with 95.11% 	 Time used:  0.01 sec
2023-04-01 13:42:59,174 		3504 of 10000 with 95.15% 	 Time used:  0.01 sec
2023-04-01 13:42:59,185 		3528 of 10000 with 95.15% 	 Time used:  0.01 sec
2023-04-01 13:42:59,196 		3552 of 10000 with 95.16% 	 Time used:  0.01 sec
2023-04-01 13:42:59,207 		3576 of 10000 with 95.19% 	 Time used:  0.01 sec
2023-04-01 13:42:59,217 		3600 of 10000 with 95.19% 	 Time used:  0.01 sec
2023-04-01 13:42:59,228 		3624 of 10000 with 95.17% 	 Time used:  0.01 sec
2023-04-01 13:42:59,239 		3648 of 10000 with 95.20% 	 Time used:  0.01 sec
2023-04-01 13:42:59,250 		3672 of 10000 with 95.21% 	 Time used:  0.01 sec
2023-04-01 13:42:59,261 		3696 of 10000 with 95.18% 	 Time used:  0.01 sec
2023-04-01 13:42:59,272 		3720 of 10000 with 95.16% 	 Time used:  0.01 sec
2023-04-01 13:42:59,283 		3744 of 10000 with 95.17% 	 Time used:  0.01 sec
2023-04-01 13:42:59,294 		3768 of 10000 with 95.20% 	 Time used:  0.01 sec
2023-04-01 13:42:59,304 		3792 of 10000 with 95.20% 	 Time used:  0.01 sec
2023-04-01 13:42:59,315 		3816 of 10000 with 95.15% 	 Time used:  0.01 sec
2023-04-01 13:42:59,326 		3840 of 10000 with 95.18% 	 Time used:  0.01 sec
2023-04-01 13:42:59,336 		3864 of 10000 with 95.16% 	 Time used:  0.01 sec
2023-04-01 13:42:59,347 		3888 of 10000 with 95.19% 	 Time used:  0.01 sec
2023-04-01 13:42:59,356 		3912 of 10000 with 95.19% 	 Time used:  0.01 sec
2023-04-01 13:42:59,366 		3936 of 10000 with 95.22% 	 Time used:  0.01 sec
2023-04-01 13:42:59,376 		3960 of 10000 with 95.23% 	 Time used:  0.01 sec
2023-04-01 13:42:59,386 		3984 of 10000 with 95.13% 	 Time used:  0.01 sec
2023-04-01 13:42:59,396 		4008 of 10000 with 95.13% 	 Time used:  0.01 sec
2023-04-01 13:42:59,407 		4032 of 10000 with 95.11% 	 Time used:  0.01 sec
2023-04-01 13:42:59,417 		4056 of 10000 with 95.12% 	 Time used:  0.01 sec
2023-04-01 13:42:59,427 		4080 of 10000 with 95.12% 	 Time used:  0.01 sec
2023-04-01 13:42:59,436 		4104 of 10000 with 95.13% 	 Time used:  0.01 sec
2023-04-01 13:42:59,446 		4128 of 10000 with 95.13% 	 Time used:  0.01 sec
2023-04-01 13:42:59,456 		4152 of 10000 with 95.16% 	 Time used:  0.01 sec
2023-04-01 13:42:59,466 		4176 of 10000 with 95.16% 	 Time used:  0.01 sec
2023-04-01 13:42:59,476 		4200 of 10000 with 95.19% 	 Time used:  0.01 sec
2023-04-01 13:42:59,486 		4224 of 10000 with 95.22% 	 Time used:  0.01 sec
2023-04-01 13:42:59,495 		4248 of 10000 with 95.22% 	 Time used:  0.01 sec
2023-04-01 13:42:59,505 		4272 of 10000 with 95.25% 	 Time used:  0.01 sec
2023-04-01 13:42:59,515 		4296 of 10000 with 95.20% 	 Time used:  0.01 sec
2023-04-01 13:42:59,525 		4320 of 10000 with 95.21% 	 Time used:  0.01 sec
2023-04-01 13:42:59,535 		4344 of 10000 with 95.12% 	 Time used:  0.01 sec
2023-04-01 13:42:59,545 		4368 of 10000 with 95.10% 	 Time used:  0.01 sec
2023-04-01 13:42:59,555 		4392 of 10000 with 95.13% 	 Time used:  0.01 sec
2023-04-01 13:42:59,565 		4416 of 10000 with 95.13% 	 Time used:  0.01 sec
2023-04-01 13:42:59,575 		4440 of 10000 with 95.11% 	 Time used:  0.01 sec
2023-04-01 13:42:59,585 		4464 of 10000 with 95.14% 	 Time used:  0.01 sec
2023-04-01 13:42:59,595 		4488 of 10000 with 95.16% 	 Time used:  0.01 sec
2023-04-01 13:42:59,605 		4512 of 10000 with 95.10% 	 Time used:  0.01 sec
2023-04-01 13:42:59,616 		4536 of 10000 with 95.08% 	 Time used:  0.01 sec
2023-04-01 13:42:59,627 		4560 of 10000 with 95.07% 	 Time used:  0.01 sec
2023-04-01 13:42:59,638 		4584 of 10000 with 95.09% 	 Time used:  0.01 sec
2023-04-01 13:42:59,649 		4608 of 10000 with 95.01% 	 Time used:  0.01 sec
2023-04-01 13:42:59,660 		4632 of 10000 with 95.03% 	 Time used:  0.01 sec
2023-04-01 13:42:59,671 		4656 of 10000 with 95.04% 	 Time used:  0.01 sec
2023-04-01 13:42:59,681 		4680 of 10000 with 95.06% 	 Time used:  0.01 sec
2023-04-01 13:42:59,693 		4704 of 10000 with 95.05% 	 Time used:  0.01 sec
2023-04-01 13:42:59,703 		4728 of 10000 with 95.03% 	 Time used:  0.01 sec
2023-04-01 13:42:59,714 		4752 of 10000 with 94.97% 	 Time used:  0.01 sec
2023-04-01 13:42:59,725 		4776 of 10000 with 94.97% 	 Time used:  0.01 sec
2023-04-01 13:42:59,736 		4800 of 10000 with 95.00% 	 Time used:  0.01 sec
2023-04-01 13:42:59,746 		4824 of 10000 with 95.02% 	 Time used:  0.01 sec
2023-04-01 13:42:59,757 		4848 of 10000 with 95.01% 	 Time used:  0.01 sec
2023-04-01 13:42:59,768 		4872 of 10000 with 95.01% 	 Time used:  0.01 sec
2023-04-01 13:42:59,779 		4896 of 10000 with 95.02% 	 Time used:  0.01 sec
2023-04-01 13:42:59,789 		4920 of 10000 with 95.04% 	 Time used:  0.01 sec
2023-04-01 13:42:59,800 		4944 of 10000 with 95.04% 	 Time used:  0.01 sec
2023-04-01 13:42:59,811 		4968 of 10000 with 95.05% 	 Time used:  0.01 sec
2023-04-01 13:42:59,822 		4992 of 10000 with 95.05% 	 Time used:  0.01 sec
2023-04-01 13:42:59,833 		5016 of 10000 with 95.06% 	 Time used:  0.01 sec
2023-04-01 13:42:59,844 		5040 of 10000 with 95.06% 	 Time used:  0.01 sec
2023-04-01 13:42:59,855 		5064 of 10000 with 95.02% 	 Time used:  0.01 sec
2023-04-01 13:42:59,866 		5088 of 10000 with 95.03% 	 Time used:  0.01 sec
2023-04-01 13:42:59,877 		5112 of 10000 with 95.05% 	 Time used:  0.01 sec
2023-04-01 13:42:59,888 		5136 of 10000 with 95.05% 	 Time used:  0.01 sec
2023-04-01 13:42:59,899 		5160 of 10000 with 95.08% 	 Time used:  0.01 sec
2023-04-01 13:42:59,909 		5184 of 10000 with 95.04% 	 Time used:  0.01 sec
2023-04-01 13:42:59,921 		5208 of 10000 with 95.07% 	 Time used:  0.01 sec
2023-04-01 13:42:59,931 		5232 of 10000 with 95.09% 	 Time used:  0.01 sec
2023-04-01 13:42:59,942 		5256 of 10000 with 95.09% 	 Time used:  0.01 sec
2023-04-01 13:42:59,953 		5280 of 10000 with 95.09% 	 Time used:  0.01 sec
2023-04-01 13:42:59,964 		5304 of 10000 with 95.12% 	 Time used:  0.01 sec
2023-04-01 13:42:59,974 		5328 of 10000 with 95.10% 	 Time used:  0.01 sec
2023-04-01 13:42:59,986 		5352 of 10000 with 95.10% 	 Time used:  0.01 sec
2023-04-01 13:42:59,997 		5376 of 10000 with 95.09% 	 Time used:  0.01 sec
2023-04-01 13:43:00,008 		5400 of 10000 with 95.09% 	 Time used:  0.01 sec
2023-04-01 13:43:00,019 		5424 of 10000 with 95.06% 	 Time used:  0.01 sec
2023-04-01 13:43:00,030 		5448 of 10000 with 95.08% 	 Time used:  0.01 sec
2023-04-01 13:43:00,041 		5472 of 10000 with 95.08% 	 Time used:  0.01 sec
2023-04-01 13:43:00,052 		5496 of 10000 with 95.07% 	 Time used:  0.01 sec
2023-04-01 13:43:00,063 		5520 of 10000 with 95.07% 	 Time used:  0.01 sec
2023-04-01 13:43:00,074 		5544 of 10000 with 95.08% 	 Time used:  0.01 sec
2023-04-01 13:43:00,085 		5568 of 10000 with 95.08% 	 Time used:  0.01 sec
2023-04-01 13:43:00,095 		5592 of 10000 with 95.06% 	 Time used:  0.01 sec
2023-04-01 13:43:00,106 		5616 of 10000 with 95.05% 	 Time used:  0.01 sec
2023-04-01 13:43:00,117 		5640 of 10000 with 95.07% 	 Time used:  0.01 sec
2023-04-01 13:43:00,128 		5664 of 10000 with 95.06% 	 Time used:  0.01 sec
2023-04-01 13:43:00,138 		5688 of 10000 with 95.08% 	 Time used:  0.01 sec
2023-04-01 13:43:00,149 		5712 of 10000 with 95.10% 	 Time used:  0.01 sec
2023-04-01 13:43:00,160 		5736 of 10000 with 95.07% 	 Time used:  0.01 sec
2023-04-01 13:43:00,171 		5760 of 10000 with 95.07% 	 Time used:  0.01 sec
2023-04-01 13:43:00,181 		5784 of 10000 with 95.09% 	 Time used:  0.01 sec
2023-04-01 13:43:00,192 		5808 of 10000 with 95.08% 	 Time used:  0.01 sec
2023-04-01 13:43:00,203 		5832 of 10000 with 95.06% 	 Time used:  0.01 sec
2023-04-01 13:43:00,214 		5856 of 10000 with 95.03% 	 Time used:  0.01 sec
2023-04-01 13:43:00,225 		5880 of 10000 with 95.03% 	 Time used:  0.01 sec
2023-04-01 13:43:00,238 		5904 of 10000 with 95.05% 	 Time used:  0.01 sec
2023-04-01 13:43:00,250 		5928 of 10000 with 95.06% 	 Time used:  0.01 sec
2023-04-01 13:43:00,261 		5952 of 10000 with 95.08% 	 Time used:  0.01 sec
2023-04-01 13:43:00,272 		5976 of 10000 with 95.10% 	 Time used:  0.01 sec
2023-04-01 13:43:00,283 		6000 of 10000 with 95.12% 	 Time used:  0.01 sec
2023-04-01 13:43:00,295 		6024 of 10000 with 95.14% 	 Time used:  0.01 sec
2023-04-01 13:43:00,306 		6048 of 10000 with 95.09% 	 Time used:  0.01 sec
2023-04-01 13:43:00,317 		6072 of 10000 with 95.04% 	 Time used:  0.01 sec
2023-04-01 13:43:00,328 		6096 of 10000 with 95.03% 	 Time used:  0.01 sec
2023-04-01 13:43:00,340 		6120 of 10000 with 95.02% 	 Time used:  0.01 sec
2023-04-01 13:43:00,351 		6144 of 10000 with 95.04% 	 Time used:  0.01 sec
2023-04-01 13:43:00,362 		6168 of 10000 with 95.04% 	 Time used:  0.01 sec
2023-04-01 13:43:00,373 		6192 of 10000 with 95.04% 	 Time used:  0.01 sec
2023-04-01 13:43:00,385 		6216 of 10000 with 95.05% 	 Time used:  0.01 sec
2023-04-01 13:43:00,396 		6240 of 10000 with 95.06% 	 Time used:  0.01 sec
2023-04-01 13:43:00,407 		6264 of 10000 with 95.08% 	 Time used:  0.01 sec
2023-04-01 13:43:00,418 		6288 of 10000 with 95.10% 	 Time used:  0.01 sec
2023-04-01 13:43:00,428 		6312 of 10000 with 95.12% 	 Time used:  0.01 sec
2023-04-01 13:43:00,437 		6336 of 10000 with 95.11% 	 Time used:  0.01 sec
2023-04-01 13:43:00,447 		6360 of 10000 with 95.09% 	 Time used:  0.01 sec
2023-04-01 13:43:00,457 		6384 of 10000 with 95.08% 	 Time used:  0.01 sec
2023-04-01 13:43:00,467 		6408 of 10000 with 95.05% 	 Time used:  0.01 sec
2023-04-01 13:43:00,477 		6432 of 10000 with 95.07% 	 Time used:  0.01 sec
2023-04-01 13:43:00,487 		6456 of 10000 with 95.09% 	 Time used:  0.01 sec
2023-04-01 13:43:00,496 		6480 of 10000 with 95.11% 	 Time used:  0.01 sec
2023-04-01 13:43:00,506 		6504 of 10000 with 95.11% 	 Time used:  0.01 sec
2023-04-01 13:43:00,516 		6528 of 10000 with 95.11% 	 Time used:  0.01 sec
2023-04-01 13:43:00,526 		6552 of 10000 with 95.07% 	 Time used:  0.01 sec
2023-04-01 13:43:00,536 		6576 of 10000 with 95.07% 	 Time used:  0.01 sec
2023-04-01 13:43:00,546 		6600 of 10000 with 95.08% 	 Time used:  0.01 sec
2023-04-01 13:43:00,556 		6624 of 10000 with 95.09% 	 Time used:  0.01 sec
2023-04-01 13:43:00,566 		6648 of 10000 with 95.08% 	 Time used:  0.01 sec
2023-04-01 13:43:00,575 		6672 of 10000 with 95.08% 	 Time used:  0.01 sec
2023-04-01 13:43:00,586 		6696 of 10000 with 95.06% 	 Time used:  0.01 sec
2023-04-01 13:43:00,596 		6720 of 10000 with 95.04% 	 Time used:  0.01 sec
2023-04-01 13:43:00,607 		6744 of 10000 with 95.02% 	 Time used:  0.01 sec
2023-04-01 13:43:00,618 		6768 of 10000 with 94.98% 	 Time used:  0.01 sec
2023-04-01 13:43:00,628 		6792 of 10000 with 94.96% 	 Time used:  0.01 sec
2023-04-01 13:43:00,669 		6816 of 10000 with 94.92% 	 Time used:  0.04 sec
2023-04-01 13:43:00,680 		6840 of 10000 with 94.93% 	 Time used:  0.01 sec
2023-04-01 13:43:00,690 		6864 of 10000 with 94.94% 	 Time used:  0.01 sec
2023-04-01 13:43:00,701 		6888 of 10000 with 94.96% 	 Time used:  0.01 sec
2023-04-01 13:43:00,711 		6912 of 10000 with 94.95% 	 Time used:  0.01 sec
2023-04-01 13:43:00,722 		6936 of 10000 with 94.95% 	 Time used:  0.01 sec
2023-04-01 13:43:00,733 		6960 of 10000 with 94.94% 	 Time used:  0.01 sec
2023-04-01 13:43:00,744 		6984 of 10000 with 94.90% 	 Time used:  0.01 sec
2023-04-01 13:43:00,754 		7008 of 10000 with 94.88% 	 Time used:  0.01 sec
2023-04-01 13:43:00,765 		7032 of 10000 with 94.88% 	 Time used:  0.01 sec
2023-04-01 13:43:00,776 		7056 of 10000 with 94.90% 	 Time used:  0.01 sec
2023-04-01 13:43:00,787 		7080 of 10000 with 94.90% 	 Time used:  0.01 sec
2023-04-01 13:43:00,797 		7104 of 10000 with 94.90% 	 Time used:  0.01 sec
2023-04-01 13:43:00,808 		7128 of 10000 with 94.91% 	 Time used:  0.01 sec
2023-04-01 13:43:00,819 		7152 of 10000 with 94.91% 	 Time used:  0.01 sec
2023-04-01 13:43:00,830 		7176 of 10000 with 94.93% 	 Time used:  0.01 sec
2023-04-01 13:43:00,841 		7200 of 10000 with 94.93% 	 Time used:  0.01 sec
2023-04-01 13:43:00,851 		7224 of 10000 with 94.92% 	 Time used:  0.01 sec
2023-04-01 13:43:00,881 		7248 of 10000 with 94.90% 	 Time used:  0.03 sec
2023-04-01 13:43:00,892 		7272 of 10000 with 94.88% 	 Time used:  0.01 sec
2023-04-01 13:43:00,903 		7296 of 10000 with 94.87% 	 Time used:  0.01 sec
2023-04-01 13:43:00,913 		7320 of 10000 with 94.86% 	 Time used:  0.01 sec
2023-04-01 13:43:00,924 		7344 of 10000 with 94.87% 	 Time used:  0.01 sec
2023-04-01 13:43:00,935 		7368 of 10000 with 94.88% 	 Time used:  0.01 sec
2023-04-01 13:43:00,946 		7392 of 10000 with 94.89% 	 Time used:  0.01 sec
2023-04-01 13:43:00,957 		7416 of 10000 with 94.89% 	 Time used:  0.01 sec
2023-04-01 13:43:00,968 		7440 of 10000 with 94.91% 	 Time used:  0.01 sec
2023-04-01 13:43:00,978 		7464 of 10000 with 94.91% 	 Time used:  0.01 sec
2023-04-01 13:43:00,989 		7488 of 10000 with 94.91% 	 Time used:  0.01 sec
2023-04-01 13:43:01,000 		7512 of 10000 with 94.93% 	 Time used:  0.01 sec
2023-04-01 13:43:01,011 		7536 of 10000 with 94.93% 	 Time used:  0.01 sec
2023-04-01 13:43:01,061 		7560 of 10000 with 94.93% 	 Time used:  0.05 sec
2023-04-01 13:43:01,074 		7584 of 10000 with 94.95% 	 Time used:  0.01 sec
2023-04-01 13:43:01,085 		7608 of 10000 with 94.97% 	 Time used:  0.01 sec
2023-04-01 13:43:01,096 		7632 of 10000 with 94.98% 	 Time used:  0.01 sec
2023-04-01 13:43:01,107 		7656 of 10000 with 95.00% 	 Time used:  0.01 sec
2023-04-01 13:43:01,117 		7680 of 10000 with 95.00% 	 Time used:  0.01 sec
2023-04-01 13:43:01,128 		7704 of 10000 with 95.00% 	 Time used:  0.01 sec
2023-04-01 13:43:01,138 		7728 of 10000 with 95.01% 	 Time used:  0.01 sec
2023-04-01 13:43:01,149 		7752 of 10000 with 95.02% 	 Time used:  0.01 sec
2023-04-01 13:43:01,160 		7776 of 10000 with 95.02% 	 Time used:  0.01 sec
2023-04-01 13:43:01,171 		7800 of 10000 with 95.04% 	 Time used:  0.01 sec
2023-04-01 13:43:01,202 		7824 of 10000 with 95.04% 	 Time used:  0.03 sec
2023-04-01 13:43:01,213 		7848 of 10000 with 95.06% 	 Time used:  0.01 sec
2023-04-01 13:43:01,224 		7872 of 10000 with 95.05% 	 Time used:  0.01 sec
2023-04-01 13:43:01,234 		7896 of 10000 with 95.05% 	 Time used:  0.01 sec
2023-04-01 13:43:01,245 		7920 of 10000 with 95.05% 	 Time used:  0.01 sec
2023-04-01 13:43:01,256 		7944 of 10000 with 95.05% 	 Time used:  0.01 sec
2023-04-01 13:43:01,266 		7968 of 10000 with 95.03% 	 Time used:  0.01 sec
2023-04-01 13:43:01,309 		7992 of 10000 with 95.02% 	 Time used:  0.04 sec
2023-04-01 13:43:01,319 		8016 of 10000 with 95.01% 	 Time used:  0.01 sec
2023-04-01 13:43:01,331 		8040 of 10000 with 95.00% 	 Time used:  0.01 sec
2023-04-01 13:43:01,341 		8064 of 10000 with 95.00% 	 Time used:  0.01 sec
2023-04-01 13:43:01,352 		8088 of 10000 with 94.98% 	 Time used:  0.01 sec
2023-04-01 13:43:01,362 		8112 of 10000 with 94.95% 	 Time used:  0.01 sec
2023-04-01 13:43:01,373 		8136 of 10000 with 94.95% 	 Time used:  0.01 sec
2023-04-01 13:43:01,383 		8160 of 10000 with 94.96% 	 Time used:  0.01 sec
2023-04-01 13:43:01,414 		8184 of 10000 with 94.97% 	 Time used:  0.03 sec
2023-04-01 13:43:01,425 		8208 of 10000 with 94.97% 	 Time used:  0.01 sec
2023-04-01 13:43:01,435 		8232 of 10000 with 94.98% 	 Time used:  0.01 sec
2023-04-01 13:43:01,446 		8256 of 10000 with 94.99% 	 Time used:  0.01 sec
2023-04-01 13:43:01,456 		8280 of 10000 with 95.00% 	 Time used:  0.01 sec
2023-04-01 13:43:01,467 		8304 of 10000 with 94.99% 	 Time used:  0.01 sec
2023-04-01 13:43:01,477 		8328 of 10000 with 94.98% 	 Time used:  0.01 sec
2023-04-01 13:43:01,488 		8352 of 10000 with 94.97% 	 Time used:  0.01 sec
2023-04-01 13:43:01,498 		8376 of 10000 with 94.99% 	 Time used:  0.01 sec
2023-04-01 13:43:01,507 		8400 of 10000 with 95.00% 	 Time used:  0.01 sec
2023-04-01 13:43:01,517 		8424 of 10000 with 95.01% 	 Time used:  0.01 sec
2023-04-01 13:43:01,527 		8448 of 10000 with 95.03% 	 Time used:  0.01 sec
2023-04-01 13:43:01,537 		8472 of 10000 with 95.03% 	 Time used:  0.01 sec
2023-04-01 13:43:01,547 		8496 of 10000 with 95.02% 	 Time used:  0.01 sec
2023-04-01 13:43:01,557 		8520 of 10000 with 95.02% 	 Time used:  0.01 sec
2023-04-01 13:43:01,567 		8544 of 10000 with 95.03% 	 Time used:  0.01 sec
2023-04-01 13:43:01,577 		8568 of 10000 with 95.02% 	 Time used:  0.01 sec
2023-04-01 13:43:01,587 		8592 of 10000 with 95.01% 	 Time used:  0.01 sec
2023-04-01 13:43:01,597 		8616 of 10000 with 95.02% 	 Time used:  0.01 sec
2023-04-01 13:43:01,607 		8640 of 10000 with 95.00% 	 Time used:  0.01 sec
2023-04-01 13:43:01,617 		8664 of 10000 with 95.00% 	 Time used:  0.01 sec
2023-04-01 13:43:01,627 		8688 of 10000 with 94.99% 	 Time used:  0.01 sec
2023-04-01 13:43:01,637 		8712 of 10000 with 95.00% 	 Time used:  0.01 sec
2023-04-01 13:43:01,647 		8736 of 10000 with 95.00% 	 Time used:  0.01 sec
2023-04-01 13:43:01,657 		8760 of 10000 with 95.01% 	 Time used:  0.01 sec
2023-04-01 13:43:01,667 		8784 of 10000 with 95.00% 	 Time used:  0.01 sec
2023-04-01 13:43:01,677 		8808 of 10000 with 95.00% 	 Time used:  0.01 sec
2023-04-01 13:43:01,688 		8832 of 10000 with 94.97% 	 Time used:  0.01 sec
2023-04-01 13:43:01,698 		8856 of 10000 with 94.99% 	 Time used:  0.01 sec
2023-04-01 13:43:01,751 		8880 of 10000 with 94.99% 	 Time used:  0.05 sec
2023-04-01 13:43:01,762 		8904 of 10000 with 94.99% 	 Time used:  0.01 sec
2023-04-01 13:43:01,772 		8928 of 10000 with 95.00% 	 Time used:  0.01 sec
2023-04-01 13:43:01,783 		8952 of 10000 with 95.01% 	 Time used:  0.01 sec
2023-04-01 13:43:01,793 		8976 of 10000 with 95.00% 	 Time used:  0.01 sec
2023-04-01 13:43:01,804 		9000 of 10000 with 95.00% 	 Time used:  0.01 sec
2023-04-01 13:43:01,814 		9024 of 10000 with 95.01% 	 Time used:  0.01 sec
2023-04-01 13:43:01,825 		9048 of 10000 with 95.03% 	 Time used:  0.01 sec
2023-04-01 13:43:01,836 		9072 of 10000 with 95.01% 	 Time used:  0.01 sec
2023-04-01 13:43:01,847 		9096 of 10000 with 94.99% 	 Time used:  0.01 sec
2023-04-01 13:43:01,857 		9120 of 10000 with 94.99% 	 Time used:  0.01 sec
2023-04-01 13:43:01,869 		9144 of 10000 with 95.00% 	 Time used:  0.01 sec
2023-04-01 13:43:01,879 		9168 of 10000 with 95.00% 	 Time used:  0.01 sec
2023-04-01 13:43:01,890 		9192 of 10000 with 95.01% 	 Time used:  0.01 sec
2023-04-01 13:43:01,901 		9216 of 10000 with 95.01% 	 Time used:  0.01 sec
2023-04-01 13:43:01,912 		9240 of 10000 with 94.99% 	 Time used:  0.01 sec
2023-04-01 13:43:01,923 		9264 of 10000 with 94.98% 	 Time used:  0.01 sec
2023-04-01 13:43:01,933 		9288 of 10000 with 94.99% 	 Time used:  0.01 sec
2023-04-01 13:43:01,944 		9312 of 10000 with 94.97% 	 Time used:  0.01 sec
2023-04-01 13:43:01,955 		9336 of 10000 with 94.99% 	 Time used:  0.01 sec
2023-04-01 13:43:01,967 		9360 of 10000 with 94.98% 	 Time used:  0.01 sec
2023-04-01 13:43:01,978 		9384 of 10000 with 94.98% 	 Time used:  0.01 sec
2023-04-01 13:43:01,989 		9408 of 10000 with 94.99% 	 Time used:  0.01 sec
2023-04-01 13:43:01,999 		9432 of 10000 with 95.01% 	 Time used:  0.01 sec
2023-04-01 13:43:02,010 		9456 of 10000 with 95.02% 	 Time used:  0.01 sec
2023-04-01 13:43:02,021 		9480 of 10000 with 95.02% 	 Time used:  0.01 sec
2023-04-01 13:43:02,032 		9504 of 10000 with 95.02% 	 Time used:  0.01 sec
2023-04-01 13:43:02,042 		9528 of 10000 with 95.03% 	 Time used:  0.01 sec
2023-04-01 13:43:02,053 		9552 of 10000 with 95.03% 	 Time used:  0.01 sec
2023-04-01 13:43:02,064 		9576 of 10000 with 95.03% 	 Time used:  0.01 sec
2023-04-01 13:43:02,074 		9600 of 10000 with 95.04% 	 Time used:  0.01 sec
2023-04-01 13:43:02,084 		9624 of 10000 with 95.05% 	 Time used:  0.01 sec
2023-04-01 13:43:02,094 		9648 of 10000 with 95.04% 	 Time used:  0.01 sec
2023-04-01 13:43:02,104 		9672 of 10000 with 95.04% 	 Time used:  0.01 sec
2023-04-01 13:43:02,114 		9696 of 10000 with 95.02% 	 Time used:  0.01 sec
2023-04-01 13:43:02,124 		9720 of 10000 with 95.02% 	 Time used:  0.01 sec
2023-04-01 13:43:02,134 		9744 of 10000 with 95.03% 	 Time used:  0.01 sec
2023-04-01 13:43:02,144 		9768 of 10000 with 95.01% 	 Time used:  0.01 sec
2023-04-01 13:43:02,154 		9792 of 10000 with 95.02% 	 Time used:  0.01 sec
2023-04-01 13:43:02,164 		9816 of 10000 with 95.00% 	 Time used:  0.01 sec
2023-04-01 13:43:02,174 		9840 of 10000 with 95.00% 	 Time used:  0.01 sec
2023-04-01 13:43:02,183 		9864 of 10000 with 94.99% 	 Time used:  0.01 sec
2023-04-01 13:43:02,193 		9888 of 10000 with 94.99% 	 Time used:  0.01 sec
2023-04-01 13:43:02,203 		9912 of 10000 with 95.01% 	 Time used:  0.01 sec
2023-04-01 13:43:02,213 		9936 of 10000 with 95.02% 	 Time used:  0.01 sec
2023-04-01 13:43:02,223 		9960 of 10000 with 95.03% 	 Time used:  0.01 sec
2023-04-01 13:43:02,233 		9984 of 10000 with 95.02% 	 Time used:  0.01 sec
2023-04-01 13:43:02,242 		10000 of 10000 with 95.02% 	 Time used:  0.01 sec
2023-04-01 13:43:02,242 
2023-04-01 13:43:02,248 			Learning rate: weights:   1.000e-03    
2023-04-01 13:43:02,248 			Last test performance: 95.02%
2023-04-01 13:43:02,249 ----------------
2023-04-01 13:43:02,750   6   =>  0    		Training 486 pattern with 91.25% 	Forward time: 	 0.34 sec
2023-04-01 13:43:03,042 			Loss:    1.129e-02    			Backward time: 	 0.14 sec 
2023-04-01 13:43:03,141 			Learning rate: weights:   1.000e-03    
2023-04-01 13:43:03,142 			Last test performance: 95.02%
2023-04-01 13:43:03,142 ----------------
2023-04-01 13:43:03,565   6   =>  1    		Training 486 pattern with 92.29% 	Forward time: 	 0.30 sec
2023-04-01 13:43:03,565 			Loss:    9.303e-03    			Backward time: 	 0.10 sec 
2023-04-01 13:43:04,647 			Learning rate: weights:   1.000e-03    
2023-04-01 13:43:04,647 			Last test performance: 95.02%
2023-04-01 13:43:04,647 ----------------
2023-04-01 13:43:05,261   6   =>  2    		Training 486 pattern with 94.58% 	Forward time: 	 0.42 sec
2023-04-01 13:43:05,261 			Loss:    7.586e-03    			Backward time: 	 0.17 sec 
2023-04-01 13:43:05,368 			Learning rate: weights:   1.000e-03    
2023-04-01 13:43:05,368 			Last test performance: 95.02%
2023-04-01 13:43:05,368 ----------------
2023-04-01 13:43:05,833   6   =>  3    		Training 486 pattern with 89.17% 	Forward time: 	 0.34 sec
2023-04-01 13:43:05,833 			Loss:    1.250e-02    			Backward time: 	 0.10 sec 
2023-04-01 13:43:05,946 			Learning rate: weights:   1.000e-03    
2023-04-01 13:43:05,946 			Last test performance: 95.02%
2023-04-01 13:43:05,946 ----------------
2023-04-01 13:43:06,366   6   =>  4    		Training 486 pattern with 92.50% 	Forward time: 	 0.30 sec
2023-04-01 13:43:06,366 			Loss:    8.929e-03    			Backward time: 	 0.09 sec 
2023-04-01 13:43:06,514 			Learning rate: weights:   1.000e-03    
2023-04-01 13:43:06,514 			Last test performance: 95.02%
2023-04-01 13:43:06,515 ----------------
2023-04-01 13:43:06,865   6   =>  5    		Training 486 pattern with 92.92% 	Forward time: 	 0.23 sec
2023-04-01 13:43:06,865 			Loss:    8.603e-03    			Backward time: 	 0.09 sec 
2023-04-01 13:43:07,004 			Learning rate: weights:   1.000e-03    
2023-04-01 13:43:07,004 			Last test performance: 95.02%
2023-04-01 13:43:07,004 ----------------
2023-04-01 13:43:07,461   6   =>  6    		Training 486 pattern with 91.88% 	Forward time: 	 0.35 sec
2023-04-01 13:43:07,461 			Loss:    1.006e-02    			Backward time: 	 0.09 sec 
2023-04-01 13:43:07,582 			Learning rate: weights:   1.000e-03    
2023-04-01 13:43:07,582 			Last test performance: 95.02%
2023-04-01 13:43:07,582 ----------------
2023-04-01 13:43:07,994   6   =>  7    		Training 486 pattern with 91.88% 	Forward time: 	 0.29 sec
2023-04-01 13:43:07,994 			Loss:    9.009e-03    			Backward time: 	 0.09 sec 
2023-04-01 13:43:08,110 			Learning rate: weights:   1.000e-03    
2023-04-01 13:43:08,110 			Last test performance: 95.02%
2023-04-01 13:43:08,110 ----------------
2023-04-01 13:43:08,513   6   =>  8    		Training 486 pattern with 93.33% 	Forward time: 	 0.29 sec
2023-04-01 13:43:08,513 			Loss:    8.519e-03    			Backward time: 	 0.09 sec 
2023-04-01 13:43:08,661 			Learning rate: weights:   1.000e-03    
2023-04-01 13:43:08,661 			Last test performance: 95.02%
2023-04-01 13:43:08,661 ----------------
2023-04-01 13:43:09,182   6   =>  9    		Training 486 pattern with 93.96% 	Forward time: 	 0.31 sec
2023-04-01 13:43:09,182 			Loss:    6.878e-03    			Backward time: 	 0.19 sec 
2023-04-01 13:43:09,280 			Learning rate: weights:   1.000e-03    
2023-04-01 13:43:09,280 			Last test performance: 95.02%
2023-04-01 13:43:09,280 ----------------
2023-04-01 13:43:09,703   6   =>  10   		Training 486 pattern with 93.12% 	Forward time: 	 0.32 sec
2023-04-01 13:43:09,703 			Loss:    9.617e-03    			Backward time: 	 0.09 sec 
2023-04-01 13:43:09,847 			Learning rate: weights:   1.000e-03    
2023-04-01 13:43:09,848 			Last test performance: 95.02%
2023-04-01 13:43:09,848 ----------------
2023-04-01 13:43:10,201   6   =>  11   		Training 486 pattern with 91.88% 	Forward time: 	 0.24 sec
2023-04-01 13:43:10,201 			Loss:    1.071e-02    			Backward time: 	 0.09 sec 
2023-04-01 13:43:10,316 			Learning rate: weights:   1.000e-03    
2023-04-01 13:43:10,316 			Last test performance: 95.02%
2023-04-01 13:43:10,316 ----------------
2023-04-01 13:43:10,683   6   =>  12   		Training 486 pattern with 92.29% 	Forward time: 	 0.26 sec
2023-04-01 13:43:10,684 			Loss:    1.137e-02    			Backward time: 	 0.09 sec 
2023-04-01 13:43:10,844 			Learning rate: weights:   1.000e-03    
2023-04-01 13:43:10,844 			Last test performance: 95.02%
2023-04-01 13:43:10,845 ----------------
2023-04-01 13:43:11,228   6   =>  13   		Training 486 pattern with 92.08% 	Forward time: 	 0.28 sec
2023-04-01 13:43:11,228 			Loss:    9.233e-03    			Backward time: 	 0.09 sec 
2023-04-01 13:43:11,334 			Learning rate: weights:   1.000e-03    
2023-04-01 13:43:11,334 			Last test performance: 95.02%
2023-04-01 13:43:11,334 ----------------
2023-04-01 13:43:11,790   6   =>  14   		Training 486 pattern with 92.50% 	Forward time: 	 0.33 sec
2023-04-01 13:43:11,790 			Loss:    1.236e-02    			Backward time: 	 0.09 sec 
2023-04-01 13:43:11,869 			Learning rate: weights:   1.000e-03    
2023-04-01 13:43:11,869 			Last test performance: 95.02%
2023-04-01 13:43:11,869 ----------------
2023-04-01 13:43:12,322   6   =>  15   		Training 486 pattern with 91.88% 	Forward time: 	 0.32 sec
2023-04-01 13:43:12,322 			Loss:    9.242e-03    			Backward time: 	 0.10 sec 
2023-04-01 13:43:12,475 			Learning rate: weights:   1.000e-03    
2023-04-01 13:43:12,475 			Last test performance: 95.02%
2023-04-01 13:43:12,475 ----------------
2023-04-01 13:43:12,965   6   =>  16   		Training 486 pattern with 92.71% 	Forward time: 	 0.33 sec
2023-04-01 13:43:12,966 			Loss:    8.404e-03    			Backward time: 	 0.13 sec 
2023-04-01 13:43:13,083 			Learning rate: weights:   1.000e-03    
2023-04-01 13:43:13,083 			Last test performance: 95.02%
2023-04-01 13:43:13,083 ----------------
2023-04-01 13:43:13,659   6   =>  17   		Training 486 pattern with 92.92% 	Forward time: 	 0.41 sec
2023-04-01 13:43:13,660 			Loss:    8.107e-03    			Backward time: 	 0.13 sec 
2023-04-01 13:43:13,745 			Learning rate: weights:   1.000e-03    
2023-04-01 13:43:13,745 			Last test performance: 95.02%
2023-04-01 13:43:13,745 ----------------
2023-04-01 13:43:14,263   6   =>  18   		Training 486 pattern with 92.08% 	Forward time: 	 0.39 sec
2023-04-01 13:43:14,263 			Loss:    1.002e-02    			Backward time: 	 0.10 sec 
2023-04-01 13:43:14,460 			Learning rate: weights:   1.000e-03    
2023-04-01 13:43:14,461 			Last test performance: 95.02%
2023-04-01 13:43:14,461 ----------------
2023-04-01 13:43:14,911   6   =>  19   		Training 486 pattern with 92.50% 	Forward time: 	 0.32 sec
2023-04-01 13:43:14,911 			Loss:    1.017e-02    			Backward time: 	 0.10 sec 
2023-04-01 13:43:15,055 			Learning rate: weights:   1.000e-03    
2023-04-01 13:43:15,055 			Last test performance: 95.02%
2023-04-01 13:43:15,056 ----------------
2023-04-01 13:43:15,499   6   =>  20   		Training 486 pattern with 93.75% 	Forward time: 	 0.31 sec
2023-04-01 13:43:15,500 			Loss:    7.859e-03    			Backward time: 	 0.10 sec 
2023-04-01 13:43:15,631 			Learning rate: weights:   1.000e-03    
2023-04-01 13:43:15,631 			Last test performance: 95.02%
2023-04-01 13:43:15,632 ----------------
2023-04-01 13:43:16,039   6   =>  21   		Training 486 pattern with 94.38% 	Forward time: 	 0.29 sec
2023-04-01 13:43:16,039 			Loss:    7.631e-03    			Backward time: 	 0.09 sec 
2023-04-01 13:43:16,152 			Learning rate: weights:   1.000e-03    
2023-04-01 13:43:16,152 			Last test performance: 95.02%
2023-04-01 13:43:16,153 ----------------
2023-04-01 13:43:16,501   6   =>  22   		Training 486 pattern with 93.75% 	Forward time: 	 0.24 sec
2023-04-01 13:43:16,502 			Loss:    7.837e-03    			Backward time: 	 0.09 sec 
2023-04-01 13:43:16,636 			Learning rate: weights:   1.000e-03    
2023-04-01 13:43:16,636 			Last test performance: 95.02%
2023-04-01 13:43:16,636 ----------------
2023-04-01 13:43:17,033   6   =>  23   		Training 486 pattern with 91.25% 	Forward time: 	 0.24 sec
2023-04-01 13:43:17,033 			Loss:    1.240e-02    			Backward time: 	 0.14 sec 
2023-04-01 13:43:17,255 			Learning rate: weights:   1.000e-03    
2023-04-01 13:43:17,255 			Last test performance: 95.02%
2023-04-01 13:43:17,255 ----------------
2023-04-01 13:43:17,787   6   =>  24   		Training 486 pattern with 94.58% 	Forward time: 	 0.37 sec
2023-04-01 13:43:17,787 			Loss:    7.942e-03    			Backward time: 	 0.14 sec 
2023-04-01 13:43:17,946 			Learning rate: weights:   1.000e-03    
2023-04-01 13:43:17,946 			Last test performance: 95.02%
2023-04-01 13:43:17,946 ----------------
2023-04-01 13:43:18,348   6   =>  25   		Training 486 pattern with 93.96% 	Forward time: 	 0.29 sec
2023-04-01 13:43:18,349 			Loss:    7.804e-03    			Backward time: 	 0.09 sec 
2023-04-01 13:43:18,555 			Learning rate: weights:   1.000e-03    
2023-04-01 13:43:18,555 			Last test performance: 95.02%
2023-04-01 13:43:18,555 ----------------
2023-04-01 13:43:18,940   6   =>  26   		Training 486 pattern with 93.75% 	Forward time: 	 0.25 sec
2023-04-01 13:43:18,940 			Loss:    6.887e-03    			Backward time: 	 0.11 sec 
2023-04-01 13:43:19,102 			Learning rate: weights:   1.000e-03    
2023-04-01 13:43:19,103 			Last test performance: 95.02%
2023-04-01 13:43:19,103 ----------------
2023-04-01 13:43:19,471   6   =>  27   		Training 486 pattern with 95.21% 	Forward time: 	 0.25 sec
2023-04-01 13:43:19,471 			Loss:    6.825e-03    			Backward time: 	 0.09 sec 
2023-04-01 13:43:19,578 			Learning rate: weights:   1.000e-03    
2023-04-01 13:43:19,579 			Last test performance: 95.02%
2023-04-01 13:43:19,579 ----------------
2023-04-01 13:43:19,960   6   =>  28   		Training 486 pattern with 91.67% 	Forward time: 	 0.27 sec
2023-04-01 13:43:19,960 			Loss:    1.102e-02    			Backward time: 	 0.09 sec 
2023-04-01 13:43:20,085 			Learning rate: weights:   1.000e-03    
2023-04-01 13:43:20,085 			Last test performance: 95.02%
2023-04-01 13:43:20,085 ----------------
2023-04-01 13:43:20,526   6   =>  29   		Training 486 pattern with 91.25% 	Forward time: 	 0.29 sec
2023-04-01 13:43:20,527 			Loss:    1.098e-02    			Backward time: 	 0.13 sec 
2023-04-01 13:43:20,693 			Learning rate: weights:   1.000e-03    
2023-04-01 13:43:20,693 			Last test performance: 95.02%
2023-04-01 13:43:20,693 ----------------
2023-04-01 13:43:21,026   6   =>  30   		Training 486 pattern with 95.42% 	Forward time: 	 0.22 sec
2023-04-01 13:43:21,027 			Loss:    6.065e-03    			Backward time: 	 0.09 sec 
2023-04-01 13:43:21,129 			Learning rate: weights:   1.000e-03    
2023-04-01 13:43:21,129 			Last test performance: 95.02%
2023-04-01 13:43:21,130 ----------------
2023-04-01 13:43:21,496   6   =>  31   		Training 486 pattern with 94.79% 	Forward time: 	 0.24 sec
2023-04-01 13:43:21,496 			Loss:    7.057e-03    			Backward time: 	 0.09 sec 
2023-04-01 13:43:21,631 			Learning rate: weights:   1.000e-03    
2023-04-01 13:43:21,632 			Last test performance: 95.02%
2023-04-01 13:43:21,632 ----------------
2023-04-01 13:43:22,011   6   =>  32   		Training 486 pattern with 94.17% 	Forward time: 	 0.27 sec
2023-04-01 13:43:22,011 			Loss:    7.993e-03    			Backward time: 	 0.09 sec 
2023-04-01 13:43:22,119 			Learning rate: weights:   1.000e-03    
2023-04-01 13:43:22,119 			Last test performance: 95.02%
2023-04-01 13:43:22,119 ----------------
2023-04-01 13:43:22,512   6   =>  33   		Training 486 pattern with 91.25% 	Forward time: 	 0.27 sec
2023-04-01 13:43:22,512 			Loss:    1.097e-02    			Backward time: 	 0.10 sec 
2023-04-01 13:43:22,686 			Learning rate: weights:   1.000e-03    
2023-04-01 13:43:22,686 			Last test performance: 95.02%
2023-04-01 13:43:22,686 ----------------
2023-04-01 13:43:23,053   6   =>  34   		Training 486 pattern with 90.42% 	Forward time: 	 0.25 sec
2023-04-01 13:43:23,053 			Loss:    1.138e-02    			Backward time: 	 0.09 sec 
2023-04-01 13:43:23,154 			Learning rate: weights:   1.000e-03    
2023-04-01 13:43:23,154 			Last test performance: 95.02%
2023-04-01 13:43:23,154 ----------------
2023-04-01 13:43:23,502   6   =>  35   		Training 486 pattern with 93.33% 	Forward time: 	 0.24 sec
2023-04-01 13:43:23,502 			Loss:    8.380e-03    			Backward time: 	 0.09 sec 
2023-04-01 13:43:23,751 			Learning rate: weights:   1.000e-03    
2023-04-01 13:43:23,751 			Last test performance: 95.02%
2023-04-01 13:43:23,751 ----------------
2023-04-01 13:43:24,177   6   =>  36   		Training 486 pattern with 91.46% 	Forward time: 	 0.30 sec
2023-04-01 13:43:24,177 			Loss:    1.044e-02    			Backward time: 	 0.11 sec 
2023-04-01 13:43:24,274 			Learning rate: weights:   1.000e-03    
2023-04-01 13:43:24,274 			Last test performance: 95.02%
2023-04-01 13:43:24,275 ----------------
2023-04-01 13:43:24,644   6   =>  37   		Training 486 pattern with 90.62% 	Forward time: 	 0.26 sec
2023-04-01 13:43:24,644 			Loss:    1.047e-02    			Backward time: 	 0.09 sec 
2023-04-01 13:43:25,348 			Learning rate: weights:   1.000e-03    
2023-04-01 13:43:25,348 			Last test performance: 95.02%
2023-04-01 13:43:25,349 ----------------
2023-04-01 13:43:25,865   6   =>  38   		Training 486 pattern with 90.62% 	Forward time: 	 0.41 sec
2023-04-01 13:43:25,865 			Loss:    1.093e-02    			Backward time: 	 0.09 sec 
2023-04-01 13:43:26,339 			Learning rate: weights:   1.000e-03    
2023-04-01 13:43:26,339 			Last test performance: 95.02%
2023-04-01 13:43:26,339 ----------------
2023-04-01 13:43:26,779   6   =>  39   		Training 486 pattern with 91.67% 	Forward time: 	 0.32 sec
2023-04-01 13:43:26,780 			Loss:    1.033e-02    			Backward time: 	 0.10 sec 
2023-04-01 13:43:26,866 			Learning rate: weights:   1.000e-03    
2023-04-01 13:43:26,866 			Last test performance: 95.02%
2023-04-01 13:43:26,867 ----------------
2023-04-01 13:43:27,246   6   =>  40   		Training 486 pattern with 94.58% 	Forward time: 	 0.26 sec
2023-04-01 13:43:27,246 			Loss:    7.931e-03    			Backward time: 	 0.10 sec 
2023-04-01 13:43:27,405 			Learning rate: weights:   1.000e-03    
2023-04-01 13:43:27,405 			Last test performance: 95.02%
2023-04-01 13:43:27,405 ----------------
2023-04-01 13:43:27,852   6   =>  41   		Training 486 pattern with 91.67% 	Forward time: 	 0.32 sec
2023-04-01 13:43:27,852 			Loss:    1.002e-02    			Backward time: 	 0.10 sec 
2023-04-01 13:43:27,974 			Learning rate: weights:   1.000e-03    
2023-04-01 13:43:27,974 			Last test performance: 95.02%
2023-04-01 13:43:27,975 ----------------
2023-04-01 13:43:28,337   6   =>  42   		Training 486 pattern with 95.42% 	Forward time: 	 0.24 sec
2023-04-01 13:43:28,337 			Loss:    6.763e-03    			Backward time: 	 0.10 sec 
2023-04-01 13:43:28,494 			Learning rate: weights:   1.000e-03    
2023-04-01 13:43:28,494 			Last test performance: 95.02%
2023-04-01 13:43:28,494 ----------------
2023-04-01 13:43:28,852   6   =>  43   		Training 486 pattern with 91.88% 	Forward time: 	 0.25 sec
2023-04-01 13:43:28,852 			Loss:    9.521e-03    			Backward time: 	 0.09 sec 
2023-04-01 13:43:28,984 			Learning rate: weights:   1.000e-03    
2023-04-01 13:43:28,984 			Last test performance: 95.02%
2023-04-01 13:43:28,985 ----------------
2023-04-01 13:43:29,321   6   =>  44   		Training 486 pattern with 94.17% 	Forward time: 	 0.23 sec
2023-04-01 13:43:29,321 			Loss:    9.210e-03    			Backward time: 	 0.09 sec 
2023-04-01 13:43:29,461 			Learning rate: weights:   1.000e-03    
2023-04-01 13:43:29,461 			Last test performance: 95.02%
2023-04-01 13:43:29,461 ----------------
2023-04-01 13:43:29,839   6   =>  45   		Training 486 pattern with 93.33% 	Forward time: 	 0.27 sec
2023-04-01 13:43:29,839 			Loss:    1.019e-02    			Backward time: 	 0.09 sec 
2023-04-01 13:43:29,970 			Learning rate: weights:   1.000e-03    
2023-04-01 13:43:29,970 			Last test performance: 95.02%
2023-04-01 13:43:29,970 ----------------
2023-04-01 13:43:30,303   6   =>  46   		Training 486 pattern with 92.29% 	Forward time: 	 0.23 sec
2023-04-01 13:43:30,303 			Loss:    1.041e-02    			Backward time: 	 0.09 sec 
2023-04-01 13:43:30,394 			Learning rate: weights:   1.000e-03    
2023-04-01 13:43:30,395 			Last test performance: 95.02%
2023-04-01 13:43:30,396 ----------------
2023-04-01 13:43:30,846   6   =>  47   		Training 486 pattern with 93.33% 	Forward time: 	 0.34 sec
2023-04-01 13:43:30,846 			Loss:    9.023e-03    			Backward time: 	 0.10 sec 
2023-04-01 13:43:30,945 			Learning rate: weights:   1.000e-03    
2023-04-01 13:43:30,945 			Last test performance: 95.02%
2023-04-01 13:43:30,945 ----------------
2023-04-01 13:43:31,343   6   =>  48   		Training 486 pattern with 92.50% 	Forward time: 	 0.28 sec
2023-04-01 13:43:31,343 			Loss:    9.007e-03    			Backward time: 	 0.09 sec 
2023-04-01 13:43:31,465 			Learning rate: weights:   1.000e-03    
2023-04-01 13:43:31,466 			Last test performance: 95.02%
2023-04-01 13:43:31,466 ----------------
2023-04-01 13:43:31,836   6   =>  49   		Training 486 pattern with 94.17% 	Forward time: 	 0.25 sec
2023-04-01 13:43:31,836 			Loss:    7.101e-03    			Backward time: 	 0.10 sec 
2023-04-01 13:43:31,955 			Learning rate: weights:   1.000e-03    
2023-04-01 13:43:31,956 			Last test performance: 95.02%
2023-04-01 13:43:31,956 ----------------
2023-04-01 13:43:32,347   6   =>  50   		Training 486 pattern with 95.83% 	Forward time: 	 0.28 sec
2023-04-01 13:43:32,347 			Loss:    6.525e-03    			Backward time: 	 0.09 sec 
2023-04-01 13:43:32,502 			Learning rate: weights:   1.000e-03    
2023-04-01 13:43:32,502 			Last test performance: 95.02%
2023-04-01 13:43:32,503 ----------------
2023-04-01 13:43:32,884   6   =>  51   		Training 486 pattern with 92.71% 	Forward time: 	 0.27 sec
2023-04-01 13:43:32,884 			Loss:    8.328e-03    			Backward time: 	 0.10 sec 
2023-04-01 13:43:33,152 			Learning rate: weights:   1.000e-03    
2023-04-01 13:43:33,152 			Last test performance: 95.02%
2023-04-01 13:43:33,152 ----------------
2023-04-01 13:43:33,512   6   =>  52   		Training 486 pattern with 94.17% 	Forward time: 	 0.24 sec
2023-04-01 13:43:33,513 			Loss:    6.308e-03    			Backward time: 	 0.10 sec 
2023-04-01 13:43:33,697 			Learning rate: weights:   1.000e-03    
2023-04-01 13:43:33,697 			Last test performance: 95.02%
2023-04-01 13:43:33,698 ----------------
2023-04-01 13:43:34,266   6   =>  53   		Training 486 pattern with 93.54% 	Forward time: 	 0.37 sec
2023-04-01 13:43:34,267 			Loss:    8.159e-03    			Backward time: 	 0.18 sec 
2023-04-01 13:43:34,425 			Learning rate: weights:   1.000e-03    
2023-04-01 13:43:34,426 			Last test performance: 95.02%
2023-04-01 13:43:34,426 ----------------
2023-04-01 13:43:34,885   6   =>  54   		Training 486 pattern with 91.88% 	Forward time: 	 0.32 sec
2023-04-01 13:43:34,885 			Loss:    9.711e-03    			Backward time: 	 0.11 sec 
2023-04-01 13:43:35,053 			Learning rate: weights:   1.000e-03    
2023-04-01 13:43:35,054 			Last test performance: 95.02%
2023-04-01 13:43:35,054 ----------------
2023-04-01 13:43:35,525   6   =>  55   		Training 486 pattern with 94.79% 	Forward time: 	 0.34 sec
2023-04-01 13:43:35,526 			Loss:    6.962e-03    			Backward time: 	 0.11 sec 
2023-04-01 13:43:35,686 			Learning rate: weights:   1.000e-03    
2023-04-01 13:43:35,686 			Last test performance: 95.02%
2023-04-01 13:43:35,687 ----------------
2023-04-01 13:43:36,078   6   =>  56   		Training 486 pattern with 93.33% 	Forward time: 	 0.26 sec
2023-04-01 13:43:36,079 			Loss:    8.250e-03    			Backward time: 	 0.11 sec 
2023-04-01 13:43:36,184 			Learning rate: weights:   1.000e-03    
2023-04-01 13:43:36,184 			Last test performance: 95.02%
2023-04-01 13:43:36,185 ----------------
2023-04-01 13:43:36,573   6   =>  57   		Training 486 pattern with 92.92% 	Forward time: 	 0.26 sec
2023-04-01 13:43:36,573 			Loss:    9.991e-03    			Backward time: 	 0.11 sec 
2023-04-01 13:43:36,672 			Learning rate: weights:   1.000e-03    
2023-04-01 13:43:36,672 			Last test performance: 95.02%
2023-04-01 13:43:36,673 ----------------
2023-04-01 13:43:37,069   6   =>  58   		Training 486 pattern with 93.75% 	Forward time: 	 0.28 sec
2023-04-01 13:43:37,069 			Loss:    7.959e-03    			Backward time: 	 0.09 sec 
2023-04-01 13:43:37,253 			Learning rate: weights:   1.000e-03    
2023-04-01 13:43:37,253 			Last test performance: 95.02%
2023-04-01 13:43:37,253 ----------------
2023-04-01 13:43:37,615   6   =>  59   		Training 486 pattern with 93.12% 	Forward time: 	 0.25 sec
2023-04-01 13:43:37,615 			Loss:    8.128e-03    			Backward time: 	 0.10 sec 
2023-04-01 13:43:37,780 			Learning rate: weights:   1.000e-03    
2023-04-01 13:43:37,780 			Last test performance: 95.02%
2023-04-01 13:43:37,781 ----------------
2023-04-01 13:43:38,148   6   =>  60   		Training 486 pattern with 94.79% 	Forward time: 	 0.25 sec
2023-04-01 13:43:38,148 			Loss:    6.893e-03    			Backward time: 	 0.10 sec 
2023-04-01 13:43:38,289 			Learning rate: weights:   1.000e-03    
2023-04-01 13:43:38,289 			Last test performance: 95.02%
2023-04-01 13:43:38,289 ----------------
2023-04-01 13:43:38,703   6   =>  61   		Training 486 pattern with 93.75% 	Forward time: 	 0.24 sec
2023-04-01 13:43:38,703 			Loss:    8.780e-03    			Backward time: 	 0.15 sec 
2023-04-01 13:43:38,870 			Learning rate: weights:   1.000e-03    
2023-04-01 13:43:38,870 			Last test performance: 95.02%
2023-04-01 13:43:38,870 ----------------
2023-04-01 13:43:39,237   6   =>  62   		Training 486 pattern with 93.54% 	Forward time: 	 0.24 sec
2023-04-01 13:43:39,237 			Loss:    7.880e-03    			Backward time: 	 0.10 sec 
2023-04-01 13:43:39,399 			Learning rate: weights:   1.000e-03    
2023-04-01 13:43:39,400 			Last test performance: 95.02%
2023-04-01 13:43:39,400 ----------------
2023-04-01 13:43:39,765   6   =>  63   		Training 486 pattern with 93.12% 	Forward time: 	 0.25 sec
2023-04-01 13:43:39,765 			Loss:    9.703e-03    			Backward time: 	 0.10 sec 
2023-04-01 13:43:39,946 			Learning rate: weights:   1.000e-03    
2023-04-01 13:43:39,946 			Last test performance: 95.02%
2023-04-01 13:43:39,946 ----------------
2023-04-01 13:43:40,327   6   =>  64   		Training 486 pattern with 94.79% 	Forward time: 	 0.27 sec
2023-04-01 13:43:40,327 			Loss:    6.586e-03    			Backward time: 	 0.10 sec 
2023-04-01 13:43:40,435 			Learning rate: weights:   1.000e-03    
2023-04-01 13:43:40,437 			Last test performance: 95.02%
2023-04-01 13:43:40,437 ----------------
2023-04-01 13:43:40,919   6   =>  65   		Training 486 pattern with 91.88% 	Forward time: 	 0.35 sec
2023-04-01 13:43:40,919 			Loss:    1.083e-02    			Backward time: 	 0.10 sec 
2023-04-01 13:43:41,065 			Learning rate: weights:   1.000e-03    
2023-04-01 13:43:41,065 			Last test performance: 95.02%
2023-04-01 13:43:41,065 ----------------
2023-04-01 13:43:41,622   6   =>  66   		Training 486 pattern with 92.92% 	Forward time: 	 0.34 sec
2023-04-01 13:43:41,622 			Loss:    8.504e-03    			Backward time: 	 0.20 sec 
2023-04-01 13:43:41,779 			Learning rate: weights:   1.000e-03    
2023-04-01 13:43:41,780 			Last test performance: 95.02%
2023-04-01 13:43:41,780 ----------------
2023-04-01 13:43:42,308   6   =>  67   		Training 486 pattern with 94.38% 	Forward time: 	 0.35 sec
2023-04-01 13:43:42,308 			Loss:    7.252e-03    			Backward time: 	 0.13 sec 
2023-04-01 13:43:42,720 			Learning rate: weights:   1.000e-03    
2023-04-01 13:43:42,721 			Last test performance: 95.02%
2023-04-01 13:43:42,721 ----------------
2023-04-01 13:43:43,167   6   =>  68   		Training 486 pattern with 92.71% 	Forward time: 	 0.31 sec
2023-04-01 13:43:43,167 			Loss:    9.887e-03    			Backward time: 	 0.11 sec 
2023-04-01 13:43:43,337 			Learning rate: weights:   1.000e-03    
2023-04-01 13:43:43,337 			Last test performance: 95.02%
2023-04-01 13:43:43,337 ----------------
2023-04-01 13:43:43,758   6   =>  69   		Training 486 pattern with 92.71% 	Forward time: 	 0.28 sec
2023-04-01 13:43:43,758 			Loss:    8.565e-03    			Backward time: 	 0.11 sec 
2023-04-01 13:43:43,854 			Learning rate: weights:   1.000e-03    
2023-04-01 13:43:43,884 			Last test performance: 95.02%
2023-04-01 13:43:43,885 ----------------
2023-04-01 13:43:44,306   6   =>  70   		Training 486 pattern with 93.54% 	Forward time: 	 0.31 sec
2023-04-01 13:43:44,306 			Loss:    8.904e-03    			Backward time: 	 0.11 sec 
2023-04-01 13:43:44,407 			Learning rate: weights:   1.000e-03    
2023-04-01 13:43:44,407 			Last test performance: 95.02%
2023-04-01 13:43:44,407 ----------------
2023-04-01 13:43:44,899   6   =>  71   		Training 486 pattern with 92.08% 	Forward time: 	 0.29 sec
2023-04-01 13:43:44,899 			Loss:    8.463e-03    			Backward time: 	 0.18 sec 
2023-04-01 13:43:45,001 			Learning rate: weights:   1.000e-03    
2023-04-01 13:43:45,002 			Last test performance: 95.02%
2023-04-01 13:43:45,002 ----------------
2023-04-01 13:43:45,448   6   =>  72   		Training 486 pattern with 93.54% 	Forward time: 	 0.29 sec
2023-04-01 13:43:45,449 			Loss:    8.682e-03    			Backward time: 	 0.13 sec 
2023-04-01 13:43:45,623 			Learning rate: weights:   1.000e-03    
2023-04-01 13:43:45,624 			Last test performance: 95.02%
2023-04-01 13:43:45,624 ----------------
2023-04-01 13:43:46,109   6   =>  73   		Training 486 pattern with 95.42% 	Forward time: 	 0.35 sec
2023-04-01 13:43:46,110 			Loss:    7.198e-03    			Backward time: 	 0.11 sec 
2023-04-01 13:43:46,415 			Learning rate: weights:   1.000e-03    
2023-04-01 13:43:46,415 			Last test performance: 95.02%
2023-04-01 13:43:46,416 ----------------
2023-04-01 13:43:46,847   6   =>  74   		Training 486 pattern with 92.92% 	Forward time: 	 0.29 sec
2023-04-01 13:43:46,847 			Loss:    8.951e-03    			Backward time: 	 0.11 sec 
2023-04-01 13:43:47,038 			Learning rate: weights:   1.000e-03    
2023-04-01 13:43:47,038 			Last test performance: 95.02%
2023-04-01 13:43:47,038 ----------------
2023-04-01 13:43:47,488   6   =>  75   		Training 486 pattern with 92.92% 	Forward time: 	 0.32 sec
2023-04-01 13:43:47,488 			Loss:    7.705e-03    			Backward time: 	 0.10 sec 
2023-04-01 13:43:47,701 			Learning rate: weights:   1.000e-03    
2023-04-01 13:43:47,702 			Last test performance: 95.02%
2023-04-01 13:43:47,702 ----------------
2023-04-01 13:43:48,454   6   =>  76   		Training 486 pattern with 93.33% 	Forward time: 	 0.62 sec
2023-04-01 13:43:48,454 			Loss:    8.371e-03    			Backward time: 	 0.11 sec 
2023-04-01 13:43:48,640 			Learning rate: weights:   1.000e-03    
2023-04-01 13:43:48,640 			Last test performance: 95.02%
2023-04-01 13:43:48,640 ----------------
2023-04-01 13:43:49,109   6   =>  77   		Training 486 pattern with 94.79% 	Forward time: 	 0.33 sec
2023-04-01 13:43:49,110 			Loss:    7.502e-03    			Backward time: 	 0.11 sec 
2023-04-01 13:43:49,253 			Learning rate: weights:   1.000e-03    
2023-04-01 13:43:49,253 			Last test performance: 95.02%
2023-04-01 13:43:49,253 ----------------
2023-04-01 13:43:49,625   6   =>  78   		Training 486 pattern with 93.54% 	Forward time: 	 0.26 sec
2023-04-01 13:43:49,625 			Loss:    9.946e-03    			Backward time: 	 0.09 sec 
2023-04-01 13:43:49,729 			Learning rate: weights:   1.000e-03    
2023-04-01 13:43:49,730 			Last test performance: 95.02%
2023-04-01 13:43:49,730 ----------------
2023-04-01 13:43:50,105   6   =>  79   		Training 486 pattern with 94.17% 	Forward time: 	 0.26 sec
2023-04-01 13:43:50,105 			Loss:    6.282e-03    			Backward time: 	 0.10 sec 
2023-04-01 13:43:50,390 			Learning rate: weights:   1.000e-03    
2023-04-01 13:43:50,390 			Last test performance: 95.02%
2023-04-01 13:43:50,390 ----------------
2023-04-01 13:43:50,746   6   =>  80   		Training 486 pattern with 92.08% 	Forward time: 	 0.25 sec
2023-04-01 13:43:50,746 			Loss:    9.577e-03    			Backward time: 	 0.09 sec 
2023-04-01 13:43:50,932 			Learning rate: weights:   1.000e-03    
2023-04-01 13:43:50,932 			Last test performance: 95.02%
2023-04-01 13:43:50,933 ----------------
2023-04-01 13:43:51,292   6   =>  81   		Training 486 pattern with 92.71% 	Forward time: 	 0.25 sec
2023-04-01 13:43:51,292 			Loss:    9.597e-03    			Backward time: 	 0.09 sec 
2023-04-01 13:43:51,452 			Learning rate: weights:   1.000e-03    
2023-04-01 13:43:51,452 			Last test performance: 95.02%
2023-04-01 13:43:51,452 ----------------
2023-04-01 13:43:51,809   6   =>  82   		Training 486 pattern with 93.12% 	Forward time: 	 0.25 sec
2023-04-01 13:43:51,810 			Loss:    8.161e-03    			Backward time: 	 0.08 sec 
2023-04-01 13:43:51,934 			Learning rate: weights:   1.000e-03    
2023-04-01 13:43:51,935 			Last test performance: 95.02%
2023-04-01 13:43:51,935 ----------------
2023-04-01 13:43:52,519   6   =>  83   		Training 486 pattern with 95.62% 	Forward time: 	 0.39 sec
2023-04-01 13:43:52,519 			Loss:    5.375e-03    			Backward time: 	 0.16 sec 
2023-04-01 13:43:52,744 			Learning rate: weights:   1.000e-03    
2023-04-01 13:43:52,745 			Last test performance: 95.02%
2023-04-01 13:43:52,745 ----------------
2023-04-01 13:43:53,134   6   =>  84   		Training 486 pattern with 92.92% 	Forward time: 	 0.26 sec
2023-04-01 13:43:53,134 			Loss:    9.816e-03    			Backward time: 	 0.11 sec 
2023-04-01 13:43:53,229 			Learning rate: weights:   1.000e-03    
2023-04-01 13:43:53,229 			Last test performance: 95.02%
2023-04-01 13:43:53,229 ----------------
2023-04-01 13:43:53,623   6   =>  85   		Training 486 pattern with 94.17% 	Forward time: 	 0.26 sec
2023-04-01 13:43:53,623 			Loss:    6.960e-03    			Backward time: 	 0.11 sec 
2023-04-01 13:43:53,726 			Learning rate: weights:   1.000e-03    
2023-04-01 13:43:53,727 			Last test performance: 95.02%
2023-04-01 13:43:53,727 ----------------
2023-04-01 13:43:54,128   6   =>  86   		Training 486 pattern with 94.79% 	Forward time: 	 0.28 sec
2023-04-01 13:43:54,128 			Loss:    7.613e-03    			Backward time: 	 0.10 sec 
2023-04-01 13:43:54,352 			Learning rate: weights:   1.000e-03    
2023-04-01 13:43:54,352 			Last test performance: 95.02%
2023-04-01 13:43:54,352 ----------------
2023-04-01 13:43:54,756   6   =>  87   		Training 486 pattern with 92.29% 	Forward time: 	 0.28 sec
2023-04-01 13:43:54,757 			Loss:    8.392e-03    			Backward time: 	 0.10 sec 
2023-04-01 13:43:54,911 			Learning rate: weights:   1.000e-03    
2023-04-01 13:43:54,912 			Last test performance: 95.02%
2023-04-01 13:43:54,913 ----------------
2023-04-01 13:43:55,346   6   =>  88   		Training 486 pattern with 94.79% 	Forward time: 	 0.28 sec
2023-04-01 13:43:55,346 			Loss:    6.525e-03    			Backward time: 	 0.13 sec 
2023-04-01 13:43:55,441 			Learning rate: weights:   1.000e-03    
2023-04-01 13:43:55,441 			Last test performance: 95.02%
2023-04-01 13:43:55,442 ----------------
2023-04-01 13:43:55,880   6   =>  89   		Training 486 pattern with 91.04% 	Forward time: 	 0.31 sec
2023-04-01 13:43:55,880 			Loss:    1.126e-02    			Backward time: 	 0.11 sec 
2023-04-01 13:43:55,987 			Learning rate: weights:   1.000e-03    
2023-04-01 13:43:55,987 			Last test performance: 95.02%
2023-04-01 13:43:55,987 ----------------
2023-04-01 13:43:56,402   6   =>  90   		Training 486 pattern with 93.54% 	Forward time: 	 0.28 sec
2023-04-01 13:43:56,402 			Loss:    7.907e-03    			Backward time: 	 0.11 sec 
2023-04-01 13:43:56,543 			Learning rate: weights:   1.000e-03    
2023-04-01 13:43:56,543 			Last test performance: 95.02%
2023-04-01 13:43:56,544 ----------------
2023-04-01 13:43:56,994   6   =>  91   		Training 486 pattern with 92.29% 	Forward time: 	 0.30 sec
2023-04-01 13:43:56,994 			Loss:    8.483e-03    			Backward time: 	 0.13 sec 
2023-04-01 13:43:57,199 			Learning rate: weights:   1.000e-03    
2023-04-01 13:43:57,200 			Last test performance: 95.02%
2023-04-01 13:43:57,200 ----------------
2023-04-01 13:43:57,611   6   =>  92   		Training 486 pattern with 94.17% 	Forward time: 	 0.29 sec
2023-04-01 13:43:57,611 			Loss:    9.080e-03    			Backward time: 	 0.10 sec 
2023-04-01 13:43:57,738 			Learning rate: weights:   1.000e-03    
2023-04-01 13:43:57,739 			Last test performance: 95.02%
2023-04-01 13:43:57,739 ----------------
2023-04-01 13:43:58,129   6   =>  93   		Training 486 pattern with 91.88% 	Forward time: 	 0.27 sec
2023-04-01 13:43:58,129 			Loss:    9.747e-03    			Backward time: 	 0.10 sec 
2023-04-01 13:43:58,285 			Learning rate: weights:   1.000e-03    
2023-04-01 13:43:58,286 			Last test performance: 95.02%
2023-04-01 13:43:58,286 ----------------
2023-04-01 13:43:58,713   6   =>  94   		Training 486 pattern with 92.50% 	Forward time: 	 0.32 sec
2023-04-01 13:43:58,713 			Loss:    8.415e-03    			Backward time: 	 0.09 sec 
2023-04-01 13:43:58,818 			Learning rate: weights:   1.000e-03    
2023-04-01 13:43:58,818 			Last test performance: 95.02%
2023-04-01 13:43:58,819 ----------------
2023-04-01 13:43:59,237   6   =>  95   		Training 486 pattern with 93.75% 	Forward time: 	 0.25 sec
2023-04-01 13:43:59,238 			Loss:    7.944e-03    			Backward time: 	 0.15 sec 
2023-04-01 13:43:59,404 			Learning rate: weights:   1.000e-03    
2023-04-01 13:43:59,404 			Last test performance: 95.02%
2023-04-01 13:43:59,405 ----------------
2023-04-01 13:43:59,877   6   =>  96   		Training 486 pattern with 90.00% 	Forward time: 	 0.35 sec
2023-04-01 13:43:59,877 			Loss:    1.133e-02    			Backward time: 	 0.10 sec 
2023-04-01 13:43:59,987 			Learning rate: weights:   1.000e-03    
2023-04-01 13:43:59,987 			Last test performance: 95.02%
2023-04-01 13:43:59,987 ----------------
2023-04-01 13:44:00,465   6   =>  97   		Training 486 pattern with 92.50% 	Forward time: 	 0.31 sec
2023-04-01 13:44:00,465 			Loss:    9.027e-03    			Backward time: 	 0.12 sec 
2023-04-01 13:44:00,714 			Learning rate: weights:   1.000e-03    
2023-04-01 13:44:00,714 			Last test performance: 95.02%
2023-04-01 13:44:00,714 ----------------
2023-04-01 13:44:01,150   6   =>  98   		Training 486 pattern with 91.88% 	Forward time: 	 0.27 sec
2023-04-01 13:44:01,150 			Loss:    9.310e-03    			Backward time: 	 0.13 sec 
2023-04-01 13:44:01,353 			Learning rate: weights:   1.000e-03    
2023-04-01 13:44:01,354 			Last test performance: 95.02%
2023-04-01 13:44:01,354 ----------------
2023-04-01 13:44:01,762   6   =>  99   		Training 486 pattern with 92.50% 	Forward time: 	 0.26 sec
2023-04-01 13:44:01,762 			Loss:    9.565e-03    			Backward time: 	 0.13 sec 
2023-04-01 13:44:01,994 			Learning rate: weights:   1.000e-03    
2023-04-01 13:44:01,995 			Last test performance: 95.02%
2023-04-01 13:44:01,995 ----------------
2023-04-01 13:44:02,597   6   => 100   		Training 486 pattern with 93.33% 	Forward time: 	 0.43 sec
2023-04-01 13:44:02,597 			Loss:    8.312e-03    			Backward time: 	 0.14 sec 
2023-04-01 13:44:03,179 			Learning rate: weights:   1.000e-03    
2023-04-01 13:44:03,179 			Last test performance: 95.02%
2023-04-01 13:44:03,180 ----------------
2023-04-01 13:44:03,607   6   => 101   		Training 486 pattern with 92.08% 	Forward time: 	 0.29 sec
2023-04-01 13:44:03,608 			Loss:    8.669e-03    			Backward time: 	 0.10 sec 
2023-04-01 13:44:03,753 			Learning rate: weights:   1.000e-03    
2023-04-01 13:44:03,753 			Last test performance: 95.02%
2023-04-01 13:44:03,753 ----------------
2023-04-01 13:44:04,238   6   => 102   		Training 486 pattern with 94.17% 	Forward time: 	 0.32 sec
2023-04-01 13:44:04,388 			Loss:    7.924e-03    			Backward time: 	 0.14 sec 
2023-04-01 13:44:04,487 			Learning rate: weights:   1.000e-03    
2023-04-01 13:44:04,487 			Last test performance: 95.02%
2023-04-01 13:44:04,487 ----------------
2023-04-01 13:44:04,930   6   => 103   		Training 486 pattern with 94.79% 	Forward time: 	 0.31 sec
2023-04-01 13:44:04,930 			Loss:    8.275e-03    			Backward time: 	 0.11 sec 
2023-04-01 13:44:05,074 			Learning rate: weights:   1.000e-03    
2023-04-01 13:44:05,075 			Last test performance: 95.02%
2023-04-01 13:44:05,075 ----------------
2023-04-01 13:44:05,559   6   => 104   		Training 486 pattern with 95.00% 	Forward time: 	 0.34 sec
2023-04-01 13:44:05,560 			Loss:    5.736e-03    			Backward time: 	 0.11 sec 
2023-04-01 13:44:05,704 			Learning rate: weights:   1.000e-03    
2023-04-01 13:44:05,704 			Last test performance: 95.02%
2023-04-01 13:44:05,705 ----------------
2023-04-01 13:44:06,151   6   => 105   		Training 486 pattern with 95.00% 	Forward time: 	 0.32 sec
2023-04-01 13:44:06,151 			Loss:    6.719e-03    			Backward time: 	 0.10 sec 
2023-04-01 13:44:06,886 			Learning rate: weights:   1.000e-03    
2023-04-01 13:44:06,886 			Last test performance: 95.02%
2023-04-01 13:44:06,887 ----------------
2023-04-01 13:44:07,508   6   => 106   		Training 486 pattern with 92.08% 	Forward time: 	 0.52 sec
2023-04-01 13:44:07,508 			Loss:    7.854e-03    			Backward time: 	 0.08 sec 
2023-04-01 13:44:07,678 			Learning rate: weights:   1.000e-03    
2023-04-01 13:44:07,679 			Last test performance: 95.02%
2023-04-01 13:44:07,679 ----------------
2023-04-01 13:44:08,086   6   => 107   		Training 486 pattern with 94.38% 	Forward time: 	 0.27 sec
2023-04-01 13:44:08,086 			Loss:    8.055e-03    			Backward time: 	 0.12 sec 
2023-04-01 13:44:08,183 			Learning rate: weights:   1.000e-03    
2023-04-01 13:44:08,183 			Last test performance: 95.02%
2023-04-01 13:44:08,183 ----------------
2023-04-01 13:44:08,558   6   => 108   		Training 486 pattern with 94.79% 	Forward time: 	 0.27 sec
2023-04-01 13:44:08,558 			Loss:    8.262e-03    			Backward time: 	 0.09 sec 
2023-04-01 13:44:08,712 			Learning rate: weights:   1.000e-03    
2023-04-01 13:44:08,712 			Last test performance: 95.02%
2023-04-01 13:44:08,712 ----------------
2023-04-01 13:44:09,137   6   => 109   		Training 486 pattern with 93.96% 	Forward time: 	 0.27 sec
2023-04-01 13:44:09,137 			Loss:    7.238e-03    			Backward time: 	 0.13 sec 
2023-04-01 13:44:09,814 			Learning rate: weights:   1.000e-03    
2023-04-01 13:44:09,814 			Last test performance: 95.02%
2023-04-01 13:44:09,814 ----------------
2023-04-01 13:44:10,274   6   => 110   		Training 486 pattern with 94.38% 	Forward time: 	 0.34 sec
2023-04-01 13:44:10,274 			Loss:    7.027e-03    			Backward time: 	 0.09 sec 
2023-04-01 13:44:10,360 			Learning rate: weights:   1.000e-03    
2023-04-01 13:44:10,360 			Last test performance: 95.02%
2023-04-01 13:44:10,361 ----------------
2023-04-01 13:44:10,743   6   => 111   		Training 486 pattern with 92.29% 	Forward time: 	 0.27 sec
2023-04-01 13:44:10,743 			Loss:    9.933e-03    			Backward time: 	 0.09 sec 
2023-04-01 13:44:10,874 			Learning rate: weights:   1.000e-03    
2023-04-01 13:44:10,875 			Last test performance: 95.02%
2023-04-01 13:44:10,875 ----------------
2023-04-01 13:44:11,233   6   => 112   		Training 486 pattern with 92.71% 	Forward time: 	 0.26 sec
2023-04-01 13:44:11,233 			Loss:    8.946e-03    			Backward time: 	 0.08 sec 
2023-04-01 13:44:11,359 			Learning rate: weights:   1.000e-03    
2023-04-01 13:44:11,359 			Last test performance: 95.02%
2023-04-01 13:44:11,360 ----------------
2023-04-01 13:44:11,695   6   => 113   		Training 486 pattern with 93.12% 	Forward time: 	 0.23 sec
2023-04-01 13:44:11,695 			Loss:    8.304e-03    			Backward time: 	 0.09 sec 
2023-04-01 13:44:11,823 			Learning rate: weights:   1.000e-03    
2023-04-01 13:44:11,823 			Last test performance: 95.02%
2023-04-01 13:44:11,823 ----------------
2023-04-01 13:44:12,199   6   => 114   		Training 486 pattern with 93.12% 	Forward time: 	 0.27 sec
2023-04-01 13:44:12,199 			Loss:    9.057e-03    			Backward time: 	 0.08 sec 
2023-04-01 13:44:12,335 			Learning rate: weights:   1.000e-03    
2023-04-01 13:44:12,336 			Last test performance: 95.02%
2023-04-01 13:44:12,336 ----------------
2023-04-01 13:44:12,684   6   => 115   		Training 486 pattern with 94.58% 	Forward time: 	 0.25 sec
2023-04-01 13:44:12,684 			Loss:    7.483e-03    			Backward time: 	 0.08 sec 
2023-04-01 13:44:12,773 			Learning rate: weights:   1.000e-03    
2023-04-01 13:44:12,773 			Last test performance: 95.02%
2023-04-01 13:44:12,773 ----------------
2023-04-01 13:44:13,434   6   => 116   		Training 486 pattern with 92.29% 	Forward time: 	 0.53 sec
2023-04-01 13:44:13,434 			Loss:    9.369e-03    			Backward time: 	 0.11 sec 
2023-04-01 13:44:13,539 			Learning rate: weights:   1.000e-03    
2023-04-01 13:44:13,540 			Last test performance: 95.02%
2023-04-01 13:44:13,540 ----------------
2023-04-01 13:44:14,013   6   => 117   		Training 486 pattern with 92.50% 	Forward time: 	 0.29 sec
2023-04-01 13:44:14,014 			Loss:    1.073e-02    			Backward time: 	 0.16 sec 
2023-04-01 13:44:14,116 			Learning rate: weights:   1.000e-03    
2023-04-01 13:44:14,116 			Last test performance: 95.02%
2023-04-01 13:44:14,116 ----------------
2023-04-01 13:44:14,554   6   => 118   		Training 486 pattern with 92.92% 	Forward time: 	 0.32 sec
2023-04-01 13:44:14,554 			Loss:    1.032e-02    			Backward time: 	 0.10 sec 
2023-04-01 13:44:14,648 			Learning rate: weights:   1.000e-03    
2023-04-01 13:44:14,649 			Last test performance: 95.02%
2023-04-01 13:44:14,649 ----------------
2023-04-01 13:44:15,093   6   => 119   		Training 486 pattern with 93.54% 	Forward time: 	 0.31 sec
2023-04-01 13:44:15,093 			Loss:    7.800e-03    			Backward time: 	 0.11 sec 
2023-04-01 13:44:15,203 			Learning rate: weights:   1.000e-03    
2023-04-01 13:44:15,204 			Last test performance: 95.02%
2023-04-01 13:44:15,204 ----------------
2023-04-01 13:44:15,618   6   => 120   		Training 486 pattern with 94.79% 	Forward time: 	 0.28 sec
2023-04-01 13:44:15,618 			Loss:    7.601e-03    			Backward time: 	 0.10 sec 
2023-04-01 13:44:15,740 			Learning rate: weights:   1.000e-03    
2023-04-01 13:44:15,740 			Last test performance: 95.02%
2023-04-01 13:44:15,740 ----------------
2023-04-01 13:44:16,130   6   => 121   		Training 486 pattern with 92.92% 	Forward time: 	 0.27 sec
2023-04-01 13:44:16,130 			Loss:    8.392e-03    			Backward time: 	 0.10 sec 
2023-04-01 13:44:16,251 			Learning rate: weights:   1.000e-03    
2023-04-01 13:44:16,252 			Last test performance: 95.02%
2023-04-01 13:44:16,252 ----------------
2023-04-01 13:44:16,680   6   => 122   		Training 486 pattern with 92.92% 	Forward time: 	 0.28 sec
2023-04-01 13:44:16,681 			Loss:    8.148e-03    			Backward time: 	 0.12 sec 
2023-04-01 13:44:16,843 			Learning rate: weights:   1.000e-03    
2023-04-01 13:44:16,843 			Last test performance: 95.02%
2023-04-01 13:44:16,843 ----------------
2023-04-01 13:44:17,250   6   => 123   		Training 486 pattern with 93.12% 	Forward time: 	 0.29 sec
2023-04-01 13:44:17,251 			Loss:    7.991e-03    			Backward time: 	 0.09 sec 
2023-04-01 13:44:17,402 			Learning rate: weights:   1.000e-03    
2023-04-01 13:44:17,402 			Last test performance: 95.02%
2023-04-01 13:44:17,402 ----------------
2023-04-01 13:44:17,809   6   => 124   		Training 486 pattern with 95.21% 	Forward time: 	 0.29 sec
2023-04-01 13:44:17,809 			Loss:    6.299e-03    			Backward time: 	 0.09 sec 
2023-04-01 13:44:18,502 
2023-04-01 13:44:18,502 Testing:
2023-04-01 13:44:18,521 		24 of 10000 with 91.67% 	 Time used:  0.02 sec
2023-04-01 13:44:18,537 		48 of 10000 with 91.67% 	 Time used:  0.01 sec
2023-04-01 13:44:18,548 		72 of 10000 with 94.44% 	 Time used:  0.01 sec
2023-04-01 13:44:18,557 		96 of 10000 with 94.79% 	 Time used:  0.01 sec
2023-04-01 13:44:18,566 		120 of 10000 with 95.83% 	 Time used:  0.01 sec
2023-04-01 13:44:18,575 		144 of 10000 with 95.14% 	 Time used:  0.01 sec
2023-04-01 13:44:18,583 		168 of 10000 with 94.64% 	 Time used:  0.01 sec
2023-04-01 13:44:18,592 		192 of 10000 with 95.31% 	 Time used:  0.01 sec
2023-04-01 13:44:18,600 		216 of 10000 with 94.91% 	 Time used:  0.01 sec
2023-04-01 13:44:18,609 		240 of 10000 with 95.42% 	 Time used:  0.01 sec
2023-04-01 13:44:18,618 		264 of 10000 with 95.08% 	 Time used:  0.01 sec
2023-04-01 13:44:18,627 		288 of 10000 with 95.49% 	 Time used:  0.01 sec
2023-04-01 13:44:18,636 		312 of 10000 with 95.19% 	 Time used:  0.01 sec
2023-04-01 13:44:18,645 		336 of 10000 with 95.24% 	 Time used:  0.01 sec
2023-04-01 13:44:18,654 		360 of 10000 with 95.28% 	 Time used:  0.01 sec
2023-04-01 13:44:18,663 		384 of 10000 with 95.31% 	 Time used:  0.01 sec
2023-04-01 13:44:18,671 		408 of 10000 with 95.59% 	 Time used:  0.01 sec
2023-04-01 13:44:18,680 		432 of 10000 with 95.83% 	 Time used:  0.01 sec
2023-04-01 13:44:18,689 		456 of 10000 with 94.52% 	 Time used:  0.01 sec
2023-04-01 13:44:18,698 		480 of 10000 with 94.58% 	 Time used:  0.01 sec
2023-04-01 13:44:18,707 		504 of 10000 with 94.64% 	 Time used:  0.01 sec
2023-04-01 13:44:18,716 		528 of 10000 with 94.70% 	 Time used:  0.01 sec
2023-04-01 13:44:18,725 		552 of 10000 with 94.75% 	 Time used:  0.01 sec
2023-04-01 13:44:18,734 		576 of 10000 with 94.62% 	 Time used:  0.01 sec
2023-04-01 13:44:18,742 		600 of 10000 with 94.83% 	 Time used:  0.01 sec
2023-04-01 13:44:18,751 		624 of 10000 with 94.87% 	 Time used:  0.01 sec
2023-04-01 13:44:18,760 		648 of 10000 with 94.75% 	 Time used:  0.01 sec
2023-04-01 13:44:18,769 		672 of 10000 with 94.79% 	 Time used:  0.01 sec
2023-04-01 13:44:18,778 		696 of 10000 with 94.68% 	 Time used:  0.01 sec
2023-04-01 13:44:18,787 		720 of 10000 with 94.58% 	 Time used:  0.01 sec
2023-04-01 13:44:18,795 		744 of 10000 with 94.76% 	 Time used:  0.01 sec
2023-04-01 13:44:18,804 		768 of 10000 with 94.66% 	 Time used:  0.01 sec
2023-04-01 13:44:18,813 		792 of 10000 with 94.70% 	 Time used:  0.01 sec
2023-04-01 13:44:18,822 		816 of 10000 with 94.73% 	 Time used:  0.01 sec
2023-04-01 13:44:18,831 		840 of 10000 with 94.64% 	 Time used:  0.01 sec
2023-04-01 13:44:18,840 		864 of 10000 with 94.44% 	 Time used:  0.01 sec
2023-04-01 13:44:18,849 		888 of 10000 with 94.37% 	 Time used:  0.01 sec
2023-04-01 13:44:18,858 		912 of 10000 with 94.30% 	 Time used:  0.01 sec
2023-04-01 13:44:18,870 		936 of 10000 with 94.44% 	 Time used:  0.01 sec
2023-04-01 13:44:18,880 		960 of 10000 with 94.58% 	 Time used:  0.01 sec
2023-04-01 13:44:18,890 		984 of 10000 with 94.61% 	 Time used:  0.01 sec
2023-04-01 13:44:18,900 		1008 of 10000 with 94.74% 	 Time used:  0.01 sec
2023-04-01 13:44:18,910 		1032 of 10000 with 94.77% 	 Time used:  0.01 sec
2023-04-01 13:44:18,919 		1056 of 10000 with 94.41% 	 Time used:  0.01 sec
2023-04-01 13:44:18,929 		1080 of 10000 with 94.35% 	 Time used:  0.01 sec
2023-04-01 13:44:18,938 		1104 of 10000 with 94.47% 	 Time used:  0.01 sec
2023-04-01 13:44:18,948 		1128 of 10000 with 94.59% 	 Time used:  0.01 sec
2023-04-01 13:44:18,957 		1152 of 10000 with 94.53% 	 Time used:  0.01 sec
2023-04-01 13:44:18,967 		1176 of 10000 with 94.56% 	 Time used:  0.01 sec
2023-04-01 13:44:18,976 		1200 of 10000 with 94.50% 	 Time used:  0.01 sec
2023-04-01 13:44:18,986 		1224 of 10000 with 94.53% 	 Time used:  0.01 sec
2023-04-01 13:44:18,996 		1248 of 10000 with 94.47% 	 Time used:  0.01 sec
2023-04-01 13:44:19,005 		1272 of 10000 with 94.50% 	 Time used:  0.01 sec
2023-04-01 13:44:19,014 		1296 of 10000 with 94.52% 	 Time used:  0.01 sec
2023-04-01 13:44:19,024 		1320 of 10000 with 94.62% 	 Time used:  0.01 sec
2023-04-01 13:44:19,034 		1344 of 10000 with 94.72% 	 Time used:  0.01 sec
2023-04-01 13:44:19,044 		1368 of 10000 with 94.74% 	 Time used:  0.01 sec
2023-04-01 13:44:19,053 		1392 of 10000 with 94.83% 	 Time used:  0.01 sec
2023-04-01 13:44:19,063 		1416 of 10000 with 94.92% 	 Time used:  0.01 sec
2023-04-01 13:44:19,073 		1440 of 10000 with 94.93% 	 Time used:  0.01 sec
2023-04-01 13:44:19,082 		1464 of 10000 with 95.01% 	 Time used:  0.01 sec
2023-04-01 13:44:19,092 		1488 of 10000 with 94.96% 	 Time used:  0.01 sec
2023-04-01 13:44:19,102 		1512 of 10000 with 95.04% 	 Time used:  0.01 sec
2023-04-01 13:44:19,112 		1536 of 10000 with 94.99% 	 Time used:  0.01 sec
2023-04-01 13:44:19,122 		1560 of 10000 with 95.06% 	 Time used:  0.01 sec
2023-04-01 13:44:19,132 		1584 of 10000 with 94.95% 	 Time used:  0.01 sec
2023-04-01 13:44:19,142 		1608 of 10000 with 94.96% 	 Time used:  0.01 sec
2023-04-01 13:44:19,151 		1632 of 10000 with 95.04% 	 Time used:  0.01 sec
2023-04-01 13:44:19,161 		1656 of 10000 with 95.11% 	 Time used:  0.01 sec
2023-04-01 13:44:19,171 		1680 of 10000 with 95.12% 	 Time used:  0.01 sec
2023-04-01 13:44:19,181 		1704 of 10000 with 95.19% 	 Time used:  0.01 sec
2023-04-01 13:44:19,191 		1728 of 10000 with 95.14% 	 Time used:  0.01 sec
2023-04-01 13:44:19,202 		1752 of 10000 with 95.21% 	 Time used:  0.01 sec
2023-04-01 13:44:19,212 		1776 of 10000 with 95.27% 	 Time used:  0.01 sec
2023-04-01 13:44:19,223 		1800 of 10000 with 95.28% 	 Time used:  0.01 sec
2023-04-01 13:44:19,234 		1824 of 10000 with 95.34% 	 Time used:  0.01 sec
2023-04-01 13:44:19,245 		1848 of 10000 with 95.29% 	 Time used:  0.01 sec
2023-04-01 13:44:19,256 		1872 of 10000 with 95.30% 	 Time used:  0.01 sec
2023-04-01 13:44:19,266 		1896 of 10000 with 95.25% 	 Time used:  0.01 sec
2023-04-01 13:44:19,277 		1920 of 10000 with 95.16% 	 Time used:  0.01 sec
2023-04-01 13:44:19,288 		1944 of 10000 with 95.11% 	 Time used:  0.01 sec
2023-04-01 13:44:19,298 		1968 of 10000 with 94.97% 	 Time used:  0.01 sec
2023-04-01 13:44:19,309 		1992 of 10000 with 94.93% 	 Time used:  0.01 sec
2023-04-01 13:44:19,320 		2016 of 10000 with 94.99% 	 Time used:  0.01 sec
2023-04-01 13:44:19,331 		2040 of 10000 with 95.00% 	 Time used:  0.01 sec
2023-04-01 13:44:19,342 		2064 of 10000 with 94.96% 	 Time used:  0.01 sec
2023-04-01 13:44:19,352 		2088 of 10000 with 94.97% 	 Time used:  0.01 sec
2023-04-01 13:44:19,363 		2112 of 10000 with 95.03% 	 Time used:  0.01 sec
2023-04-01 13:44:19,374 		2136 of 10000 with 95.08% 	 Time used:  0.01 sec
2023-04-01 13:44:19,385 		2160 of 10000 with 95.09% 	 Time used:  0.01 sec
2023-04-01 13:44:19,396 		2184 of 10000 with 95.15% 	 Time used:  0.01 sec
2023-04-01 13:44:19,406 		2208 of 10000 with 95.15% 	 Time used:  0.01 sec
2023-04-01 13:44:19,417 		2232 of 10000 with 95.16% 	 Time used:  0.01 sec
2023-04-01 13:44:19,428 		2256 of 10000 with 95.21% 	 Time used:  0.01 sec
2023-04-01 13:44:19,439 		2280 of 10000 with 95.18% 	 Time used:  0.01 sec
2023-04-01 13:44:19,450 		2304 of 10000 with 95.23% 	 Time used:  0.01 sec
2023-04-01 13:44:19,461 		2328 of 10000 with 95.27% 	 Time used:  0.01 sec
2023-04-01 13:44:19,472 		2352 of 10000 with 95.32% 	 Time used:  0.01 sec
2023-04-01 13:44:19,482 		2376 of 10000 with 95.33% 	 Time used:  0.01 sec
2023-04-01 13:44:19,493 		2400 of 10000 with 95.33% 	 Time used:  0.01 sec
2023-04-01 13:44:19,504 		2424 of 10000 with 95.30% 	 Time used:  0.01 sec
2023-04-01 13:44:19,515 		2448 of 10000 with 95.30% 	 Time used:  0.01 sec
2023-04-01 13:44:19,525 		2472 of 10000 with 95.35% 	 Time used:  0.01 sec
2023-04-01 13:44:19,536 		2496 of 10000 with 95.35% 	 Time used:  0.01 sec
2023-04-01 13:44:19,547 		2520 of 10000 with 95.40% 	 Time used:  0.01 sec
2023-04-01 13:44:19,557 		2544 of 10000 with 95.44% 	 Time used:  0.01 sec
2023-04-01 13:44:19,568 		2568 of 10000 with 95.44% 	 Time used:  0.01 sec
2023-04-01 13:44:19,579 		2592 of 10000 with 95.49% 	 Time used:  0.01 sec
2023-04-01 13:44:19,589 		2616 of 10000 with 95.49% 	 Time used:  0.01 sec
2023-04-01 13:44:19,600 		2640 of 10000 with 95.49% 	 Time used:  0.01 sec
2023-04-01 13:44:19,610 		2664 of 10000 with 95.53% 	 Time used:  0.01 sec
2023-04-01 13:44:19,621 		2688 of 10000 with 95.50% 	 Time used:  0.01 sec
2023-04-01 13:44:19,632 		2712 of 10000 with 95.54% 	 Time used:  0.01 sec
2023-04-01 13:44:19,643 		2736 of 10000 with 95.47% 	 Time used:  0.01 sec
2023-04-01 13:44:19,654 		2760 of 10000 with 95.51% 	 Time used:  0.01 sec
2023-04-01 13:44:19,664 		2784 of 10000 with 95.55% 	 Time used:  0.01 sec
2023-04-01 13:44:19,676 		2808 of 10000 with 95.58% 	 Time used:  0.01 sec
2023-04-01 13:44:19,686 		2832 of 10000 with 95.55% 	 Time used:  0.01 sec
2023-04-01 13:44:19,697 		2856 of 10000 with 95.52% 	 Time used:  0.01 sec
2023-04-01 13:44:19,707 		2880 of 10000 with 95.52% 	 Time used:  0.01 sec
2023-04-01 13:44:19,719 		2904 of 10000 with 95.49% 	 Time used:  0.01 sec
2023-04-01 13:44:19,729 		2928 of 10000 with 95.49% 	 Time used:  0.01 sec
2023-04-01 13:44:19,740 		2952 of 10000 with 95.49% 	 Time used:  0.01 sec
2023-04-01 13:44:19,751 		2976 of 10000 with 95.53% 	 Time used:  0.01 sec
2023-04-01 13:44:19,761 		3000 of 10000 with 95.53% 	 Time used:  0.01 sec
2023-04-01 13:44:19,772 		3024 of 10000 with 95.57% 	 Time used:  0.01 sec
2023-04-01 13:44:19,783 		3048 of 10000 with 95.57% 	 Time used:  0.01 sec
2023-04-01 13:44:19,793 		3072 of 10000 with 95.54% 	 Time used:  0.01 sec
2023-04-01 13:44:19,804 		3096 of 10000 with 95.54% 	 Time used:  0.01 sec
2023-04-01 13:44:19,815 		3120 of 10000 with 95.54% 	 Time used:  0.01 sec
2023-04-01 13:44:19,826 		3144 of 10000 with 95.52% 	 Time used:  0.01 sec
2023-04-01 13:44:19,837 		3168 of 10000 with 95.49% 	 Time used:  0.01 sec
2023-04-01 13:44:19,847 		3192 of 10000 with 95.46% 	 Time used:  0.01 sec
2023-04-01 13:44:19,858 		3216 of 10000 with 95.40% 	 Time used:  0.01 sec
2023-04-01 13:44:19,869 		3240 of 10000 with 95.37% 	 Time used:  0.01 sec
2023-04-01 13:44:19,879 		3264 of 10000 with 95.40% 	 Time used:  0.01 sec
2023-04-01 13:44:19,890 		3288 of 10000 with 95.38% 	 Time used:  0.01 sec
2023-04-01 13:44:19,901 		3312 of 10000 with 95.41% 	 Time used:  0.01 sec
2023-04-01 13:44:19,912 		3336 of 10000 with 95.41% 	 Time used:  0.01 sec
2023-04-01 13:44:19,922 		3360 of 10000 with 95.42% 	 Time used:  0.01 sec
2023-04-01 13:44:19,933 		3384 of 10000 with 95.42% 	 Time used:  0.01 sec
2023-04-01 13:44:19,944 		3408 of 10000 with 95.42% 	 Time used:  0.01 sec
2023-04-01 13:44:19,955 		3432 of 10000 with 95.43% 	 Time used:  0.01 sec
2023-04-01 13:44:19,966 		3456 of 10000 with 95.43% 	 Time used:  0.01 sec
2023-04-01 13:44:19,976 		3480 of 10000 with 95.43% 	 Time used:  0.01 sec
2023-04-01 13:44:19,987 		3504 of 10000 with 95.46% 	 Time used:  0.01 sec
2023-04-01 13:44:19,998 		3528 of 10000 with 95.46% 	 Time used:  0.01 sec
2023-04-01 13:44:20,009 		3552 of 10000 with 95.47% 	 Time used:  0.01 sec
2023-04-01 13:44:20,020 		3576 of 10000 with 95.50% 	 Time used:  0.01 sec
2023-04-01 13:44:20,030 		3600 of 10000 with 95.44% 	 Time used:  0.01 sec
2023-04-01 13:44:20,041 		3624 of 10000 with 95.39% 	 Time used:  0.01 sec
2023-04-01 13:44:20,052 		3648 of 10000 with 95.42% 	 Time used:  0.01 sec
2023-04-01 13:44:20,063 		3672 of 10000 with 95.45% 	 Time used:  0.01 sec
2023-04-01 13:44:20,074 		3696 of 10000 with 95.48% 	 Time used:  0.01 sec
2023-04-01 13:44:20,085 		3720 of 10000 with 95.46% 	 Time used:  0.01 sec
2023-04-01 13:44:20,096 		3744 of 10000 with 95.46% 	 Time used:  0.01 sec
2023-04-01 13:44:20,107 		3768 of 10000 with 95.49% 	 Time used:  0.01 sec
2023-04-01 13:44:20,117 		3792 of 10000 with 95.52% 	 Time used:  0.01 sec
2023-04-01 13:44:20,128 		3816 of 10000 with 95.49% 	 Time used:  0.01 sec
2023-04-01 13:44:20,138 		3840 of 10000 with 95.52% 	 Time used:  0.01 sec
2023-04-01 13:44:20,149 		3864 of 10000 with 95.52% 	 Time used:  0.01 sec
2023-04-01 13:44:20,160 		3888 of 10000 with 95.55% 	 Time used:  0.01 sec
2023-04-01 13:44:20,170 		3912 of 10000 with 95.58% 	 Time used:  0.01 sec
2023-04-01 13:44:20,181 		3936 of 10000 with 95.60% 	 Time used:  0.01 sec
2023-04-01 13:44:20,192 		3960 of 10000 with 95.61% 	 Time used:  0.01 sec
2023-04-01 13:44:20,203 		3984 of 10000 with 95.56% 	 Time used:  0.01 sec
2023-04-01 13:44:20,214 		4008 of 10000 with 95.56% 	 Time used:  0.01 sec
2023-04-01 13:44:20,225 		4032 of 10000 with 95.51% 	 Time used:  0.01 sec
2023-04-01 13:44:20,235 		4056 of 10000 with 95.51% 	 Time used:  0.01 sec
2023-04-01 13:44:20,246 		4080 of 10000 with 95.54% 	 Time used:  0.01 sec
2023-04-01 13:44:20,256 		4104 of 10000 with 95.54% 	 Time used:  0.01 sec
2023-04-01 13:44:20,267 		4128 of 10000 with 95.57% 	 Time used:  0.01 sec
2023-04-01 13:44:20,278 		4152 of 10000 with 95.59% 	 Time used:  0.01 sec
2023-04-01 13:44:20,288 		4176 of 10000 with 95.59% 	 Time used:  0.01 sec
2023-04-01 13:44:20,299 		4200 of 10000 with 95.62% 	 Time used:  0.01 sec
2023-04-01 13:44:20,310 		4224 of 10000 with 95.64% 	 Time used:  0.01 sec
2023-04-01 13:44:20,321 		4248 of 10000 with 95.65% 	 Time used:  0.01 sec
2023-04-01 13:44:20,332 		4272 of 10000 with 95.67% 	 Time used:  0.01 sec
2023-04-01 13:44:20,342 		4296 of 10000 with 95.67% 	 Time used:  0.01 sec
2023-04-01 13:44:20,353 		4320 of 10000 with 95.67% 	 Time used:  0.01 sec
2023-04-01 13:44:20,364 		4344 of 10000 with 95.60% 	 Time used:  0.01 sec
2023-04-01 13:44:20,374 		4368 of 10000 with 95.58% 	 Time used:  0.01 sec
2023-04-01 13:44:20,385 		4392 of 10000 with 95.61% 	 Time used:  0.01 sec
2023-04-01 13:44:20,396 		4416 of 10000 with 95.61% 	 Time used:  0.01 sec
2023-04-01 13:44:20,407 		4440 of 10000 with 95.61% 	 Time used:  0.01 sec
2023-04-01 13:44:20,417 		4464 of 10000 with 95.63% 	 Time used:  0.01 sec
2023-04-01 13:44:20,428 		4488 of 10000 with 95.66% 	 Time used:  0.01 sec
2023-04-01 13:44:20,439 		4512 of 10000 with 95.59% 	 Time used:  0.01 sec
2023-04-01 13:44:20,449 		4536 of 10000 with 95.59% 	 Time used:  0.01 sec
2023-04-01 13:44:20,460 		4560 of 10000 with 95.59% 	 Time used:  0.01 sec
2023-04-01 13:44:20,471 		4584 of 10000 with 95.62% 	 Time used:  0.01 sec
2023-04-01 13:44:20,481 		4608 of 10000 with 95.59% 	 Time used:  0.01 sec
2023-04-01 13:44:20,492 		4632 of 10000 with 95.62% 	 Time used:  0.01 sec
2023-04-01 13:44:20,503 		4656 of 10000 with 95.64% 	 Time used:  0.01 sec
2023-04-01 13:44:20,514 		4680 of 10000 with 95.66% 	 Time used:  0.01 sec
2023-04-01 13:44:20,525 		4704 of 10000 with 95.66% 	 Time used:  0.01 sec
2023-04-01 13:44:20,536 		4728 of 10000 with 95.64% 	 Time used:  0.01 sec
2023-04-01 13:44:20,546 		4752 of 10000 with 95.64% 	 Time used:  0.01 sec
2023-04-01 13:44:20,557 		4776 of 10000 with 95.64% 	 Time used:  0.01 sec
2023-04-01 13:44:20,567 		4800 of 10000 with 95.67% 	 Time used:  0.01 sec
2023-04-01 13:44:20,578 		4824 of 10000 with 95.69% 	 Time used:  0.01 sec
2023-04-01 13:44:20,589 		4848 of 10000 with 95.67% 	 Time used:  0.01 sec
2023-04-01 13:44:20,599 		4872 of 10000 with 95.67% 	 Time used:  0.01 sec
2023-04-01 13:44:20,611 		4896 of 10000 with 95.69% 	 Time used:  0.01 sec
2023-04-01 13:44:20,622 		4920 of 10000 with 95.71% 	 Time used:  0.01 sec
2023-04-01 13:44:20,634 		4944 of 10000 with 95.71% 	 Time used:  0.01 sec
2023-04-01 13:44:20,645 		4968 of 10000 with 95.73% 	 Time used:  0.01 sec
2023-04-01 13:44:20,656 		4992 of 10000 with 95.73% 	 Time used:  0.01 sec
2023-04-01 13:44:20,667 		5016 of 10000 with 95.75% 	 Time used:  0.01 sec
2023-04-01 13:44:20,678 		5040 of 10000 with 95.75% 	 Time used:  0.01 sec
2023-04-01 13:44:20,690 		5064 of 10000 with 95.73% 	 Time used:  0.01 sec
2023-04-01 13:44:20,700 		5088 of 10000 with 95.75% 	 Time used:  0.01 sec
2023-04-01 13:44:20,710 		5112 of 10000 with 95.77% 	 Time used:  0.01 sec
2023-04-01 13:44:20,721 		5136 of 10000 with 95.77% 	 Time used:  0.01 sec
2023-04-01 13:44:20,732 		5160 of 10000 with 95.76% 	 Time used:  0.01 sec
2023-04-01 13:44:20,742 		5184 of 10000 with 95.76% 	 Time used:  0.01 sec
2023-04-01 13:44:20,753 		5208 of 10000 with 95.78% 	 Time used:  0.01 sec
2023-04-01 13:44:20,763 		5232 of 10000 with 95.78% 	 Time used:  0.01 sec
2023-04-01 13:44:20,774 		5256 of 10000 with 95.78% 	 Time used:  0.01 sec
2023-04-01 13:44:20,785 		5280 of 10000 with 95.78% 	 Time used:  0.01 sec
2023-04-01 13:44:20,795 		5304 of 10000 with 95.80% 	 Time used:  0.01 sec
2023-04-01 13:44:20,806 		5328 of 10000 with 95.78% 	 Time used:  0.01 sec
2023-04-01 13:44:20,816 		5352 of 10000 with 95.80% 	 Time used:  0.01 sec
2023-04-01 13:44:20,863 		5376 of 10000 with 95.76% 	 Time used:  0.05 sec
2023-04-01 13:44:20,874 		5400 of 10000 with 95.76% 	 Time used:  0.01 sec
2023-04-01 13:44:20,884 		5424 of 10000 with 95.76% 	 Time used:  0.01 sec
2023-04-01 13:44:20,895 		5448 of 10000 with 95.76% 	 Time used:  0.01 sec
2023-04-01 13:44:20,905 		5472 of 10000 with 95.76% 	 Time used:  0.01 sec
2023-04-01 13:44:20,915 		5496 of 10000 with 95.76% 	 Time used:  0.01 sec
2023-04-01 13:44:20,926 		5520 of 10000 with 95.74% 	 Time used:  0.01 sec
2023-04-01 13:44:20,937 		5544 of 10000 with 95.74% 	 Time used:  0.01 sec
2023-04-01 13:44:20,947 		5568 of 10000 with 95.73% 	 Time used:  0.01 sec
2023-04-01 13:44:20,958 		5592 of 10000 with 95.73% 	 Time used:  0.01 sec
2023-04-01 13:44:20,968 		5616 of 10000 with 95.69% 	 Time used:  0.01 sec
2023-04-01 13:44:21,007 		5640 of 10000 with 95.69% 	 Time used:  0.04 sec
2023-04-01 13:44:21,018 		5664 of 10000 with 95.67% 	 Time used:  0.01 sec
2023-04-01 13:44:21,028 		5688 of 10000 with 95.69% 	 Time used:  0.01 sec
2023-04-01 13:44:21,038 		5712 of 10000 with 95.69% 	 Time used:  0.01 sec
2023-04-01 13:44:21,049 		5736 of 10000 with 95.64% 	 Time used:  0.01 sec
2023-04-01 13:44:21,060 		5760 of 10000 with 95.64% 	 Time used:  0.01 sec
2023-04-01 13:44:21,070 		5784 of 10000 with 95.66% 	 Time used:  0.01 sec
2023-04-01 13:44:21,081 		5808 of 10000 with 95.64% 	 Time used:  0.01 sec
2023-04-01 13:44:21,091 		5832 of 10000 with 95.61% 	 Time used:  0.01 sec
2023-04-01 13:44:21,102 		5856 of 10000 with 95.61% 	 Time used:  0.01 sec
2023-04-01 13:44:21,112 		5880 of 10000 with 95.60% 	 Time used:  0.01 sec
2023-04-01 13:44:21,122 		5904 of 10000 with 95.61% 	 Time used:  0.01 sec
2023-04-01 13:44:21,132 		5928 of 10000 with 95.61% 	 Time used:  0.01 sec
2023-04-01 13:44:21,142 		5952 of 10000 with 95.63% 	 Time used:  0.01 sec
2023-04-01 13:44:21,152 		5976 of 10000 with 95.65% 	 Time used:  0.01 sec
2023-04-01 13:44:21,162 		6000 of 10000 with 95.67% 	 Time used:  0.01 sec
2023-04-01 13:44:21,172 		6024 of 10000 with 95.68% 	 Time used:  0.01 sec
2023-04-01 13:44:21,182 		6048 of 10000 with 95.65% 	 Time used:  0.01 sec
2023-04-01 13:44:21,192 		6072 of 10000 with 95.60% 	 Time used:  0.01 sec
2023-04-01 13:44:21,202 		6096 of 10000 with 95.59% 	 Time used:  0.01 sec
2023-04-01 13:44:21,212 		6120 of 10000 with 95.57% 	 Time used:  0.01 sec
2023-04-01 13:44:21,222 		6144 of 10000 with 95.59% 	 Time used:  0.01 sec
2023-04-01 13:44:21,232 		6168 of 10000 with 95.61% 	 Time used:  0.01 sec
2023-04-01 13:44:21,242 		6192 of 10000 with 95.61% 	 Time used:  0.01 sec
2023-04-01 13:44:21,252 		6216 of 10000 with 95.62% 	 Time used:  0.01 sec
2023-04-01 13:44:21,262 		6240 of 10000 with 95.64% 	 Time used:  0.01 sec
2023-04-01 13:44:21,273 		6264 of 10000 with 95.66% 	 Time used:  0.01 sec
2023-04-01 13:44:21,283 		6288 of 10000 with 95.67% 	 Time used:  0.01 sec
2023-04-01 13:44:21,293 		6312 of 10000 with 95.69% 	 Time used:  0.01 sec
2023-04-01 13:44:21,303 		6336 of 10000 with 95.69% 	 Time used:  0.01 sec
2023-04-01 13:44:21,314 		6360 of 10000 with 95.68% 	 Time used:  0.01 sec
2023-04-01 13:44:21,325 		6384 of 10000 with 95.66% 	 Time used:  0.01 sec
2023-04-01 13:44:21,336 		6408 of 10000 with 95.65% 	 Time used:  0.01 sec
2023-04-01 13:44:21,347 		6432 of 10000 with 95.66% 	 Time used:  0.01 sec
2023-04-01 13:44:21,358 		6456 of 10000 with 95.68% 	 Time used:  0.01 sec
2023-04-01 13:44:21,369 		6480 of 10000 with 95.68% 	 Time used:  0.01 sec
2023-04-01 13:44:21,380 		6504 of 10000 with 95.68% 	 Time used:  0.01 sec
2023-04-01 13:44:21,390 		6528 of 10000 with 95.68% 	 Time used:  0.01 sec
2023-04-01 13:44:21,401 		6552 of 10000 with 95.65% 	 Time used:  0.01 sec
2023-04-01 13:44:21,411 		6576 of 10000 with 95.65% 	 Time used:  0.01 sec
2023-04-01 13:44:21,421 		6600 of 10000 with 95.65% 	 Time used:  0.01 sec
2023-04-01 13:44:21,465 		6624 of 10000 with 95.67% 	 Time used:  0.04 sec
2023-04-01 13:44:21,475 		6648 of 10000 with 95.65% 	 Time used:  0.01 sec
2023-04-01 13:44:21,485 		6672 of 10000 with 95.65% 	 Time used:  0.01 sec
2023-04-01 13:44:21,495 		6696 of 10000 with 95.64% 	 Time used:  0.01 sec
2023-04-01 13:44:21,505 		6720 of 10000 with 95.64% 	 Time used:  0.01 sec
2023-04-01 13:44:21,516 		6744 of 10000 with 95.61% 	 Time used:  0.01 sec
2023-04-01 13:44:21,526 		6768 of 10000 with 95.55% 	 Time used:  0.01 sec
2023-04-01 13:44:21,537 		6792 of 10000 with 95.54% 	 Time used:  0.01 sec
2023-04-01 13:44:21,584 		6816 of 10000 with 95.51% 	 Time used:  0.01 sec
2023-04-01 13:44:21,594 		6840 of 10000 with 95.51% 	 Time used:  0.01 sec
2023-04-01 13:44:21,604 		6864 of 10000 with 95.53% 	 Time used:  0.01 sec
2023-04-01 13:44:21,614 		6888 of 10000 with 95.54% 	 Time used:  0.01 sec
2023-04-01 13:44:21,624 		6912 of 10000 with 95.53% 	 Time used:  0.01 sec
2023-04-01 13:44:21,635 		6936 of 10000 with 95.53% 	 Time used:  0.01 sec
2023-04-01 13:44:21,645 		6960 of 10000 with 95.53% 	 Time used:  0.01 sec
2023-04-01 13:44:21,655 		6984 of 10000 with 95.49% 	 Time used:  0.01 sec
2023-04-01 13:44:21,665 		7008 of 10000 with 95.48% 	 Time used:  0.01 sec
2023-04-01 13:44:21,675 		7032 of 10000 with 95.49% 	 Time used:  0.01 sec
2023-04-01 13:44:21,686 		7056 of 10000 with 95.51% 	 Time used:  0.01 sec
2023-04-01 13:44:21,696 		7080 of 10000 with 95.51% 	 Time used:  0.01 sec
2023-04-01 13:44:21,706 		7104 of 10000 with 95.51% 	 Time used:  0.01 sec
2023-04-01 13:44:21,716 		7128 of 10000 with 95.52% 	 Time used:  0.01 sec
2023-04-01 13:44:21,726 		7152 of 10000 with 95.53% 	 Time used:  0.01 sec
2023-04-01 13:44:21,736 		7176 of 10000 with 95.53% 	 Time used:  0.01 sec
2023-04-01 13:44:21,747 		7200 of 10000 with 95.53% 	 Time used:  0.01 sec
2023-04-01 13:44:21,757 		7224 of 10000 with 95.50% 	 Time used:  0.01 sec
2023-04-01 13:44:21,767 		7248 of 10000 with 95.46% 	 Time used:  0.01 sec
2023-04-01 13:44:21,777 		7272 of 10000 with 95.43% 	 Time used:  0.01 sec
2023-04-01 13:44:21,787 		7296 of 10000 with 95.44% 	 Time used:  0.01 sec
2023-04-01 13:44:21,797 		7320 of 10000 with 95.42% 	 Time used:  0.01 sec
2023-04-01 13:44:21,808 		7344 of 10000 with 95.44% 	 Time used:  0.01 sec
2023-04-01 13:44:21,818 		7368 of 10000 with 95.45% 	 Time used:  0.01 sec
2023-04-01 13:44:21,828 		7392 of 10000 with 95.45% 	 Time used:  0.01 sec
2023-04-01 13:44:21,838 		7416 of 10000 with 95.46% 	 Time used:  0.01 sec
2023-04-01 13:44:21,848 		7440 of 10000 with 95.47% 	 Time used:  0.01 sec
2023-04-01 13:44:21,859 		7464 of 10000 with 95.47% 	 Time used:  0.01 sec
2023-04-01 13:44:21,869 		7488 of 10000 with 95.47% 	 Time used:  0.01 sec
2023-04-01 13:44:21,879 		7512 of 10000 with 95.47% 	 Time used:  0.01 sec
2023-04-01 13:44:21,890 		7536 of 10000 with 95.48% 	 Time used:  0.01 sec
2023-04-01 13:44:21,900 		7560 of 10000 with 95.49% 	 Time used:  0.01 sec
2023-04-01 13:44:21,910 		7584 of 10000 with 95.50% 	 Time used:  0.01 sec
2023-04-01 13:44:21,920 		7608 of 10000 with 95.52% 	 Time used:  0.01 sec
2023-04-01 13:44:21,930 		7632 of 10000 with 95.53% 	 Time used:  0.01 sec
2023-04-01 13:44:21,940 		7656 of 10000 with 95.55% 	 Time used:  0.01 sec
2023-04-01 13:44:21,951 		7680 of 10000 with 95.53% 	 Time used:  0.01 sec
2023-04-01 13:44:21,961 		7704 of 10000 with 95.55% 	 Time used:  0.01 sec
2023-04-01 13:44:21,993 		7728 of 10000 with 95.54% 	 Time used:  0.03 sec
2023-04-01 13:44:22,003 		7752 of 10000 with 95.55% 	 Time used:  0.01 sec
2023-04-01 13:44:22,013 		7776 of 10000 with 95.55% 	 Time used:  0.01 sec
2023-04-01 13:44:22,023 		7800 of 10000 with 95.56% 	 Time used:  0.01 sec
2023-04-01 13:44:22,034 		7824 of 10000 with 95.58% 	 Time used:  0.01 sec
2023-04-01 13:44:22,044 		7848 of 10000 with 95.59% 	 Time used:  0.01 sec
2023-04-01 13:44:22,054 		7872 of 10000 with 95.57% 	 Time used:  0.01 sec
2023-04-01 13:44:22,064 		7896 of 10000 with 95.57% 	 Time used:  0.01 sec
2023-04-01 13:44:22,074 		7920 of 10000 with 95.57% 	 Time used:  0.01 sec
2023-04-01 13:44:22,085 		7944 of 10000 with 95.58% 	 Time used:  0.01 sec
2023-04-01 13:44:22,095 		7968 of 10000 with 95.58% 	 Time used:  0.01 sec
2023-04-01 13:44:22,105 		7992 of 10000 with 95.56% 	 Time used:  0.01 sec
2023-04-01 13:44:22,117 		8016 of 10000 with 95.55% 	 Time used:  0.01 sec
2023-04-01 13:44:22,127 		8040 of 10000 with 95.55% 	 Time used:  0.01 sec
2023-04-01 13:44:22,137 		8064 of 10000 with 95.56% 	 Time used:  0.01 sec
2023-04-01 13:44:22,148 		8088 of 10000 with 95.54% 	 Time used:  0.01 sec
2023-04-01 13:44:22,158 		8112 of 10000 with 95.51% 	 Time used:  0.01 sec
2023-04-01 13:44:22,168 		8136 of 10000 with 95.51% 	 Time used:  0.01 sec
2023-04-01 13:44:22,179 		8160 of 10000 with 95.51% 	 Time used:  0.01 sec
2023-04-01 13:44:22,189 		8184 of 10000 with 95.52% 	 Time used:  0.01 sec
2023-04-01 13:44:22,199 		8208 of 10000 with 95.52% 	 Time used:  0.01 sec
2023-04-01 13:44:22,209 		8232 of 10000 with 95.53% 	 Time used:  0.01 sec
2023-04-01 13:44:22,220 		8256 of 10000 with 95.54% 	 Time used:  0.01 sec
2023-04-01 13:44:22,230 		8280 of 10000 with 95.54% 	 Time used:  0.01 sec
2023-04-01 13:44:22,240 		8304 of 10000 with 95.53% 	 Time used:  0.01 sec
2023-04-01 13:44:22,250 		8328 of 10000 with 95.51% 	 Time used:  0.01 sec
2023-04-01 13:44:22,339 		8352 of 10000 with 95.50% 	 Time used:  0.09 sec
2023-04-01 13:44:22,350 		8376 of 10000 with 95.51% 	 Time used:  0.01 sec
2023-04-01 13:44:22,360 		8400 of 10000 with 95.52% 	 Time used:  0.01 sec
2023-04-01 13:44:22,370 		8424 of 10000 with 95.52% 	 Time used:  0.01 sec
2023-04-01 13:44:22,380 		8448 of 10000 with 95.51% 	 Time used:  0.01 sec
2023-04-01 13:44:22,390 		8472 of 10000 with 95.51% 	 Time used:  0.01 sec
2023-04-01 13:44:22,401 		8496 of 10000 with 95.50% 	 Time used:  0.01 sec
2023-04-01 13:44:22,411 		8520 of 10000 with 95.50% 	 Time used:  0.01 sec
2023-04-01 13:44:22,421 		8544 of 10000 with 95.51% 	 Time used:  0.01 sec
2023-04-01 13:44:22,431 		8568 of 10000 with 95.52% 	 Time used:  0.01 sec
2023-04-01 13:44:22,441 		8592 of 10000 with 95.51% 	 Time used:  0.01 sec
2023-04-01 13:44:22,452 		8616 of 10000 with 95.51% 	 Time used:  0.01 sec
2023-04-01 13:44:22,462 		8640 of 10000 with 95.49% 	 Time used:  0.01 sec
2023-04-01 13:44:22,472 		8664 of 10000 with 95.49% 	 Time used:  0.01 sec
2023-04-01 13:44:22,482 		8688 of 10000 with 95.47% 	 Time used:  0.01 sec
2023-04-01 13:44:22,493 		8712 of 10000 with 95.48% 	 Time used:  0.01 sec
2023-04-01 13:44:22,503 		8736 of 10000 with 95.49% 	 Time used:  0.01 sec
2023-04-01 13:44:22,513 		8760 of 10000 with 95.49% 	 Time used:  0.01 sec
2023-04-01 13:44:22,523 		8784 of 10000 with 95.49% 	 Time used:  0.01 sec
2023-04-01 13:44:22,534 		8808 of 10000 with 95.49% 	 Time used:  0.01 sec
2023-04-01 13:44:22,544 		8832 of 10000 with 95.48% 	 Time used:  0.01 sec
2023-04-01 13:44:22,554 		8856 of 10000 with 95.49% 	 Time used:  0.01 sec
2023-04-01 13:44:22,597 		8880 of 10000 with 95.50% 	 Time used:  0.04 sec
2023-04-01 13:44:22,608 		8904 of 10000 with 95.50% 	 Time used:  0.01 sec
2023-04-01 13:44:22,619 		8928 of 10000 with 95.51% 	 Time used:  0.01 sec
2023-04-01 13:44:22,629 		8952 of 10000 with 95.51% 	 Time used:  0.01 sec
2023-04-01 13:44:22,640 		8976 of 10000 with 95.51% 	 Time used:  0.01 sec
2023-04-01 13:44:22,650 		9000 of 10000 with 95.51% 	 Time used:  0.01 sec
2023-04-01 13:44:22,660 		9024 of 10000 with 95.51% 	 Time used:  0.01 sec
2023-04-01 13:44:22,670 		9048 of 10000 with 95.52% 	 Time used:  0.01 sec
2023-04-01 13:44:22,681 		9072 of 10000 with 95.50% 	 Time used:  0.01 sec
2023-04-01 13:44:22,691 		9096 of 10000 with 95.48% 	 Time used:  0.01 sec
2023-04-01 13:44:22,702 		9120 of 10000 with 95.49% 	 Time used:  0.01 sec
2023-04-01 13:44:22,712 		9144 of 10000 with 95.48% 	 Time used:  0.01 sec
2023-04-01 13:44:22,722 		9168 of 10000 with 95.48% 	 Time used:  0.01 sec
2023-04-01 13:44:22,733 		9192 of 10000 with 95.50% 	 Time used:  0.01 sec
2023-04-01 13:44:22,743 		9216 of 10000 with 95.50% 	 Time used:  0.01 sec
2023-04-01 13:44:22,754 		9240 of 10000 with 95.48% 	 Time used:  0.01 sec
2023-04-01 13:44:22,766 		9264 of 10000 with 95.47% 	 Time used:  0.01 sec
2023-04-01 13:44:22,776 		9288 of 10000 with 95.48% 	 Time used:  0.01 sec
2023-04-01 13:44:22,786 		9312 of 10000 with 95.48% 	 Time used:  0.01 sec
2023-04-01 13:44:22,797 		9336 of 10000 with 95.49% 	 Time used:  0.01 sec
2023-04-01 13:44:22,807 		9360 of 10000 with 95.50% 	 Time used:  0.01 sec
2023-04-01 13:44:22,817 		9384 of 10000 with 95.50% 	 Time used:  0.01 sec
2023-04-01 13:44:22,827 		9408 of 10000 with 95.51% 	 Time used:  0.01 sec
2023-04-01 13:44:22,838 		9432 of 10000 with 95.53% 	 Time used:  0.01 sec
2023-04-01 13:44:22,848 		9456 of 10000 with 95.54% 	 Time used:  0.01 sec
2023-04-01 13:44:22,858 		9480 of 10000 with 95.55% 	 Time used:  0.01 sec
2023-04-01 13:44:22,868 		9504 of 10000 with 95.55% 	 Time used:  0.01 sec
2023-04-01 13:44:22,879 		9528 of 10000 with 95.55% 	 Time used:  0.01 sec
2023-04-01 13:44:22,889 		9552 of 10000 with 95.55% 	 Time used:  0.01 sec
2023-04-01 13:44:22,899 		9576 of 10000 with 95.55% 	 Time used:  0.01 sec
2023-04-01 13:44:22,909 		9600 of 10000 with 95.56% 	 Time used:  0.01 sec
2023-04-01 13:44:22,919 		9624 of 10000 with 95.57% 	 Time used:  0.01 sec
2023-04-01 13:44:22,930 		9648 of 10000 with 95.54% 	 Time used:  0.01 sec
2023-04-01 13:44:22,972 		9672 of 10000 with 95.54% 	 Time used:  0.04 sec
2023-04-01 13:44:22,984 		9696 of 10000 with 95.52% 	 Time used:  0.01 sec
2023-04-01 13:44:22,994 		9720 of 10000 with 95.52% 	 Time used:  0.01 sec
2023-04-01 13:44:23,004 		9744 of 10000 with 95.54% 	 Time used:  0.01 sec
2023-04-01 13:44:23,015 		9768 of 10000 with 95.54% 	 Time used:  0.01 sec
2023-04-01 13:44:23,025 		9792 of 10000 with 95.54% 	 Time used:  0.01 sec
2023-04-01 13:44:23,035 		9816 of 10000 with 95.53% 	 Time used:  0.01 sec
2023-04-01 13:44:23,045 		9840 of 10000 with 95.53% 	 Time used:  0.01 sec
2023-04-01 13:44:23,055 		9864 of 10000 with 95.53% 	 Time used:  0.01 sec
2023-04-01 13:44:23,066 		9888 of 10000 with 95.53% 	 Time used:  0.01 sec
2023-04-01 13:44:23,076 		9912 of 10000 with 95.54% 	 Time used:  0.01 sec
2023-04-01 13:44:23,087 		9936 of 10000 with 95.55% 	 Time used:  0.01 sec
2023-04-01 13:44:23,097 		9960 of 10000 with 95.56% 	 Time used:  0.01 sec
2023-04-01 13:44:23,107 		9984 of 10000 with 95.53% 	 Time used:  0.01 sec
2023-04-01 13:44:23,147 		10000 of 10000 with 95.53% 	 Time used:  0.04 sec
2023-04-01 13:44:23,148 
2023-04-01 13:44:23,154 			Learning rate: weights:   1.000e-03    
2023-04-01 13:44:23,154 			Last test performance: 95.53%
2023-04-01 13:44:23,154 ----------------
2023-04-01 13:44:23,544   7   =>  0    		Training 486 pattern with 93.75% 	Forward time: 	 0.27 sec
2023-04-01 13:44:23,544 			Loss:    8.534e-03    			Backward time: 	 0.09 sec 
2023-04-01 13:44:23,685 			Learning rate: weights:   1.000e-03    
2023-04-01 13:44:23,686 			Last test performance: 95.53%
2023-04-01 13:44:23,686 ----------------
2023-04-01 13:44:24,091   7   =>  1    		Training 486 pattern with 93.96% 	Forward time: 	 0.28 sec
2023-04-01 13:44:24,092 			Loss:    8.987e-03    			Backward time: 	 0.09 sec 
2023-04-01 13:44:24,228 			Learning rate: weights:   1.000e-03    
2023-04-01 13:44:24,229 			Last test performance: 95.53%
2023-04-01 13:44:24,229 ----------------
2023-04-01 13:44:24,658   7   =>  2    		Training 486 pattern with 95.00% 	Forward time: 	 0.29 sec
2023-04-01 13:44:24,658 			Loss:    7.173e-03    			Backward time: 	 0.11 sec 
2023-04-01 13:44:24,755 			Learning rate: weights:   1.000e-03    
2023-04-01 13:44:24,756 			Last test performance: 95.53%
2023-04-01 13:44:24,756 ----------------
2023-04-01 13:44:25,169   7   =>  3    		Training 486 pattern with 93.33% 	Forward time: 	 0.28 sec
2023-04-01 13:44:25,170 			Loss:    7.654e-03    			Backward time: 	 0.11 sec 
2023-04-01 13:44:25,307 			Learning rate: weights:   1.000e-03    
2023-04-01 13:44:25,308 			Last test performance: 95.53%
2023-04-01 13:44:25,308 ----------------
2023-04-01 13:44:25,753   7   =>  4    		Training 486 pattern with 93.54% 	Forward time: 	 0.31 sec
2023-04-01 13:44:25,754 			Loss:    7.932e-03    			Backward time: 	 0.11 sec 
2023-04-01 13:44:25,850 			Learning rate: weights:   1.000e-03    
2023-04-01 13:44:25,851 			Last test performance: 95.53%
2023-04-01 13:44:25,852 ----------------
2023-04-01 13:44:26,319   7   =>  5    		Training 486 pattern with 93.96% 	Forward time: 	 0.34 sec
2023-04-01 13:44:26,320 			Loss:    8.406e-03    			Backward time: 	 0.10 sec 
2023-04-01 13:44:26,460 			Learning rate: weights:   1.000e-03    
2023-04-01 13:44:26,460 			Last test performance: 95.53%
2023-04-01 13:44:26,460 ----------------
2023-04-01 13:44:26,914   7   =>  6    		Training 486 pattern with 94.17% 	Forward time: 	 0.29 sec
2023-04-01 13:44:26,914 			Loss:    7.267e-03    			Backward time: 	 0.14 sec 
2023-04-01 13:44:27,005 			Learning rate: weights:   1.000e-03    
2023-04-01 13:44:27,006 			Last test performance: 95.53%
2023-04-01 13:44:27,007 ----------------
2023-04-01 13:44:27,456   7   =>  7    		Training 486 pattern with 94.17% 	Forward time: 	 0.33 sec
2023-04-01 13:44:27,456 			Loss:    8.021e-03    			Backward time: 	 0.09 sec 
2023-04-01 13:44:27,667 			Learning rate: weights:   1.000e-03    
2023-04-01 13:44:27,667 			Last test performance: 95.53%
2023-04-01 13:44:27,667 ----------------
2023-04-01 13:44:28,324   7   =>  8    		Training 486 pattern with 93.54% 	Forward time: 	 0.50 sec
2023-04-01 13:44:28,324 			Loss:    8.192e-03    			Backward time: 	 0.13 sec 
2023-04-01 13:44:28,466 			Learning rate: weights:   1.000e-03    
2023-04-01 13:44:28,466 			Last test performance: 95.53%
2023-04-01 13:44:28,466 ----------------
2023-04-01 13:44:28,889   7   =>  9    		Training 486 pattern with 93.96% 	Forward time: 	 0.30 sec
2023-04-01 13:44:28,889 			Loss:    6.992e-03    			Backward time: 	 0.10 sec 
2023-04-01 13:44:29,039 			Learning rate: weights:   1.000e-03    
2023-04-01 13:44:29,039 			Last test performance: 95.53%
2023-04-01 13:44:29,039 ----------------
2023-04-01 13:44:29,415   7   =>  10   		Training 486 pattern with 95.00% 	Forward time: 	 0.26 sec
2023-04-01 13:44:29,415 			Loss:    8.514e-03    			Backward time: 	 0.09 sec 
2023-04-01 13:44:29,509 			Learning rate: weights:   1.000e-03    
2023-04-01 13:44:29,509 			Last test performance: 95.53%
2023-04-01 13:44:29,509 ----------------
2023-04-01 13:44:29,923   7   =>  11   		Training 486 pattern with 92.71% 	Forward time: 	 0.30 sec
2023-04-01 13:44:29,923 			Loss:    1.079e-02    			Backward time: 	 0.10 sec 
2023-04-01 13:44:30,060 			Learning rate: weights:   1.000e-03    
2023-04-01 13:44:30,060 			Last test performance: 95.53%
2023-04-01 13:44:30,060 ----------------
2023-04-01 13:44:30,488   7   =>  12   		Training 486 pattern with 94.38% 	Forward time: 	 0.25 sec
2023-04-01 13:44:30,489 			Loss:    7.489e-03    			Backward time: 	 0.15 sec 
2023-04-01 13:44:30,583 			Learning rate: weights:   1.000e-03    
2023-04-01 13:44:30,583 			Last test performance: 95.53%
2023-04-01 13:44:30,584 ----------------
2023-04-01 13:44:31,003   7   =>  13   		Training 486 pattern with 91.88% 	Forward time: 	 0.24 sec
2023-04-01 13:44:31,003 			Loss:    1.049e-02    			Backward time: 	 0.16 sec 
2023-04-01 13:44:31,097 			Learning rate: weights:   1.000e-03    
2023-04-01 13:44:31,097 			Last test performance: 95.53%
2023-04-01 13:44:31,098 ----------------
2023-04-01 13:44:31,493   7   =>  14   		Training 486 pattern with 91.46% 	Forward time: 	 0.25 sec
2023-04-01 13:44:31,493 			Loss:    1.011e-02    			Backward time: 	 0.12 sec 
2023-04-01 13:44:31,751 			Learning rate: weights:   1.000e-03    
2023-04-01 13:44:31,751 			Last test performance: 95.53%
2023-04-01 13:44:31,751 ----------------
2023-04-01 13:44:32,135   7   =>  15   		Training 486 pattern with 91.46% 	Forward time: 	 0.24 sec
2023-04-01 13:44:32,135 			Loss:    9.685e-03    			Backward time: 	 0.12 sec 
2023-04-01 13:44:32,275 			Learning rate: weights:   1.000e-03    
2023-04-01 13:44:32,275 			Last test performance: 95.53%
2023-04-01 13:44:32,275 ----------------
2023-04-01 13:44:32,619   7   =>  16   		Training 486 pattern with 92.50% 	Forward time: 	 0.24 sec
2023-04-01 13:44:32,619 			Loss:    1.055e-02    			Backward time: 	 0.09 sec 
2023-04-01 13:44:32,743 			Learning rate: weights:   1.000e-03    
2023-04-01 13:44:32,743 			Last test performance: 95.53%
2023-04-01 13:44:32,743 ----------------
2023-04-01 13:44:33,085   7   =>  17   		Training 486 pattern with 93.33% 	Forward time: 	 0.24 sec
2023-04-01 13:44:33,085 			Loss:    8.245e-03    			Backward time: 	 0.09 sec 
2023-04-01 13:44:33,178 			Learning rate: weights:   1.000e-03    
2023-04-01 13:44:33,178 			Last test performance: 95.53%
2023-04-01 13:44:33,178 ----------------
2023-04-01 13:44:33,566   7   =>  18   		Training 486 pattern with 91.46% 	Forward time: 	 0.23 sec
2023-04-01 13:44:33,566 			Loss:    8.685e-03    			Backward time: 	 0.13 sec 
2023-04-01 13:44:33,683 			Learning rate: weights:   1.000e-03    
2023-04-01 13:44:33,684 			Last test performance: 95.53%
2023-04-01 13:44:33,684 ----------------
2023-04-01 13:44:34,035   7   =>  19   		Training 486 pattern with 92.08% 	Forward time: 	 0.24 sec
2023-04-01 13:44:34,035 			Loss:    9.655e-03    			Backward time: 	 0.09 sec 
2023-04-01 13:44:34,227 			Learning rate: weights:   1.000e-03    
2023-04-01 13:44:34,227 			Last test performance: 95.53%
2023-04-01 13:44:34,228 ----------------
2023-04-01 13:44:34,670   7   =>  20   		Training 486 pattern with 93.75% 	Forward time: 	 0.33 sec
2023-04-01 13:44:34,670 			Loss:    8.230e-03    			Backward time: 	 0.09 sec 
2023-04-01 13:44:34,816 			Learning rate: weights:   1.000e-03    
2023-04-01 13:44:34,816 			Last test performance: 95.53%
2023-04-01 13:44:34,816 ----------------
2023-04-01 13:44:35,188   7   =>  21   		Training 486 pattern with 93.33% 	Forward time: 	 0.26 sec
2023-04-01 13:44:35,188 			Loss:    8.954e-03    			Backward time: 	 0.09 sec 
2023-04-01 13:44:35,282 			Learning rate: weights:   1.000e-03    
2023-04-01 13:44:35,282 			Last test performance: 95.53%
2023-04-01 13:44:35,283 ----------------
2023-04-01 13:44:35,649   7   =>  22   		Training 486 pattern with 92.29% 	Forward time: 	 0.26 sec
2023-04-01 13:44:35,649 			Loss:    8.243e-03    			Backward time: 	 0.09 sec 
2023-04-01 13:44:35,756 			Learning rate: weights:   1.000e-03    
2023-04-01 13:44:35,757 			Last test performance: 95.53%
2023-04-01 13:44:35,771 ----------------
2023-04-01 13:44:36,097   7   =>  23   		Training 486 pattern with 92.29% 	Forward time: 	 0.23 sec
2023-04-01 13:44:36,097 			Loss:    1.001e-02    			Backward time: 	 0.09 sec 
2023-04-01 13:44:36,225 			Learning rate: weights:   1.000e-03    
2023-04-01 13:44:36,226 			Last test performance: 95.53%
2023-04-01 13:44:36,226 ----------------
2023-04-01 13:44:36,643   7   =>  24   		Training 486 pattern with 94.79% 	Forward time: 	 0.31 sec
2023-04-01 13:44:36,644 			Loss:    7.882e-03    			Backward time: 	 0.09 sec 
2023-04-01 13:44:36,730 			Learning rate: weights:   1.000e-03    
2023-04-01 13:44:36,730 			Last test performance: 95.53%
2023-04-01 13:44:36,730 ----------------
2023-04-01 13:44:37,065   7   =>  25   		Training 486 pattern with 93.75% 	Forward time: 	 0.22 sec
2023-04-01 13:44:37,065 			Loss:    7.702e-03    			Backward time: 	 0.09 sec 
2023-04-01 13:44:37,252 			Learning rate: weights:   1.000e-03    
2023-04-01 13:44:37,253 			Last test performance: 95.53%
2023-04-01 13:44:37,253 ----------------
2023-04-01 13:44:37,586   7   =>  26   		Training 486 pattern with 94.38% 	Forward time: 	 0.22 sec
2023-04-01 13:44:37,586 			Loss:    8.564e-03    			Backward time: 	 0.09 sec 
2023-04-01 13:44:37,953 			Learning rate: weights:   1.000e-03    
2023-04-01 13:44:37,953 			Last test performance: 95.53%
2023-04-01 13:44:37,953 ----------------
2023-04-01 13:44:38,364   7   =>  27   		Training 486 pattern with 92.50% 	Forward time: 	 0.27 sec
2023-04-01 13:44:38,364 			Loss:    8.706e-03    			Backward time: 	 0.13 sec 
2023-04-01 13:44:38,458 			Learning rate: weights:   1.000e-03    
2023-04-01 13:44:38,458 			Last test performance: 95.53%
2023-04-01 13:44:38,458 ----------------
2023-04-01 13:44:38,932   7   =>  28   		Training 486 pattern with 92.08% 	Forward time: 	 0.33 sec
2023-04-01 13:44:38,933 			Loss:    9.266e-03    			Backward time: 	 0.13 sec 
2023-04-01 13:44:39,054 			Learning rate: weights:   1.000e-03    
2023-04-01 13:44:39,054 			Last test performance: 95.53%
2023-04-01 13:44:39,054 ----------------
2023-04-01 13:44:39,481   7   =>  29   		Training 486 pattern with 93.33% 	Forward time: 	 0.30 sec
2023-04-01 13:44:39,482 			Loss:    7.890e-03    			Backward time: 	 0.10 sec 
2023-04-01 13:44:39,918 			Learning rate: weights:   1.000e-03    
2023-04-01 13:44:39,918 			Last test performance: 95.53%
2023-04-01 13:44:39,918 ----------------
2023-04-01 13:44:40,254   7   =>  30   		Training 486 pattern with 92.92% 	Forward time: 	 0.23 sec
2023-04-01 13:44:40,254 			Loss:    8.662e-03    			Backward time: 	 0.09 sec 
2023-04-01 13:44:40,387 			Learning rate: weights:   1.000e-03    
2023-04-01 13:44:40,387 			Last test performance: 95.53%
2023-04-01 13:44:40,388 ----------------
2023-04-01 13:44:40,853   7   =>  31   		Training 486 pattern with 94.17% 	Forward time: 	 0.35 sec
2023-04-01 13:44:40,853 			Loss:    7.673e-03    			Backward time: 	 0.10 sec 
2023-04-01 13:44:40,995 			Learning rate: weights:   1.000e-03    
2023-04-01 13:44:40,995 			Last test performance: 95.53%
2023-04-01 13:44:40,995 ----------------
2023-04-01 13:44:41,417   7   =>  32   		Training 486 pattern with 94.58% 	Forward time: 	 0.31 sec
2023-04-01 13:44:41,418 			Loss:    8.640e-03    			Backward time: 	 0.09 sec 
2023-04-01 13:44:41,610 			Learning rate: weights:   1.000e-03    
2023-04-01 13:44:41,610 			Last test performance: 95.53%
2023-04-01 13:44:41,610 ----------------
2023-04-01 13:44:41,967   7   =>  33   		Training 486 pattern with 93.96% 	Forward time: 	 0.24 sec
2023-04-01 13:44:41,967 			Loss:    7.043e-03    			Backward time: 	 0.10 sec 
2023-04-01 13:44:42,158 			Learning rate: weights:   1.000e-03    
2023-04-01 13:44:42,159 			Last test performance: 95.53%
2023-04-01 13:44:42,159 ----------------
2023-04-01 13:44:42,479   7   =>  34   		Training 486 pattern with 93.12% 	Forward time: 	 0.22 sec
2023-04-01 13:44:42,479 			Loss:    9.600e-03    			Backward time: 	 0.08 sec 
2023-04-01 13:44:42,568 			Learning rate: weights:   1.000e-03    
2023-04-01 13:44:42,568 			Last test performance: 95.53%
2023-04-01 13:44:42,568 ----------------
2023-04-01 13:44:42,945   7   =>  35   		Training 486 pattern with 93.12% 	Forward time: 	 0.22 sec
2023-04-01 13:44:42,945 			Loss:    7.373e-03    			Backward time: 	 0.14 sec 
2023-04-01 13:44:43,106 			Learning rate: weights:   1.000e-03    
2023-04-01 13:44:43,107 			Last test performance: 95.53%
2023-04-01 13:44:43,107 ----------------
2023-04-01 13:44:43,478   7   =>  36   		Training 486 pattern with 95.62% 	Forward time: 	 0.26 sec
2023-04-01 13:44:43,478 			Loss:    5.639e-03    			Backward time: 	 0.09 sec 
2023-04-01 13:44:43,618 			Learning rate: weights:   1.000e-03    
2023-04-01 13:44:43,618 			Last test performance: 95.53%
2023-04-01 13:44:43,618 ----------------
2023-04-01 13:44:43,998   7   =>  37   		Training 486 pattern with 93.96% 	Forward time: 	 0.27 sec
2023-04-01 13:44:43,998 			Loss:    7.411e-03    			Backward time: 	 0.10 sec 
2023-04-01 13:44:44,128 			Learning rate: weights:   1.000e-03    
2023-04-01 13:44:44,129 			Last test performance: 95.53%
2023-04-01 13:44:44,129 ----------------
2023-04-01 13:44:44,579   7   =>  38   		Training 486 pattern with 93.33% 	Forward time: 	 0.30 sec
2023-04-01 13:44:44,580 			Loss:    9.500e-03    			Backward time: 	 0.13 sec 
2023-04-01 13:44:44,826 			Learning rate: weights:   1.000e-03    
2023-04-01 13:44:44,826 			Last test performance: 95.53%
2023-04-01 13:44:44,826 ----------------
2023-04-01 13:44:45,225   7   =>  39   		Training 486 pattern with 92.71% 	Forward time: 	 0.29 sec
2023-04-01 13:44:45,226 			Loss:    9.460e-03    			Backward time: 	 0.10 sec 
2023-04-01 13:44:45,378 			Learning rate: weights:   1.000e-03    
2023-04-01 13:44:45,378 			Last test performance: 95.53%
2023-04-01 13:44:45,378 ----------------
2023-04-01 13:44:45,760   7   =>  40   		Training 486 pattern with 95.83% 	Forward time: 	 0.26 sec
2023-04-01 13:44:45,760 			Loss:    5.885e-03    			Backward time: 	 0.10 sec 
2023-04-01 13:44:45,861 			Learning rate: weights:   1.000e-03    
2023-04-01 13:44:45,862 			Last test performance: 95.53%
2023-04-01 13:44:45,862 ----------------
2023-04-01 13:44:46,258   7   =>  41   		Training 486 pattern with 93.75% 	Forward time: 	 0.29 sec
2023-04-01 13:44:46,258 			Loss:    9.335e-03    			Backward time: 	 0.09 sec 
2023-04-01 13:44:46,385 			Learning rate: weights:   1.000e-03    
2023-04-01 13:44:46,385 			Last test performance: 95.53%
2023-04-01 13:44:46,386 ----------------
2023-04-01 13:44:46,766   7   =>  42   		Training 486 pattern with 93.96% 	Forward time: 	 0.21 sec
2023-04-01 13:44:46,766 			Loss:    8.358e-03    			Backward time: 	 0.15 sec 
2023-04-01 13:44:46,962 			Learning rate: weights:   1.000e-03    
2023-04-01 13:44:46,962 			Last test performance: 95.53%
2023-04-01 13:44:46,962 ----------------
2023-04-01 13:44:47,303   7   =>  43   		Training 486 pattern with 93.54% 	Forward time: 	 0.23 sec
2023-04-01 13:44:47,303 			Loss:    7.998e-03    			Backward time: 	 0.09 sec 
2023-04-01 13:44:47,448 			Learning rate: weights:   1.000e-03    
2023-04-01 13:44:47,449 			Last test performance: 95.53%
2023-04-01 13:44:47,449 ----------------
2023-04-01 13:44:47,814   7   =>  44   		Training 486 pattern with 93.54% 	Forward time: 	 0.21 sec
2023-04-01 13:44:47,814 			Loss:    9.636e-03    			Backward time: 	 0.14 sec 
2023-04-01 13:44:47,901 			Learning rate: weights:   1.000e-03    
2023-04-01 13:44:47,901 			Last test performance: 95.53%
2023-04-01 13:44:47,902 ----------------
2023-04-01 13:44:48,267   7   =>  45   		Training 486 pattern with 95.00% 	Forward time: 	 0.22 sec
2023-04-01 13:44:48,267 			Loss:    7.193e-03    			Backward time: 	 0.13 sec 
2023-04-01 13:44:48,439 			Learning rate: weights:   1.000e-03    
2023-04-01 13:44:48,439 			Last test performance: 95.53%
2023-04-01 13:44:48,440 ----------------
2023-04-01 13:44:48,887   7   =>  46   		Training 486 pattern with 94.58% 	Forward time: 	 0.34 sec
2023-04-01 13:44:48,887 			Loss:    7.593e-03    			Backward time: 	 0.09 sec 
2023-04-01 13:44:49,081 			Learning rate: weights:   1.000e-03    
2023-04-01 13:44:49,081 			Last test performance: 95.53%
2023-04-01 13:44:49,081 ----------------
2023-04-01 13:44:49,470   7   =>  47   		Training 486 pattern with 95.00% 	Forward time: 	 0.28 sec
2023-04-01 13:44:49,470 			Loss:    6.472e-03    			Backward time: 	 0.09 sec 
2023-04-01 13:44:49,654 			Learning rate: weights:   1.000e-03    
2023-04-01 13:44:49,654 			Last test performance: 95.53%
2023-04-01 13:44:49,655 ----------------
2023-04-01 13:44:49,973   7   =>  48   		Training 486 pattern with 93.96% 	Forward time: 	 0.21 sec
2023-04-01 13:44:49,973 			Loss:    8.129e-03    			Backward time: 	 0.09 sec 
2023-04-01 13:44:50,084 			Learning rate: weights:   1.000e-03    
2023-04-01 13:44:50,085 			Last test performance: 95.53%
2023-04-01 13:44:50,085 ----------------
2023-04-01 13:44:50,443   7   =>  49   		Training 486 pattern with 94.38% 	Forward time: 	 0.25 sec
2023-04-01 13:44:50,444 			Loss:    6.993e-03    			Backward time: 	 0.09 sec 
2023-04-01 13:44:50,537 			Learning rate: weights:   1.000e-03    
2023-04-01 13:44:50,537 			Last test performance: 95.53%
2023-04-01 13:44:50,537 ----------------
2023-04-01 13:44:50,941   7   =>  50   		Training 486 pattern with 92.71% 	Forward time: 	 0.23 sec
2023-04-01 13:44:50,941 			Loss:    7.528e-03    			Backward time: 	 0.15 sec 
2023-04-01 13:44:51,058 			Learning rate: weights:   1.000e-03    
2023-04-01 13:44:51,058 			Last test performance: 95.53%
2023-04-01 13:44:51,059 ----------------
2023-04-01 13:44:51,453   7   =>  51   		Training 486 pattern with 92.92% 	Forward time: 	 0.28 sec
2023-04-01 13:44:51,453 			Loss:    9.840e-03    			Backward time: 	 0.10 sec 
2023-04-01 13:44:51,547 			Learning rate: weights:   1.000e-03    
2023-04-01 13:44:51,547 			Last test performance: 95.53%
2023-04-01 13:44:51,548 ----------------
2023-04-01 13:44:51,959   7   =>  52   		Training 486 pattern with 94.17% 	Forward time: 	 0.26 sec
2023-04-01 13:44:51,959 			Loss:    8.150e-03    			Backward time: 	 0.13 sec 
2023-04-01 13:44:52,056 			Learning rate: weights:   1.000e-03    
2023-04-01 13:44:52,057 			Last test performance: 95.53%
2023-04-01 13:44:52,057 ----------------
2023-04-01 13:44:52,444   7   =>  53   		Training 486 pattern with 92.92% 	Forward time: 	 0.21 sec
2023-04-01 13:44:52,445 			Loss:    8.107e-03    			Backward time: 	 0.15 sec 
2023-04-01 13:44:52,533 			Learning rate: weights:   1.000e-03    
2023-04-01 13:44:52,533 			Last test performance: 95.53%
2023-04-01 13:44:52,533 ----------------
2023-04-01 13:44:52,900   7   =>  54   		Training 486 pattern with 93.12% 	Forward time: 	 0.26 sec
2023-04-01 13:44:52,900 			Loss:    9.354e-03    			Backward time: 	 0.09 sec 
2023-04-01 13:44:53,017 			Learning rate: weights:   1.000e-03    
2023-04-01 13:44:53,018 			Last test performance: 95.53%
2023-04-01 13:44:53,018 ----------------
2023-04-01 13:44:53,416   7   =>  55   		Training 486 pattern with 94.17% 	Forward time: 	 0.29 sec
2023-04-01 13:44:53,416 			Loss:    7.921e-03    			Backward time: 	 0.09 sec 
2023-04-01 13:44:53,522 			Learning rate: weights:   1.000e-03    
2023-04-01 13:44:53,522 			Last test performance: 95.53%
2023-04-01 13:44:53,522 ----------------
2023-04-01 13:44:53,890   7   =>  56   		Training 486 pattern with 95.21% 	Forward time: 	 0.26 sec
2023-04-01 13:44:53,891 			Loss:    7.118e-03    			Backward time: 	 0.09 sec 
2023-04-01 13:44:54,050 			Learning rate: weights:   1.000e-03    
2023-04-01 13:44:54,050 			Last test performance: 95.53%
2023-04-01 13:44:54,050 ----------------
2023-04-01 13:44:54,406   7   =>  57   		Training 486 pattern with 94.79% 	Forward time: 	 0.25 sec
2023-04-01 13:44:54,406 			Loss:    8.934e-03    			Backward time: 	 0.09 sec 
2023-04-01 13:44:54,571 			Learning rate: weights:   1.000e-03    
2023-04-01 13:44:54,571 			Last test performance: 95.53%
2023-04-01 13:44:54,571 ----------------
2023-04-01 13:44:54,951   7   =>  58   		Training 486 pattern with 92.71% 	Forward time: 	 0.26 sec
2023-04-01 13:44:54,951 			Loss:    8.384e-03    			Backward time: 	 0.10 sec 
2023-04-01 13:44:55,100 			Learning rate: weights:   1.000e-03    
2023-04-01 13:44:55,100 			Last test performance: 95.53%
2023-04-01 13:44:55,100 ----------------
2023-04-01 13:44:55,477   7   =>  59   		Training 486 pattern with 94.58% 	Forward time: 	 0.27 sec
2023-04-01 13:44:55,477 			Loss:    7.048e-03    			Backward time: 	 0.09 sec 
2023-04-01 13:44:55,604 			Learning rate: weights:   1.000e-03    
2023-04-01 13:44:55,604 			Last test performance: 95.53%
2023-04-01 13:44:55,604 ----------------
2023-04-01 13:44:56,107   7   =>  60   		Training 486 pattern with 92.71% 	Forward time: 	 0.33 sec
2023-04-01 13:44:56,107 			Loss:    7.872e-03    			Backward time: 	 0.14 sec 
2023-04-01 13:44:56,204 			Learning rate: weights:   1.000e-03    
2023-04-01 13:44:56,204 			Last test performance: 95.53%
2023-04-01 13:44:56,204 ----------------
2023-04-01 13:44:56,725   7   =>  61   		Training 486 pattern with 93.12% 	Forward time: 	 0.37 sec
2023-04-01 13:44:56,725 			Loss:    9.114e-03    			Backward time: 	 0.12 sec 
2023-04-01 13:44:56,880 			Learning rate: weights:   1.000e-03    
2023-04-01 13:44:56,881 			Last test performance: 95.53%
2023-04-01 13:44:56,881 ----------------
2023-04-01 13:44:57,376   7   =>  62   		Training 486 pattern with 93.12% 	Forward time: 	 0.37 sec
2023-04-01 13:44:57,377 			Loss:    8.710e-03    			Backward time: 	 0.10 sec 
2023-04-01 13:44:57,494 			Learning rate: weights:   1.000e-03    
2023-04-01 13:44:57,494 			Last test performance: 95.53%
2023-04-01 13:44:57,494 ----------------
2023-04-01 13:44:58,002   7   =>  63   		Training 486 pattern with 92.92% 	Forward time: 	 0.36 sec
2023-04-01 13:44:58,002 			Loss:    1.103e-02    			Backward time: 	 0.12 sec 
2023-04-01 13:44:58,165 			Learning rate: weights:   1.000e-03    
2023-04-01 13:44:58,165 			Last test performance: 95.53%
2023-04-01 13:44:58,166 ----------------
2023-04-01 13:44:58,600   7   =>  64   		Training 486 pattern with 93.75% 	Forward time: 	 0.28 sec
2023-04-01 13:44:58,600 			Loss:    9.838e-03    			Backward time: 	 0.12 sec 
2023-04-01 13:44:58,740 			Learning rate: weights:   1.000e-03    
2023-04-01 13:44:58,740 			Last test performance: 95.53%
2023-04-01 13:44:58,741 ----------------
2023-04-01 13:44:59,176   7   =>  65   		Training 486 pattern with 93.75% 	Forward time: 	 0.32 sec
2023-04-01 13:44:59,176 			Loss:    7.975e-03    			Backward time: 	 0.10 sec 
2023-04-01 13:44:59,394 			Learning rate: weights:   1.000e-03    
2023-04-01 13:44:59,394 			Last test performance: 95.53%
2023-04-01 13:44:59,394 ----------------
2023-04-01 13:44:59,787   7   =>  66   		Training 486 pattern with 94.58% 	Forward time: 	 0.28 sec
2023-04-01 13:44:59,787 			Loss:    6.678e-03    			Backward time: 	 0.09 sec 
2023-04-01 13:44:59,935 			Learning rate: weights:   1.000e-03    
2023-04-01 13:44:59,935 			Last test performance: 95.53%
2023-04-01 13:44:59,935 ----------------
2023-04-01 13:45:00,355   7   =>  67   		Training 486 pattern with 90.62% 	Forward time: 	 0.31 sec
2023-04-01 13:45:00,355 			Loss:    1.001e-02    			Backward time: 	 0.09 sec 
2023-04-01 13:45:00,509 			Learning rate: weights:   1.000e-03    
2023-04-01 13:45:00,509 			Last test performance: 95.53%
2023-04-01 13:45:00,510 ----------------
2023-04-01 13:45:00,990   7   =>  68   		Training 486 pattern with 92.71% 	Forward time: 	 0.32 sec
2023-04-01 13:45:00,991 			Loss:    9.703e-03    			Backward time: 	 0.14 sec 
2023-04-01 13:45:01,236 			Learning rate: weights:   1.000e-03    
2023-04-01 13:45:01,236 			Last test performance: 95.53%
2023-04-01 13:45:01,236 ----------------
2023-04-01 13:45:01,654   7   =>  69   		Training 486 pattern with 95.00% 	Forward time: 	 0.30 sec
2023-04-01 13:45:01,654 			Loss:    7.897e-03    			Backward time: 	 0.10 sec 
2023-04-01 13:45:01,830 			Learning rate: weights:   1.000e-03    
2023-04-01 13:45:01,830 			Last test performance: 95.53%
2023-04-01 13:45:01,831 ----------------
2023-04-01 13:45:02,664   7   =>  70   		Training 486 pattern with 91.25% 	Forward time: 	 0.72 sec
2023-04-01 13:45:02,664 			Loss:    1.209e-02    			Backward time: 	 0.09 sec 
2023-04-01 13:45:02,756 			Learning rate: weights:   1.000e-03    
2023-04-01 13:45:02,756 			Last test performance: 95.53%
2023-04-01 13:45:02,756 ----------------
2023-04-01 13:45:03,194   7   =>  71   		Training 486 pattern with 93.75% 	Forward time: 	 0.32 sec
2023-04-01 13:45:03,194 			Loss:    7.971e-03    			Backward time: 	 0.10 sec 
2023-04-01 13:45:03,418 			Learning rate: weights:   1.000e-03    
2023-04-01 13:45:03,418 			Last test performance: 95.53%
2023-04-01 13:45:03,418 ----------------
2023-04-01 13:45:03,910   7   =>  72   		Training 486 pattern with 93.12% 	Forward time: 	 0.30 sec
2023-04-01 13:45:03,910 			Loss:    8.639e-03    			Backward time: 	 0.17 sec 
2023-04-01 13:45:04,098 			Learning rate: weights:   1.000e-03    
2023-04-01 13:45:04,098 			Last test performance: 95.53%
2023-04-01 13:45:04,099 ----------------
2023-04-01 13:45:04,520   7   =>  73   		Training 486 pattern with 94.17% 	Forward time: 	 0.30 sec
2023-04-01 13:45:04,520 			Loss:    7.617e-03    			Backward time: 	 0.10 sec 
2023-04-01 13:45:04,671 			Learning rate: weights:   1.000e-03    
2023-04-01 13:45:04,671 			Last test performance: 95.53%
2023-04-01 13:45:04,671 ----------------
2023-04-01 13:45:05,113   7   =>  74   		Training 486 pattern with 93.75% 	Forward time: 	 0.32 sec
2023-04-01 13:45:05,113 			Loss:    8.727e-03    			Backward time: 	 0.10 sec 
2023-04-01 13:45:05,345 			Learning rate: weights:   1.000e-03    
2023-04-01 13:45:05,345 			Last test performance: 95.53%
2023-04-01 13:45:05,345 ----------------
2023-04-01 13:45:05,793   7   =>  75   		Training 486 pattern with 94.17% 	Forward time: 	 0.28 sec
2023-04-01 13:45:05,794 			Loss:    8.664e-03    			Backward time: 	 0.15 sec 
2023-04-01 13:45:05,997 			Learning rate: weights:   1.000e-03    
2023-04-01 13:45:05,997 			Last test performance: 95.53%
2023-04-01 13:45:05,998 ----------------
2023-04-01 13:45:06,474   7   =>  76   		Training 486 pattern with 93.75% 	Forward time: 	 0.36 sec
2023-04-01 13:45:06,474 			Loss:    8.300e-03    			Backward time: 	 0.09 sec 
2023-04-01 13:45:06,591 			Learning rate: weights:   1.000e-03    
2023-04-01 13:45:06,592 			Last test performance: 95.53%
2023-04-01 13:45:06,592 ----------------
2023-04-01 13:45:07,050   7   =>  77   		Training 486 pattern with 92.71% 	Forward time: 	 0.34 sec
2023-04-01 13:45:07,051 			Loss:    8.802e-03    			Backward time: 	 0.10 sec 
2023-04-01 13:45:07,217 			Learning rate: weights:   1.000e-03    
2023-04-01 13:45:07,217 			Last test performance: 95.53%
2023-04-01 13:45:07,217 ----------------
2023-04-01 13:45:07,749   7   =>  78   		Training 486 pattern with 94.38% 	Forward time: 	 0.41 sec
2023-04-01 13:45:07,749 			Loss:    8.678e-03    			Backward time: 	 0.10 sec 
2023-04-01 13:45:07,918 			Learning rate: weights:   1.000e-03    
2023-04-01 13:45:07,918 			Last test performance: 95.53%
2023-04-01 13:45:07,920 ----------------
2023-04-01 13:45:08,342   7   =>  79   		Training 486 pattern with 92.92% 	Forward time: 	 0.31 sec
2023-04-01 13:45:08,342 			Loss:    9.567e-03    			Backward time: 	 0.09 sec 
2023-04-01 13:45:08,505 			Learning rate: weights:   1.000e-03    
2023-04-01 13:45:08,506 			Last test performance: 95.53%
2023-04-01 13:45:08,506 ----------------
2023-04-01 13:45:08,997   7   =>  80   		Training 486 pattern with 92.50% 	Forward time: 	 0.31 sec
2023-04-01 13:45:08,997 			Loss:    9.832e-03    			Backward time: 	 0.15 sec 
2023-04-01 13:45:09,107 			Learning rate: weights:   1.000e-03    
2023-04-01 13:45:09,107 			Last test performance: 95.53%
2023-04-01 13:45:09,107 ----------------
2023-04-01 13:45:09,545   7   =>  81   		Training 486 pattern with 94.79% 	Forward time: 	 0.31 sec
2023-04-01 13:45:09,545 			Loss:    6.787e-03    			Backward time: 	 0.09 sec 
2023-04-01 13:45:10,241 			Learning rate: weights:   1.000e-03    
2023-04-01 13:45:10,241 			Last test performance: 95.53%
2023-04-01 13:45:10,241 ----------------
2023-04-01 13:45:10,790   7   =>  82   		Training 486 pattern with 94.17% 	Forward time: 	 0.37 sec
2023-04-01 13:45:10,790 			Loss:    7.830e-03    			Backward time: 	 0.09 sec 
2023-04-01 13:45:10,900 			Learning rate: weights:   1.000e-03    
2023-04-01 13:45:10,900 			Last test performance: 95.53%
2023-04-01 13:45:10,901 ----------------
2023-04-01 13:45:11,265   7   =>  83   		Training 486 pattern with 94.79% 	Forward time: 	 0.25 sec
2023-04-01 13:45:11,265 			Loss:    7.404e-03    			Backward time: 	 0.09 sec 
2023-04-01 13:45:11,390 			Learning rate: weights:   1.000e-03    
2023-04-01 13:45:11,391 			Last test performance: 95.53%
2023-04-01 13:45:11,391 ----------------
2023-04-01 13:45:11,868   7   =>  84   		Training 486 pattern with 93.75% 	Forward time: 	 0.36 sec
2023-04-01 13:45:11,868 			Loss:    7.949e-03    			Backward time: 	 0.10 sec 
2023-04-01 13:45:12,013 			Learning rate: weights:   1.000e-03    
2023-04-01 13:45:12,014 			Last test performance: 95.53%
2023-04-01 13:45:12,014 ----------------
2023-04-01 13:45:12,379   7   =>  85   		Training 486 pattern with 94.38% 	Forward time: 	 0.25 sec
2023-04-01 13:45:12,379 			Loss:    7.667e-03    			Backward time: 	 0.09 sec 
2023-04-01 13:45:12,524 			Learning rate: weights:   1.000e-03    
2023-04-01 13:45:12,524 			Last test performance: 95.53%
2023-04-01 13:45:12,525 ----------------
2023-04-01 13:45:12,972   7   =>  86   		Training 486 pattern with 92.92% 	Forward time: 	 0.33 sec
2023-04-01 13:45:12,973 			Loss:    8.770e-03    			Backward time: 	 0.09 sec 
2023-04-01 13:45:13,097 			Learning rate: weights:   1.000e-03    
2023-04-01 13:45:13,097 			Last test performance: 95.53%
2023-04-01 13:45:13,097 ----------------
2023-04-01 13:45:13,529   7   =>  87   		Training 486 pattern with 93.12% 	Forward time: 	 0.29 sec
2023-04-01 13:45:13,530 			Loss:    8.097e-03    			Backward time: 	 0.12 sec 
2023-04-01 13:45:13,716 			Learning rate: weights:   1.000e-03    
2023-04-01 13:45:13,716 			Last test performance: 95.53%
2023-04-01 13:45:13,716 ----------------
2023-04-01 13:45:14,114   7   =>  88   		Training 486 pattern with 92.71% 	Forward time: 	 0.28 sec
2023-04-01 13:45:14,115 			Loss:    9.898e-03    			Backward time: 	 0.09 sec 
2023-04-01 13:45:14,202 			Learning rate: weights:   1.000e-03    
2023-04-01 13:45:14,202 			Last test performance: 95.53%
2023-04-01 13:45:14,202 ----------------
2023-04-01 13:45:14,606   7   =>  89   		Training 486 pattern with 93.54% 	Forward time: 	 0.27 sec
2023-04-01 13:45:14,606 			Loss:    8.518e-03    			Backward time: 	 0.11 sec 
2023-04-01 13:45:15,031 			Learning rate: weights:   1.000e-03    
2023-04-01 13:45:15,031 			Last test performance: 95.53%
2023-04-01 13:45:15,031 ----------------
2023-04-01 13:45:15,403   7   =>  90   		Training 486 pattern with 93.75% 	Forward time: 	 0.24 sec
2023-04-01 13:45:15,403 			Loss:    7.733e-03    			Backward time: 	 0.11 sec 
2023-04-01 13:45:15,564 			Learning rate: weights:   1.000e-03    
2023-04-01 13:45:15,565 			Last test performance: 95.53%
2023-04-01 13:45:15,565 ----------------
2023-04-01 13:45:16,048   7   =>  91   		Training 486 pattern with 94.17% 	Forward time: 	 0.39 sec
2023-04-01 13:45:16,048 			Loss:    8.532e-03    			Backward time: 	 0.08 sec 
2023-04-01 13:45:16,505 			Learning rate: weights:   1.000e-03    
2023-04-01 13:45:16,505 			Last test performance: 95.53%
2023-04-01 13:45:16,505 ----------------
2023-04-01 13:45:16,874   7   =>  92   		Training 486 pattern with 93.12% 	Forward time: 	 0.25 sec
2023-04-01 13:45:16,874 			Loss:    8.242e-03    			Backward time: 	 0.10 sec 
2023-04-01 13:45:17,066 			Learning rate: weights:   1.000e-03    
2023-04-01 13:45:17,066 			Last test performance: 95.53%
2023-04-01 13:45:17,066 ----------------
2023-04-01 13:45:17,491   7   =>  93   		Training 486 pattern with 92.71% 	Forward time: 	 0.31 sec
2023-04-01 13:45:17,491 			Loss:    8.962e-03    			Backward time: 	 0.09 sec 
2023-04-01 13:45:17,762 			Learning rate: weights:   1.000e-03    
2023-04-01 13:45:17,762 			Last test performance: 95.53%
2023-04-01 13:45:17,762 ----------------
2023-04-01 13:45:18,167   7   =>  94   		Training 486 pattern with 93.96% 	Forward time: 	 0.31 sec
2023-04-01 13:45:18,167 			Loss:    7.879e-03    			Backward time: 	 0.08 sec 
2023-04-01 13:45:18,317 			Learning rate: weights:   1.000e-03    
2023-04-01 13:45:18,317 			Last test performance: 95.53%
2023-04-01 13:45:18,317 ----------------
2023-04-01 13:45:18,663   7   =>  95   		Training 486 pattern with 95.62% 	Forward time: 	 0.24 sec
2023-04-01 13:45:18,663 			Loss:    7.028e-03    			Backward time: 	 0.08 sec 
2023-04-01 13:45:18,876 			Learning rate: weights:   1.000e-03    
2023-04-01 13:45:18,876 			Last test performance: 95.53%
2023-04-01 13:45:18,876 ----------------
2023-04-01 13:45:19,323   7   =>  96   		Training 486 pattern with 92.08% 	Forward time: 	 0.31 sec
2023-04-01 13:45:19,323 			Loss:    8.499e-03    			Backward time: 	 0.12 sec 
2023-04-01 13:45:19,440 			Learning rate: weights:   1.000e-03    
2023-04-01 13:45:19,441 			Last test performance: 95.53%
2023-04-01 13:45:19,441 ----------------
2023-04-01 13:45:19,777   7   =>  97   		Training 486 pattern with 92.29% 	Forward time: 	 0.23 sec
2023-04-01 13:45:19,777 			Loss:    8.608e-03    			Backward time: 	 0.09 sec 
2023-04-01 13:45:19,890 			Learning rate: weights:   1.000e-03    
2023-04-01 13:45:19,890 			Last test performance: 95.53%
2023-04-01 13:45:19,890 ----------------
2023-04-01 13:45:20,283   7   =>  98   		Training 486 pattern with 93.75% 	Forward time: 	 0.29 sec
2023-04-01 13:45:20,283 			Loss:    8.500e-03    			Backward time: 	 0.08 sec 
2023-04-01 13:45:20,366 			Learning rate: weights:   1.000e-03    
2023-04-01 13:45:20,366 			Last test performance: 95.53%
2023-04-01 13:45:20,366 ----------------
2023-04-01 13:45:20,832   7   =>  99   		Training 486 pattern with 94.38% 	Forward time: 	 0.33 sec
2023-04-01 13:45:20,832 			Loss:    7.330e-03    			Backward time: 	 0.12 sec 
2023-04-01 13:45:20,971 			Learning rate: weights:   1.000e-03    
2023-04-01 13:45:20,971 			Last test performance: 95.53%
2023-04-01 13:45:20,971 ----------------
2023-04-01 13:45:21,355   7   => 100   		Training 486 pattern with 94.38% 	Forward time: 	 0.22 sec
2023-04-01 13:45:21,355 			Loss:    7.198e-03    			Backward time: 	 0.14 sec 
2023-04-01 13:45:21,476 			Learning rate: weights:   1.000e-03    
2023-04-01 13:45:21,476 			Last test performance: 95.53%
2023-04-01 13:45:21,476 ----------------
2023-04-01 13:45:21,881   7   => 101   		Training 486 pattern with 93.33% 	Forward time: 	 0.30 sec
2023-04-01 13:45:21,882 			Loss:    9.422e-03    			Backward time: 	 0.09 sec 
2023-04-01 13:45:22,042 			Learning rate: weights:   1.000e-03    
2023-04-01 13:45:22,042 			Last test performance: 95.53%
2023-04-01 13:45:22,043 ----------------
2023-04-01 13:45:22,401   7   => 102   		Training 486 pattern with 94.38% 	Forward time: 	 0.25 sec
2023-04-01 13:45:22,401 			Loss:    7.049e-03    			Backward time: 	 0.09 sec 
2023-04-01 13:45:22,544 			Learning rate: weights:   1.000e-03    
2023-04-01 13:45:22,544 			Last test performance: 95.53%
2023-04-01 13:45:22,544 ----------------
2023-04-01 13:45:22,881   7   => 103   		Training 486 pattern with 93.33% 	Forward time: 	 0.23 sec
2023-04-01 13:45:22,881 			Loss:    8.207e-03    			Backward time: 	 0.09 sec 
2023-04-01 13:45:23,016 			Learning rate: weights:   1.000e-03    
2023-04-01 13:45:23,016 			Last test performance: 95.53%
2023-04-01 13:45:23,016 ----------------
2023-04-01 13:45:23,342   7   => 104   		Training 486 pattern with 96.67% 	Forward time: 	 0.22 sec
2023-04-01 13:45:23,342 			Loss:    5.115e-03    			Backward time: 	 0.08 sec 
2023-04-01 13:45:23,458 			Learning rate: weights:   1.000e-03    
2023-04-01 13:45:23,458 			Last test performance: 95.53%
2023-04-01 13:45:23,459 ----------------
2023-04-01 13:45:23,814   7   => 105   		Training 486 pattern with 95.42% 	Forward time: 	 0.23 sec
2023-04-01 13:45:23,814 			Loss:    7.258e-03    			Backward time: 	 0.08 sec 
2023-04-01 13:45:23,917 			Learning rate: weights:   1.000e-03    
2023-04-01 13:45:23,917 			Last test performance: 95.53%
2023-04-01 13:45:23,917 ----------------
2023-04-01 13:45:24,298   7   => 106   		Training 486 pattern with 93.33% 	Forward time: 	 0.25 sec
2023-04-01 13:45:24,298 			Loss:    7.541e-03    			Backward time: 	 0.10 sec 
2023-04-01 13:45:24,490 			Learning rate: weights:   1.000e-03    
2023-04-01 13:45:24,491 			Last test performance: 95.53%
2023-04-01 13:45:24,491 ----------------
2023-04-01 13:45:24,877   7   => 107   		Training 486 pattern with 93.96% 	Forward time: 	 0.27 sec
2023-04-01 13:45:24,877 			Loss:    9.560e-03    			Backward time: 	 0.10 sec 
2023-04-01 13:45:24,971 			Learning rate: weights:   1.000e-03    
2023-04-01 13:45:24,971 			Last test performance: 95.53%
2023-04-01 13:45:24,971 ----------------
2023-04-01 13:45:25,423   7   => 108   		Training 486 pattern with 95.42% 	Forward time: 	 0.26 sec
2023-04-01 13:45:25,423 			Loss:    6.051e-03    			Backward time: 	 0.16 sec 
2023-04-01 13:45:25,561 			Learning rate: weights:   1.000e-03    
2023-04-01 13:45:25,561 			Last test performance: 95.53%
2023-04-01 13:45:25,561 ----------------
2023-04-01 13:45:26,574   7   => 109   		Training 486 pattern with 91.67% 	Forward time: 	 0.83 sec
2023-04-01 13:45:26,574 			Loss:    1.016e-02    			Backward time: 	 0.16 sec 
2023-04-01 13:45:26,700 			Learning rate: weights:   1.000e-03    
2023-04-01 13:45:26,700 			Last test performance: 95.53%
2023-04-01 13:45:26,700 ----------------
2023-04-01 13:45:27,106   7   => 110   		Training 486 pattern with 93.96% 	Forward time: 	 0.27 sec
2023-04-01 13:45:27,106 			Loss:    7.994e-03    			Backward time: 	 0.12 sec 
2023-04-01 13:45:27,234 			Learning rate: weights:   1.000e-03    
2023-04-01 13:45:27,234 			Last test performance: 95.53%
2023-04-01 13:45:27,235 ----------------
2023-04-01 13:45:27,590   7   => 111   		Training 486 pattern with 93.33% 	Forward time: 	 0.25 sec
2023-04-01 13:45:27,590 			Loss:    8.040e-03    			Backward time: 	 0.09 sec 
2023-04-01 13:45:27,677 			Learning rate: weights:   1.000e-03    
2023-04-01 13:45:27,677 			Last test performance: 95.53%
2023-04-01 13:45:27,678 ----------------
2023-04-01 13:45:28,015   7   => 112   		Training 486 pattern with 95.83% 	Forward time: 	 0.23 sec
2023-04-01 13:45:28,015 			Loss:    6.117e-03    			Backward time: 	 0.09 sec 
2023-04-01 13:45:28,148 			Learning rate: weights:   1.000e-03    
2023-04-01 13:45:28,148 			Last test performance: 95.53%
2023-04-01 13:45:28,148 ----------------
2023-04-01 13:45:28,629   7   => 113   		Training 486 pattern with 94.38% 	Forward time: 	 0.29 sec
2023-04-01 13:45:28,629 			Loss:    5.508e-03    			Backward time: 	 0.16 sec 
2023-04-01 13:45:28,782 			Learning rate: weights:   1.000e-03    
2023-04-01 13:45:28,783 			Last test performance: 95.53%
2023-04-01 13:45:28,783 ----------------
2023-04-01 13:45:29,193   7   => 114   		Training 486 pattern with 92.08% 	Forward time: 	 0.26 sec
2023-04-01 13:45:29,193 			Loss:    9.628e-03    			Backward time: 	 0.13 sec 
2023-04-01 13:45:29,364 			Learning rate: weights:   1.000e-03    
2023-04-01 13:45:29,364 			Last test performance: 95.53%
2023-04-01 13:45:29,364 ----------------
2023-04-01 13:45:29,755   7   => 115   		Training 486 pattern with 93.54% 	Forward time: 	 0.29 sec
2023-04-01 13:45:29,755 			Loss:    8.621e-03    			Backward time: 	 0.09 sec 
2023-04-01 13:45:30,595 			Learning rate: weights:   1.000e-03    
2023-04-01 13:45:30,595 			Last test performance: 95.53%
2023-04-01 13:45:30,596 ----------------
2023-04-01 13:45:31,003   7   => 116   		Training 486 pattern with 92.71% 	Forward time: 	 0.28 sec
2023-04-01 13:45:31,003 			Loss:    8.836e-03    			Backward time: 	 0.09 sec 
2023-04-01 13:45:31,120 			Learning rate: weights:   1.000e-03    
2023-04-01 13:45:31,120 			Last test performance: 95.53%
2023-04-01 13:45:31,121 ----------------
2023-04-01 13:45:31,524   7   => 117   		Training 486 pattern with 94.17% 	Forward time: 	 0.25 sec
2023-04-01 13:45:31,525 			Loss:    9.391e-03    			Backward time: 	 0.13 sec 
2023-04-01 13:45:31,682 			Learning rate: weights:   1.000e-03    
2023-04-01 13:45:31,682 			Last test performance: 95.53%
2023-04-01 13:45:31,682 ----------------
2023-04-01 13:45:32,141   7   => 118   		Training 486 pattern with 93.75% 	Forward time: 	 0.31 sec
2023-04-01 13:45:32,142 			Loss:    8.339e-03    			Backward time: 	 0.13 sec 
2023-04-01 13:45:32,231 			Learning rate: weights:   1.000e-03    
2023-04-01 13:45:32,231 			Last test performance: 95.53%
2023-04-01 13:45:32,232 ----------------
2023-04-01 13:45:32,574   7   => 119   		Training 486 pattern with 93.75% 	Forward time: 	 0.23 sec
2023-04-01 13:45:32,574 			Loss:    8.472e-03    			Backward time: 	 0.09 sec 
2023-04-01 13:45:32,782 			Learning rate: weights:   1.000e-03    
2023-04-01 13:45:32,783 			Last test performance: 95.53%
2023-04-01 13:45:32,783 ----------------
2023-04-01 13:45:33,130   7   => 120   		Training 486 pattern with 92.08% 	Forward time: 	 0.24 sec
2023-04-01 13:45:33,130 			Loss:    1.027e-02    			Backward time: 	 0.09 sec 
2023-04-01 13:45:33,306 			Learning rate: weights:   1.000e-03    
2023-04-01 13:45:33,307 			Last test performance: 95.53%
2023-04-01 13:45:33,307 ----------------
2023-04-01 13:45:33,671   7   => 121   		Training 486 pattern with 96.25% 	Forward time: 	 0.26 sec
2023-04-01 13:45:33,671 			Loss:    5.633e-03    			Backward time: 	 0.09 sec 
2023-04-01 13:45:33,826 			Learning rate: weights:   1.000e-03    
2023-04-01 13:45:33,826 			Last test performance: 95.53%
2023-04-01 13:45:33,827 ----------------
2023-04-01 13:45:34,211   7   => 122   		Training 486 pattern with 92.92% 	Forward time: 	 0.26 sec
2023-04-01 13:45:34,211 			Loss:    9.299e-03    			Backward time: 	 0.10 sec 
2023-04-01 13:45:34,391 			Learning rate: weights:   1.000e-03    
2023-04-01 13:45:34,391 			Last test performance: 95.53%
2023-04-01 13:45:34,391 ----------------
2023-04-01 13:45:34,858   7   => 123   		Training 486 pattern with 93.12% 	Forward time: 	 0.34 sec
2023-04-01 13:45:34,858 			Loss:    7.817e-03    			Backward time: 	 0.10 sec 
2023-04-01 13:45:34,988 			Learning rate: weights:   1.000e-03    
2023-04-01 13:45:34,988 			Last test performance: 95.53%
2023-04-01 13:45:34,988 ----------------
2023-04-01 13:45:35,421   7   => 124   		Training 486 pattern with 95.00% 	Forward time: 	 0.31 sec
2023-04-01 13:45:35,421 			Loss:    7.538e-03    			Backward time: 	 0.10 sec 
2023-04-01 13:45:35,643 
2023-04-01 13:45:35,643 Testing:
2023-04-01 13:45:35,662 		24 of 10000 with 91.67% 	 Time used:  0.02 sec
2023-04-01 13:45:35,679 		48 of 10000 with 93.75% 	 Time used:  0.02 sec
2023-04-01 13:45:35,692 		72 of 10000 with 95.83% 	 Time used:  0.01 sec
2023-04-01 13:45:35,703 		96 of 10000 with 95.83% 	 Time used:  0.01 sec
2023-04-01 13:45:35,713 		120 of 10000 with 96.67% 	 Time used:  0.01 sec
2023-04-01 13:45:35,724 		144 of 10000 with 95.83% 	 Time used:  0.01 sec
2023-04-01 13:45:35,734 		168 of 10000 with 95.83% 	 Time used:  0.01 sec
2023-04-01 13:45:35,744 		192 of 10000 with 96.35% 	 Time used:  0.01 sec
2023-04-01 13:45:35,755 		216 of 10000 with 96.76% 	 Time used:  0.01 sec
2023-04-01 13:45:35,765 		240 of 10000 with 96.67% 	 Time used:  0.01 sec
2023-04-01 13:45:35,775 		264 of 10000 with 96.59% 	 Time used:  0.01 sec
2023-04-01 13:45:35,786 		288 of 10000 with 96.18% 	 Time used:  0.01 sec
2023-04-01 13:45:35,796 		312 of 10000 with 96.15% 	 Time used:  0.01 sec
2023-04-01 13:45:35,806 		336 of 10000 with 96.13% 	 Time used:  0.01 sec
2023-04-01 13:45:35,817 		360 of 10000 with 95.83% 	 Time used:  0.01 sec
2023-04-01 13:45:35,855 		384 of 10000 with 96.09% 	 Time used:  0.04 sec
2023-04-01 13:45:35,865 		408 of 10000 with 96.32% 	 Time used:  0.01 sec
2023-04-01 13:45:35,876 		432 of 10000 with 96.53% 	 Time used:  0.01 sec
2023-04-01 13:45:35,886 		456 of 10000 with 95.18% 	 Time used:  0.01 sec
2023-04-01 13:45:35,896 		480 of 10000 with 95.42% 	 Time used:  0.01 sec
2023-04-01 13:45:35,907 		504 of 10000 with 95.44% 	 Time used:  0.01 sec
2023-04-01 13:45:35,917 		528 of 10000 with 95.45% 	 Time used:  0.01 sec
2023-04-01 13:45:35,927 		552 of 10000 with 95.47% 	 Time used:  0.01 sec
2023-04-01 13:45:35,938 		576 of 10000 with 95.49% 	 Time used:  0.01 sec
2023-04-01 13:45:35,948 		600 of 10000 with 95.67% 	 Time used:  0.01 sec
2023-04-01 13:45:35,958 		624 of 10000 with 95.67% 	 Time used:  0.01 sec
2023-04-01 13:45:35,969 		648 of 10000 with 95.83% 	 Time used:  0.01 sec
2023-04-01 13:45:35,979 		672 of 10000 with 95.98% 	 Time used:  0.01 sec
2023-04-01 13:45:35,989 		696 of 10000 with 95.83% 	 Time used:  0.01 sec
2023-04-01 13:45:35,999 		720 of 10000 with 95.69% 	 Time used:  0.01 sec
2023-04-01 13:45:36,010 		744 of 10000 with 95.83% 	 Time used:  0.01 sec
2023-04-01 13:45:36,020 		768 of 10000 with 95.70% 	 Time used:  0.01 sec
2023-04-01 13:45:36,030 		792 of 10000 with 95.83% 	 Time used:  0.01 sec
2023-04-01 13:45:36,040 		816 of 10000 with 95.83% 	 Time used:  0.01 sec
2023-04-01 13:45:36,085 		840 of 10000 with 95.71% 	 Time used:  0.04 sec
2023-04-01 13:45:36,095 		864 of 10000 with 95.60% 	 Time used:  0.01 sec
2023-04-01 13:45:36,105 		888 of 10000 with 95.72% 	 Time used:  0.01 sec
2023-04-01 13:45:36,116 		912 of 10000 with 95.72% 	 Time used:  0.01 sec
2023-04-01 13:45:36,126 		936 of 10000 with 95.83% 	 Time used:  0.01 sec
2023-04-01 13:45:36,136 		960 of 10000 with 95.94% 	 Time used:  0.01 sec
2023-04-01 13:45:36,146 		984 of 10000 with 95.93% 	 Time used:  0.01 sec
2023-04-01 13:45:36,157 		1008 of 10000 with 96.03% 	 Time used:  0.01 sec
2023-04-01 13:45:36,167 		1032 of 10000 with 96.03% 	 Time used:  0.01 sec
2023-04-01 13:45:36,201 		1056 of 10000 with 95.64% 	 Time used:  0.03 sec
2023-04-01 13:45:36,212 		1080 of 10000 with 95.65% 	 Time used:  0.01 sec
2023-04-01 13:45:36,222 		1104 of 10000 with 95.74% 	 Time used:  0.01 sec
2023-04-01 13:45:36,232 		1128 of 10000 with 95.83% 	 Time used:  0.01 sec
2023-04-01 13:45:36,243 		1152 of 10000 with 95.83% 	 Time used:  0.01 sec
2023-04-01 13:45:36,253 		1176 of 10000 with 95.83% 	 Time used:  0.01 sec
2023-04-01 13:45:36,263 		1200 of 10000 with 95.92% 	 Time used:  0.01 sec
2023-04-01 13:45:36,273 		1224 of 10000 with 95.92% 	 Time used:  0.01 sec
2023-04-01 13:45:36,283 		1248 of 10000 with 95.83% 	 Time used:  0.01 sec
2023-04-01 13:45:36,294 		1272 of 10000 with 95.83% 	 Time used:  0.01 sec
2023-04-01 13:45:36,304 		1296 of 10000 with 95.91% 	 Time used:  0.01 sec
2023-04-01 13:45:36,314 		1320 of 10000 with 95.91% 	 Time used:  0.01 sec
2023-04-01 13:45:36,324 		1344 of 10000 with 95.98% 	 Time used:  0.01 sec
2023-04-01 13:45:36,335 		1368 of 10000 with 95.98% 	 Time used:  0.01 sec
2023-04-01 13:45:36,345 		1392 of 10000 with 96.05% 	 Time used:  0.01 sec
2023-04-01 13:45:36,393 		1416 of 10000 with 96.12% 	 Time used:  0.05 sec
2023-04-01 13:45:36,403 		1440 of 10000 with 96.18% 	 Time used:  0.01 sec
2023-04-01 13:45:36,413 		1464 of 10000 with 96.17% 	 Time used:  0.01 sec
2023-04-01 13:45:36,423 		1488 of 10000 with 96.10% 	 Time used:  0.01 sec
2023-04-01 13:45:36,433 		1512 of 10000 with 96.16% 	 Time used:  0.01 sec
2023-04-01 13:45:36,444 		1536 of 10000 with 96.09% 	 Time used:  0.01 sec
2023-04-01 13:45:36,454 		1560 of 10000 with 96.15% 	 Time used:  0.01 sec
2023-04-01 13:45:36,464 		1584 of 10000 with 95.90% 	 Time used:  0.01 sec
2023-04-01 13:45:36,474 		1608 of 10000 with 95.96% 	 Time used:  0.01 sec
2023-04-01 13:45:36,484 		1632 of 10000 with 95.96% 	 Time used:  0.01 sec
2023-04-01 13:45:36,495 		1656 of 10000 with 96.01% 	 Time used:  0.01 sec
2023-04-01 13:45:36,505 		1680 of 10000 with 96.07% 	 Time used:  0.01 sec
2023-04-01 13:45:36,515 		1704 of 10000 with 96.07% 	 Time used:  0.01 sec
2023-04-01 13:45:36,525 		1728 of 10000 with 96.01% 	 Time used:  0.01 sec
2023-04-01 13:45:36,536 		1752 of 10000 with 96.06% 	 Time used:  0.01 sec
2023-04-01 13:45:36,546 		1776 of 10000 with 96.11% 	 Time used:  0.01 sec
2023-04-01 13:45:36,581 		1800 of 10000 with 96.17% 	 Time used:  0.03 sec
2023-04-01 13:45:36,592 		1824 of 10000 with 96.16% 	 Time used:  0.01 sec
2023-04-01 13:45:36,602 		1848 of 10000 with 96.10% 	 Time used:  0.01 sec
2023-04-01 13:45:36,612 		1872 of 10000 with 96.10% 	 Time used:  0.01 sec
2023-04-01 13:45:36,622 		1896 of 10000 with 96.10% 	 Time used:  0.01 sec
2023-04-01 13:45:36,632 		1920 of 10000 with 96.15% 	 Time used:  0.01 sec
2023-04-01 13:45:36,643 		1944 of 10000 with 96.14% 	 Time used:  0.01 sec
2023-04-01 13:45:36,653 		1968 of 10000 with 95.99% 	 Time used:  0.01 sec
2023-04-01 13:45:36,663 		1992 of 10000 with 95.93% 	 Time used:  0.01 sec
2023-04-01 13:45:36,673 		2016 of 10000 with 95.98% 	 Time used:  0.01 sec
2023-04-01 13:45:36,683 		2040 of 10000 with 96.03% 	 Time used:  0.01 sec
2023-04-01 13:45:36,694 		2064 of 10000 with 95.93% 	 Time used:  0.01 sec
2023-04-01 13:45:36,704 		2088 of 10000 with 95.88% 	 Time used:  0.01 sec
2023-04-01 13:45:36,715 		2112 of 10000 with 95.93% 	 Time used:  0.01 sec
2023-04-01 13:45:36,725 		2136 of 10000 with 95.97% 	 Time used:  0.01 sec
2023-04-01 13:45:36,735 		2160 of 10000 with 95.97% 	 Time used:  0.01 sec
2023-04-01 13:45:36,745 		2184 of 10000 with 96.02% 	 Time used:  0.01 sec
2023-04-01 13:45:36,755 		2208 of 10000 with 96.06% 	 Time used:  0.01 sec
2023-04-01 13:45:36,766 		2232 of 10000 with 96.06% 	 Time used:  0.01 sec
2023-04-01 13:45:36,776 		2256 of 10000 with 96.10% 	 Time used:  0.01 sec
2023-04-01 13:45:36,786 		2280 of 10000 with 96.01% 	 Time used:  0.01 sec
2023-04-01 13:45:36,796 		2304 of 10000 with 96.05% 	 Time used:  0.01 sec
2023-04-01 13:45:36,807 		2328 of 10000 with 96.05% 	 Time used:  0.01 sec
2023-04-01 13:45:36,817 		2352 of 10000 with 96.09% 	 Time used:  0.01 sec
2023-04-01 13:45:36,827 		2376 of 10000 with 96.09% 	 Time used:  0.01 sec
2023-04-01 13:45:36,837 		2400 of 10000 with 96.08% 	 Time used:  0.01 sec
2023-04-01 13:45:36,881 		2424 of 10000 with 96.04% 	 Time used:  0.04 sec
2023-04-01 13:45:36,891 		2448 of 10000 with 96.04% 	 Time used:  0.01 sec
2023-04-01 13:45:36,901 		2472 of 10000 with 96.08% 	 Time used:  0.01 sec
2023-04-01 13:45:36,911 		2496 of 10000 with 96.11% 	 Time used:  0.01 sec
2023-04-01 13:45:36,921 		2520 of 10000 with 96.15% 	 Time used:  0.01 sec
2023-04-01 13:45:36,932 		2544 of 10000 with 96.19% 	 Time used:  0.01 sec
2023-04-01 13:45:36,942 		2568 of 10000 with 96.22% 	 Time used:  0.01 sec
2023-04-01 13:45:36,952 		2592 of 10000 with 96.26% 	 Time used:  0.01 sec
2023-04-01 13:45:36,962 		2616 of 10000 with 96.29% 	 Time used:  0.01 sec
2023-04-01 13:45:36,972 		2640 of 10000 with 96.29% 	 Time used:  0.01 sec
2023-04-01 13:45:36,983 		2664 of 10000 with 96.32% 	 Time used:  0.01 sec
2023-04-01 13:45:36,993 		2688 of 10000 with 96.17% 	 Time used:  0.01 sec
2023-04-01 13:45:37,003 		2712 of 10000 with 96.20% 	 Time used:  0.01 sec
2023-04-01 13:45:37,013 		2736 of 10000 with 96.24% 	 Time used:  0.01 sec
2023-04-01 13:45:37,023 		2760 of 10000 with 96.27% 	 Time used:  0.01 sec
2023-04-01 13:45:37,034 		2784 of 10000 with 96.30% 	 Time used:  0.01 sec
2023-04-01 13:45:37,044 		2808 of 10000 with 96.33% 	 Time used:  0.01 sec
2023-04-01 13:45:37,055 		2832 of 10000 with 96.36% 	 Time used:  0.01 sec
2023-04-01 13:45:37,065 		2856 of 10000 with 96.29% 	 Time used:  0.01 sec
2023-04-01 13:45:37,076 		2880 of 10000 with 96.32% 	 Time used:  0.01 sec
2023-04-01 13:45:37,086 		2904 of 10000 with 96.28% 	 Time used:  0.01 sec
2023-04-01 13:45:37,129 		2928 of 10000 with 96.31% 	 Time used:  0.04 sec
2023-04-01 13:45:37,139 		2952 of 10000 with 96.34% 	 Time used:  0.01 sec
2023-04-01 13:45:37,149 		2976 of 10000 with 96.37% 	 Time used:  0.01 sec
2023-04-01 13:45:37,160 		3000 of 10000 with 96.37% 	 Time used:  0.01 sec
2023-04-01 13:45:37,170 		3024 of 10000 with 96.40% 	 Time used:  0.01 sec
2023-04-01 13:45:37,180 		3048 of 10000 with 96.42% 	 Time used:  0.01 sec
2023-04-01 13:45:37,191 		3072 of 10000 with 96.39% 	 Time used:  0.01 sec
2023-04-01 13:45:37,201 		3096 of 10000 with 96.35% 	 Time used:  0.01 sec
2023-04-01 13:45:37,211 		3120 of 10000 with 96.35% 	 Time used:  0.01 sec
2023-04-01 13:45:37,221 		3144 of 10000 with 96.34% 	 Time used:  0.01 sec
2023-04-01 13:45:37,232 		3168 of 10000 with 96.34% 	 Time used:  0.01 sec
2023-04-01 13:45:37,242 		3192 of 10000 with 96.33% 	 Time used:  0.01 sec
2023-04-01 13:45:37,252 		3216 of 10000 with 96.30% 	 Time used:  0.01 sec
2023-04-01 13:45:37,262 		3240 of 10000 with 96.30% 	 Time used:  0.01 sec
2023-04-01 13:45:37,273 		3264 of 10000 with 96.26% 	 Time used:  0.01 sec
2023-04-01 13:45:37,283 		3288 of 10000 with 96.29% 	 Time used:  0.01 sec
2023-04-01 13:45:37,293 		3312 of 10000 with 96.32% 	 Time used:  0.01 sec
2023-04-01 13:45:37,306 		3336 of 10000 with 96.34% 	 Time used:  0.01 sec
2023-04-01 13:45:37,316 		3360 of 10000 with 96.37% 	 Time used:  0.01 sec
2023-04-01 13:45:37,327 		3384 of 10000 with 96.37% 	 Time used:  0.01 sec
2023-04-01 13:45:37,337 		3408 of 10000 with 96.36% 	 Time used:  0.01 sec
2023-04-01 13:45:37,347 		3432 of 10000 with 96.39% 	 Time used:  0.01 sec
2023-04-01 13:45:37,358 		3456 of 10000 with 96.38% 	 Time used:  0.01 sec
2023-04-01 13:45:37,368 		3480 of 10000 with 96.35% 	 Time used:  0.01 sec
2023-04-01 13:45:37,379 		3504 of 10000 with 96.38% 	 Time used:  0.01 sec
2023-04-01 13:45:37,390 		3528 of 10000 with 96.40% 	 Time used:  0.01 sec
2023-04-01 13:45:37,400 		3552 of 10000 with 96.42% 	 Time used:  0.01 sec
2023-04-01 13:45:37,411 		3576 of 10000 with 96.45% 	 Time used:  0.01 sec
2023-04-01 13:45:37,421 		3600 of 10000 with 96.44% 	 Time used:  0.01 sec
2023-04-01 13:45:37,432 		3624 of 10000 with 96.44% 	 Time used:  0.01 sec
2023-04-01 13:45:37,443 		3648 of 10000 with 96.46% 	 Time used:  0.01 sec
2023-04-01 13:45:37,453 		3672 of 10000 with 96.46% 	 Time used:  0.01 sec
2023-04-01 13:45:37,464 		3696 of 10000 with 96.46% 	 Time used:  0.01 sec
2023-04-01 13:45:37,474 		3720 of 10000 with 96.42% 	 Time used:  0.01 sec
2023-04-01 13:45:37,485 		3744 of 10000 with 96.42% 	 Time used:  0.01 sec
2023-04-01 13:45:37,496 		3768 of 10000 with 96.44% 	 Time used:  0.01 sec
2023-04-01 13:45:37,506 		3792 of 10000 with 96.47% 	 Time used:  0.01 sec
2023-04-01 13:45:37,517 		3816 of 10000 with 96.44% 	 Time used:  0.01 sec
2023-04-01 13:45:37,528 		3840 of 10000 with 96.46% 	 Time used:  0.01 sec
2023-04-01 13:45:37,538 		3864 of 10000 with 96.45% 	 Time used:  0.01 sec
2023-04-01 13:45:37,549 		3888 of 10000 with 96.48% 	 Time used:  0.01 sec
2023-04-01 13:45:37,559 		3912 of 10000 with 96.47% 	 Time used:  0.01 sec
2023-04-01 13:45:37,570 		3936 of 10000 with 96.49% 	 Time used:  0.01 sec
2023-04-01 13:45:37,580 		3960 of 10000 with 96.49% 	 Time used:  0.01 sec
2023-04-01 13:45:37,591 		3984 of 10000 with 96.46% 	 Time used:  0.01 sec
2023-04-01 13:45:37,601 		4008 of 10000 with 96.46% 	 Time used:  0.01 sec
2023-04-01 13:45:37,612 		4032 of 10000 with 96.43% 	 Time used:  0.01 sec
2023-04-01 13:45:37,623 		4056 of 10000 with 96.43% 	 Time used:  0.01 sec
2023-04-01 13:45:37,633 		4080 of 10000 with 96.45% 	 Time used:  0.01 sec
2023-04-01 13:45:37,644 		4104 of 10000 with 96.42% 	 Time used:  0.01 sec
2023-04-01 13:45:37,655 		4128 of 10000 with 96.44% 	 Time used:  0.01 sec
2023-04-01 13:45:37,665 		4152 of 10000 with 96.46% 	 Time used:  0.01 sec
2023-04-01 13:45:37,676 		4176 of 10000 with 96.46% 	 Time used:  0.01 sec
2023-04-01 13:45:37,687 		4200 of 10000 with 96.48% 	 Time used:  0.01 sec
2023-04-01 13:45:37,697 		4224 of 10000 with 96.50% 	 Time used:  0.01 sec
2023-04-01 13:45:37,708 		4248 of 10000 with 96.49% 	 Time used:  0.01 sec
2023-04-01 13:45:37,718 		4272 of 10000 with 96.49% 	 Time used:  0.01 sec
2023-04-01 13:45:37,729 		4296 of 10000 with 96.46% 	 Time used:  0.01 sec
2023-04-01 13:45:37,740 		4320 of 10000 with 96.46% 	 Time used:  0.01 sec
2023-04-01 13:45:37,750 		4344 of 10000 with 96.43% 	 Time used:  0.01 sec
2023-04-01 13:45:37,761 		4368 of 10000 with 96.43% 	 Time used:  0.01 sec
2023-04-01 13:45:37,771 		4392 of 10000 with 96.45% 	 Time used:  0.01 sec
2023-04-01 13:45:37,782 		4416 of 10000 with 96.44% 	 Time used:  0.01 sec
2023-04-01 13:45:37,793 		4440 of 10000 with 96.42% 	 Time used:  0.01 sec
2023-04-01 13:45:37,803 		4464 of 10000 with 96.44% 	 Time used:  0.01 sec
2023-04-01 13:45:37,814 		4488 of 10000 with 96.46% 	 Time used:  0.01 sec
2023-04-01 13:45:37,824 		4512 of 10000 with 96.41% 	 Time used:  0.01 sec
2023-04-01 13:45:37,918 		4536 of 10000 with 96.36% 	 Time used:  0.09 sec
2023-04-01 13:45:37,929 		4560 of 10000 with 96.38% 	 Time used:  0.01 sec
2023-04-01 13:45:37,941 		4584 of 10000 with 96.40% 	 Time used:  0.01 sec
2023-04-01 13:45:37,952 		4608 of 10000 with 96.35% 	 Time used:  0.01 sec
2023-04-01 13:45:37,963 		4632 of 10000 with 96.37% 	 Time used:  0.01 sec
2023-04-01 13:45:37,974 		4656 of 10000 with 96.37% 	 Time used:  0.01 sec
2023-04-01 13:45:37,986 		4680 of 10000 with 96.39% 	 Time used:  0.01 sec
2023-04-01 13:45:37,997 		4704 of 10000 with 96.39% 	 Time used:  0.01 sec
2023-04-01 13:45:38,009 		4728 of 10000 with 96.36% 	 Time used:  0.01 sec
2023-04-01 13:45:38,022 		4752 of 10000 with 96.36% 	 Time used:  0.01 sec
2023-04-01 13:45:38,034 		4776 of 10000 with 96.36% 	 Time used:  0.01 sec
2023-04-01 13:45:38,045 		4800 of 10000 with 96.38% 	 Time used:  0.01 sec
2023-04-01 13:45:38,057 		4824 of 10000 with 96.39% 	 Time used:  0.01 sec
2023-04-01 13:45:38,068 		4848 of 10000 with 96.39% 	 Time used:  0.01 sec
2023-04-01 13:45:38,079 		4872 of 10000 with 96.39% 	 Time used:  0.01 sec
2023-04-01 13:45:38,091 		4896 of 10000 with 96.36% 	 Time used:  0.01 sec
2023-04-01 13:45:38,102 		4920 of 10000 with 96.38% 	 Time used:  0.01 sec
2023-04-01 13:45:38,114 		4944 of 10000 with 96.40% 	 Time used:  0.01 sec
2023-04-01 13:45:38,125 		4968 of 10000 with 96.42% 	 Time used:  0.01 sec
2023-04-01 13:45:38,136 		4992 of 10000 with 96.41% 	 Time used:  0.01 sec
2023-04-01 13:45:38,148 		5016 of 10000 with 96.43% 	 Time used:  0.01 sec
2023-04-01 13:45:38,159 		5040 of 10000 with 96.43% 	 Time used:  0.01 sec
2023-04-01 13:45:38,171 		5064 of 10000 with 96.41% 	 Time used:  0.01 sec
2023-04-01 13:45:38,183 		5088 of 10000 with 96.42% 	 Time used:  0.01 sec
2023-04-01 13:45:38,194 		5112 of 10000 with 96.44% 	 Time used:  0.01 sec
2023-04-01 13:45:38,205 		5136 of 10000 with 96.44% 	 Time used:  0.01 sec
2023-04-01 13:45:38,217 		5160 of 10000 with 96.41% 	 Time used:  0.01 sec
2023-04-01 13:45:38,228 		5184 of 10000 with 96.41% 	 Time used:  0.01 sec
2023-04-01 13:45:38,238 		5208 of 10000 with 96.43% 	 Time used:  0.01 sec
2023-04-01 13:45:38,248 		5232 of 10000 with 96.44% 	 Time used:  0.01 sec
2023-04-01 13:45:38,259 		5256 of 10000 with 96.44% 	 Time used:  0.01 sec
2023-04-01 13:45:38,269 		5280 of 10000 with 96.46% 	 Time used:  0.01 sec
2023-04-01 13:45:38,279 		5304 of 10000 with 96.47% 	 Time used:  0.01 sec
2023-04-01 13:45:38,290 		5328 of 10000 with 96.47% 	 Time used:  0.01 sec
2023-04-01 13:45:38,300 		5352 of 10000 with 96.47% 	 Time used:  0.01 sec
2023-04-01 13:45:38,311 		5376 of 10000 with 96.47% 	 Time used:  0.01 sec
2023-04-01 13:45:38,321 		5400 of 10000 with 96.44% 	 Time used:  0.01 sec
2023-04-01 13:45:38,331 		5424 of 10000 with 96.46% 	 Time used:  0.01 sec
2023-04-01 13:45:38,341 		5448 of 10000 with 96.48% 	 Time used:  0.01 sec
2023-04-01 13:45:38,351 		5472 of 10000 with 96.47% 	 Time used:  0.01 sec
2023-04-01 13:45:38,360 		5496 of 10000 with 96.47% 	 Time used:  0.01 sec
2023-04-01 13:45:38,370 		5520 of 10000 with 96.45% 	 Time used:  0.01 sec
2023-04-01 13:45:38,380 		5544 of 10000 with 96.46% 	 Time used:  0.01 sec
2023-04-01 13:45:38,389 		5568 of 10000 with 96.46% 	 Time used:  0.01 sec
2023-04-01 13:45:38,399 		5592 of 10000 with 96.46% 	 Time used:  0.01 sec
2023-04-01 13:45:38,408 		5616 of 10000 with 96.44% 	 Time used:  0.01 sec
2023-04-01 13:45:38,418 		5640 of 10000 with 96.45% 	 Time used:  0.01 sec
2023-04-01 13:45:38,446 		5664 of 10000 with 96.43% 	 Time used:  0.03 sec
2023-04-01 13:45:38,456 		5688 of 10000 with 96.43% 	 Time used:  0.01 sec
2023-04-01 13:45:38,465 		5712 of 10000 with 96.45% 	 Time used:  0.01 sec
2023-04-01 13:45:38,475 		5736 of 10000 with 96.41% 	 Time used:  0.01 sec
2023-04-01 13:45:38,484 		5760 of 10000 with 96.41% 	 Time used:  0.01 sec
2023-04-01 13:45:38,494 		5784 of 10000 with 96.42% 	 Time used:  0.01 sec
2023-04-01 13:45:38,503 		5808 of 10000 with 96.42% 	 Time used:  0.01 sec
2023-04-01 13:45:38,513 		5832 of 10000 with 96.38% 	 Time used:  0.01 sec
2023-04-01 13:45:38,523 		5856 of 10000 with 96.35% 	 Time used:  0.01 sec
2023-04-01 13:45:38,532 		5880 of 10000 with 96.34% 	 Time used:  0.01 sec
2023-04-01 13:45:38,542 		5904 of 10000 with 96.36% 	 Time used:  0.01 sec
2023-04-01 13:45:38,552 		5928 of 10000 with 96.36% 	 Time used:  0.01 sec
2023-04-01 13:45:38,561 		5952 of 10000 with 96.37% 	 Time used:  0.01 sec
2023-04-01 13:45:38,571 		5976 of 10000 with 96.39% 	 Time used:  0.01 sec
2023-04-01 13:45:38,580 		6000 of 10000 with 96.38% 	 Time used:  0.01 sec
2023-04-01 13:45:38,590 		6024 of 10000 with 96.40% 	 Time used:  0.01 sec
2023-04-01 13:45:38,599 		6048 of 10000 with 96.38% 	 Time used:  0.01 sec
2023-04-01 13:45:38,609 		6072 of 10000 with 96.38% 	 Time used:  0.01 sec
2023-04-01 13:45:38,618 		6096 of 10000 with 96.37% 	 Time used:  0.01 sec
2023-04-01 13:45:38,628 		6120 of 10000 with 96.36% 	 Time used:  0.01 sec
2023-04-01 13:45:38,638 		6144 of 10000 with 96.35% 	 Time used:  0.01 sec
2023-04-01 13:45:38,647 		6168 of 10000 with 96.37% 	 Time used:  0.01 sec
2023-04-01 13:45:38,657 		6192 of 10000 with 96.37% 	 Time used:  0.01 sec
2023-04-01 13:45:38,666 		6216 of 10000 with 96.36% 	 Time used:  0.01 sec
2023-04-01 13:45:38,676 		6240 of 10000 with 96.38% 	 Time used:  0.01 sec
2023-04-01 13:45:38,686 		6264 of 10000 with 96.39% 	 Time used:  0.01 sec
2023-04-01 13:45:38,696 		6288 of 10000 with 96.39% 	 Time used:  0.01 sec
2023-04-01 13:45:38,706 		6312 of 10000 with 96.39% 	 Time used:  0.01 sec
2023-04-01 13:45:38,716 		6336 of 10000 with 96.39% 	 Time used:  0.01 sec
2023-04-01 13:45:38,726 		6360 of 10000 with 96.35% 	 Time used:  0.01 sec
2023-04-01 13:45:38,736 		6384 of 10000 with 96.33% 	 Time used:  0.01 sec
2023-04-01 13:45:38,747 		6408 of 10000 with 96.32% 	 Time used:  0.01 sec
2023-04-01 13:45:38,757 		6432 of 10000 with 96.33% 	 Time used:  0.01 sec
2023-04-01 13:45:38,767 		6456 of 10000 with 96.33% 	 Time used:  0.01 sec
2023-04-01 13:45:38,777 		6480 of 10000 with 96.33% 	 Time used:  0.01 sec
2023-04-01 13:45:38,787 		6504 of 10000 with 96.34% 	 Time used:  0.01 sec
2023-04-01 13:45:38,798 		6528 of 10000 with 96.34% 	 Time used:  0.01 sec
2023-04-01 13:45:38,808 		6552 of 10000 with 96.29% 	 Time used:  0.01 sec
2023-04-01 13:45:38,818 		6576 of 10000 with 96.30% 	 Time used:  0.01 sec
2023-04-01 13:45:38,828 		6600 of 10000 with 96.30% 	 Time used:  0.01 sec
2023-04-01 13:45:38,838 		6624 of 10000 with 96.30% 	 Time used:  0.01 sec
2023-04-01 13:45:38,849 		6648 of 10000 with 96.24% 	 Time used:  0.01 sec
2023-04-01 13:45:38,859 		6672 of 10000 with 96.24% 	 Time used:  0.01 sec
2023-04-01 13:45:38,869 		6696 of 10000 with 96.24% 	 Time used:  0.01 sec
2023-04-01 13:45:38,880 		6720 of 10000 with 96.24% 	 Time used:  0.01 sec
2023-04-01 13:45:38,890 		6744 of 10000 with 96.22% 	 Time used:  0.01 sec
2023-04-01 13:45:38,900 		6768 of 10000 with 96.19% 	 Time used:  0.01 sec
2023-04-01 13:45:38,911 		6792 of 10000 with 96.20% 	 Time used:  0.01 sec
2023-04-01 13:45:38,921 		6816 of 10000 with 96.20% 	 Time used:  0.01 sec
2023-04-01 13:45:38,931 		6840 of 10000 with 96.21% 	 Time used:  0.01 sec
2023-04-01 13:45:38,941 		6864 of 10000 with 96.23% 	 Time used:  0.01 sec
2023-04-01 13:45:38,952 		6888 of 10000 with 96.24% 	 Time used:  0.01 sec
2023-04-01 13:45:38,962 		6912 of 10000 with 96.22% 	 Time used:  0.01 sec
2023-04-01 13:45:38,972 		6936 of 10000 with 96.21% 	 Time used:  0.01 sec
2023-04-01 13:45:38,983 		6960 of 10000 with 96.21% 	 Time used:  0.01 sec
2023-04-01 13:45:38,993 		6984 of 10000 with 96.19% 	 Time used:  0.01 sec
2023-04-01 13:45:39,003 		7008 of 10000 with 96.19% 	 Time used:  0.01 sec
2023-04-01 13:45:39,013 		7032 of 10000 with 96.20% 	 Time used:  0.01 sec
2023-04-01 13:45:39,024 		7056 of 10000 with 96.22% 	 Time used:  0.01 sec
2023-04-01 13:45:39,034 		7080 of 10000 with 96.21% 	 Time used:  0.01 sec
2023-04-01 13:45:39,044 		7104 of 10000 with 96.23% 	 Time used:  0.01 sec
2023-04-01 13:45:39,055 		7128 of 10000 with 96.24% 	 Time used:  0.01 sec
2023-04-01 13:45:39,065 		7152 of 10000 with 96.25% 	 Time used:  0.01 sec
2023-04-01 13:45:39,075 		7176 of 10000 with 96.25% 	 Time used:  0.01 sec
2023-04-01 13:45:39,085 		7200 of 10000 with 96.24% 	 Time used:  0.01 sec
2023-04-01 13:45:39,096 		7224 of 10000 with 96.23% 	 Time used:  0.01 sec
2023-04-01 13:45:39,106 		7248 of 10000 with 96.21% 	 Time used:  0.01 sec
2023-04-01 13:45:39,116 		7272 of 10000 with 96.18% 	 Time used:  0.01 sec
2023-04-01 13:45:39,127 		7296 of 10000 with 96.16% 	 Time used:  0.01 sec
2023-04-01 13:45:39,137 		7320 of 10000 with 96.15% 	 Time used:  0.01 sec
2023-04-01 13:45:39,147 		7344 of 10000 with 96.16% 	 Time used:  0.01 sec
2023-04-01 13:45:39,157 		7368 of 10000 with 96.17% 	 Time used:  0.01 sec
2023-04-01 13:45:39,168 		7392 of 10000 with 96.17% 	 Time used:  0.01 sec
2023-04-01 13:45:39,178 		7416 of 10000 with 96.17% 	 Time used:  0.01 sec
2023-04-01 13:45:39,188 		7440 of 10000 with 96.17% 	 Time used:  0.01 sec
2023-04-01 13:45:39,198 		7464 of 10000 with 96.17% 	 Time used:  0.01 sec
2023-04-01 13:45:39,209 		7488 of 10000 with 96.17% 	 Time used:  0.01 sec
2023-04-01 13:45:39,219 		7512 of 10000 with 96.18% 	 Time used:  0.01 sec
2023-04-01 13:45:39,229 		7536 of 10000 with 96.19% 	 Time used:  0.01 sec
2023-04-01 13:45:39,239 		7560 of 10000 with 96.20% 	 Time used:  0.01 sec
2023-04-01 13:45:39,250 		7584 of 10000 with 96.22% 	 Time used:  0.01 sec
2023-04-01 13:45:39,260 		7608 of 10000 with 96.23% 	 Time used:  0.01 sec
2023-04-01 13:45:39,270 		7632 of 10000 with 96.24% 	 Time used:  0.01 sec
2023-04-01 13:45:39,280 		7656 of 10000 with 96.25% 	 Time used:  0.01 sec
2023-04-01 13:45:39,291 		7680 of 10000 with 96.25% 	 Time used:  0.01 sec
2023-04-01 13:45:39,301 		7704 of 10000 with 96.26% 	 Time used:  0.01 sec
2023-04-01 13:45:39,312 		7728 of 10000 with 96.27% 	 Time used:  0.01 sec
2023-04-01 13:45:39,322 		7752 of 10000 with 96.28% 	 Time used:  0.01 sec
2023-04-01 13:45:39,332 		7776 of 10000 with 96.26% 	 Time used:  0.01 sec
2023-04-01 13:45:39,342 		7800 of 10000 with 96.27% 	 Time used:  0.01 sec
2023-04-01 13:45:39,357 		7824 of 10000 with 96.28% 	 Time used:  0.01 sec
2023-04-01 13:45:39,372 		7848 of 10000 with 96.28% 	 Time used:  0.01 sec
2023-04-01 13:45:39,387 		7872 of 10000 with 96.27% 	 Time used:  0.01 sec
2023-04-01 13:45:39,436 		7896 of 10000 with 96.25% 	 Time used:  0.05 sec
2023-04-01 13:45:39,449 		7920 of 10000 with 96.25% 	 Time used:  0.01 sec
2023-04-01 13:45:39,461 		7944 of 10000 with 96.25% 	 Time used:  0.01 sec
2023-04-01 13:45:39,473 		7968 of 10000 with 96.25% 	 Time used:  0.01 sec
2023-04-01 13:45:39,486 		7992 of 10000 with 96.23% 	 Time used:  0.01 sec
2023-04-01 13:45:39,498 		8016 of 10000 with 96.22% 	 Time used:  0.01 sec
2023-04-01 13:45:39,511 		8040 of 10000 with 96.23% 	 Time used:  0.01 sec
2023-04-01 13:45:39,523 		8064 of 10000 with 96.24% 	 Time used:  0.01 sec
2023-04-01 13:45:39,534 		8088 of 10000 with 96.23% 	 Time used:  0.01 sec
2023-04-01 13:45:39,546 		8112 of 10000 with 96.20% 	 Time used:  0.01 sec
2023-04-01 13:45:39,557 		8136 of 10000 with 96.20% 	 Time used:  0.01 sec
2023-04-01 13:45:39,569 		8160 of 10000 with 96.20% 	 Time used:  0.01 sec
2023-04-01 13:45:39,580 		8184 of 10000 with 96.19% 	 Time used:  0.01 sec
2023-04-01 13:45:39,592 		8208 of 10000 with 96.19% 	 Time used:  0.01 sec
2023-04-01 13:45:39,603 		8232 of 10000 with 96.20% 	 Time used:  0.01 sec
2023-04-01 13:45:39,617 		8256 of 10000 with 96.20% 	 Time used:  0.01 sec
2023-04-01 13:45:39,632 		8280 of 10000 with 96.20% 	 Time used:  0.01 sec
2023-04-01 13:45:39,644 		8304 of 10000 with 96.19% 	 Time used:  0.01 sec
2023-04-01 13:45:39,656 		8328 of 10000 with 96.19% 	 Time used:  0.01 sec
2023-04-01 13:45:39,668 		8352 of 10000 with 96.19% 	 Time used:  0.01 sec
2023-04-01 13:45:39,679 		8376 of 10000 with 96.20% 	 Time used:  0.01 sec
2023-04-01 13:45:39,691 		8400 of 10000 with 96.21% 	 Time used:  0.01 sec
2023-04-01 13:45:39,702 		8424 of 10000 with 96.21% 	 Time used:  0.01 sec
2023-04-01 13:45:39,713 		8448 of 10000 with 96.20% 	 Time used:  0.01 sec
2023-04-01 13:45:39,765 		8472 of 10000 with 96.20% 	 Time used:  0.05 sec
2023-04-01 13:45:39,806 		8496 of 10000 with 96.20% 	 Time used:  0.04 sec
2023-04-01 13:45:39,818 		8520 of 10000 with 96.20% 	 Time used:  0.01 sec
2023-04-01 13:45:39,830 		8544 of 10000 with 96.17% 	 Time used:  0.01 sec
2023-04-01 13:45:39,842 		8568 of 10000 with 96.15% 	 Time used:  0.01 sec
2023-04-01 13:45:39,854 		8592 of 10000 with 96.15% 	 Time used:  0.01 sec
2023-04-01 13:45:39,865 		8616 of 10000 with 96.16% 	 Time used:  0.01 sec
2023-04-01 13:45:39,877 		8640 of 10000 with 96.13% 	 Time used:  0.01 sec
2023-04-01 13:45:39,889 		8664 of 10000 with 96.13% 	 Time used:  0.01 sec
2023-04-01 13:45:39,901 		8688 of 10000 with 96.13% 	 Time used:  0.01 sec
2023-04-01 13:45:39,912 		8712 of 10000 with 96.14% 	 Time used:  0.01 sec
2023-04-01 13:45:39,924 		8736 of 10000 with 96.15% 	 Time used:  0.01 sec
2023-04-01 13:45:39,935 		8760 of 10000 with 96.16% 	 Time used:  0.01 sec
2023-04-01 13:45:39,947 		8784 of 10000 with 96.17% 	 Time used:  0.01 sec
2023-04-01 13:45:39,958 		8808 of 10000 with 96.17% 	 Time used:  0.01 sec
2023-04-01 13:45:39,970 		8832 of 10000 with 96.16% 	 Time used:  0.01 sec
2023-04-01 13:45:40,014 		8856 of 10000 with 96.17% 	 Time used:  0.04 sec
2023-04-01 13:45:40,026 		8880 of 10000 with 96.17% 	 Time used:  0.01 sec
2023-04-01 13:45:40,038 		8904 of 10000 with 96.18% 	 Time used:  0.01 sec
2023-04-01 13:45:40,050 		8928 of 10000 with 96.19% 	 Time used:  0.01 sec
2023-04-01 13:45:40,062 		8952 of 10000 with 96.19% 	 Time used:  0.01 sec
2023-04-01 13:45:40,074 		8976 of 10000 with 96.20% 	 Time used:  0.01 sec
2023-04-01 13:45:40,086 		9000 of 10000 with 96.21% 	 Time used:  0.01 sec
2023-04-01 13:45:40,097 		9024 of 10000 with 96.22% 	 Time used:  0.01 sec
2023-04-01 13:45:40,109 		9048 of 10000 with 96.23% 	 Time used:  0.01 sec
2023-04-01 13:45:40,120 		9072 of 10000 with 96.22% 	 Time used:  0.01 sec
2023-04-01 13:45:40,132 		9096 of 10000 with 96.20% 	 Time used:  0.01 sec
2023-04-01 13:45:40,180 		9120 of 10000 with 96.21% 	 Time used:  0.05 sec
2023-04-01 13:45:40,192 		9144 of 10000 with 96.19% 	 Time used:  0.01 sec
2023-04-01 13:45:40,204 		9168 of 10000 with 96.19% 	 Time used:  0.01 sec
2023-04-01 13:45:40,216 		9192 of 10000 with 96.20% 	 Time used:  0.01 sec
2023-04-01 13:45:40,228 		9216 of 10000 with 96.20% 	 Time used:  0.01 sec
2023-04-01 13:45:40,240 		9240 of 10000 with 96.20% 	 Time used:  0.01 sec
2023-04-01 13:45:40,251 		9264 of 10000 with 96.19% 	 Time used:  0.01 sec
2023-04-01 13:45:40,263 		9288 of 10000 with 96.20% 	 Time used:  0.01 sec
2023-04-01 13:45:40,275 		9312 of 10000 with 96.21% 	 Time used:  0.01 sec
2023-04-01 13:45:40,286 		9336 of 10000 with 96.22% 	 Time used:  0.01 sec
2023-04-01 13:45:40,297 		9360 of 10000 with 96.22% 	 Time used:  0.01 sec
2023-04-01 13:45:40,309 		9384 of 10000 with 96.21% 	 Time used:  0.01 sec
2023-04-01 13:45:40,348 		9408 of 10000 with 96.22% 	 Time used:  0.04 sec
2023-04-01 13:45:40,361 		9432 of 10000 with 96.23% 	 Time used:  0.01 sec
2023-04-01 13:45:40,373 		9456 of 10000 with 96.24% 	 Time used:  0.01 sec
2023-04-01 13:45:40,385 		9480 of 10000 with 96.24% 	 Time used:  0.01 sec
2023-04-01 13:45:40,396 		9504 of 10000 with 96.25% 	 Time used:  0.01 sec
2023-04-01 13:45:40,409 		9528 of 10000 with 96.25% 	 Time used:  0.01 sec
2023-04-01 13:45:40,420 		9552 of 10000 with 96.25% 	 Time used:  0.01 sec
2023-04-01 13:45:40,432 		9576 of 10000 with 96.26% 	 Time used:  0.01 sec
2023-04-01 13:45:40,475 		9600 of 10000 with 96.27% 	 Time used:  0.04 sec
2023-04-01 13:45:40,488 		9624 of 10000 with 96.28% 	 Time used:  0.01 sec
2023-04-01 13:45:40,500 		9648 of 10000 with 96.26% 	 Time used:  0.01 sec
2023-04-01 13:45:40,512 		9672 of 10000 with 96.26% 	 Time used:  0.01 sec
2023-04-01 13:45:40,523 		9696 of 10000 with 96.26% 	 Time used:  0.01 sec
2023-04-01 13:45:40,535 		9720 of 10000 with 96.26% 	 Time used:  0.01 sec
2023-04-01 13:45:40,547 		9744 of 10000 with 96.26% 	 Time used:  0.01 sec
2023-04-01 13:45:40,559 		9768 of 10000 with 96.26% 	 Time used:  0.01 sec
2023-04-01 13:45:40,571 		9792 of 10000 with 96.27% 	 Time used:  0.01 sec
2023-04-01 13:45:40,582 		9816 of 10000 with 96.27% 	 Time used:  0.01 sec
2023-04-01 13:45:40,633 		9840 of 10000 with 96.27% 	 Time used:  0.05 sec
2023-04-01 13:45:40,646 		9864 of 10000 with 96.27% 	 Time used:  0.01 sec
2023-04-01 13:45:40,658 		9888 of 10000 with 96.27% 	 Time used:  0.01 sec
2023-04-01 13:45:40,670 		9912 of 10000 with 96.28% 	 Time used:  0.01 sec
2023-04-01 13:45:40,681 		9936 of 10000 with 96.29% 	 Time used:  0.01 sec
2023-04-01 13:45:40,693 		9960 of 10000 with 96.30% 	 Time used:  0.01 sec
2023-04-01 13:45:40,705 		9984 of 10000 with 96.27% 	 Time used:  0.01 sec
2023-04-01 13:45:40,717 		10000 of 10000 with 96.27% 	 Time used:  0.01 sec
2023-04-01 13:45:40,717 
2023-04-01 13:45:40,725 			Learning rate: weights:   1.000e-03    
2023-04-01 13:45:40,725 			Last test performance: 96.27%
2023-04-01 13:45:40,725 ----------------
2023-04-01 13:45:41,231   8   =>  0    		Training 486 pattern with 94.58% 	Forward time: 	 0.34 sec
2023-04-01 13:45:41,231 			Loss:    6.388e-03    			Backward time: 	 0.14 sec 
2023-04-01 13:45:41,521 			Learning rate: weights:   1.000e-03    
2023-04-01 13:45:41,521 			Last test performance: 96.27%
2023-04-01 13:45:41,522 ----------------
2023-04-01 13:45:42,035   8   =>  1    		Training 486 pattern with 95.42% 	Forward time: 	 0.33 sec
2023-04-01 13:45:42,035 			Loss:    6.981e-03    			Backward time: 	 0.16 sec 
2023-04-01 13:45:42,190 			Learning rate: weights:   1.000e-03    
2023-04-01 13:45:42,190 			Last test performance: 96.27%
2023-04-01 13:45:42,190 ----------------
2023-04-01 13:45:42,690   8   =>  2    		Training 486 pattern with 93.96% 	Forward time: 	 0.36 sec
2023-04-01 13:45:42,690 			Loss:    7.672e-03    			Backward time: 	 0.11 sec 
2023-04-01 13:45:42,825 			Learning rate: weights:   1.000e-03    
2023-04-01 13:45:42,825 			Last test performance: 96.27%
2023-04-01 13:45:42,826 ----------------
2023-04-01 13:45:43,448   8   =>  3    		Training 486 pattern with 95.21% 	Forward time: 	 0.36 sec
2023-04-01 13:45:43,448 			Loss:    5.802e-03    			Backward time: 	 0.23 sec 
2023-04-01 13:45:43,628 			Learning rate: weights:   1.000e-03    
2023-04-01 13:45:43,628 			Last test performance: 96.27%
2023-04-01 13:45:43,628 ----------------
2023-04-01 13:45:44,152   8   =>  4    		Training 486 pattern with 94.58% 	Forward time: 	 0.39 sec
2023-04-01 13:45:44,152 			Loss:    6.999e-03    			Backward time: 	 0.11 sec 
2023-04-01 13:45:44,242 			Learning rate: weights:   1.000e-03    
2023-04-01 13:45:44,242 			Last test performance: 96.27%
2023-04-01 13:45:44,242 ----------------
2023-04-01 13:45:44,812   8   =>  5    		Training 486 pattern with 94.38% 	Forward time: 	 0.42 sec
2023-04-01 13:45:44,812 			Loss:    8.263e-03    			Backward time: 	 0.12 sec 
2023-04-01 13:45:44,961 			Learning rate: weights:   1.000e-03    
2023-04-01 13:45:44,961 			Last test performance: 96.27%
2023-04-01 13:45:44,961 ----------------
2023-04-01 13:45:45,411   8   =>  6    		Training 486 pattern with 93.33% 	Forward time: 	 0.33 sec
2023-04-01 13:45:45,412 			Loss:    7.879e-03    			Backward time: 	 0.10 sec 
2023-04-01 13:45:45,519 			Learning rate: weights:   1.000e-03    
2023-04-01 13:45:45,520 			Last test performance: 96.27%
2023-04-01 13:45:45,520 ----------------
2023-04-01 13:45:46,020   8   =>  7    		Training 486 pattern with 94.17% 	Forward time: 	 0.35 sec
2023-04-01 13:45:46,020 			Loss:    8.428e-03    			Backward time: 	 0.11 sec 
2023-04-01 13:45:46,148 			Learning rate: weights:   1.000e-03    
2023-04-01 13:45:46,149 			Last test performance: 96.27%
2023-04-01 13:45:46,149 ----------------
2023-04-01 13:45:46,596   8   =>  8    		Training 486 pattern with 94.79% 	Forward time: 	 0.31 sec
2023-04-01 13:45:46,596 			Loss:    7.702e-03    			Backward time: 	 0.11 sec 
2023-04-01 13:45:46,750 			Learning rate: weights:   1.000e-03    
2023-04-01 13:45:46,751 			Last test performance: 96.27%
2023-04-01 13:45:46,752 ----------------
2023-04-01 13:45:47,252   8   =>  9    		Training 486 pattern with 93.96% 	Forward time: 	 0.29 sec
2023-04-01 13:45:47,252 			Loss:    8.218e-03    			Backward time: 	 0.18 sec 
2023-04-01 13:45:47,368 			Learning rate: weights:   1.000e-03    
2023-04-01 13:45:47,369 			Last test performance: 96.27%
2023-04-01 13:45:47,369 ----------------
2023-04-01 13:45:47,819   8   =>  10   		Training 486 pattern with 95.00% 	Forward time: 	 0.29 sec
2023-04-01 13:45:47,819 			Loss:    5.958e-03    			Backward time: 	 0.13 sec 
2023-04-01 13:45:47,948 			Learning rate: weights:   1.000e-03    
2023-04-01 13:45:47,948 			Last test performance: 96.27%
2023-04-01 13:45:47,948 ----------------
2023-04-01 13:45:48,399   8   =>  11   		Training 486 pattern with 95.00% 	Forward time: 	 0.29 sec
2023-04-01 13:45:48,399 			Loss:    6.328e-03    			Backward time: 	 0.13 sec 
2023-04-01 13:45:48,496 			Learning rate: weights:   1.000e-03    
2023-04-01 13:45:48,496 			Last test performance: 96.27%
2023-04-01 13:45:48,496 ----------------
2023-04-01 13:45:48,978   8   =>  12   		Training 486 pattern with 93.12% 	Forward time: 	 0.29 sec
2023-04-01 13:45:48,978 			Loss:    8.157e-03    			Backward time: 	 0.17 sec 
2023-04-01 13:45:49,134 			Learning rate: weights:   1.000e-03    
2023-04-01 13:45:49,134 			Last test performance: 96.27%
2023-04-01 13:45:49,134 ----------------
2023-04-01 13:45:49,603   8   =>  13   		Training 486 pattern with 94.79% 	Forward time: 	 0.33 sec
2023-04-01 13:45:49,604 			Loss:    6.672e-03    			Backward time: 	 0.11 sec 
2023-04-01 13:45:49,748 			Learning rate: weights:   1.000e-03    
2023-04-01 13:45:49,748 			Last test performance: 96.27%
2023-04-01 13:45:49,748 ----------------
2023-04-01 13:45:50,186   8   =>  14   		Training 486 pattern with 94.38% 	Forward time: 	 0.31 sec
2023-04-01 13:45:50,186 			Loss:    8.057e-03    			Backward time: 	 0.10 sec 
2023-04-01 13:45:50,282 			Learning rate: weights:   1.000e-03    
2023-04-01 13:45:50,283 			Last test performance: 96.27%
2023-04-01 13:45:50,283 ----------------
2023-04-01 13:45:50,688   8   =>  15   		Training 486 pattern with 91.67% 	Forward time: 	 0.29 sec
2023-04-01 13:45:50,688 			Loss:    9.002e-03    			Backward time: 	 0.09 sec 
2023-04-01 13:45:50,828 			Learning rate: weights:   1.000e-03    
2023-04-01 13:45:50,829 			Last test performance: 96.27%
2023-04-01 13:45:50,829 ----------------
2023-04-01 13:45:51,204   8   =>  16   		Training 486 pattern with 93.96% 	Forward time: 	 0.26 sec
2023-04-01 13:45:51,204 			Loss:    8.471e-03    			Backward time: 	 0.09 sec 
2023-04-01 13:45:51,300 			Learning rate: weights:   1.000e-03    
2023-04-01 13:45:51,300 			Last test performance: 96.27%
2023-04-01 13:45:51,301 ----------------
2023-04-01 13:45:51,811   8   =>  17   		Training 486 pattern with 95.21% 	Forward time: 	 0.28 sec
2023-04-01 13:45:51,811 			Loss:    7.073e-03    			Backward time: 	 0.16 sec 
2023-04-01 13:45:51,963 			Learning rate: weights:   1.000e-03    
2023-04-01 13:45:51,964 			Last test performance: 96.27%
2023-04-01 13:45:51,964 ----------------
2023-04-01 13:45:52,434   8   =>  18   		Training 486 pattern with 93.33% 	Forward time: 	 0.33 sec
2023-04-01 13:45:52,435 			Loss:    9.971e-03    			Backward time: 	 0.11 sec 
2023-04-01 13:45:53,107 			Learning rate: weights:   1.000e-03    
2023-04-01 13:45:53,107 			Last test performance: 96.27%
2023-04-01 13:45:53,107 ----------------
2023-04-01 13:45:53,490   8   =>  19   		Training 486 pattern with 95.21% 	Forward time: 	 0.26 sec
2023-04-01 13:45:53,490 			Loss:    5.807e-03    			Backward time: 	 0.10 sec 
2023-04-01 13:45:53,983 			Learning rate: weights:   1.000e-03    
2023-04-01 13:45:53,984 			Last test performance: 96.27%
2023-04-01 13:45:53,984 ----------------
2023-04-01 13:45:54,480   8   =>  20   		Training 486 pattern with 96.04% 	Forward time: 	 0.35 sec
2023-04-01 13:45:54,480 			Loss:    5.566e-03    			Backward time: 	 0.12 sec 
2023-04-01 13:45:54,596 			Learning rate: weights:   1.000e-03    
2023-04-01 13:45:54,596 			Last test performance: 96.27%
2023-04-01 13:45:54,596 ----------------
2023-04-01 13:45:54,988   8   =>  21   		Training 486 pattern with 96.25% 	Forward time: 	 0.27 sec
2023-04-01 13:45:54,988 			Loss:    5.967e-03    			Backward time: 	 0.10 sec 
2023-04-01 13:45:55,131 			Learning rate: weights:   1.000e-03    
2023-04-01 13:45:55,132 			Last test performance: 96.27%
2023-04-01 13:45:55,132 ----------------
2023-04-01 13:45:55,567   8   =>  22   		Training 486 pattern with 92.50% 	Forward time: 	 0.30 sec
2023-04-01 13:45:55,567 			Loss:    9.786e-03    			Backward time: 	 0.11 sec 
2023-04-01 13:45:55,747 			Learning rate: weights:   1.000e-03    
2023-04-01 13:45:55,747 			Last test performance: 96.27%
2023-04-01 13:45:55,747 ----------------
2023-04-01 13:45:56,144   8   =>  23   		Training 486 pattern with 93.33% 	Forward time: 	 0.26 sec
2023-04-01 13:45:56,144 			Loss:    7.963e-03    			Backward time: 	 0.11 sec 
2023-04-01 13:45:56,281 			Learning rate: weights:   1.000e-03    
2023-04-01 13:45:56,282 			Last test performance: 96.27%
2023-04-01 13:45:56,283 ----------------
2023-04-01 13:45:56,685   8   =>  24   		Training 486 pattern with 94.17% 	Forward time: 	 0.27 sec
2023-04-01 13:45:56,685 			Loss:    6.329e-03    			Backward time: 	 0.10 sec 
2023-04-01 13:45:56,785 			Learning rate: weights:   1.000e-03    
2023-04-01 13:45:56,786 			Last test performance: 96.27%
2023-04-01 13:45:56,786 ----------------
2023-04-01 13:45:57,204   8   =>  25   		Training 486 pattern with 94.58% 	Forward time: 	 0.30 sec
2023-04-01 13:45:57,204 			Loss:    7.224e-03    			Backward time: 	 0.10 sec 
2023-04-01 13:45:57,958 			Learning rate: weights:   1.000e-03    
2023-04-01 13:45:57,959 			Last test performance: 96.27%
2023-04-01 13:45:57,959 ----------------
2023-04-01 13:45:58,426   8   =>  26   		Training 486 pattern with 92.92% 	Forward time: 	 0.34 sec
2023-04-01 13:45:58,426 			Loss:    7.922e-03    			Backward time: 	 0.10 sec 
2023-04-01 13:45:58,595 			Learning rate: weights:   1.000e-03    
2023-04-01 13:45:58,595 			Last test performance: 96.27%
2023-04-01 13:45:58,596 ----------------
2023-04-01 13:45:59,031   8   =>  27   		Training 486 pattern with 94.79% 	Forward time: 	 0.27 sec
2023-04-01 13:45:59,031 			Loss:    6.049e-03    			Backward time: 	 0.14 sec 
2023-04-01 13:45:59,133 			Learning rate: weights:   1.000e-03    
2023-04-01 13:45:59,133 			Last test performance: 96.27%
2023-04-01 13:45:59,133 ----------------
2023-04-01 13:45:59,523   8   =>  28   		Training 486 pattern with 94.58% 	Forward time: 	 0.26 sec
2023-04-01 13:45:59,524 			Loss:    7.696e-03    			Backward time: 	 0.11 sec 
2023-04-01 13:45:59,711 			Learning rate: weights:   1.000e-03    
2023-04-01 13:45:59,711 			Last test performance: 96.27%
2023-04-01 13:45:59,711 ----------------
2023-04-01 13:46:00,167   8   =>  29   		Training 486 pattern with 96.25% 	Forward time: 	 0.31 sec
2023-04-01 13:46:00,167 			Loss:    5.732e-03    			Backward time: 	 0.13 sec 
2023-04-01 13:46:00,314 			Learning rate: weights:   1.000e-03    
2023-04-01 13:46:00,315 			Last test performance: 96.27%
2023-04-01 13:46:00,315 ----------------
2023-04-01 13:46:00,789   8   =>  30   		Training 486 pattern with 93.54% 	Forward time: 	 0.31 sec
2023-04-01 13:46:00,790 			Loss:    8.918e-03    			Backward time: 	 0.14 sec 
2023-04-01 13:46:00,977 			Learning rate: weights:   1.000e-03    
2023-04-01 13:46:00,978 			Last test performance: 96.27%
2023-04-01 13:46:00,979 ----------------
2023-04-01 13:46:01,452   8   =>  31   		Training 486 pattern with 93.96% 	Forward time: 	 0.32 sec
2023-04-01 13:46:01,452 			Loss:    8.067e-03    			Backward time: 	 0.13 sec 
2023-04-01 13:46:01,605 			Learning rate: weights:   1.000e-03    
2023-04-01 13:46:01,606 			Last test performance: 96.27%
2023-04-01 13:46:01,606 ----------------
2023-04-01 13:46:02,041   8   =>  32   		Training 486 pattern with 94.17% 	Forward time: 	 0.30 sec
2023-04-01 13:46:02,041 			Loss:    7.951e-03    			Backward time: 	 0.11 sec 
2023-04-01 13:46:07,066 			Learning rate: weights:   1.000e-03    
2023-04-01 13:46:07,067 			Last test performance: 96.27%
2023-04-01 13:46:07,067 ----------------
2023-04-01 13:46:07,490   8   =>  33   		Training 486 pattern with 95.83% 	Forward time: 	 0.28 sec
2023-04-01 13:46:07,491 			Loss:    7.331e-03    			Backward time: 	 0.12 sec 
2023-04-01 13:46:07,650 			Learning rate: weights:   1.000e-03    
2023-04-01 13:46:07,650 			Last test performance: 96.27%
2023-04-01 13:46:07,650 ----------------
2023-04-01 13:46:08,088   8   =>  34   		Training 486 pattern with 95.62% 	Forward time: 	 0.24 sec
2023-04-01 13:46:08,088 			Loss:    6.329e-03    			Backward time: 	 0.18 sec 
2023-04-01 13:46:08,222 			Learning rate: weights:   1.000e-03    
2023-04-01 13:46:08,223 			Last test performance: 96.27%
2023-04-01 13:46:08,223 ----------------
2023-04-01 13:46:08,767   8   =>  35   		Training 486 pattern with 93.75% 	Forward time: 	 0.42 sec
2023-04-01 13:46:09,947 			Loss:    8.353e-03    			Backward time: 	 0.10 sec 
2023-04-01 13:46:10,133 			Learning rate: weights:   1.000e-03    
2023-04-01 13:46:10,133 			Last test performance: 96.27%
2023-04-01 13:46:10,133 ----------------
2023-04-01 13:46:10,503   8   =>  36   		Training 486 pattern with 94.79% 	Forward time: 	 0.25 sec
2023-04-01 13:46:10,503 			Loss:    6.809e-03    			Backward time: 	 0.10 sec 
2023-04-01 13:46:10,674 			Learning rate: weights:   1.000e-03    
2023-04-01 13:46:10,674 			Last test performance: 96.27%
2023-04-01 13:46:10,675 ----------------
2023-04-01 13:46:11,052   8   =>  37   		Training 486 pattern with 94.79% 	Forward time: 	 0.25 sec
2023-04-01 13:46:11,052 			Loss:    7.118e-03    			Backward time: 	 0.10 sec 
2023-04-01 13:46:11,138 			Learning rate: weights:   1.000e-03    
2023-04-01 13:46:11,138 			Last test performance: 96.27%
2023-04-01 13:46:11,138 ----------------
2023-04-01 13:46:11,492   8   =>  38   		Training 486 pattern with 95.83% 	Forward time: 	 0.24 sec
2023-04-01 13:46:11,492 			Loss:    6.726e-03    			Backward time: 	 0.09 sec 
2023-04-01 13:46:11,701 			Learning rate: weights:   1.000e-03    
2023-04-01 13:46:11,702 			Last test performance: 96.27%
2023-04-01 13:46:11,702 ----------------
2023-04-01 13:46:12,172   8   =>  39   		Training 486 pattern with 93.54% 	Forward time: 	 0.36 sec
2023-04-01 13:46:12,172 			Loss:    8.049e-03    			Backward time: 	 0.09 sec 
2023-04-01 13:46:12,302 			Learning rate: weights:   1.000e-03    
2023-04-01 13:46:12,302 			Last test performance: 96.27%
2023-04-01 13:46:12,303 ----------------
2023-04-01 13:46:12,697   8   =>  40   		Training 486 pattern with 92.92% 	Forward time: 	 0.28 sec
2023-04-01 13:46:12,697 			Loss:    8.210e-03    			Backward time: 	 0.09 sec 
2023-04-01 13:46:12,804 			Learning rate: weights:   1.000e-03    
2023-04-01 13:46:12,804 			Last test performance: 96.27%
2023-04-01 13:46:12,805 ----------------
2023-04-01 13:46:13,338   8   =>  41   		Training 486 pattern with 94.58% 	Forward time: 	 0.32 sec
2023-04-01 13:46:13,338 			Loss:    7.144e-03    			Backward time: 	 0.20 sec 
2023-04-01 13:46:13,595 			Learning rate: weights:   1.000e-03    
2023-04-01 13:46:13,595 			Last test performance: 96.27%
2023-04-01 13:46:13,596 ----------------
2023-04-01 13:46:14,032   8   =>  42   		Training 486 pattern with 92.08% 	Forward time: 	 0.32 sec
2023-04-01 13:46:14,033 			Loss:    9.277e-03    			Backward time: 	 0.09 sec 
2023-04-01 13:46:14,185 			Learning rate: weights:   1.000e-03    
2023-04-01 13:46:14,185 			Last test performance: 96.27%
2023-04-01 13:46:14,185 ----------------
2023-04-01 13:46:14,556   8   =>  43   		Training 486 pattern with 95.00% 	Forward time: 	 0.27 sec
2023-04-01 13:46:14,557 			Loss:    6.435e-03    			Backward time: 	 0.09 sec 
2023-04-01 13:46:14,680 			Learning rate: weights:   1.000e-03    
2023-04-01 13:46:14,680 			Last test performance: 96.27%
2023-04-01 13:46:14,680 ----------------
2023-04-01 13:46:15,043   8   =>  44   		Training 486 pattern with 96.04% 	Forward time: 	 0.24 sec
2023-04-01 13:46:15,043 			Loss:    6.249e-03    			Backward time: 	 0.10 sec 
2023-04-01 13:46:15,186 			Learning rate: weights:   1.000e-03    
2023-04-01 13:46:15,186 			Last test performance: 96.27%
2023-04-01 13:46:15,186 ----------------
2023-04-01 13:46:15,551   8   =>  45   		Training 486 pattern with 94.17% 	Forward time: 	 0.24 sec
2023-04-01 13:46:15,551 			Loss:    8.856e-03    			Backward time: 	 0.09 sec 
2023-04-01 13:46:15,703 			Learning rate: weights:   1.000e-03    
2023-04-01 13:46:15,703 			Last test performance: 96.27%
2023-04-01 13:46:15,703 ----------------
2023-04-01 13:46:16,106   8   =>  46   		Training 486 pattern with 94.38% 	Forward time: 	 0.25 sec
2023-04-01 13:46:16,107 			Loss:    6.825e-03    			Backward time: 	 0.13 sec 
2023-04-01 13:46:16,234 			Learning rate: weights:   1.000e-03    
2023-04-01 13:46:16,234 			Last test performance: 96.27%
2023-04-01 13:46:16,235 ----------------
2023-04-01 13:46:16,606   8   =>  47   		Training 486 pattern with 91.88% 	Forward time: 	 0.23 sec
2023-04-01 13:46:16,606 			Loss:    1.134e-02    			Backward time: 	 0.12 sec 
2023-04-01 13:46:16,746 			Learning rate: weights:   1.000e-03    
2023-04-01 13:46:16,746 			Last test performance: 96.27%
2023-04-01 13:46:16,747 ----------------
2023-04-01 13:46:17,099   8   =>  48   		Training 486 pattern with 93.12% 	Forward time: 	 0.24 sec
2023-04-01 13:46:17,100 			Loss:    9.423e-03    			Backward time: 	 0.09 sec 
2023-04-01 13:46:17,227 			Learning rate: weights:   1.000e-03    
2023-04-01 13:46:17,227 			Last test performance: 96.27%
2023-04-01 13:46:17,228 ----------------
2023-04-01 13:46:17,568   8   =>  49   		Training 486 pattern with 94.58% 	Forward time: 	 0.23 sec
2023-04-01 13:46:17,568 			Loss:    7.449e-03    			Backward time: 	 0.09 sec 
2023-04-01 13:46:17,689 			Learning rate: weights:   1.000e-03    
2023-04-01 13:46:17,689 			Last test performance: 96.27%
2023-04-01 13:46:17,690 ----------------
2023-04-01 13:46:18,083   8   =>  50   		Training 486 pattern with 93.33% 	Forward time: 	 0.24 sec
2023-04-01 13:46:18,083 			Loss:    9.386e-03    			Backward time: 	 0.13 sec 
2023-04-01 13:46:18,283 			Learning rate: weights:   1.000e-03    
2023-04-01 13:46:18,283 			Last test performance: 96.27%
2023-04-01 13:46:18,283 ----------------
2023-04-01 13:46:18,614   8   =>  51   		Training 486 pattern with 96.04% 	Forward time: 	 0.22 sec
2023-04-01 13:46:18,614 			Loss:    5.530e-03    			Backward time: 	 0.09 sec 
2023-04-01 13:46:18,855 			Learning rate: weights:   1.000e-03    
2023-04-01 13:46:18,855 			Last test performance: 96.27%
2023-04-01 13:46:18,856 ----------------
2023-04-01 13:46:19,245   8   =>  52   		Training 486 pattern with 93.96% 	Forward time: 	 0.28 sec
2023-04-01 13:46:19,246 			Loss:    7.325e-03    			Backward time: 	 0.09 sec 
2023-04-01 13:46:19,394 			Learning rate: weights:   1.000e-03    
2023-04-01 13:46:19,394 			Last test performance: 96.27%
2023-04-01 13:46:19,395 ----------------
2023-04-01 13:46:19,755   8   =>  53   		Training 486 pattern with 94.79% 	Forward time: 	 0.24 sec
2023-04-01 13:46:19,755 			Loss:    6.260e-03    			Backward time: 	 0.09 sec 
2023-04-01 13:46:20,026 			Learning rate: weights:   1.000e-03    
2023-04-01 13:46:20,026 			Last test performance: 96.27%
2023-04-01 13:46:20,026 ----------------
2023-04-01 13:46:20,373   8   =>  54   		Training 486 pattern with 93.75% 	Forward time: 	 0.24 sec
2023-04-01 13:46:20,373 			Loss:    7.671e-03    			Backward time: 	 0.08 sec 
2023-04-01 13:46:20,465 			Learning rate: weights:   1.000e-03    
2023-04-01 13:46:20,465 			Last test performance: 96.27%
2023-04-01 13:46:20,465 ----------------
2023-04-01 13:46:20,882   8   =>  55   		Training 486 pattern with 94.38% 	Forward time: 	 0.24 sec
2023-04-01 13:46:20,882 			Loss:    6.662e-03    			Backward time: 	 0.16 sec 
2023-04-01 13:46:21,017 			Learning rate: weights:   1.000e-03    
2023-04-01 13:46:21,017 			Last test performance: 96.27%
2023-04-01 13:46:21,018 ----------------
2023-04-01 13:46:21,400   8   =>  56   		Training 486 pattern with 94.17% 	Forward time: 	 0.28 sec
2023-04-01 13:46:21,400 			Loss:    7.623e-03    			Backward time: 	 0.09 sec 
2023-04-01 13:46:21,528 			Learning rate: weights:   1.000e-03    
2023-04-01 13:46:21,529 			Last test performance: 96.27%
2023-04-01 13:46:21,529 ----------------
2023-04-01 13:46:21,882   8   =>  57   		Training 486 pattern with 95.42% 	Forward time: 	 0.22 sec
2023-04-01 13:46:21,882 			Loss:    6.863e-03    			Backward time: 	 0.12 sec 
2023-04-01 13:46:21,971 			Learning rate: weights:   1.000e-03    
2023-04-01 13:46:21,971 			Last test performance: 96.27%
2023-04-01 13:46:21,971 ----------------
2023-04-01 13:46:22,322   8   =>  58   		Training 486 pattern with 92.71% 	Forward time: 	 0.25 sec
2023-04-01 13:46:22,323 			Loss:    9.707e-03    			Backward time: 	 0.08 sec 
2023-04-01 13:46:22,485 			Learning rate: weights:   1.000e-03    
2023-04-01 13:46:22,485 			Last test performance: 96.27%
2023-04-01 13:46:22,514 ----------------
2023-04-01 13:46:22,895   8   =>  59   		Training 486 pattern with 93.33% 	Forward time: 	 0.29 sec
2023-04-01 13:46:22,895 			Loss:    8.796e-03    			Backward time: 	 0.10 sec 
2023-04-01 13:46:23,014 			Learning rate: weights:   1.000e-03    
2023-04-01 13:46:23,014 			Last test performance: 96.27%
2023-04-01 13:46:23,014 ----------------
2023-04-01 13:46:23,426   8   =>  60   		Training 486 pattern with 94.79% 	Forward time: 	 0.27 sec
2023-04-01 13:46:23,426 			Loss:    6.868e-03    			Backward time: 	 0.13 sec 
2023-04-01 13:46:23,595 			Learning rate: weights:   1.000e-03    
2023-04-01 13:46:23,596 			Last test performance: 96.27%
2023-04-01 13:46:23,596 ----------------
2023-04-01 13:46:23,943   8   =>  61   		Training 486 pattern with 92.50% 	Forward time: 	 0.24 sec
2023-04-01 13:46:23,943 			Loss:    7.883e-03    			Backward time: 	 0.09 sec 
2023-04-01 13:46:24,037 			Learning rate: weights:   1.000e-03    
2023-04-01 13:46:24,037 			Last test performance: 96.27%
2023-04-01 13:46:24,037 ----------------
2023-04-01 13:46:24,680   8   =>  62   		Training 486 pattern with 94.79% 	Forward time: 	 0.53 sec
2023-04-01 13:46:24,680 			Loss:    7.000e-03    			Backward time: 	 0.09 sec 
2023-04-01 13:46:24,775 			Learning rate: weights:   1.000e-03    
2023-04-01 13:46:24,775 			Last test performance: 96.27%
2023-04-01 13:46:24,776 ----------------
2023-04-01 13:46:25,134   8   =>  63   		Training 486 pattern with 95.62% 	Forward time: 	 0.22 sec
2023-04-01 13:46:25,134 			Loss:    6.212e-03    			Backward time: 	 0.12 sec 
2023-04-01 13:46:25,269 			Learning rate: weights:   1.000e-03    
2023-04-01 13:46:25,269 			Last test performance: 96.27%
2023-04-01 13:46:25,269 ----------------
2023-04-01 13:46:25,653   8   =>  64   		Training 486 pattern with 96.04% 	Forward time: 	 0.25 sec
2023-04-01 13:46:25,654 			Loss:    5.583e-03    			Backward time: 	 0.11 sec 
2023-04-01 13:46:25,764 			Learning rate: weights:   1.000e-03    
2023-04-01 13:46:25,765 			Last test performance: 96.27%
2023-04-01 13:46:25,765 ----------------
2023-04-01 13:46:26,179   8   =>  65   		Training 486 pattern with 93.96% 	Forward time: 	 0.26 sec
2023-04-01 13:46:26,179 			Loss:    8.843e-03    			Backward time: 	 0.14 sec 
2023-04-01 13:46:26,373 			Learning rate: weights:   1.000e-03    
2023-04-01 13:46:26,374 			Last test performance: 96.27%
2023-04-01 13:46:26,374 ----------------
2023-04-01 13:46:26,787   8   =>  66   		Training 486 pattern with 93.12% 	Forward time: 	 0.24 sec
2023-04-01 13:46:26,787 			Loss:    9.122e-03    			Backward time: 	 0.12 sec 
2023-04-01 13:46:28,305 			Learning rate: weights:   1.000e-03    
2023-04-01 13:46:28,305 			Last test performance: 96.27%
2023-04-01 13:46:28,305 ----------------
2023-04-01 13:46:28,709   8   =>  67   		Training 486 pattern with 92.71% 	Forward time: 	 0.26 sec
2023-04-01 13:46:28,709 			Loss:    8.840e-03    			Backward time: 	 0.13 sec 
2023-04-01 13:46:28,866 			Learning rate: weights:   1.000e-03    
2023-04-01 13:46:28,866 			Last test performance: 96.27%
2023-04-01 13:46:28,866 ----------------
2023-04-01 13:46:29,299   8   =>  68   		Training 486 pattern with 93.75% 	Forward time: 	 0.27 sec
2023-04-01 13:46:29,299 			Loss:    8.787e-03    			Backward time: 	 0.14 sec 
2023-04-01 13:46:29,462 			Learning rate: weights:   1.000e-03    
2023-04-01 13:46:29,462 			Last test performance: 96.27%
2023-04-01 13:46:29,462 ----------------
2023-04-01 13:46:29,845   8   =>  69   		Training 486 pattern with 92.71% 	Forward time: 	 0.27 sec
2023-04-01 13:46:29,845 			Loss:    8.864e-03    			Backward time: 	 0.10 sec 
2023-04-01 13:46:29,952 			Learning rate: weights:   1.000e-03    
2023-04-01 13:46:29,952 			Last test performance: 96.27%
2023-04-01 13:46:29,969 ----------------
2023-04-01 13:46:30,357   8   =>  70   		Training 486 pattern with 94.17% 	Forward time: 	 0.30 sec
2023-04-01 13:46:30,357 			Loss:    7.625e-03    			Backward time: 	 0.09 sec 
2023-04-01 13:46:30,547 			Learning rate: weights:   1.000e-03    
2023-04-01 13:46:30,547 			Last test performance: 96.27%
2023-04-01 13:46:30,547 ----------------
2023-04-01 13:46:30,929   8   =>  71   		Training 486 pattern with 93.54% 	Forward time: 	 0.21 sec
2023-04-01 13:46:30,929 			Loss:    8.363e-03    			Backward time: 	 0.15 sec 
2023-04-01 13:46:31,040 			Learning rate: weights:   1.000e-03    
2023-04-01 13:46:31,040 			Last test performance: 96.27%
2023-04-01 13:46:31,041 ----------------
2023-04-01 13:46:31,378   8   =>  72   		Training 486 pattern with 92.50% 	Forward time: 	 0.23 sec
2023-04-01 13:46:31,378 			Loss:    9.102e-03    			Backward time: 	 0.09 sec 
2023-04-01 13:46:31,495 			Learning rate: weights:   1.000e-03    
2023-04-01 13:46:31,495 			Last test performance: 96.27%
2023-04-01 13:46:31,495 ----------------
2023-04-01 13:46:31,827   8   =>  73   		Training 486 pattern with 93.33% 	Forward time: 	 0.22 sec
2023-04-01 13:46:31,827 			Loss:    9.925e-03    			Backward time: 	 0.09 sec 
2023-04-01 13:46:31,917 			Learning rate: weights:   1.000e-03    
2023-04-01 13:46:31,917 			Last test performance: 96.27%
2023-04-01 13:46:31,917 ----------------
2023-04-01 13:46:32,266   8   =>  74   		Training 486 pattern with 94.79% 	Forward time: 	 0.23 sec
2023-04-01 13:46:32,267 			Loss:    7.501e-03    			Backward time: 	 0.10 sec 
2023-04-01 13:46:32,472 			Learning rate: weights:   1.000e-03    
2023-04-01 13:46:32,472 			Last test performance: 96.27%
2023-04-01 13:46:32,473 ----------------
2023-04-01 13:46:32,867   8   =>  75   		Training 486 pattern with 92.50% 	Forward time: 	 0.28 sec
2023-04-01 13:46:32,868 			Loss:    7.857e-03    			Backward time: 	 0.09 sec 
2023-04-01 13:46:33,034 			Learning rate: weights:   1.000e-03    
2023-04-01 13:46:33,034 			Last test performance: 96.27%
2023-04-01 13:46:33,034 ----------------
2023-04-01 13:46:33,357   8   =>  76   		Training 486 pattern with 94.38% 	Forward time: 	 0.22 sec
2023-04-01 13:46:33,357 			Loss:    7.429e-03    			Backward time: 	 0.08 sec 
2023-04-01 13:46:33,537 			Learning rate: weights:   1.000e-03    
2023-04-01 13:46:33,537 			Last test performance: 96.27%
2023-04-01 13:46:33,537 ----------------
2023-04-01 13:46:33,892   8   =>  77   		Training 486 pattern with 95.62% 	Forward time: 	 0.24 sec
2023-04-01 13:46:33,892 			Loss:    6.778e-03    			Backward time: 	 0.09 sec 
2023-04-01 13:46:34,022 			Learning rate: weights:   1.000e-03    
2023-04-01 13:46:34,022 			Last test performance: 96.27%
2023-04-01 13:46:34,022 ----------------
2023-04-01 13:46:34,397   8   =>  78   		Training 486 pattern with 94.38% 	Forward time: 	 0.22 sec
2023-04-01 13:46:34,398 			Loss:    8.007e-03    			Backward time: 	 0.14 sec 
2023-04-01 13:46:34,571 			Learning rate: weights:   1.000e-03    
2023-04-01 13:46:34,572 			Last test performance: 96.27%
2023-04-01 13:46:34,572 ----------------
2023-04-01 13:46:35,013   8   =>  79   		Training 486 pattern with 95.42% 	Forward time: 	 0.31 sec
2023-04-01 13:46:35,013 			Loss:    7.971e-03    			Backward time: 	 0.11 sec 
2023-04-01 13:46:35,156 			Learning rate: weights:   1.000e-03    
2023-04-01 13:46:35,156 			Last test performance: 96.27%
2023-04-01 13:46:35,157 ----------------
2023-04-01 13:46:35,600   8   =>  80   		Training 486 pattern with 94.38% 	Forward time: 	 0.31 sec
2023-04-01 13:46:35,601 			Loss:    7.949e-03    			Backward time: 	 0.10 sec 
2023-04-01 13:46:35,748 			Learning rate: weights:   1.000e-03    
2023-04-01 13:46:35,749 			Last test performance: 96.27%
2023-04-01 13:46:35,749 ----------------
2023-04-01 13:46:36,270   8   =>  81   		Training 486 pattern with 94.17% 	Forward time: 	 0.31 sec
2023-04-01 13:46:36,270 			Loss:    7.169e-03    			Backward time: 	 0.18 sec 
2023-04-01 13:46:36,473 			Learning rate: weights:   1.000e-03    
2023-04-01 13:46:36,474 			Last test performance: 96.27%
2023-04-01 13:46:36,474 ----------------
2023-04-01 13:46:36,862   8   =>  82   		Training 486 pattern with 92.71% 	Forward time: 	 0.27 sec
2023-04-01 13:46:36,862 			Loss:    8.916e-03    			Backward time: 	 0.10 sec 
2023-04-01 13:46:37,020 			Learning rate: weights:   1.000e-03    
2023-04-01 13:46:37,020 			Last test performance: 96.27%
2023-04-01 13:46:37,021 ----------------
2023-04-01 13:46:37,425   8   =>  83   		Training 486 pattern with 91.88% 	Forward time: 	 0.29 sec
2023-04-01 13:46:37,425 			Loss:    1.097e-02    			Backward time: 	 0.09 sec 
2023-04-01 13:46:37,653 			Learning rate: weights:   1.000e-03    
2023-04-01 13:46:37,653 			Last test performance: 96.27%
2023-04-01 13:46:37,653 ----------------
2023-04-01 13:46:38,052   8   =>  84   		Training 486 pattern with 92.50% 	Forward time: 	 0.27 sec
2023-04-01 13:46:38,053 			Loss:    9.310e-03    			Backward time: 	 0.10 sec 
2023-04-01 13:46:38,180 			Learning rate: weights:   1.000e-03    
2023-04-01 13:46:38,181 			Last test performance: 96.27%
2023-04-01 13:46:38,181 ----------------
2023-04-01 13:46:38,592   8   =>  85   		Training 486 pattern with 93.96% 	Forward time: 	 0.28 sec
2023-04-01 13:46:38,592 			Loss:    8.647e-03    			Backward time: 	 0.10 sec 
2023-04-01 13:46:38,740 			Learning rate: weights:   1.000e-03    
2023-04-01 13:46:38,740 			Last test performance: 96.27%
2023-04-01 13:46:38,740 ----------------
2023-04-01 13:46:39,159   8   =>  86   		Training 486 pattern with 93.54% 	Forward time: 	 0.30 sec
2023-04-01 13:46:39,160 			Loss:    7.991e-03    			Backward time: 	 0.09 sec 
2023-04-01 13:46:39,273 			Learning rate: weights:   1.000e-03    
2023-04-01 13:46:39,274 			Last test performance: 96.27%
2023-04-01 13:46:39,274 ----------------
2023-04-01 13:46:39,693   8   =>  87   		Training 486 pattern with 95.42% 	Forward time: 	 0.29 sec
2023-04-01 13:46:39,693 			Loss:    6.695e-03    			Backward time: 	 0.09 sec 
2023-04-01 13:46:39,828 			Learning rate: weights:   1.000e-03    
2023-04-01 13:46:39,829 			Last test performance: 96.27%
2023-04-01 13:46:39,829 ----------------
2023-04-01 13:46:40,242   8   =>  88   		Training 486 pattern with 94.58% 	Forward time: 	 0.24 sec
2023-04-01 13:46:40,242 			Loss:    5.974e-03    			Backward time: 	 0.16 sec 
2023-04-01 13:46:40,466 			Learning rate: weights:   1.000e-03    
2023-04-01 13:46:40,466 			Last test performance: 96.27%
2023-04-01 13:46:40,466 ----------------
2023-04-01 13:46:40,887   8   =>  89   		Training 486 pattern with 93.54% 	Forward time: 	 0.29 sec
2023-04-01 13:46:40,887 			Loss:    6.911e-03    			Backward time: 	 0.10 sec 
2023-04-01 13:46:41,030 			Learning rate: weights:   1.000e-03    
2023-04-01 13:46:41,031 			Last test performance: 96.27%
2023-04-01 13:46:41,031 ----------------
2023-04-01 13:46:41,405   8   =>  90   		Training 486 pattern with 95.21% 	Forward time: 	 0.26 sec
2023-04-01 13:46:41,405 			Loss:    6.567e-03    			Backward time: 	 0.09 sec 
2023-04-01 13:46:41,506 			Learning rate: weights:   1.000e-03    
2023-04-01 13:46:41,506 			Last test performance: 96.27%
2023-04-01 13:46:41,506 ----------------
2023-04-01 13:46:41,884   8   =>  91   		Training 486 pattern with 96.04% 	Forward time: 	 0.26 sec
2023-04-01 13:46:41,885 			Loss:    6.234e-03    			Backward time: 	 0.09 sec 
2023-04-01 13:46:41,987 			Learning rate: weights:   1.000e-03    
2023-04-01 13:46:41,987 			Last test performance: 96.27%
2023-04-01 13:46:41,988 ----------------
2023-04-01 13:46:42,344   8   =>  92   		Training 486 pattern with 95.00% 	Forward time: 	 0.25 sec
2023-04-01 13:46:42,344 			Loss:    7.262e-03    			Backward time: 	 0.09 sec 
2023-04-01 13:46:42,585 			Learning rate: weights:   1.000e-03    
2023-04-01 13:46:42,586 			Last test performance: 96.27%
2023-04-01 13:46:42,586 ----------------
2023-04-01 13:46:42,952   8   =>  93   		Training 486 pattern with 93.54% 	Forward time: 	 0.25 sec
2023-04-01 13:46:42,953 			Loss:    7.079e-03    			Backward time: 	 0.10 sec 
2023-04-01 13:46:43,089 			Learning rate: weights:   1.000e-03    
2023-04-01 13:46:43,090 			Last test performance: 96.27%
2023-04-01 13:46:43,090 ----------------
2023-04-01 13:46:43,558   8   =>  94   		Training 486 pattern with 94.17% 	Forward time: 	 0.30 sec
2023-04-01 13:46:43,558 			Loss:    6.633e-03    			Backward time: 	 0.14 sec 
2023-04-01 13:46:43,677 			Learning rate: weights:   1.000e-03    
2023-04-01 13:46:43,678 			Last test performance: 96.27%
2023-04-01 13:46:43,678 ----------------
2023-04-01 13:46:44,074   8   =>  95   		Training 486 pattern with 93.96% 	Forward time: 	 0.27 sec
2023-04-01 13:46:44,074 			Loss:    7.742e-03    			Backward time: 	 0.10 sec 
2023-04-01 13:46:44,243 			Learning rate: weights:   1.000e-03    
2023-04-01 13:46:44,243 			Last test performance: 96.27%
2023-04-01 13:46:44,244 ----------------
2023-04-01 13:46:44,637   8   =>  96   		Training 486 pattern with 95.21% 	Forward time: 	 0.27 sec
2023-04-01 13:46:44,637 			Loss:    5.372e-03    			Backward time: 	 0.10 sec 
2023-04-01 13:46:44,939 			Learning rate: weights:   1.000e-03    
2023-04-01 13:46:44,939 			Last test performance: 96.27%
2023-04-01 13:46:44,939 ----------------
2023-04-01 13:46:45,312   8   =>  97   		Training 486 pattern with 95.83% 	Forward time: 	 0.24 sec
2023-04-01 13:46:45,312 			Loss:    6.235e-03    			Backward time: 	 0.10 sec 
2023-04-01 13:46:45,466 			Learning rate: weights:   1.000e-03    
2023-04-01 13:46:45,467 			Last test performance: 96.27%
2023-04-01 13:46:45,467 ----------------
2023-04-01 13:46:45,896   8   =>  98   		Training 486 pattern with 97.08% 	Forward time: 	 0.30 sec
2023-04-01 13:46:45,897 			Loss:    4.270e-03    			Backward time: 	 0.10 sec 
2023-04-01 13:46:46,104 			Learning rate: weights:   1.000e-03    
2023-04-01 13:46:46,104 			Last test performance: 96.27%
2023-04-01 13:46:46,104 ----------------
2023-04-01 13:46:46,490   8   =>  99   		Training 486 pattern with 94.79% 	Forward time: 	 0.27 sec
2023-04-01 13:46:46,490 			Loss:    6.585e-03    			Backward time: 	 0.09 sec 
2023-04-01 13:46:46,596 			Learning rate: weights:   1.000e-03    
2023-04-01 13:46:46,596 			Last test performance: 96.27%
2023-04-01 13:46:46,596 ----------------
2023-04-01 13:46:46,989   8   => 100   		Training 486 pattern with 92.08% 	Forward time: 	 0.27 sec
2023-04-01 13:46:46,990 			Loss:    9.452e-03    			Backward time: 	 0.10 sec 
2023-04-01 13:46:47,158 			Learning rate: weights:   1.000e-03    
2023-04-01 13:46:47,158 			Last test performance: 96.27%
2023-04-01 13:46:47,159 ----------------
2023-04-01 13:46:47,535   8   => 101   		Training 486 pattern with 92.92% 	Forward time: 	 0.26 sec
2023-04-01 13:46:47,535 			Loss:    8.437e-03    			Backward time: 	 0.10 sec 
2023-04-01 13:46:47,690 			Learning rate: weights:   1.000e-03    
2023-04-01 13:46:47,690 			Last test performance: 96.27%
2023-04-01 13:46:47,691 ----------------
2023-04-01 13:46:48,139   8   => 102   		Training 486 pattern with 92.71% 	Forward time: 	 0.33 sec
2023-04-01 13:46:48,139 			Loss:    8.384e-03    			Backward time: 	 0.10 sec 
2023-04-01 13:46:48,311 			Learning rate: weights:   1.000e-03    
2023-04-01 13:46:48,311 			Last test performance: 96.27%
2023-04-01 13:46:48,311 ----------------
2023-04-01 13:46:48,690   8   => 103   		Training 486 pattern with 95.00% 	Forward time: 	 0.26 sec
2023-04-01 13:46:48,690 			Loss:    6.451e-03    			Backward time: 	 0.10 sec 
2023-04-01 13:46:48,882 			Learning rate: weights:   1.000e-03    
2023-04-01 13:46:48,883 			Last test performance: 96.27%
2023-04-01 13:46:48,883 ----------------
2023-04-01 13:46:49,318   8   => 104   		Training 486 pattern with 93.96% 	Forward time: 	 0.31 sec
2023-04-01 13:46:49,319 			Loss:    8.189e-03    			Backward time: 	 0.10 sec 
2023-04-01 13:46:49,416 			Learning rate: weights:   1.000e-03    
2023-04-01 13:46:49,416 			Last test performance: 96.27%
2023-04-01 13:46:49,416 ----------------
2023-04-01 13:46:49,852   8   => 105   		Training 486 pattern with 92.08% 	Forward time: 	 0.32 sec
2023-04-01 13:46:49,852 			Loss:    9.670e-03    			Backward time: 	 0.09 sec 
2023-04-01 13:46:50,001 			Learning rate: weights:   1.000e-03    
2023-04-01 13:46:50,001 			Last test performance: 96.27%
2023-04-01 13:46:50,001 ----------------
2023-04-01 13:46:50,502   8   => 106   		Training 486 pattern with 93.96% 	Forward time: 	 0.30 sec
2023-04-01 13:46:50,502 			Loss:    7.538e-03    			Backward time: 	 0.17 sec 
2023-04-01 13:46:50,605 			Learning rate: weights:   1.000e-03    
2023-04-01 13:46:50,651 			Last test performance: 96.27%
2023-04-01 13:46:50,652 ----------------
2023-04-01 13:46:51,060   8   => 107   		Training 486 pattern with 92.08% 	Forward time: 	 0.31 sec
2023-04-01 13:46:51,060 			Loss:    8.881e-03    			Backward time: 	 0.12 sec 
2023-04-01 13:46:51,204 			Learning rate: weights:   1.000e-03    
2023-04-01 13:46:51,204 			Last test performance: 96.27%
2023-04-01 13:46:51,205 ----------------
2023-04-01 13:46:51,619   8   => 108   		Training 486 pattern with 92.71% 	Forward time: 	 0.28 sec
2023-04-01 13:46:51,620 			Loss:    9.072e-03    			Backward time: 	 0.12 sec 
2023-04-01 13:46:51,754 			Learning rate: weights:   1.000e-03    
2023-04-01 13:46:51,754 			Last test performance: 96.27%
2023-04-01 13:46:51,754 ----------------
2023-04-01 13:46:52,153   8   => 109   		Training 486 pattern with 94.17% 	Forward time: 	 0.27 sec
2023-04-01 13:46:52,153 			Loss:    7.635e-03    			Backward time: 	 0.10 sec 
2023-04-01 13:46:52,314 			Learning rate: weights:   1.000e-03    
2023-04-01 13:46:52,314 			Last test performance: 96.27%
2023-04-01 13:46:52,315 ----------------
2023-04-01 13:46:52,717   8   => 110   		Training 486 pattern with 93.12% 	Forward time: 	 0.27 sec
2023-04-01 13:46:52,717 			Loss:    7.265e-03    			Backward time: 	 0.11 sec 
2023-04-01 13:46:52,963 			Learning rate: weights:   1.000e-03    
2023-04-01 13:46:52,964 			Last test performance: 96.27%
2023-04-01 13:46:52,964 ----------------
2023-04-01 13:46:53,402   8   => 111   		Training 486 pattern with 93.54% 	Forward time: 	 0.31 sec
2023-04-01 13:46:53,402 			Loss:    7.607e-03    			Backward time: 	 0.10 sec 
2023-04-01 13:46:53,547 			Learning rate: weights:   1.000e-03    
2023-04-01 13:46:53,547 			Last test performance: 96.27%
2023-04-01 13:46:53,547 ----------------
2023-04-01 13:46:53,954   8   => 112   		Training 486 pattern with 93.75% 	Forward time: 	 0.29 sec
2023-04-01 13:46:53,954 			Loss:    9.394e-03    			Backward time: 	 0.09 sec 
2023-04-01 13:46:54,052 			Learning rate: weights:   1.000e-03    
2023-04-01 13:46:54,052 			Last test performance: 96.27%
2023-04-01 13:46:54,052 ----------------
2023-04-01 13:46:54,499   8   => 113   		Training 486 pattern with 93.12% 	Forward time: 	 0.33 sec
2023-04-01 13:46:54,499 			Loss:    8.789e-03    			Backward time: 	 0.10 sec 
2023-04-01 13:46:54,661 			Learning rate: weights:   1.000e-03    
2023-04-01 13:46:54,661 			Last test performance: 96.27%
2023-04-01 13:46:54,661 ----------------
2023-04-01 13:46:55,032   8   => 114   		Training 486 pattern with 95.42% 	Forward time: 	 0.25 sec
2023-04-01 13:46:55,032 			Loss:    5.802e-03    			Backward time: 	 0.09 sec 
2023-04-01 13:46:55,129 			Learning rate: weights:   1.000e-03    
2023-04-01 13:46:55,129 			Last test performance: 96.27%
2023-04-01 13:46:55,130 ----------------
2023-04-01 13:46:55,552   8   => 115   		Training 486 pattern with 95.21% 	Forward time: 	 0.30 sec
2023-04-01 13:46:55,552 			Loss:    6.754e-03    			Backward time: 	 0.10 sec 
2023-04-01 13:46:55,848 			Learning rate: weights:   1.000e-03    
2023-04-01 13:46:55,848 			Last test performance: 96.27%
2023-04-01 13:46:55,848 ----------------
2023-04-01 13:46:56,246   8   => 116   		Training 486 pattern with 93.96% 	Forward time: 	 0.27 sec
2023-04-01 13:46:56,247 			Loss:    8.158e-03    			Backward time: 	 0.10 sec 
2023-04-01 13:46:56,352 			Learning rate: weights:   1.000e-03    
2023-04-01 13:46:56,352 			Last test performance: 96.27%
2023-04-01 13:46:56,353 ----------------
2023-04-01 13:46:56,747   8   => 117   		Training 486 pattern with 93.33% 	Forward time: 	 0.27 sec
2023-04-01 13:46:56,747 			Loss:    9.191e-03    			Backward time: 	 0.10 sec 
2023-04-01 13:46:56,953 			Learning rate: weights:   1.000e-03    
2023-04-01 13:46:56,953 			Last test performance: 96.27%
2023-04-01 13:46:56,953 ----------------
2023-04-01 13:46:57,374   8   => 118   		Training 486 pattern with 94.58% 	Forward time: 	 0.29 sec
2023-04-01 13:46:57,375 			Loss:    7.751e-03    			Backward time: 	 0.10 sec 
2023-04-01 13:46:57,496 			Learning rate: weights:   1.000e-03    
2023-04-01 13:46:57,496 			Last test performance: 96.27%
2023-04-01 13:46:57,496 ----------------
2023-04-01 13:46:57,889   8   => 119   		Training 486 pattern with 94.79% 	Forward time: 	 0.26 sec
2023-04-01 13:46:57,889 			Loss:    7.748e-03    			Backward time: 	 0.10 sec 
2023-04-01 13:46:58,028 			Learning rate: weights:   1.000e-03    
2023-04-01 13:46:58,029 			Last test performance: 96.27%
2023-04-01 13:46:58,029 ----------------
2023-04-01 13:46:58,403   8   => 120   		Training 486 pattern with 94.38% 	Forward time: 	 0.26 sec
2023-04-01 13:46:58,403 			Loss:    7.305e-03    			Backward time: 	 0.09 sec 
2023-04-01 13:46:58,540 			Learning rate: weights:   1.000e-03    
2023-04-01 13:46:58,540 			Last test performance: 96.27%
2023-04-01 13:46:58,540 ----------------
2023-04-01 13:46:58,912   8   => 121   		Training 486 pattern with 91.04% 	Forward time: 	 0.25 sec
2023-04-01 13:46:58,912 			Loss:    1.110e-02    			Backward time: 	 0.09 sec 
2023-04-01 13:46:59,058 			Learning rate: weights:   1.000e-03    
2023-04-01 13:46:59,059 			Last test performance: 96.27%
2023-04-01 13:46:59,059 ----------------
2023-04-01 13:46:59,487   8   => 122   		Training 486 pattern with 93.96% 	Forward time: 	 0.27 sec
2023-04-01 13:46:59,487 			Loss:    7.621e-03    			Backward time: 	 0.13 sec 
2023-04-01 13:46:59,589 			Learning rate: weights:   1.000e-03    
2023-04-01 13:46:59,589 			Last test performance: 96.27%
2023-04-01 13:46:59,589 ----------------
2023-04-01 13:46:59,964   8   => 123   		Training 486 pattern with 94.38% 	Forward time: 	 0.26 sec
2023-04-01 13:46:59,964 			Loss:    7.331e-03    			Backward time: 	 0.10 sec 
2023-04-01 13:47:00,127 			Learning rate: weights:   1.000e-03    
2023-04-01 13:47:00,127 			Last test performance: 96.27%
2023-04-01 13:47:00,127 ----------------
2023-04-01 13:47:00,490   8   => 124   		Training 486 pattern with 93.54% 	Forward time: 	 0.25 sec
2023-04-01 13:47:00,490 			Loss:    8.030e-03    			Backward time: 	 0.10 sec 
2023-04-01 13:47:00,643 
2023-04-01 13:47:00,643 Testing:
2023-04-01 13:47:00,662 		24 of 10000 with 91.67% 	 Time used:  0.02 sec
2023-04-01 13:47:00,678 		48 of 10000 with 91.67% 	 Time used:  0.02 sec
2023-04-01 13:47:00,695 		72 of 10000 with 94.44% 	 Time used:  0.02 sec
2023-04-01 13:47:00,708 		96 of 10000 with 94.79% 	 Time used:  0.01 sec
2023-04-01 13:47:00,718 		120 of 10000 with 95.83% 	 Time used:  0.01 sec
2023-04-01 13:47:00,728 		144 of 10000 with 95.14% 	 Time used:  0.01 sec
2023-04-01 13:47:00,738 		168 of 10000 with 95.83% 	 Time used:  0.01 sec
2023-04-01 13:47:00,748 		192 of 10000 with 96.35% 	 Time used:  0.01 sec
2023-04-01 13:47:00,758 		216 of 10000 with 95.37% 	 Time used:  0.01 sec
2023-04-01 13:47:00,768 		240 of 10000 with 95.42% 	 Time used:  0.01 sec
2023-04-01 13:47:00,778 		264 of 10000 with 95.45% 	 Time used:  0.01 sec
2023-04-01 13:47:00,787 		288 of 10000 with 95.49% 	 Time used:  0.01 sec
2023-04-01 13:47:00,797 		312 of 10000 with 95.51% 	 Time used:  0.01 sec
2023-04-01 13:47:00,807 		336 of 10000 with 95.54% 	 Time used:  0.01 sec
2023-04-01 13:47:00,817 		360 of 10000 with 95.28% 	 Time used:  0.01 sec
2023-04-01 13:47:00,827 		384 of 10000 with 95.57% 	 Time used:  0.01 sec
2023-04-01 13:47:00,836 		408 of 10000 with 95.10% 	 Time used:  0.01 sec
2023-04-01 13:47:00,846 		432 of 10000 with 95.37% 	 Time used:  0.01 sec
2023-04-01 13:47:00,856 		456 of 10000 with 94.52% 	 Time used:  0.01 sec
2023-04-01 13:47:00,865 		480 of 10000 with 94.79% 	 Time used:  0.01 sec
2023-04-01 13:47:00,875 		504 of 10000 with 94.84% 	 Time used:  0.01 sec
2023-04-01 13:47:00,884 		528 of 10000 with 94.89% 	 Time used:  0.01 sec
2023-04-01 13:47:00,894 		552 of 10000 with 94.93% 	 Time used:  0.01 sec
2023-04-01 13:47:00,903 		576 of 10000 with 94.97% 	 Time used:  0.01 sec
2023-04-01 13:47:00,913 		600 of 10000 with 95.00% 	 Time used:  0.01 sec
2023-04-01 13:47:00,922 		624 of 10000 with 95.03% 	 Time used:  0.01 sec
2023-04-01 13:47:00,932 		648 of 10000 with 95.22% 	 Time used:  0.01 sec
2023-04-01 13:47:00,941 		672 of 10000 with 95.24% 	 Time used:  0.01 sec
2023-04-01 13:47:00,951 		696 of 10000 with 95.11% 	 Time used:  0.01 sec
2023-04-01 13:47:00,960 		720 of 10000 with 95.14% 	 Time used:  0.01 sec
2023-04-01 13:47:00,970 		744 of 10000 with 95.16% 	 Time used:  0.01 sec
2023-04-01 13:47:00,979 		768 of 10000 with 95.05% 	 Time used:  0.01 sec
2023-04-01 13:47:00,989 		792 of 10000 with 95.08% 	 Time used:  0.01 sec
2023-04-01 13:47:00,999 		816 of 10000 with 95.10% 	 Time used:  0.01 sec
2023-04-01 13:47:01,008 		840 of 10000 with 95.12% 	 Time used:  0.01 sec
2023-04-01 13:47:01,018 		864 of 10000 with 94.91% 	 Time used:  0.01 sec
2023-04-01 13:47:01,028 		888 of 10000 with 95.05% 	 Time used:  0.01 sec
2023-04-01 13:47:01,038 		912 of 10000 with 94.96% 	 Time used:  0.01 sec
2023-04-01 13:47:01,048 		936 of 10000 with 95.09% 	 Time used:  0.01 sec
2023-04-01 13:47:01,058 		960 of 10000 with 95.21% 	 Time used:  0.01 sec
2023-04-01 13:47:01,069 		984 of 10000 with 95.22% 	 Time used:  0.01 sec
2023-04-01 13:47:01,079 		1008 of 10000 with 95.34% 	 Time used:  0.01 sec
2023-04-01 13:47:01,089 		1032 of 10000 with 95.35% 	 Time used:  0.01 sec
2023-04-01 13:47:01,099 		1056 of 10000 with 95.08% 	 Time used:  0.01 sec
2023-04-01 13:47:01,109 		1080 of 10000 with 95.19% 	 Time used:  0.01 sec
2023-04-01 13:47:01,119 		1104 of 10000 with 95.29% 	 Time used:  0.01 sec
2023-04-01 13:47:01,130 		1128 of 10000 with 95.39% 	 Time used:  0.01 sec
2023-04-01 13:47:01,140 		1152 of 10000 with 95.49% 	 Time used:  0.01 sec
2023-04-01 13:47:01,150 		1176 of 10000 with 95.49% 	 Time used:  0.01 sec
2023-04-01 13:47:01,160 		1200 of 10000 with 95.58% 	 Time used:  0.01 sec
2023-04-01 13:47:01,170 		1224 of 10000 with 95.59% 	 Time used:  0.01 sec
2023-04-01 13:47:01,181 		1248 of 10000 with 95.43% 	 Time used:  0.01 sec
2023-04-01 13:47:01,191 		1272 of 10000 with 95.44% 	 Time used:  0.01 sec
2023-04-01 13:47:01,201 		1296 of 10000 with 95.45% 	 Time used:  0.01 sec
2023-04-01 13:47:01,211 		1320 of 10000 with 95.53% 	 Time used:  0.01 sec
2023-04-01 13:47:01,221 		1344 of 10000 with 95.61% 	 Time used:  0.01 sec
2023-04-01 13:47:01,232 		1368 of 10000 with 95.69% 	 Time used:  0.01 sec
2023-04-01 13:47:01,242 		1392 of 10000 with 95.76% 	 Time used:  0.01 sec
2023-04-01 13:47:01,252 		1416 of 10000 with 95.83% 	 Time used:  0.01 sec
2023-04-01 13:47:01,262 		1440 of 10000 with 95.90% 	 Time used:  0.01 sec
2023-04-01 13:47:01,273 		1464 of 10000 with 95.97% 	 Time used:  0.01 sec
2023-04-01 13:47:01,283 		1488 of 10000 with 95.83% 	 Time used:  0.01 sec
2023-04-01 13:47:01,293 		1512 of 10000 with 95.83% 	 Time used:  0.01 sec
2023-04-01 13:47:01,303 		1536 of 10000 with 95.77% 	 Time used:  0.01 sec
2023-04-01 13:47:01,313 		1560 of 10000 with 95.83% 	 Time used:  0.01 sec
2023-04-01 13:47:01,324 		1584 of 10000 with 95.64% 	 Time used:  0.01 sec
2023-04-01 13:47:01,334 		1608 of 10000 with 95.71% 	 Time used:  0.01 sec
2023-04-01 13:47:01,344 		1632 of 10000 with 95.71% 	 Time used:  0.01 sec
2023-04-01 13:47:01,354 		1656 of 10000 with 95.77% 	 Time used:  0.01 sec
2023-04-01 13:47:01,364 		1680 of 10000 with 95.83% 	 Time used:  0.01 sec
2023-04-01 13:47:01,374 		1704 of 10000 with 95.77% 	 Time used:  0.01 sec
2023-04-01 13:47:01,384 		1728 of 10000 with 95.72% 	 Time used:  0.01 sec
2023-04-01 13:47:01,395 		1752 of 10000 with 95.78% 	 Time used:  0.01 sec
2023-04-01 13:47:01,405 		1776 of 10000 with 95.83% 	 Time used:  0.01 sec
2023-04-01 13:47:01,415 		1800 of 10000 with 95.83% 	 Time used:  0.01 sec
2023-04-01 13:47:01,425 		1824 of 10000 with 95.83% 	 Time used:  0.01 sec
2023-04-01 13:47:01,435 		1848 of 10000 with 95.83% 	 Time used:  0.01 sec
2023-04-01 13:47:01,445 		1872 of 10000 with 95.83% 	 Time used:  0.01 sec
2023-04-01 13:47:01,456 		1896 of 10000 with 95.78% 	 Time used:  0.01 sec
2023-04-01 13:47:01,466 		1920 of 10000 with 95.78% 	 Time used:  0.01 sec
2023-04-01 13:47:01,476 		1944 of 10000 with 95.73% 	 Time used:  0.01 sec
2023-04-01 13:47:01,486 		1968 of 10000 with 95.58% 	 Time used:  0.01 sec
2023-04-01 13:47:01,497 		1992 of 10000 with 95.53% 	 Time used:  0.01 sec
2023-04-01 13:47:01,507 		2016 of 10000 with 95.59% 	 Time used:  0.01 sec
2023-04-01 13:47:01,517 		2040 of 10000 with 95.64% 	 Time used:  0.01 sec
2023-04-01 13:47:01,527 		2064 of 10000 with 95.49% 	 Time used:  0.01 sec
2023-04-01 13:47:01,537 		2088 of 10000 with 95.50% 	 Time used:  0.01 sec
2023-04-01 13:47:01,547 		2112 of 10000 with 95.55% 	 Time used:  0.01 sec
2023-04-01 13:47:01,558 		2136 of 10000 with 95.51% 	 Time used:  0.01 sec
2023-04-01 13:47:01,568 		2160 of 10000 with 95.51% 	 Time used:  0.01 sec
2023-04-01 13:47:01,578 		2184 of 10000 with 95.56% 	 Time used:  0.01 sec
2023-04-01 13:47:01,588 		2208 of 10000 with 95.52% 	 Time used:  0.01 sec
2023-04-01 13:47:01,599 		2232 of 10000 with 95.52% 	 Time used:  0.01 sec
2023-04-01 13:47:01,609 		2256 of 10000 with 95.52% 	 Time used:  0.01 sec
2023-04-01 13:47:01,620 		2280 of 10000 with 95.48% 	 Time used:  0.01 sec
2023-04-01 13:47:01,630 		2304 of 10000 with 95.53% 	 Time used:  0.01 sec
2023-04-01 13:47:01,641 		2328 of 10000 with 95.53% 	 Time used:  0.01 sec
2023-04-01 13:47:01,651 		2352 of 10000 with 95.58% 	 Time used:  0.01 sec
2023-04-01 13:47:01,662 		2376 of 10000 with 95.54% 	 Time used:  0.01 sec
2023-04-01 13:47:01,673 		2400 of 10000 with 95.54% 	 Time used:  0.01 sec
2023-04-01 13:47:01,683 		2424 of 10000 with 95.54% 	 Time used:  0.01 sec
2023-04-01 13:47:01,694 		2448 of 10000 with 95.59% 	 Time used:  0.01 sec
2023-04-01 13:47:01,704 		2472 of 10000 with 95.63% 	 Time used:  0.01 sec
2023-04-01 13:47:01,715 		2496 of 10000 with 95.67% 	 Time used:  0.01 sec
2023-04-01 13:47:01,726 		2520 of 10000 with 95.71% 	 Time used:  0.01 sec
2023-04-01 13:47:01,736 		2544 of 10000 with 95.75% 	 Time used:  0.01 sec
2023-04-01 13:47:01,747 		2568 of 10000 with 95.76% 	 Time used:  0.01 sec
2023-04-01 13:47:01,758 		2592 of 10000 with 95.79% 	 Time used:  0.01 sec
2023-04-01 13:47:01,769 		2616 of 10000 with 95.83% 	 Time used:  0.01 sec
2023-04-01 13:47:01,779 		2640 of 10000 with 95.80% 	 Time used:  0.01 sec
2023-04-01 13:47:01,790 		2664 of 10000 with 95.83% 	 Time used:  0.01 sec
2023-04-01 13:47:01,800 		2688 of 10000 with 95.68% 	 Time used:  0.01 sec
2023-04-01 13:47:01,812 		2712 of 10000 with 95.72% 	 Time used:  0.01 sec
2023-04-01 13:47:01,823 		2736 of 10000 with 95.76% 	 Time used:  0.01 sec
2023-04-01 13:47:01,835 		2760 of 10000 with 95.80% 	 Time used:  0.01 sec
2023-04-01 13:47:01,846 		2784 of 10000 with 95.80% 	 Time used:  0.01 sec
2023-04-01 13:47:01,857 		2808 of 10000 with 95.83% 	 Time used:  0.01 sec
2023-04-01 13:47:01,868 		2832 of 10000 with 95.87% 	 Time used:  0.01 sec
2023-04-01 13:47:01,880 		2856 of 10000 with 95.80% 	 Time used:  0.01 sec
2023-04-01 13:47:01,891 		2880 of 10000 with 95.80% 	 Time used:  0.01 sec
2023-04-01 13:47:01,903 		2904 of 10000 with 95.76% 	 Time used:  0.01 sec
2023-04-01 13:47:01,915 		2928 of 10000 with 95.80% 	 Time used:  0.01 sec
2023-04-01 13:47:01,926 		2952 of 10000 with 95.80% 	 Time used:  0.01 sec
2023-04-01 13:47:01,938 		2976 of 10000 with 95.80% 	 Time used:  0.01 sec
2023-04-01 13:47:01,950 		3000 of 10000 with 95.80% 	 Time used:  0.01 sec
2023-04-01 13:47:01,961 		3024 of 10000 with 95.83% 	 Time used:  0.01 sec
2023-04-01 13:47:01,972 		3048 of 10000 with 95.87% 	 Time used:  0.01 sec
2023-04-01 13:47:01,984 		3072 of 10000 with 95.87% 	 Time used:  0.01 sec
2023-04-01 13:47:01,995 		3096 of 10000 with 95.87% 	 Time used:  0.01 sec
2023-04-01 13:47:02,007 		3120 of 10000 with 95.90% 	 Time used:  0.01 sec
2023-04-01 13:47:02,018 		3144 of 10000 with 95.87% 	 Time used:  0.01 sec
2023-04-01 13:47:02,030 		3168 of 10000 with 95.86% 	 Time used:  0.01 sec
2023-04-01 13:47:02,041 		3192 of 10000 with 95.86% 	 Time used:  0.01 sec
2023-04-01 13:47:02,053 		3216 of 10000 with 95.86% 	 Time used:  0.01 sec
2023-04-01 13:47:02,064 		3240 of 10000 with 95.86% 	 Time used:  0.01 sec
2023-04-01 13:47:02,076 		3264 of 10000 with 95.86% 	 Time used:  0.01 sec
2023-04-01 13:47:02,087 		3288 of 10000 with 95.80% 	 Time used:  0.01 sec
2023-04-01 13:47:02,099 		3312 of 10000 with 95.83% 	 Time used:  0.01 sec
2023-04-01 13:47:02,110 		3336 of 10000 with 95.86% 	 Time used:  0.01 sec
2023-04-01 13:47:02,121 		3360 of 10000 with 95.89% 	 Time used:  0.01 sec
2023-04-01 13:47:02,133 		3384 of 10000 with 95.89% 	 Time used:  0.01 sec
2023-04-01 13:47:02,144 		3408 of 10000 with 95.92% 	 Time used:  0.01 sec
2023-04-01 13:47:02,156 		3432 of 10000 with 95.95% 	 Time used:  0.01 sec
2023-04-01 13:47:02,167 		3456 of 10000 with 95.98% 	 Time used:  0.01 sec
2023-04-01 13:47:02,178 		3480 of 10000 with 95.98% 	 Time used:  0.01 sec
2023-04-01 13:47:02,190 		3504 of 10000 with 96.00% 	 Time used:  0.01 sec
2023-04-01 13:47:02,201 		3528 of 10000 with 96.03% 	 Time used:  0.01 sec
2023-04-01 13:47:02,212 		3552 of 10000 with 96.06% 	 Time used:  0.01 sec
2023-04-01 13:47:02,224 		3576 of 10000 with 96.09% 	 Time used:  0.01 sec
2023-04-01 13:47:02,235 		3600 of 10000 with 96.06% 	 Time used:  0.01 sec
2023-04-01 13:47:02,246 		3624 of 10000 with 96.05% 	 Time used:  0.01 sec
2023-04-01 13:47:02,258 		3648 of 10000 with 96.08% 	 Time used:  0.01 sec
2023-04-01 13:47:02,269 		3672 of 10000 with 96.08% 	 Time used:  0.01 sec
2023-04-01 13:47:02,280 		3696 of 10000 with 96.10% 	 Time used:  0.01 sec
2023-04-01 13:47:02,291 		3720 of 10000 with 96.08% 	 Time used:  0.01 sec
2023-04-01 13:47:02,303 		3744 of 10000 with 96.05% 	 Time used:  0.01 sec
2023-04-01 13:47:02,314 		3768 of 10000 with 96.07% 	 Time used:  0.01 sec
2023-04-01 13:47:02,326 		3792 of 10000 with 96.07% 	 Time used:  0.01 sec
2023-04-01 13:47:02,337 		3816 of 10000 with 96.07% 	 Time used:  0.01 sec
2023-04-01 13:47:02,349 		3840 of 10000 with 96.09% 	 Time used:  0.01 sec
2023-04-01 13:47:02,360 		3864 of 10000 with 96.07% 	 Time used:  0.01 sec
2023-04-01 13:47:02,371 		3888 of 10000 with 96.09% 	 Time used:  0.01 sec
2023-04-01 13:47:02,383 		3912 of 10000 with 96.09% 	 Time used:  0.01 sec
2023-04-01 13:47:02,394 		3936 of 10000 with 96.11% 	 Time used:  0.01 sec
2023-04-01 13:47:02,405 		3960 of 10000 with 96.11% 	 Time used:  0.01 sec
2023-04-01 13:47:02,417 		3984 of 10000 with 96.06% 	 Time used:  0.01 sec
2023-04-01 13:47:02,428 		4008 of 10000 with 96.06% 	 Time used:  0.01 sec
2023-04-01 13:47:02,438 		4032 of 10000 with 96.03% 	 Time used:  0.01 sec
2023-04-01 13:47:02,449 		4056 of 10000 with 96.03% 	 Time used:  0.01 sec
2023-04-01 13:47:02,459 		4080 of 10000 with 96.05% 	 Time used:  0.01 sec
2023-04-01 13:47:02,469 		4104 of 10000 with 96.03% 	 Time used:  0.01 sec
2023-04-01 13:47:02,480 		4128 of 10000 with 96.03% 	 Time used:  0.01 sec
2023-04-01 13:47:02,490 		4152 of 10000 with 96.05% 	 Time used:  0.01 sec
2023-04-01 13:47:02,500 		4176 of 10000 with 96.05% 	 Time used:  0.01 sec
2023-04-01 13:47:02,510 		4200 of 10000 with 96.05% 	 Time used:  0.01 sec
2023-04-01 13:47:02,521 		4224 of 10000 with 96.07% 	 Time used:  0.01 sec
2023-04-01 13:47:02,531 		4248 of 10000 with 96.07% 	 Time used:  0.01 sec
2023-04-01 13:47:02,541 		4272 of 10000 with 96.04% 	 Time used:  0.01 sec
2023-04-01 13:47:02,551 		4296 of 10000 with 96.04% 	 Time used:  0.01 sec
2023-04-01 13:47:02,561 		4320 of 10000 with 96.04% 	 Time used:  0.01 sec
2023-04-01 13:47:02,572 		4344 of 10000 with 96.02% 	 Time used:  0.01 sec
2023-04-01 13:47:02,582 		4368 of 10000 with 95.99% 	 Time used:  0.01 sec
2023-04-01 13:47:02,592 		4392 of 10000 with 96.02% 	 Time used:  0.01 sec
2023-04-01 13:47:02,603 		4416 of 10000 with 96.01% 	 Time used:  0.01 sec
2023-04-01 13:47:02,613 		4440 of 10000 with 95.99% 	 Time used:  0.01 sec
2023-04-01 13:47:02,623 		4464 of 10000 with 95.99% 	 Time used:  0.01 sec
2023-04-01 13:47:02,633 		4488 of 10000 with 96.01% 	 Time used:  0.01 sec
2023-04-01 13:47:02,644 		4512 of 10000 with 95.94% 	 Time used:  0.01 sec
2023-04-01 13:47:02,654 		4536 of 10000 with 95.90% 	 Time used:  0.01 sec
2023-04-01 13:47:02,664 		4560 of 10000 with 95.92% 	 Time used:  0.01 sec
2023-04-01 13:47:02,674 		4584 of 10000 with 95.94% 	 Time used:  0.01 sec
2023-04-01 13:47:02,684 		4608 of 10000 with 95.90% 	 Time used:  0.01 sec
2023-04-01 13:47:02,695 		4632 of 10000 with 95.92% 	 Time used:  0.01 sec
2023-04-01 13:47:02,705 		4656 of 10000 with 95.90% 	 Time used:  0.01 sec
2023-04-01 13:47:02,715 		4680 of 10000 with 95.92% 	 Time used:  0.01 sec
2023-04-01 13:47:02,725 		4704 of 10000 with 95.92% 	 Time used:  0.01 sec
2023-04-01 13:47:02,735 		4728 of 10000 with 95.90% 	 Time used:  0.01 sec
2023-04-01 13:47:02,746 		4752 of 10000 with 95.85% 	 Time used:  0.01 sec
2023-04-01 13:47:02,756 		4776 of 10000 with 95.85% 	 Time used:  0.01 sec
2023-04-01 13:47:02,766 		4800 of 10000 with 95.88% 	 Time used:  0.01 sec
2023-04-01 13:47:02,776 		4824 of 10000 with 95.90% 	 Time used:  0.01 sec
2023-04-01 13:47:02,787 		4848 of 10000 with 95.87% 	 Time used:  0.01 sec
2023-04-01 13:47:02,797 		4872 of 10000 with 95.87% 	 Time used:  0.01 sec
2023-04-01 13:47:02,807 		4896 of 10000 with 95.87% 	 Time used:  0.01 sec
2023-04-01 13:47:02,817 		4920 of 10000 with 95.89% 	 Time used:  0.01 sec
2023-04-01 13:47:02,828 		4944 of 10000 with 95.91% 	 Time used:  0.01 sec
2023-04-01 13:47:02,879 		4968 of 10000 with 95.93% 	 Time used:  0.05 sec
2023-04-01 13:47:02,890 		4992 of 10000 with 95.93% 	 Time used:  0.01 sec
2023-04-01 13:47:02,900 		5016 of 10000 with 95.93% 	 Time used:  0.01 sec
2023-04-01 13:47:02,910 		5040 of 10000 with 95.93% 	 Time used:  0.01 sec
2023-04-01 13:47:02,920 		5064 of 10000 with 95.91% 	 Time used:  0.01 sec
2023-04-01 13:47:02,931 		5088 of 10000 with 95.91% 	 Time used:  0.01 sec
2023-04-01 13:47:02,941 		5112 of 10000 with 95.93% 	 Time used:  0.01 sec
2023-04-01 13:47:02,951 		5136 of 10000 with 95.95% 	 Time used:  0.01 sec
2023-04-01 13:47:02,961 		5160 of 10000 with 95.95% 	 Time used:  0.01 sec
2023-04-01 13:47:02,972 		5184 of 10000 with 95.93% 	 Time used:  0.01 sec
2023-04-01 13:47:02,982 		5208 of 10000 with 95.95% 	 Time used:  0.01 sec
2023-04-01 13:47:02,992 		5232 of 10000 with 95.95% 	 Time used:  0.01 sec
2023-04-01 13:47:03,002 		5256 of 10000 with 95.95% 	 Time used:  0.01 sec
2023-04-01 13:47:03,012 		5280 of 10000 with 95.97% 	 Time used:  0.01 sec
2023-04-01 13:47:03,023 		5304 of 10000 with 95.98% 	 Time used:  0.01 sec
2023-04-01 13:47:03,033 		5328 of 10000 with 95.96% 	 Time used:  0.01 sec
2023-04-01 13:47:03,043 		5352 of 10000 with 95.96% 	 Time used:  0.01 sec
2023-04-01 13:47:03,053 		5376 of 10000 with 95.98% 	 Time used:  0.01 sec
2023-04-01 13:47:03,064 		5400 of 10000 with 95.96% 	 Time used:  0.01 sec
2023-04-01 13:47:03,074 		5424 of 10000 with 95.98% 	 Time used:  0.01 sec
2023-04-01 13:47:03,084 		5448 of 10000 with 96.00% 	 Time used:  0.01 sec
2023-04-01 13:47:03,095 		5472 of 10000 with 96.02% 	 Time used:  0.01 sec
2023-04-01 13:47:03,105 		5496 of 10000 with 96.02% 	 Time used:  0.01 sec
2023-04-01 13:47:03,115 		5520 of 10000 with 96.00% 	 Time used:  0.01 sec
2023-04-01 13:47:03,125 		5544 of 10000 with 96.00% 	 Time used:  0.01 sec
2023-04-01 13:47:03,136 		5568 of 10000 with 95.99% 	 Time used:  0.01 sec
2023-04-01 13:47:03,146 		5592 of 10000 with 95.98% 	 Time used:  0.01 sec
2023-04-01 13:47:03,156 		5616 of 10000 with 95.98% 	 Time used:  0.01 sec
2023-04-01 13:47:03,167 		5640 of 10000 with 95.99% 	 Time used:  0.01 sec
2023-04-01 13:47:03,177 		5664 of 10000 with 95.97% 	 Time used:  0.01 sec
2023-04-01 13:47:03,187 		5688 of 10000 with 95.99% 	 Time used:  0.01 sec
2023-04-01 13:47:03,197 		5712 of 10000 with 96.01% 	 Time used:  0.01 sec
2023-04-01 13:47:03,208 		5736 of 10000 with 95.96% 	 Time used:  0.01 sec
2023-04-01 13:47:03,218 		5760 of 10000 with 95.95% 	 Time used:  0.01 sec
2023-04-01 13:47:03,228 		5784 of 10000 with 95.95% 	 Time used:  0.01 sec
2023-04-01 13:47:03,238 		5808 of 10000 with 95.94% 	 Time used:  0.01 sec
2023-04-01 13:47:03,248 		5832 of 10000 with 95.90% 	 Time used:  0.01 sec
2023-04-01 13:47:03,259 		5856 of 10000 with 95.87% 	 Time used:  0.01 sec
2023-04-01 13:47:03,269 		5880 of 10000 with 95.85% 	 Time used:  0.01 sec
2023-04-01 13:47:03,279 		5904 of 10000 with 95.87% 	 Time used:  0.01 sec
2023-04-01 13:47:03,289 		5928 of 10000 with 95.88% 	 Time used:  0.01 sec
2023-04-01 13:47:03,300 		5952 of 10000 with 95.90% 	 Time used:  0.01 sec
2023-04-01 13:47:03,310 		5976 of 10000 with 95.92% 	 Time used:  0.01 sec
2023-04-01 13:47:03,320 		6000 of 10000 with 95.93% 	 Time used:  0.01 sec
2023-04-01 13:47:03,330 		6024 of 10000 with 95.93% 	 Time used:  0.01 sec
2023-04-01 13:47:03,341 		6048 of 10000 with 95.92% 	 Time used:  0.01 sec
2023-04-01 13:47:03,351 		6072 of 10000 with 95.90% 	 Time used:  0.01 sec
2023-04-01 13:47:03,361 		6096 of 10000 with 95.90% 	 Time used:  0.01 sec
2023-04-01 13:47:03,372 		6120 of 10000 with 95.88% 	 Time used:  0.01 sec
2023-04-01 13:47:03,382 		6144 of 10000 with 95.88% 	 Time used:  0.01 sec
2023-04-01 13:47:03,392 		6168 of 10000 with 95.88% 	 Time used:  0.01 sec
2023-04-01 13:47:03,403 		6192 of 10000 with 95.88% 	 Time used:  0.01 sec
2023-04-01 13:47:03,413 		6216 of 10000 with 95.90% 	 Time used:  0.01 sec
2023-04-01 13:47:03,423 		6240 of 10000 with 95.91% 	 Time used:  0.01 sec
2023-04-01 13:47:03,433 		6264 of 10000 with 95.93% 	 Time used:  0.01 sec
2023-04-01 13:47:03,444 		6288 of 10000 with 95.94% 	 Time used:  0.01 sec
2023-04-01 13:47:03,454 		6312 of 10000 with 95.94% 	 Time used:  0.01 sec
2023-04-01 13:47:03,464 		6336 of 10000 with 95.93% 	 Time used:  0.01 sec
2023-04-01 13:47:03,474 		6360 of 10000 with 95.88% 	 Time used:  0.01 sec
2023-04-01 13:47:03,485 		6384 of 10000 with 95.88% 	 Time used:  0.01 sec
2023-04-01 13:47:03,495 		6408 of 10000 with 95.88% 	 Time used:  0.01 sec
2023-04-01 13:47:03,505 		6432 of 10000 with 95.90% 	 Time used:  0.01 sec
2023-04-01 13:47:03,515 		6456 of 10000 with 95.91% 	 Time used:  0.01 sec
2023-04-01 13:47:03,526 		6480 of 10000 with 95.91% 	 Time used:  0.01 sec
2023-04-01 13:47:03,536 		6504 of 10000 with 95.93% 	 Time used:  0.01 sec
2023-04-01 13:47:03,546 		6528 of 10000 with 95.91% 	 Time used:  0.01 sec
2023-04-01 13:47:03,556 		6552 of 10000 with 95.89% 	 Time used:  0.01 sec
2023-04-01 13:47:03,567 		6576 of 10000 with 95.89% 	 Time used:  0.01 sec
2023-04-01 13:47:03,577 		6600 of 10000 with 95.89% 	 Time used:  0.01 sec
2023-04-01 13:47:03,587 		6624 of 10000 with 95.89% 	 Time used:  0.01 sec
2023-04-01 13:47:03,597 		6648 of 10000 with 95.83% 	 Time used:  0.01 sec
2023-04-01 13:47:03,608 		6672 of 10000 with 95.83% 	 Time used:  0.01 sec
2023-04-01 13:47:03,618 		6696 of 10000 with 95.83% 	 Time used:  0.01 sec
2023-04-01 13:47:03,628 		6720 of 10000 with 95.82% 	 Time used:  0.01 sec
2023-04-01 13:47:03,638 		6744 of 10000 with 95.82% 	 Time used:  0.01 sec
2023-04-01 13:47:03,649 		6768 of 10000 with 95.79% 	 Time used:  0.01 sec
2023-04-01 13:47:03,659 		6792 of 10000 with 95.79% 	 Time used:  0.01 sec
2023-04-01 13:47:03,670 		6816 of 10000 with 95.77% 	 Time used:  0.01 sec
2023-04-01 13:47:03,680 		6840 of 10000 with 95.77% 	 Time used:  0.01 sec
2023-04-01 13:47:03,690 		6864 of 10000 with 95.79% 	 Time used:  0.01 sec
2023-04-01 13:47:03,700 		6888 of 10000 with 95.80% 	 Time used:  0.01 sec
2023-04-01 13:47:03,710 		6912 of 10000 with 95.79% 	 Time used:  0.01 sec
2023-04-01 13:47:03,721 		6936 of 10000 with 95.79% 	 Time used:  0.01 sec
2023-04-01 13:47:03,731 		6960 of 10000 with 95.79% 	 Time used:  0.01 sec
2023-04-01 13:47:03,741 		6984 of 10000 with 95.78% 	 Time used:  0.01 sec
2023-04-01 13:47:03,751 		7008 of 10000 with 95.78% 	 Time used:  0.01 sec
2023-04-01 13:47:03,762 		7032 of 10000 with 95.78% 	 Time used:  0.01 sec
2023-04-01 13:47:03,772 		7056 of 10000 with 95.78% 	 Time used:  0.01 sec
2023-04-01 13:47:03,782 		7080 of 10000 with 95.78% 	 Time used:  0.01 sec
2023-04-01 13:47:03,792 		7104 of 10000 with 95.78% 	 Time used:  0.01 sec
2023-04-01 13:47:03,803 		7128 of 10000 with 95.79% 	 Time used:  0.01 sec
2023-04-01 13:47:03,813 		7152 of 10000 with 95.81% 	 Time used:  0.01 sec
2023-04-01 13:47:03,823 		7176 of 10000 with 95.81% 	 Time used:  0.01 sec
2023-04-01 13:47:03,833 		7200 of 10000 with 95.81% 	 Time used:  0.01 sec
2023-04-01 13:47:03,843 		7224 of 10000 with 95.81% 	 Time used:  0.01 sec
2023-04-01 13:47:03,854 		7248 of 10000 with 95.79% 	 Time used:  0.01 sec
2023-04-01 13:47:03,864 		7272 of 10000 with 95.76% 	 Time used:  0.01 sec
2023-04-01 13:47:03,874 		7296 of 10000 with 95.75% 	 Time used:  0.01 sec
2023-04-01 13:47:03,884 		7320 of 10000 with 95.75% 	 Time used:  0.01 sec
2023-04-01 13:47:03,895 		7344 of 10000 with 95.77% 	 Time used:  0.01 sec
2023-04-01 13:47:03,905 		7368 of 10000 with 95.78% 	 Time used:  0.01 sec
2023-04-01 13:47:03,916 		7392 of 10000 with 95.78% 	 Time used:  0.01 sec
2023-04-01 13:47:03,926 		7416 of 10000 with 95.78% 	 Time used:  0.01 sec
2023-04-01 13:47:03,936 		7440 of 10000 with 95.78% 	 Time used:  0.01 sec
2023-04-01 13:47:03,947 		7464 of 10000 with 95.79% 	 Time used:  0.01 sec
2023-04-01 13:47:03,957 		7488 of 10000 with 95.79% 	 Time used:  0.01 sec
2023-04-01 13:47:03,967 		7512 of 10000 with 95.79% 	 Time used:  0.01 sec
2023-04-01 13:47:03,977 		7536 of 10000 with 95.81% 	 Time used:  0.01 sec
2023-04-01 13:47:03,988 		7560 of 10000 with 95.81% 	 Time used:  0.01 sec
2023-04-01 13:47:03,998 		7584 of 10000 with 95.81% 	 Time used:  0.01 sec
2023-04-01 13:47:04,007 		7608 of 10000 with 95.82% 	 Time used:  0.01 sec
2023-04-01 13:47:04,017 		7632 of 10000 with 95.83% 	 Time used:  0.01 sec
2023-04-01 13:47:04,026 		7656 of 10000 with 95.85% 	 Time used:  0.01 sec
2023-04-01 13:47:04,035 		7680 of 10000 with 95.85% 	 Time used:  0.01 sec
2023-04-01 13:47:04,045 		7704 of 10000 with 95.85% 	 Time used:  0.01 sec
2023-04-01 13:47:04,054 		7728 of 10000 with 95.86% 	 Time used:  0.01 sec
2023-04-01 13:47:04,101 		7752 of 10000 with 95.87% 	 Time used:  0.05 sec
2023-04-01 13:47:04,111 		7776 of 10000 with 95.85% 	 Time used:  0.01 sec
2023-04-01 13:47:04,120 		7800 of 10000 with 95.85% 	 Time used:  0.01 sec
2023-04-01 13:47:04,130 		7824 of 10000 with 95.86% 	 Time used:  0.01 sec
2023-04-01 13:47:04,177 		7848 of 10000 with 95.86% 	 Time used:  0.05 sec
2023-04-01 13:47:04,187 		7872 of 10000 with 95.83% 	 Time used:  0.01 sec
2023-04-01 13:47:04,196 		7896 of 10000 with 95.82% 	 Time used:  0.01 sec
2023-04-01 13:47:04,206 		7920 of 10000 with 95.82% 	 Time used:  0.01 sec
2023-04-01 13:47:04,215 		7944 of 10000 with 95.82% 	 Time used:  0.01 sec
2023-04-01 13:47:04,225 		7968 of 10000 with 95.82% 	 Time used:  0.01 sec
2023-04-01 13:47:04,235 		7992 of 10000 with 95.82% 	 Time used:  0.01 sec
2023-04-01 13:47:04,244 		8016 of 10000 with 95.81% 	 Time used:  0.01 sec
2023-04-01 13:47:04,254 		8040 of 10000 with 95.82% 	 Time used:  0.01 sec
2023-04-01 13:47:04,263 		8064 of 10000 with 95.82% 	 Time used:  0.01 sec
2023-04-01 13:47:04,272 		8088 of 10000 with 95.78% 	 Time used:  0.01 sec
2023-04-01 13:47:04,282 		8112 of 10000 with 95.80% 	 Time used:  0.01 sec
2023-04-01 13:47:04,291 		8136 of 10000 with 95.81% 	 Time used:  0.01 sec
2023-04-01 13:47:04,301 		8160 of 10000 with 95.82% 	 Time used:  0.01 sec
2023-04-01 13:47:04,310 		8184 of 10000 with 95.82% 	 Time used:  0.01 sec
2023-04-01 13:47:04,320 		8208 of 10000 with 95.82% 	 Time used:  0.01 sec
2023-04-01 13:47:04,329 		8232 of 10000 with 95.83% 	 Time used:  0.01 sec
2023-04-01 13:47:04,339 		8256 of 10000 with 95.82% 	 Time used:  0.01 sec
2023-04-01 13:47:04,348 		8280 of 10000 with 95.82% 	 Time used:  0.01 sec
2023-04-01 13:47:04,358 		8304 of 10000 with 95.82% 	 Time used:  0.01 sec
2023-04-01 13:47:04,367 		8328 of 10000 with 95.81% 	 Time used:  0.01 sec
2023-04-01 13:47:04,376 		8352 of 10000 with 95.81% 	 Time used:  0.01 sec
2023-04-01 13:47:04,386 		8376 of 10000 with 95.81% 	 Time used:  0.01 sec
2023-04-01 13:47:04,395 		8400 of 10000 with 95.82% 	 Time used:  0.01 sec
2023-04-01 13:47:04,405 		8424 of 10000 with 95.82% 	 Time used:  0.01 sec
2023-04-01 13:47:04,414 		8448 of 10000 with 95.81% 	 Time used:  0.01 sec
2023-04-01 13:47:04,424 		8472 of 10000 with 95.81% 	 Time used:  0.01 sec
2023-04-01 13:47:04,433 		8496 of 10000 with 95.80% 	 Time used:  0.01 sec
2023-04-01 13:47:04,443 		8520 of 10000 with 95.80% 	 Time used:  0.01 sec
2023-04-01 13:47:04,452 		8544 of 10000 with 95.79% 	 Time used:  0.01 sec
2023-04-01 13:47:04,462 		8568 of 10000 with 95.79% 	 Time used:  0.01 sec
2023-04-01 13:47:04,472 		8592 of 10000 with 95.79% 	 Time used:  0.01 sec
2023-04-01 13:47:04,481 		8616 of 10000 with 95.80% 	 Time used:  0.01 sec
2023-04-01 13:47:04,490 		8640 of 10000 with 95.79% 	 Time used:  0.01 sec
2023-04-01 13:47:04,500 		8664 of 10000 with 95.79% 	 Time used:  0.01 sec
2023-04-01 13:47:04,509 		8688 of 10000 with 95.79% 	 Time used:  0.01 sec
2023-04-01 13:47:04,519 		8712 of 10000 with 95.80% 	 Time used:  0.01 sec
2023-04-01 13:47:04,528 		8736 of 10000 with 95.81% 	 Time used:  0.01 sec
2023-04-01 13:47:04,538 		8760 of 10000 with 95.82% 	 Time used:  0.01 sec
2023-04-01 13:47:04,547 		8784 of 10000 with 95.83% 	 Time used:  0.01 sec
2023-04-01 13:47:04,557 		8808 of 10000 with 95.82% 	 Time used:  0.01 sec
2023-04-01 13:47:04,566 		8832 of 10000 with 95.81% 	 Time used:  0.01 sec
2023-04-01 13:47:04,576 		8856 of 10000 with 95.82% 	 Time used:  0.01 sec
2023-04-01 13:47:04,585 		8880 of 10000 with 95.82% 	 Time used:  0.01 sec
2023-04-01 13:47:04,595 		8904 of 10000 with 95.81% 	 Time used:  0.01 sec
2023-04-01 13:47:04,604 		8928 of 10000 with 95.82% 	 Time used:  0.01 sec
2023-04-01 13:47:04,613 		8952 of 10000 with 95.82% 	 Time used:  0.01 sec
2023-04-01 13:47:04,623 		8976 of 10000 with 95.83% 	 Time used:  0.01 sec
2023-04-01 13:47:04,632 		9000 of 10000 with 95.83% 	 Time used:  0.01 sec
2023-04-01 13:47:04,642 		9024 of 10000 with 95.84% 	 Time used:  0.01 sec
2023-04-01 13:47:04,651 		9048 of 10000 with 95.86% 	 Time used:  0.01 sec
2023-04-01 13:47:04,661 		9072 of 10000 with 95.84% 	 Time used:  0.01 sec
2023-04-01 13:47:04,670 		9096 of 10000 with 95.82% 	 Time used:  0.01 sec
2023-04-01 13:47:04,680 		9120 of 10000 with 95.81% 	 Time used:  0.01 sec
2023-04-01 13:47:04,689 		9144 of 10000 with 95.81% 	 Time used:  0.01 sec
2023-04-01 13:47:04,699 		9168 of 10000 with 95.81% 	 Time used:  0.01 sec
2023-04-01 13:47:04,708 		9192 of 10000 with 95.82% 	 Time used:  0.01 sec
2023-04-01 13:47:04,718 		9216 of 10000 with 95.82% 	 Time used:  0.01 sec
2023-04-01 13:47:04,727 		9240 of 10000 with 95.82% 	 Time used:  0.01 sec
2023-04-01 13:47:04,737 		9264 of 10000 with 95.81% 	 Time used:  0.01 sec
2023-04-01 13:47:04,746 		9288 of 10000 with 95.82% 	 Time used:  0.01 sec
2023-04-01 13:47:04,756 		9312 of 10000 with 95.80% 	 Time used:  0.01 sec
2023-04-01 13:47:04,765 		9336 of 10000 with 95.81% 	 Time used:  0.01 sec
2023-04-01 13:47:04,774 		9360 of 10000 with 95.82% 	 Time used:  0.01 sec
2023-04-01 13:47:04,784 		9384 of 10000 with 95.81% 	 Time used:  0.01 sec
2023-04-01 13:47:04,794 		9408 of 10000 with 95.82% 	 Time used:  0.01 sec
2023-04-01 13:47:04,803 		9432 of 10000 with 95.83% 	 Time used:  0.01 sec
2023-04-01 13:47:04,813 		9456 of 10000 with 95.84% 	 Time used:  0.01 sec
2023-04-01 13:47:04,822 		9480 of 10000 with 95.85% 	 Time used:  0.01 sec
2023-04-01 13:47:04,832 		9504 of 10000 with 95.86% 	 Time used:  0.01 sec
2023-04-01 13:47:04,841 		9528 of 10000 with 95.85% 	 Time used:  0.01 sec
2023-04-01 13:47:04,851 		9552 of 10000 with 95.86% 	 Time used:  0.01 sec
2023-04-01 13:47:04,861 		9576 of 10000 with 95.85% 	 Time used:  0.01 sec
2023-04-01 13:47:04,870 		9600 of 10000 with 95.86% 	 Time used:  0.01 sec
2023-04-01 13:47:04,880 		9624 of 10000 with 95.87% 	 Time used:  0.01 sec
2023-04-01 13:47:04,890 		9648 of 10000 with 95.85% 	 Time used:  0.01 sec
2023-04-01 13:47:04,899 		9672 of 10000 with 95.85% 	 Time used:  0.01 sec
2023-04-01 13:47:04,909 		9696 of 10000 with 95.83% 	 Time used:  0.01 sec
2023-04-01 13:47:04,919 		9720 of 10000 with 95.83% 	 Time used:  0.01 sec
2023-04-01 13:47:04,928 		9744 of 10000 with 95.84% 	 Time used:  0.01 sec
2023-04-01 13:47:04,938 		9768 of 10000 with 95.84% 	 Time used:  0.01 sec
2023-04-01 13:47:04,948 		9792 of 10000 with 95.83% 	 Time used:  0.01 sec
2023-04-01 13:47:04,957 		9816 of 10000 with 95.83% 	 Time used:  0.01 sec
2023-04-01 13:47:04,967 		9840 of 10000 with 95.83% 	 Time used:  0.01 sec
2023-04-01 13:47:04,977 		9864 of 10000 with 95.82% 	 Time used:  0.01 sec
2023-04-01 13:47:04,986 		9888 of 10000 with 95.82% 	 Time used:  0.01 sec
2023-04-01 13:47:04,996 		9912 of 10000 with 95.83% 	 Time used:  0.01 sec
2023-04-01 13:47:05,009 		9936 of 10000 with 95.84% 	 Time used:  0.01 sec
2023-04-01 13:47:05,020 		9960 of 10000 with 95.85% 	 Time used:  0.01 sec
2023-04-01 13:47:05,030 		9984 of 10000 with 95.83% 	 Time used:  0.01 sec
2023-04-01 13:47:05,039 		10000 of 10000 with 95.83% 	 Time used:  0.01 sec
2023-04-01 13:47:05,040 
2023-04-01 13:47:05,044 			Learning rate: weights:   1.000e-03    
2023-04-01 13:47:05,044 			Last test performance: 95.83%
2023-04-01 13:47:05,044 ----------------
2023-04-01 13:47:05,439   9   =>  0    		Training 486 pattern with 93.96% 	Forward time: 	 0.28 sec
2023-04-01 13:47:05,439 			Loss:    8.438e-03    			Backward time: 	 0.10 sec 
2023-04-01 13:47:05,559 			Learning rate: weights:   1.000e-03    
2023-04-01 13:47:05,559 			Last test performance: 95.83%
2023-04-01 13:47:05,559 ----------------
2023-04-01 13:47:06,007   9   =>  1    		Training 486 pattern with 93.12% 	Forward time: 	 0.28 sec
2023-04-01 13:47:06,008 			Loss:    9.026e-03    			Backward time: 	 0.15 sec 
2023-04-01 13:47:06,149 			Learning rate: weights:   1.000e-03    
2023-04-01 13:47:06,187 			Last test performance: 95.83%
2023-04-01 13:47:06,187 ----------------
2023-04-01 13:47:06,562   9   =>  2    		Training 486 pattern with 93.75% 	Forward time: 	 0.29 sec
2023-04-01 13:47:06,562 			Loss:    7.022e-03    			Backward time: 	 0.10 sec 
2023-04-01 13:47:06,667 			Learning rate: weights:   1.000e-03    
2023-04-01 13:47:06,667 			Last test performance: 95.83%
2023-04-01 13:47:06,667 ----------------
2023-04-01 13:47:07,144   9   =>  3    		Training 486 pattern with 94.79% 	Forward time: 	 0.34 sec
2023-04-01 13:47:07,144 			Loss:    6.503e-03    			Backward time: 	 0.10 sec 
2023-04-01 13:47:07,327 			Learning rate: weights:   1.000e-03    
2023-04-01 13:47:07,327 			Last test performance: 95.83%
2023-04-01 13:47:07,328 ----------------
2023-04-01 13:47:07,739   9   =>  4    		Training 486 pattern with 94.38% 	Forward time: 	 0.29 sec
2023-04-01 13:47:07,739 			Loss:    7.721e-03    			Backward time: 	 0.10 sec 
2023-04-01 13:47:07,875 			Learning rate: weights:   1.000e-03    
2023-04-01 13:47:07,875 			Last test performance: 95.83%
2023-04-01 13:47:07,876 ----------------
2023-04-01 13:47:08,332   9   =>  5    		Training 486 pattern with 93.96% 	Forward time: 	 0.29 sec
2023-04-01 13:47:08,332 			Loss:    7.920e-03    			Backward time: 	 0.14 sec 
2023-04-01 13:47:08,444 			Learning rate: weights:   1.000e-03    
2023-04-01 13:47:08,445 			Last test performance: 95.83%
2023-04-01 13:47:08,445 ----------------
2023-04-01 13:47:08,843   9   =>  6    		Training 486 pattern with 94.58% 	Forward time: 	 0.28 sec
2023-04-01 13:47:08,843 			Loss:    6.837e-03    			Backward time: 	 0.09 sec 
2023-04-01 13:47:08,944 			Learning rate: weights:   1.000e-03    
2023-04-01 13:47:08,944 			Last test performance: 95.83%
2023-04-01 13:47:08,945 ----------------
2023-04-01 13:47:09,437   9   =>  7    		Training 486 pattern with 94.79% 	Forward time: 	 0.38 sec
2023-04-01 13:47:09,437 			Loss:    7.667e-03    			Backward time: 	 0.09 sec 
2023-04-01 13:47:09,699 			Learning rate: weights:   1.000e-03    
2023-04-01 13:47:09,717 			Last test performance: 95.83%
2023-04-01 13:47:09,717 ----------------
2023-04-01 13:47:10,123   9   =>  8    		Training 486 pattern with 92.71% 	Forward time: 	 0.31 sec
2023-04-01 13:47:10,123 			Loss:    8.163e-03    			Backward time: 	 0.09 sec 
2023-04-01 13:47:10,244 			Learning rate: weights:   1.000e-03    
2023-04-01 13:47:10,244 			Last test performance: 95.83%
2023-04-01 13:47:10,245 ----------------
2023-04-01 13:47:10,648   9   =>  9    		Training 486 pattern with 92.92% 	Forward time: 	 0.29 sec
2023-04-01 13:47:10,649 			Loss:    8.359e-03    			Backward time: 	 0.09 sec 
2023-04-01 13:47:10,776 			Learning rate: weights:   1.000e-03    
2023-04-01 13:47:10,776 			Last test performance: 95.83%
2023-04-01 13:47:10,777 ----------------
2023-04-01 13:47:11,253   9   =>  10   		Training 486 pattern with 94.79% 	Forward time: 	 0.32 sec
2023-04-01 13:47:11,253 			Loss:    6.630e-03    			Backward time: 	 0.14 sec 
2023-04-01 13:47:11,357 			Learning rate: weights:   1.000e-03    
2023-04-01 13:47:11,357 			Last test performance: 95.83%
2023-04-01 13:47:11,357 ----------------
2023-04-01 13:47:11,752   9   =>  11   		Training 486 pattern with 95.42% 	Forward time: 	 0.28 sec
2023-04-01 13:47:11,753 			Loss:    6.677e-03    			Backward time: 	 0.09 sec 
2023-04-01 13:47:11,937 			Learning rate: weights:   1.000e-03    
2023-04-01 13:47:11,937 			Last test performance: 95.83%
2023-04-01 13:47:11,937 ----------------
2023-04-01 13:47:12,303   9   =>  12   		Training 486 pattern with 95.21% 	Forward time: 	 0.25 sec
2023-04-01 13:47:12,303 			Loss:    6.376e-03    			Backward time: 	 0.10 sec 
2023-04-01 13:47:12,451 			Learning rate: weights:   1.000e-03    
2023-04-01 13:47:12,451 			Last test performance: 95.83%
2023-04-01 13:47:12,451 ----------------
2023-04-01 13:47:12,833   9   =>  13   		Training 486 pattern with 93.33% 	Forward time: 	 0.26 sec
2023-04-01 13:47:12,833 			Loss:    7.321e-03    			Backward time: 	 0.10 sec 
2023-04-01 13:47:12,990 			Learning rate: weights:   1.000e-03    
2023-04-01 13:47:12,991 			Last test performance: 95.83%
2023-04-01 13:47:12,991 ----------------
2023-04-01 13:47:13,398   9   =>  14   		Training 486 pattern with 95.21% 	Forward time: 	 0.28 sec
2023-04-01 13:47:13,399 			Loss:    6.237e-03    			Backward time: 	 0.10 sec 
2023-04-01 13:47:13,500 			Learning rate: weights:   1.000e-03    
2023-04-01 13:47:13,500 			Last test performance: 95.83%
2023-04-01 13:47:13,500 ----------------
2023-04-01 13:47:13,906   9   =>  15   		Training 486 pattern with 94.58% 	Forward time: 	 0.28 sec
2023-04-01 13:47:13,907 			Loss:    7.309e-03    			Backward time: 	 0.11 sec 
2023-04-01 13:47:14,082 			Learning rate: weights:   1.000e-03    
2023-04-01 13:47:14,082 			Last test performance: 95.83%
2023-04-01 13:47:14,082 ----------------
2023-04-01 13:47:14,421   9   =>  16   		Training 486 pattern with 97.08% 	Forward time: 	 0.23 sec
2023-04-01 13:47:14,421 			Loss:    5.396e-03    			Backward time: 	 0.09 sec 
2023-04-01 13:47:14,583 			Learning rate: weights:   1.000e-03    
2023-04-01 13:47:14,583 			Last test performance: 95.83%
2023-04-01 13:47:14,583 ----------------
2023-04-01 13:47:15,000   9   =>  17   		Training 486 pattern with 92.92% 	Forward time: 	 0.24 sec
2023-04-01 13:47:15,000 			Loss:    8.872e-03    			Backward time: 	 0.15 sec 
2023-04-01 13:47:15,184 			Learning rate: weights:   1.000e-03    
2023-04-01 13:47:15,184 			Last test performance: 95.83%
2023-04-01 13:47:15,184 ----------------
2023-04-01 13:47:15,859   9   =>  18   		Training 486 pattern with 94.38% 	Forward time: 	 0.53 sec
2023-04-01 13:47:15,859 			Loss:    6.752e-03    			Backward time: 	 0.13 sec 
2023-04-01 13:47:17,265 			Learning rate: weights:   1.000e-03    
2023-04-01 13:47:17,265 			Last test performance: 95.83%
2023-04-01 13:47:17,265 ----------------
2023-04-01 13:47:17,610   9   =>  19   		Training 486 pattern with 93.33% 	Forward time: 	 0.23 sec
2023-04-01 13:47:17,610 			Loss:    9.768e-03    			Backward time: 	 0.09 sec 
2023-04-01 13:47:18,183 			Learning rate: weights:   1.000e-03    
2023-04-01 13:47:18,183 			Last test performance: 95.83%
2023-04-01 13:47:18,184 ----------------
2023-04-01 13:47:18,743   9   =>  20   		Training 486 pattern with 93.75% 	Forward time: 	 0.45 sec
2023-04-01 13:47:18,743 			Loss:    6.808e-03    			Backward time: 	 0.09 sec 
2023-04-01 13:47:19,472 			Learning rate: weights:   1.000e-03    
2023-04-01 13:47:19,473 			Last test performance: 95.83%
2023-04-01 13:47:19,473 ----------------
2023-04-01 13:47:19,843   9   =>  21   		Training 486 pattern with 95.83% 	Forward time: 	 0.21 sec
2023-04-01 13:47:19,843 			Loss:    5.440e-03    			Backward time: 	 0.14 sec 
2023-04-01 13:47:20,011 			Learning rate: weights:   1.000e-03    
2023-04-01 13:47:20,012 			Last test performance: 95.83%
2023-04-01 13:47:20,012 ----------------
2023-04-01 13:47:20,361   9   =>  22   		Training 486 pattern with 95.00% 	Forward time: 	 0.23 sec
2023-04-01 13:47:20,361 			Loss:    6.314e-03    			Backward time: 	 0.10 sec 
2023-04-01 13:47:20,491 			Learning rate: weights:   1.000e-03    
2023-04-01 13:47:20,491 			Last test performance: 95.83%
2023-04-01 13:47:20,491 ----------------
2023-04-01 13:47:20,816   9   =>  23   		Training 486 pattern with 93.33% 	Forward time: 	 0.22 sec
2023-04-01 13:47:20,816 			Loss:    8.319e-03    			Backward time: 	 0.09 sec 
2023-04-01 13:47:20,964 			Learning rate: weights:   1.000e-03    
2023-04-01 13:47:20,965 			Last test performance: 95.83%
2023-04-01 13:47:20,965 ----------------
2023-04-01 13:47:21,316   9   =>  24   		Training 486 pattern with 94.58% 	Forward time: 	 0.25 sec
2023-04-01 13:47:21,317 			Loss:    7.150e-03    			Backward time: 	 0.09 sec 
2023-04-01 13:47:21,425 			Learning rate: weights:   1.000e-03    
2023-04-01 13:47:21,426 			Last test performance: 95.83%
2023-04-01 13:47:21,426 ----------------
2023-04-01 13:47:21,755   9   =>  25   		Training 486 pattern with 94.58% 	Forward time: 	 0.23 sec
2023-04-01 13:47:21,755 			Loss:    6.867e-03    			Backward time: 	 0.08 sec 
2023-04-01 13:47:21,947 			Learning rate: weights:   1.000e-03    
2023-04-01 13:47:21,947 			Last test performance: 95.83%
2023-04-01 13:47:21,948 ----------------
2023-04-01 13:47:22,314   9   =>  26   		Training 486 pattern with 93.96% 	Forward time: 	 0.23 sec
2023-04-01 13:47:22,314 			Loss:    7.984e-03    			Backward time: 	 0.12 sec 
2023-04-01 13:47:22,393 			Learning rate: weights:   1.000e-03    
2023-04-01 13:47:22,393 			Last test performance: 95.83%
2023-04-01 13:47:22,394 ----------------
2023-04-01 13:47:22,770   9   =>  27   		Training 486 pattern with 95.21% 	Forward time: 	 0.27 sec
2023-04-01 13:47:22,771 			Loss:    6.692e-03    			Backward time: 	 0.09 sec 
2023-04-01 13:47:22,879 			Learning rate: weights:   1.000e-03    
2023-04-01 13:47:22,880 			Last test performance: 95.83%
2023-04-01 13:47:22,880 ----------------
2023-04-01 13:47:23,278   9   =>  28   		Training 486 pattern with 95.21% 	Forward time: 	 0.28 sec
2023-04-01 13:47:23,278 			Loss:    7.159e-03    			Backward time: 	 0.09 sec 
2023-04-01 13:47:23,396 			Learning rate: weights:   1.000e-03    
2023-04-01 13:47:23,396 			Last test performance: 95.83%
2023-04-01 13:47:23,396 ----------------
2023-04-01 13:47:23,775   9   =>  29   		Training 486 pattern with 94.58% 	Forward time: 	 0.26 sec
2023-04-01 13:47:23,775 			Loss:    7.875e-03    			Backward time: 	 0.10 sec 
2023-04-01 13:47:23,985 			Learning rate: weights:   1.000e-03    
2023-04-01 13:47:23,985 			Last test performance: 95.83%
2023-04-01 13:47:23,985 ----------------
2023-04-01 13:47:24,402   9   =>  30   		Training 486 pattern with 94.58% 	Forward time: 	 0.31 sec
2023-04-01 13:47:24,402 			Loss:    6.709e-03    			Backward time: 	 0.09 sec 
2023-04-01 13:47:24,646 			Learning rate: weights:   1.000e-03    
2023-04-01 13:47:24,646 			Last test performance: 95.83%
2023-04-01 13:47:24,646 ----------------
2023-04-01 13:47:25,065   9   =>  31   		Training 486 pattern with 94.38% 	Forward time: 	 0.28 sec
2023-04-01 13:47:25,065 			Loss:    7.233e-03    			Backward time: 	 0.10 sec 
2023-04-01 13:47:25,159 			Learning rate: weights:   1.000e-03    
2023-04-01 13:47:25,159 			Last test performance: 95.83%
2023-04-01 13:47:25,159 ----------------
2023-04-01 13:47:25,579   9   =>  32   		Training 486 pattern with 93.96% 	Forward time: 	 0.31 sec
2023-04-01 13:47:25,579 			Loss:    6.617e-03    			Backward time: 	 0.09 sec 
2023-04-01 13:47:25,737 			Learning rate: weights:   1.000e-03    
2023-04-01 13:47:25,737 			Last test performance: 95.83%
2023-04-01 13:47:25,737 ----------------
2023-04-01 13:47:26,181   9   =>  33   		Training 486 pattern with 93.75% 	Forward time: 	 0.33 sec
2023-04-01 13:47:26,182 			Loss:    7.153e-03    			Backward time: 	 0.09 sec 
2023-04-01 13:47:26,328 			Learning rate: weights:   1.000e-03    
2023-04-01 13:47:26,328 			Last test performance: 95.83%
2023-04-01 13:47:26,328 ----------------
2023-04-01 13:47:26,749   9   =>  34   		Training 486 pattern with 90.42% 	Forward time: 	 0.30 sec
2023-04-01 13:47:26,750 			Loss:    1.103e-02    			Backward time: 	 0.10 sec 
2023-04-01 13:47:26,851 			Learning rate: weights:   1.000e-03    
2023-04-01 13:47:26,851 			Last test performance: 95.83%
2023-04-01 13:47:26,851 ----------------
2023-04-01 13:47:27,212   9   =>  35   		Training 486 pattern with 92.71% 	Forward time: 	 0.21 sec
2023-04-01 13:47:27,212 			Loss:    8.956e-03    			Backward time: 	 0.13 sec 
2023-04-01 13:47:27,343 			Learning rate: weights:   1.000e-03    
2023-04-01 13:47:27,344 			Last test performance: 95.83%
2023-04-01 13:47:27,344 ----------------
2023-04-01 13:47:27,876   9   =>  36   		Training 486 pattern with 94.38% 	Forward time: 	 0.35 sec
2023-04-01 13:47:27,876 			Loss:    7.684e-03    			Backward time: 	 0.16 sec 
2023-04-01 13:47:27,979 			Learning rate: weights:   1.000e-03    
2023-04-01 13:47:27,979 			Last test performance: 95.83%
2023-04-01 13:47:27,979 ----------------
2023-04-01 13:47:28,363   9   =>  37   		Training 486 pattern with 95.00% 	Forward time: 	 0.27 sec
2023-04-01 13:47:28,364 			Loss:    6.659e-03    			Backward time: 	 0.10 sec 
2023-04-01 13:47:28,555 			Learning rate: weights:   1.000e-03    
2023-04-01 13:47:28,555 			Last test performance: 95.83%
2023-04-01 13:47:28,556 ----------------
2023-04-01 13:47:28,868   9   =>  38   		Training 486 pattern with 94.79% 	Forward time: 	 0.20 sec
2023-04-01 13:47:28,868 			Loss:    7.599e-03    			Backward time: 	 0.09 sec 
2023-04-01 13:47:28,959 			Learning rate: weights:   1.000e-03    
2023-04-01 13:47:28,959 			Last test performance: 95.83%
2023-04-01 13:47:28,959 ----------------
2023-04-01 13:47:29,341   9   =>  39   		Training 486 pattern with 96.04% 	Forward time: 	 0.28 sec
2023-04-01 13:47:29,341 			Loss:    7.628e-03    			Backward time: 	 0.08 sec 
2023-04-01 13:47:29,434 			Learning rate: weights:   1.000e-03    
2023-04-01 13:47:29,434 			Last test performance: 95.83%
2023-04-01 13:47:29,434 ----------------
2023-04-01 13:47:29,761   9   =>  40   		Training 486 pattern with 94.17% 	Forward time: 	 0.23 sec
2023-04-01 13:47:29,761 			Loss:    8.020e-03    			Backward time: 	 0.08 sec 
2023-04-01 13:47:29,848 			Learning rate: weights:   1.000e-03    
2023-04-01 13:47:29,848 			Last test performance: 95.83%
2023-04-01 13:47:29,849 ----------------
2023-04-01 13:47:30,202   9   =>  41   		Training 486 pattern with 95.21% 	Forward time: 	 0.24 sec
2023-04-01 13:47:30,203 			Loss:    5.708e-03    			Backward time: 	 0.09 sec 
2023-04-01 13:47:30,310 			Learning rate: weights:   1.000e-03    
2023-04-01 13:47:30,311 			Last test performance: 95.83%
2023-04-01 13:47:30,311 ----------------
2023-04-01 13:47:30,698   9   =>  42   		Training 486 pattern with 94.38% 	Forward time: 	 0.22 sec
2023-04-01 13:47:30,698 			Loss:    6.094e-03    			Backward time: 	 0.15 sec 
2023-04-01 13:47:30,858 			Learning rate: weights:   1.000e-03    
2023-04-01 13:47:30,858 			Last test performance: 95.83%
2023-04-01 13:47:30,858 ----------------
2023-04-01 13:47:31,238   9   =>  43   		Training 486 pattern with 93.96% 	Forward time: 	 0.26 sec
2023-04-01 13:47:31,238 			Loss:    7.566e-03    			Backward time: 	 0.09 sec 
2023-04-01 13:47:31,358 			Learning rate: weights:   1.000e-03    
2023-04-01 13:47:31,358 			Last test performance: 95.83%
2023-04-01 13:47:31,358 ----------------
2023-04-01 13:47:31,730   9   =>  44   		Training 486 pattern with 93.96% 	Forward time: 	 0.26 sec
2023-04-01 13:47:31,730 			Loss:    7.309e-03    			Backward time: 	 0.09 sec 
2023-04-01 13:47:31,824 			Learning rate: weights:   1.000e-03    
2023-04-01 13:47:31,824 			Last test performance: 95.83%
2023-04-01 13:47:31,825 ----------------
2023-04-01 13:47:32,155   9   =>  45   		Training 486 pattern with 92.71% 	Forward time: 	 0.22 sec
2023-04-01 13:47:32,155 			Loss:    8.451e-03    			Backward time: 	 0.09 sec 
2023-04-01 13:47:32,315 			Learning rate: weights:   1.000e-03    
2023-04-01 13:47:32,315 			Last test performance: 95.83%
2023-04-01 13:47:32,315 ----------------
2023-04-01 13:47:32,708   9   =>  46   		Training 486 pattern with 94.58% 	Forward time: 	 0.28 sec
2023-04-01 13:47:32,708 			Loss:    6.945e-03    			Backward time: 	 0.09 sec 
2023-04-01 13:47:32,803 			Learning rate: weights:   1.000e-03    
2023-04-01 13:47:32,803 			Last test performance: 95.83%
2023-04-01 13:47:32,803 ----------------
2023-04-01 13:47:33,247   9   =>  47   		Training 486 pattern with 94.79% 	Forward time: 	 0.30 sec
2023-04-01 13:47:33,247 			Loss:    6.283e-03    			Backward time: 	 0.12 sec 
2023-04-01 13:47:33,404 			Learning rate: weights:   1.000e-03    
2023-04-01 13:47:33,404 			Last test performance: 95.83%
2023-04-01 13:47:33,404 ----------------
2023-04-01 13:47:33,776   9   =>  48   		Training 486 pattern with 94.79% 	Forward time: 	 0.25 sec
2023-04-01 13:47:33,776 			Loss:    6.040e-03    			Backward time: 	 0.10 sec 
2023-04-01 13:47:33,901 			Learning rate: weights:   1.000e-03    
2023-04-01 13:47:33,901 			Last test performance: 95.83%
2023-04-01 13:47:33,901 ----------------
2023-04-01 13:47:34,411   9   =>  49   		Training 486 pattern with 94.58% 	Forward time: 	 0.38 sec
2023-04-01 13:47:34,411 			Loss:    6.733e-03    			Backward time: 	 0.10 sec 
2023-04-01 13:47:34,543 			Learning rate: weights:   1.000e-03    
2023-04-01 13:47:34,543 			Last test performance: 95.83%
2023-04-01 13:47:34,544 ----------------
2023-04-01 13:47:34,937   9   =>  50   		Training 486 pattern with 93.75% 	Forward time: 	 0.27 sec
2023-04-01 13:47:34,938 			Loss:    7.690e-03    			Backward time: 	 0.10 sec 
2023-04-01 13:47:35,099 			Learning rate: weights:   1.000e-03    
2023-04-01 13:47:35,099 			Last test performance: 95.83%
2023-04-01 13:47:35,100 ----------------
2023-04-01 13:47:35,470   9   =>  51   		Training 486 pattern with 95.62% 	Forward time: 	 0.26 sec
2023-04-01 13:47:35,471 			Loss:    5.823e-03    			Backward time: 	 0.09 sec 
2023-04-01 13:47:35,590 			Learning rate: weights:   1.000e-03    
2023-04-01 13:47:35,591 			Last test performance: 95.83%
2023-04-01 13:47:35,591 ----------------
2023-04-01 13:47:36,016   9   =>  52   		Training 486 pattern with 95.42% 	Forward time: 	 0.30 sec
2023-04-01 13:47:36,016 			Loss:    5.926e-03    			Backward time: 	 0.10 sec 
2023-04-01 13:47:36,162 			Learning rate: weights:   1.000e-03    
2023-04-01 13:47:36,162 			Last test performance: 95.83%
2023-04-01 13:47:36,162 ----------------
2023-04-01 13:47:36,642   9   =>  53   		Training 486 pattern with 94.79% 	Forward time: 	 0.33 sec
2023-04-01 13:47:36,642 			Loss:    7.484e-03    			Backward time: 	 0.13 sec 
2023-04-01 13:47:36,771 			Learning rate: weights:   1.000e-03    
2023-04-01 13:47:36,771 			Last test performance: 95.83%
2023-04-01 13:47:36,771 ----------------
2023-04-01 13:47:37,150   9   =>  54   		Training 486 pattern with 94.79% 	Forward time: 	 0.26 sec
2023-04-01 13:47:37,150 			Loss:    7.980e-03    			Backward time: 	 0.09 sec 
2023-04-01 13:47:37,262 			Learning rate: weights:   1.000e-03    
2023-04-01 13:47:37,262 			Last test performance: 95.83%
2023-04-01 13:47:37,262 ----------------
2023-04-01 13:47:37,708   9   =>  55   		Training 486 pattern with 96.04% 	Forward time: 	 0.25 sec
2023-04-01 13:47:37,708 			Loss:    6.894e-03    			Backward time: 	 0.17 sec 
2023-04-01 13:47:37,870 			Learning rate: weights:   1.000e-03    
2023-04-01 13:47:37,870 			Last test performance: 95.83%
2023-04-01 13:47:37,870 ----------------
2023-04-01 13:47:38,323   9   =>  56   		Training 486 pattern with 93.96% 	Forward time: 	 0.29 sec
2023-04-01 13:47:38,323 			Loss:    6.654e-03    			Backward time: 	 0.14 sec 
2023-04-01 13:47:38,400 			Learning rate: weights:   1.000e-03    
2023-04-01 13:47:38,400 			Last test performance: 95.83%
2023-04-01 13:47:38,401 ----------------
2023-04-01 13:47:38,788   9   =>  57   		Training 486 pattern with 95.00% 	Forward time: 	 0.26 sec
2023-04-01 13:47:38,789 			Loss:    6.273e-03    			Backward time: 	 0.10 sec 
2023-04-01 13:47:38,947 			Learning rate: weights:   1.000e-03    
2023-04-01 13:47:38,947 			Last test performance: 95.83%
2023-04-01 13:47:38,947 ----------------
2023-04-01 13:47:39,425   9   =>  58   		Training 486 pattern with 95.21% 	Forward time: 	 0.31 sec
2023-04-01 13:47:39,425 			Loss:    5.514e-03    			Backward time: 	 0.14 sec 
2023-04-01 13:47:39,588 			Learning rate: weights:   1.000e-03    
2023-04-01 13:47:39,588 			Last test performance: 95.83%
2023-04-01 13:47:39,588 ----------------
2023-04-01 13:47:40,036   9   =>  59   		Training 486 pattern with 93.96% 	Forward time: 	 0.34 sec
2023-04-01 13:47:40,036 			Loss:    7.517e-03    			Backward time: 	 0.09 sec 
2023-04-01 13:47:40,178 			Learning rate: weights:   1.000e-03    
2023-04-01 13:47:40,178 			Last test performance: 95.83%
2023-04-01 13:47:40,178 ----------------
2023-04-01 13:47:40,545   9   =>  60   		Training 486 pattern with 95.00% 	Forward time: 	 0.25 sec
2023-04-01 13:47:40,545 			Loss:    6.135e-03    			Backward time: 	 0.09 sec 
2023-04-01 13:47:40,679 			Learning rate: weights:   1.000e-03    
2023-04-01 13:47:40,679 			Last test performance: 95.83%
2023-04-01 13:47:40,679 ----------------
2023-04-01 13:47:41,098   9   =>  61   		Training 486 pattern with 94.58% 	Forward time: 	 0.30 sec
2023-04-01 13:47:41,098 			Loss:    7.127e-03    			Backward time: 	 0.10 sec 
2023-04-01 13:47:41,264 			Learning rate: weights:   1.000e-03    
2023-04-01 13:47:41,265 			Last test performance: 95.83%
2023-04-01 13:47:41,265 ----------------
2023-04-01 13:47:41,638   9   =>  62   		Training 486 pattern with 92.50% 	Forward time: 	 0.26 sec
2023-04-01 13:47:41,638 			Loss:    8.788e-03    			Backward time: 	 0.10 sec 
2023-04-01 13:47:41,823 			Learning rate: weights:   1.000e-03    
2023-04-01 13:47:41,823 			Last test performance: 95.83%
2023-04-01 13:47:41,823 ----------------
2023-04-01 13:47:42,178   9   =>  63   		Training 486 pattern with 95.62% 	Forward time: 	 0.25 sec
2023-04-01 13:47:42,178 			Loss:    5.673e-03    			Backward time: 	 0.09 sec 
2023-04-01 13:47:42,327 			Learning rate: weights:   1.000e-03    
2023-04-01 13:47:42,327 			Last test performance: 95.83%
2023-04-01 13:47:42,327 ----------------
2023-04-01 13:47:42,731   9   =>  64   		Training 486 pattern with 95.62% 	Forward time: 	 0.28 sec
2023-04-01 13:47:42,732 			Loss:    5.615e-03    			Backward time: 	 0.10 sec 
2023-04-01 13:47:42,880 			Learning rate: weights:   1.000e-03    
2023-04-01 13:47:42,880 			Last test performance: 95.83%
2023-04-01 13:47:42,881 ----------------
2023-04-01 13:47:43,244   9   =>  65   		Training 486 pattern with 94.17% 	Forward time: 	 0.25 sec
2023-04-01 13:47:43,244 			Loss:    7.209e-03    			Backward time: 	 0.09 sec 
2023-04-01 13:47:43,388 			Learning rate: weights:   1.000e-03    
2023-04-01 13:47:43,388 			Last test performance: 95.83%
2023-04-01 13:47:43,389 ----------------
2023-04-01 13:47:43,765   9   =>  66   		Training 486 pattern with 95.42% 	Forward time: 	 0.24 sec
2023-04-01 13:47:43,765 			Loss:    6.113e-03    			Backward time: 	 0.12 sec 
2023-04-01 13:47:43,948 			Learning rate: weights:   1.000e-03    
2023-04-01 13:47:43,968 			Last test performance: 95.83%
2023-04-01 13:47:43,968 ----------------
2023-04-01 13:47:44,374   9   =>  67   		Training 486 pattern with 93.54% 	Forward time: 	 0.30 sec
2023-04-01 13:47:44,374 			Loss:    6.822e-03    			Backward time: 	 0.10 sec 
2023-04-01 13:47:44,634 			Learning rate: weights:   1.000e-03    
2023-04-01 13:47:44,634 			Last test performance: 95.83%
2023-04-01 13:47:44,634 ----------------
2023-04-01 13:47:45,013   9   =>  68   		Training 486 pattern with 95.83% 	Forward time: 	 0.25 sec
2023-04-01 13:47:45,013 			Loss:    5.448e-03    			Backward time: 	 0.10 sec 
2023-04-01 13:47:45,096 			Learning rate: weights:   1.000e-03    
2023-04-01 13:47:45,096 			Last test performance: 95.83%
2023-04-01 13:47:45,096 ----------------
2023-04-01 13:47:45,529   9   =>  69   		Training 486 pattern with 94.58% 	Forward time: 	 0.31 sec
2023-04-01 13:47:45,529 			Loss:    7.128e-03    			Backward time: 	 0.10 sec 
2023-04-01 13:47:45,667 			Learning rate: weights:   1.000e-03    
2023-04-01 13:47:45,667 			Last test performance: 95.83%
2023-04-01 13:47:45,667 ----------------
2023-04-01 13:47:46,093   9   =>  70   		Training 486 pattern with 94.38% 	Forward time: 	 0.30 sec
2023-04-01 13:47:46,093 			Loss:    6.486e-03    			Backward time: 	 0.10 sec 
2023-04-01 13:47:46,278 			Learning rate: weights:   1.000e-03    
2023-04-01 13:47:46,279 			Last test performance: 95.83%
2023-04-01 13:47:46,279 ----------------
2023-04-01 13:47:46,725   9   =>  71   		Training 486 pattern with 93.96% 	Forward time: 	 0.24 sec
2023-04-01 13:47:46,725 			Loss:    6.695e-03    			Backward time: 	 0.18 sec 
2023-04-01 13:47:46,873 			Learning rate: weights:   1.000e-03    
2023-04-01 13:47:46,873 			Last test performance: 95.83%
2023-04-01 13:47:46,873 ----------------
2023-04-01 13:47:47,261   9   =>  72   		Training 486 pattern with 95.62% 	Forward time: 	 0.26 sec
2023-04-01 13:47:47,262 			Loss:    5.250e-03    			Backward time: 	 0.10 sec 
2023-04-01 13:47:47,439 			Learning rate: weights:   1.000e-03    
2023-04-01 13:47:47,440 			Last test performance: 95.83%
2023-04-01 13:47:47,440 ----------------
2023-04-01 13:47:47,857   9   =>  73   		Training 486 pattern with 94.79% 	Forward time: 	 0.28 sec
2023-04-01 13:47:47,858 			Loss:    6.148e-03    			Backward time: 	 0.11 sec 
2023-04-01 13:47:48,003 			Learning rate: weights:   1.000e-03    
2023-04-01 13:47:48,003 			Last test performance: 95.83%
2023-04-01 13:47:48,003 ----------------
2023-04-01 13:47:48,453   9   =>  74   		Training 486 pattern with 93.54% 	Forward time: 	 0.31 sec
2023-04-01 13:47:48,453 			Loss:    7.325e-03    			Backward time: 	 0.10 sec 
2023-04-01 13:47:48,608 			Learning rate: weights:   1.000e-03    
2023-04-01 13:47:48,608 			Last test performance: 95.83%
2023-04-01 13:47:48,609 ----------------
2023-04-01 13:47:49,073   9   =>  75   		Training 486 pattern with 93.96% 	Forward time: 	 0.34 sec
2023-04-01 13:47:49,073 			Loss:    7.980e-03    			Backward time: 	 0.10 sec 
2023-04-01 13:47:49,223 			Learning rate: weights:   1.000e-03    
2023-04-01 13:47:49,224 			Last test performance: 95.83%
2023-04-01 13:47:49,224 ----------------
2023-04-01 13:47:49,609   9   =>  76   		Training 486 pattern with 94.38% 	Forward time: 	 0.26 sec
2023-04-01 13:47:49,609 			Loss:    6.962e-03    			Backward time: 	 0.10 sec 
2023-04-01 13:47:49,710 			Learning rate: weights:   1.000e-03    
2023-04-01 13:47:49,710 			Last test performance: 95.83%
2023-04-01 13:47:49,711 ----------------
2023-04-01 13:47:50,102   9   =>  77   		Training 486 pattern with 93.54% 	Forward time: 	 0.26 sec
2023-04-01 13:47:50,103 			Loss:    8.283e-03    			Backward time: 	 0.10 sec 
2023-04-01 13:47:50,255 			Learning rate: weights:   1.000e-03    
2023-04-01 13:47:50,255 			Last test performance: 95.83%
2023-04-01 13:47:50,256 ----------------
2023-04-01 13:47:50,646   9   =>  78   		Training 486 pattern with 92.92% 	Forward time: 	 0.26 sec
2023-04-01 13:47:50,646 			Loss:    7.889e-03    			Backward time: 	 0.10 sec 
2023-04-01 13:47:50,852 			Learning rate: weights:   1.000e-03    
2023-04-01 13:47:50,853 			Last test performance: 95.83%
2023-04-01 13:47:50,853 ----------------
2023-04-01 13:47:51,230   9   =>  79   		Training 486 pattern with 94.17% 	Forward time: 	 0.25 sec
2023-04-01 13:47:51,230 			Loss:    8.411e-03    			Backward time: 	 0.10 sec 
2023-04-01 13:47:51,390 			Learning rate: weights:   1.000e-03    
2023-04-01 13:47:51,391 			Last test performance: 95.83%
2023-04-01 13:47:51,391 ----------------
2023-04-01 13:47:51,800   9   =>  80   		Training 486 pattern with 94.58% 	Forward time: 	 0.28 sec
2023-04-01 13:47:51,800 			Loss:    7.165e-03    			Backward time: 	 0.10 sec 
2023-04-01 13:47:51,922 			Learning rate: weights:   1.000e-03    
2023-04-01 13:47:51,922 			Last test performance: 95.83%
2023-04-01 13:47:51,922 ----------------
2023-04-01 13:47:52,328   9   =>  81   		Training 486 pattern with 94.17% 	Forward time: 	 0.28 sec
2023-04-01 13:47:52,328 			Loss:    8.113e-03    			Backward time: 	 0.11 sec 
2023-04-01 13:47:52,436 			Learning rate: weights:   1.000e-03    
2023-04-01 13:47:52,436 			Last test performance: 95.83%
2023-04-01 13:47:52,436 ----------------
2023-04-01 13:47:52,825   9   =>  82   		Training 486 pattern with 94.17% 	Forward time: 	 0.27 sec
2023-04-01 13:47:52,825 			Loss:    7.439e-03    			Backward time: 	 0.09 sec 
2023-04-01 13:47:52,928 			Learning rate: weights:   1.000e-03    
2023-04-01 13:47:52,928 			Last test performance: 95.83%
2023-04-01 13:47:52,928 ----------------
2023-04-01 13:47:53,302   9   =>  83   		Training 486 pattern with 95.00% 	Forward time: 	 0.26 sec
2023-04-01 13:47:53,302 			Loss:    8.133e-03    			Backward time: 	 0.10 sec 
2023-04-01 13:47:53,437 			Learning rate: weights:   1.000e-03    
2023-04-01 13:47:53,437 			Last test performance: 95.83%
2023-04-01 13:47:53,437 ----------------
2023-04-01 13:47:53,827   9   =>  84   		Training 486 pattern with 91.04% 	Forward time: 	 0.27 sec
2023-04-01 13:47:53,828 			Loss:    1.103e-02    			Backward time: 	 0.10 sec 
2023-04-01 13:47:53,964 			Learning rate: weights:   1.000e-03    
2023-04-01 13:47:53,964 			Last test performance: 95.83%
2023-04-01 13:47:53,964 ----------------
2023-04-01 13:47:54,356   9   =>  85   		Training 486 pattern with 93.33% 	Forward time: 	 0.26 sec
2023-04-01 13:47:54,356 			Loss:    7.539e-03    			Backward time: 	 0.11 sec 
2023-04-01 13:47:54,496 			Learning rate: weights:   1.000e-03    
2023-04-01 13:47:54,496 			Last test performance: 95.83%
2023-04-01 13:47:54,496 ----------------
2023-04-01 13:47:54,914   9   =>  86   		Training 486 pattern with 94.38% 	Forward time: 	 0.29 sec
2023-04-01 13:47:54,914 			Loss:    8.400e-03    			Backward time: 	 0.10 sec 
2023-04-01 13:47:55,102 			Learning rate: weights:   1.000e-03    
2023-04-01 13:47:55,102 			Last test performance: 95.83%
2023-04-01 13:47:55,103 ----------------
2023-04-01 13:47:55,514   9   =>  87   		Training 486 pattern with 95.00% 	Forward time: 	 0.29 sec
2023-04-01 13:47:55,515 			Loss:    6.967e-03    			Backward time: 	 0.10 sec 
2023-04-01 13:47:55,665 			Learning rate: weights:   1.000e-03    
2023-04-01 13:47:55,665 			Last test performance: 95.83%
2023-04-01 13:47:55,665 ----------------
2023-04-01 13:47:56,052   9   =>  88   		Training 486 pattern with 94.38% 	Forward time: 	 0.26 sec
2023-04-01 13:47:56,053 			Loss:    8.273e-03    			Backward time: 	 0.10 sec 
2023-04-01 13:47:56,231 			Learning rate: weights:   1.000e-03    
2023-04-01 13:47:56,231 			Last test performance: 95.83%
2023-04-01 13:47:56,232 ----------------
2023-04-01 13:47:56,602   9   =>  89   		Training 486 pattern with 94.79% 	Forward time: 	 0.26 sec
2023-04-01 13:47:56,602 			Loss:    6.243e-03    			Backward time: 	 0.09 sec 
2023-04-01 13:47:56,746 			Learning rate: weights:   1.000e-03    
2023-04-01 13:47:56,746 			Last test performance: 95.83%
2023-04-01 13:47:56,746 ----------------
2023-04-01 13:47:57,135   9   =>  90   		Training 486 pattern with 95.62% 	Forward time: 	 0.26 sec
2023-04-01 13:47:57,135 			Loss:    4.102e-03    			Backward time: 	 0.09 sec 
2023-04-01 13:47:57,275 			Learning rate: weights:   1.000e-03    
2023-04-01 13:47:57,275 			Last test performance: 95.83%
2023-04-01 13:47:57,275 ----------------
2023-04-01 13:47:57,661   9   =>  91   		Training 486 pattern with 93.75% 	Forward time: 	 0.26 sec
2023-04-01 13:47:57,661 			Loss:    7.770e-03    			Backward time: 	 0.10 sec 
2023-04-01 13:47:57,794 			Learning rate: weights:   1.000e-03    
2023-04-01 13:47:57,794 			Last test performance: 95.83%
2023-04-01 13:47:57,794 ----------------
2023-04-01 13:47:58,173   9   =>  92   		Training 486 pattern with 94.17% 	Forward time: 	 0.25 sec
2023-04-01 13:47:58,173 			Loss:    7.139e-03    			Backward time: 	 0.11 sec 
2023-04-01 13:47:58,448 			Learning rate: weights:   1.000e-03    
2023-04-01 13:47:58,448 			Last test performance: 95.83%
2023-04-01 13:47:58,448 ----------------
2023-04-01 13:47:58,812   9   =>  93   		Training 486 pattern with 94.79% 	Forward time: 	 0.25 sec
2023-04-01 13:47:58,812 			Loss:    7.398e-03    			Backward time: 	 0.10 sec 
2023-04-01 13:47:58,949 			Learning rate: weights:   1.000e-03    
2023-04-01 13:47:58,950 			Last test performance: 95.83%
2023-04-01 13:47:58,950 ----------------
2023-04-01 13:47:59,381   9   =>  94   		Training 486 pattern with 93.96% 	Forward time: 	 0.30 sec
2023-04-01 13:47:59,381 			Loss:    7.502e-03    			Backward time: 	 0.10 sec 
2023-04-01 13:47:59,584 			Learning rate: weights:   1.000e-03    
2023-04-01 13:47:59,584 			Last test performance: 95.83%
2023-04-01 13:47:59,585 ----------------
2023-04-01 13:47:59,970   9   =>  95   		Training 486 pattern with 95.62% 	Forward time: 	 0.26 sec
2023-04-01 13:47:59,971 			Loss:    6.103e-03    			Backward time: 	 0.10 sec 
2023-04-01 13:48:00,103 			Learning rate: weights:   1.000e-03    
2023-04-01 13:48:00,103 			Last test performance: 95.83%
2023-04-01 13:48:00,103 ----------------
2023-04-01 13:48:00,495   9   =>  96   		Training 486 pattern with 95.00% 	Forward time: 	 0.27 sec
2023-04-01 13:48:00,495 			Loss:    7.344e-03    			Backward time: 	 0.10 sec 
2023-04-01 13:48:00,646 			Learning rate: weights:   1.000e-03    
2023-04-01 13:48:00,647 			Last test performance: 95.83%
2023-04-01 13:48:00,647 ----------------
2023-04-01 13:48:01,030   9   =>  97   		Training 486 pattern with 95.42% 	Forward time: 	 0.26 sec
2023-04-01 13:48:01,030 			Loss:    7.176e-03    			Backward time: 	 0.10 sec 
2023-04-01 13:48:01,177 			Learning rate: weights:   1.000e-03    
2023-04-01 13:48:01,177 			Last test performance: 95.83%
2023-04-01 13:48:01,177 ----------------
2023-04-01 13:48:01,535   9   =>  98   		Training 486 pattern with 93.96% 	Forward time: 	 0.24 sec
2023-04-01 13:48:01,535 			Loss:    7.537e-03    			Backward time: 	 0.09 sec 
2023-04-01 13:48:01,688 			Learning rate: weights:   1.000e-03    
2023-04-01 13:48:01,701 			Last test performance: 95.83%
2023-04-01 13:48:01,701 ----------------
2023-04-01 13:48:02,139   9   =>  99   		Training 486 pattern with 96.25% 	Forward time: 	 0.32 sec
2023-04-01 13:48:02,139 			Loss:    4.626e-03    			Backward time: 	 0.10 sec 
2023-04-01 13:48:02,273 			Learning rate: weights:   1.000e-03    
2023-04-01 13:48:02,275 			Last test performance: 95.83%
2023-04-01 13:48:02,275 ----------------
2023-04-01 13:48:02,724   9   => 100   		Training 486 pattern with 93.96% 	Forward time: 	 0.32 sec
2023-04-01 13:48:02,724 			Loss:    7.133e-03    			Backward time: 	 0.10 sec 
2023-04-01 13:48:02,827 			Learning rate: weights:   1.000e-03    
2023-04-01 13:48:02,828 			Last test performance: 95.83%
2023-04-01 13:48:02,828 ----------------
2023-04-01 13:48:03,324   9   => 101   		Training 486 pattern with 95.83% 	Forward time: 	 0.30 sec
2023-04-01 13:48:03,324 			Loss:    5.578e-03    			Backward time: 	 0.18 sec 
2023-04-01 13:48:03,507 			Learning rate: weights:   1.000e-03    
2023-04-01 13:48:03,507 			Last test performance: 95.83%
2023-04-01 13:48:03,507 ----------------
2023-04-01 13:48:03,891   9   => 102   		Training 486 pattern with 93.33% 	Forward time: 	 0.27 sec
2023-04-01 13:48:03,891 			Loss:    7.485e-03    			Backward time: 	 0.09 sec 
2023-04-01 13:48:04,080 			Learning rate: weights:   1.000e-03    
2023-04-01 13:48:04,080 			Last test performance: 95.83%
2023-04-01 13:48:04,080 ----------------
2023-04-01 13:48:04,487   9   => 103   		Training 486 pattern with 94.79% 	Forward time: 	 0.28 sec
2023-04-01 13:48:04,487 			Loss:    6.347e-03    			Backward time: 	 0.10 sec 
2023-04-01 13:48:04,582 			Learning rate: weights:   1.000e-03    
2023-04-01 13:48:04,583 			Last test performance: 95.83%
2023-04-01 13:48:04,583 ----------------
2023-04-01 13:48:05,012   9   => 104   		Training 486 pattern with 96.04% 	Forward time: 	 0.30 sec
2023-04-01 13:48:05,012 			Loss:    6.261e-03    			Backward time: 	 0.10 sec 
2023-04-01 13:48:05,714 			Learning rate: weights:   1.000e-03    
2023-04-01 13:48:05,714 			Last test performance: 95.83%
2023-04-01 13:48:05,715 ----------------
2023-04-01 13:48:06,162   9   => 105   		Training 486 pattern with 95.42% 	Forward time: 	 0.32 sec
2023-04-01 13:48:06,162 			Loss:    6.771e-03    			Backward time: 	 0.10 sec 
2023-04-01 13:48:06,256 			Learning rate: weights:   1.000e-03    
2023-04-01 13:48:06,256 			Last test performance: 95.83%
2023-04-01 13:48:06,256 ----------------
2023-04-01 13:48:06,665   9   => 106   		Training 486 pattern with 96.04% 	Forward time: 	 0.25 sec
2023-04-01 13:48:06,665 			Loss:    5.987e-03    			Backward time: 	 0.14 sec 
2023-04-01 13:48:06,797 			Learning rate: weights:   1.000e-03    
2023-04-01 13:48:06,797 			Last test performance: 95.83%
2023-04-01 13:48:06,797 ----------------
2023-04-01 13:48:07,262   9   => 107   		Training 486 pattern with 96.67% 	Forward time: 	 0.34 sec
2023-04-01 13:48:07,262 			Loss:    5.441e-03    			Backward time: 	 0.10 sec 
2023-04-01 13:48:07,477 			Learning rate: weights:   1.000e-03    
2023-04-01 13:48:07,478 			Last test performance: 95.83%
2023-04-01 13:48:07,478 ----------------
2023-04-01 13:48:07,890   9   => 108   		Training 486 pattern with 95.00% 	Forward time: 	 0.28 sec
2023-04-01 13:48:07,891 			Loss:    7.254e-03    			Backward time: 	 0.10 sec 
2023-04-01 13:48:08,033 			Learning rate: weights:   1.000e-03    
2023-04-01 13:48:08,033 			Last test performance: 95.83%
2023-04-01 13:48:08,033 ----------------
2023-04-01 13:48:08,455   9   => 109   		Training 486 pattern with 94.58% 	Forward time: 	 0.27 sec
2023-04-01 13:48:08,456 			Loss:    6.636e-03    			Backward time: 	 0.12 sec 
2023-04-01 13:48:08,587 			Learning rate: weights:   1.000e-03    
2023-04-01 13:48:08,587 			Last test performance: 95.83%
2023-04-01 13:48:08,587 ----------------
2023-04-01 13:48:09,018   9   => 110   		Training 486 pattern with 94.38% 	Forward time: 	 0.30 sec
2023-04-01 13:48:09,018 			Loss:    6.315e-03    			Backward time: 	 0.10 sec 
2023-04-01 13:48:09,177 			Learning rate: weights:   1.000e-03    
2023-04-01 13:48:09,177 			Last test performance: 95.83%
2023-04-01 13:48:09,177 ----------------
2023-04-01 13:48:09,598   9   => 111   		Training 486 pattern with 96.25% 	Forward time: 	 0.28 sec
2023-04-01 13:48:09,598 			Loss:    5.385e-03    			Backward time: 	 0.11 sec 
2023-04-01 13:48:09,846 			Learning rate: weights:   1.000e-03    
2023-04-01 13:48:09,846 			Last test performance: 95.83%
2023-04-01 13:48:09,846 ----------------
2023-04-01 13:48:10,248   9   => 112   		Training 486 pattern with 95.00% 	Forward time: 	 0.27 sec
2023-04-01 13:48:10,248 			Loss:    6.927e-03    			Backward time: 	 0.10 sec 
2023-04-01 13:48:10,379 			Learning rate: weights:   1.000e-03    
2023-04-01 13:48:10,379 			Last test performance: 95.83%
2023-04-01 13:48:10,379 ----------------
2023-04-01 13:48:10,812   9   => 113   		Training 486 pattern with 94.58% 	Forward time: 	 0.30 sec
2023-04-01 13:48:10,812 			Loss:    6.883e-03    			Backward time: 	 0.10 sec 
2023-04-01 13:48:10,974 			Learning rate: weights:   1.000e-03    
2023-04-01 13:48:10,974 			Last test performance: 95.83%
2023-04-01 13:48:10,974 ----------------
2023-04-01 13:48:11,381   9   => 114   		Training 486 pattern with 92.71% 	Forward time: 	 0.27 sec
2023-04-01 13:48:11,381 			Loss:    9.449e-03    			Backward time: 	 0.10 sec 
2023-04-01 13:48:11,510 			Learning rate: weights:   1.000e-03    
2023-04-01 13:48:11,511 			Last test performance: 95.83%
2023-04-01 13:48:11,511 ----------------
2023-04-01 13:48:11,945   9   => 115   		Training 486 pattern with 94.58% 	Forward time: 	 0.27 sec
2023-04-01 13:48:11,946 			Loss:    6.265e-03    			Backward time: 	 0.13 sec 
2023-04-01 13:48:12,047 			Learning rate: weights:   1.000e-03    
2023-04-01 13:48:12,047 			Last test performance: 95.83%
2023-04-01 13:48:12,047 ----------------
2023-04-01 13:48:12,559   9   => 116   		Training 486 pattern with 95.62% 	Forward time: 	 0.40 sec
2023-04-01 13:48:12,559 			Loss:    6.151e-03    			Backward time: 	 0.09 sec 
2023-04-01 13:48:12,702 			Learning rate: weights:   1.000e-03    
2023-04-01 13:48:12,702 			Last test performance: 95.83%
2023-04-01 13:48:12,702 ----------------
2023-04-01 13:48:13,148   9   => 117   		Training 486 pattern with 94.38% 	Forward time: 	 0.30 sec
2023-04-01 13:48:13,148 			Loss:    7.949e-03    			Backward time: 	 0.12 sec 
2023-04-01 13:48:13,297 			Learning rate: weights:   1.000e-03    
2023-04-01 13:48:13,297 			Last test performance: 95.83%
2023-04-01 13:48:13,298 ----------------
2023-04-01 13:48:13,714   9   => 118   		Training 486 pattern with 93.54% 	Forward time: 	 0.30 sec
2023-04-01 13:48:13,715 			Loss:    9.459e-03    			Backward time: 	 0.10 sec 
2023-04-01 13:48:13,892 			Learning rate: weights:   1.000e-03    
2023-04-01 13:48:13,892 			Last test performance: 95.83%
2023-04-01 13:48:13,892 ----------------
2023-04-01 13:48:14,290   9   => 119   		Training 486 pattern with 93.96% 	Forward time: 	 0.28 sec
2023-04-01 13:48:14,291 			Loss:    7.608e-03    			Backward time: 	 0.10 sec 
2023-04-01 13:48:14,398 			Learning rate: weights:   1.000e-03    
2023-04-01 13:48:14,399 			Last test performance: 95.83%
2023-04-01 13:48:14,399 ----------------
2023-04-01 13:48:14,839   9   => 120   		Training 486 pattern with 96.46% 	Forward time: 	 0.29 sec
2023-04-01 13:48:14,839 			Loss:    4.608e-03    			Backward time: 	 0.13 sec 
2023-04-01 13:48:15,002 			Learning rate: weights:   1.000e-03    
2023-04-01 13:48:15,003 			Last test performance: 95.83%
2023-04-01 13:48:15,003 ----------------
2023-04-01 13:48:15,418   9   => 121   		Training 486 pattern with 93.96% 	Forward time: 	 0.29 sec
2023-04-01 13:48:15,418 			Loss:    8.610e-03    			Backward time: 	 0.10 sec 
2023-04-01 13:48:15,563 			Learning rate: weights:   1.000e-03    
2023-04-01 13:48:15,563 			Last test performance: 95.83%
2023-04-01 13:48:15,564 ----------------
2023-04-01 13:48:16,012   9   => 122   		Training 486 pattern with 94.58% 	Forward time: 	 0.25 sec
2023-04-01 13:48:16,012 			Loss:    7.682e-03    			Backward time: 	 0.18 sec 
2023-04-01 13:48:16,151 			Learning rate: weights:   1.000e-03    
2023-04-01 13:48:16,151 			Last test performance: 95.83%
2023-04-01 13:48:16,151 ----------------
2023-04-01 13:48:16,519   9   => 123   		Training 486 pattern with 95.42% 	Forward time: 	 0.25 sec
2023-04-01 13:48:16,519 			Loss:    6.161e-03    			Backward time: 	 0.09 sec 
2023-04-01 13:48:16,707 			Learning rate: weights:   1.000e-03    
2023-04-01 13:48:16,707 			Last test performance: 95.83%
2023-04-01 13:48:16,707 ----------------
2023-04-01 13:48:17,090   9   => 124   		Training 486 pattern with 96.46% 	Forward time: 	 0.26 sec
2023-04-01 13:48:17,090 			Loss:    5.558e-03    			Backward time: 	 0.09 sec 
2023-04-01 13:48:17,236 
2023-04-01 13:48:17,236 Testing:
2023-04-01 13:48:17,271 		24 of 10000 with 91.67% 	 Time used:  0.03 sec
2023-04-01 13:48:17,285 		48 of 10000 with 91.67% 	 Time used:  0.01 sec
2023-04-01 13:48:17,295 		72 of 10000 with 93.06% 	 Time used:  0.01 sec
2023-04-01 13:48:17,304 		96 of 10000 with 93.75% 	 Time used:  0.01 sec
2023-04-01 13:48:17,314 		120 of 10000 with 95.00% 	 Time used:  0.01 sec
2023-04-01 13:48:17,324 		144 of 10000 with 94.44% 	 Time used:  0.01 sec
2023-04-01 13:48:17,333 		168 of 10000 with 94.64% 	 Time used:  0.01 sec
2023-04-01 13:48:17,343 		192 of 10000 with 95.31% 	 Time used:  0.01 sec
2023-04-01 13:48:17,352 		216 of 10000 with 95.83% 	 Time used:  0.01 sec
2023-04-01 13:48:17,362 		240 of 10000 with 96.25% 	 Time used:  0.01 sec
2023-04-01 13:48:17,371 		264 of 10000 with 96.21% 	 Time used:  0.01 sec
2023-04-01 13:48:17,381 		288 of 10000 with 96.53% 	 Time used:  0.01 sec
2023-04-01 13:48:17,391 		312 of 10000 with 96.47% 	 Time used:  0.01 sec
2023-04-01 13:48:17,400 		336 of 10000 with 96.43% 	 Time used:  0.01 sec
2023-04-01 13:48:17,410 		360 of 10000 with 95.83% 	 Time used:  0.01 sec
2023-04-01 13:48:17,419 		384 of 10000 with 95.83% 	 Time used:  0.01 sec
2023-04-01 13:48:17,429 		408 of 10000 with 96.08% 	 Time used:  0.01 sec
2023-04-01 13:48:17,439 		432 of 10000 with 96.30% 	 Time used:  0.01 sec
2023-04-01 13:48:17,448 		456 of 10000 with 95.39% 	 Time used:  0.01 sec
2023-04-01 13:48:17,458 		480 of 10000 with 95.62% 	 Time used:  0.01 sec
2023-04-01 13:48:17,467 		504 of 10000 with 95.63% 	 Time used:  0.01 sec
2023-04-01 13:48:17,477 		528 of 10000 with 95.64% 	 Time used:  0.01 sec
2023-04-01 13:48:17,486 		552 of 10000 with 95.65% 	 Time used:  0.01 sec
2023-04-01 13:48:17,496 		576 of 10000 with 95.66% 	 Time used:  0.01 sec
2023-04-01 13:48:17,505 		600 of 10000 with 95.67% 	 Time used:  0.01 sec
2023-04-01 13:48:17,515 		624 of 10000 with 95.67% 	 Time used:  0.01 sec
2023-04-01 13:48:17,524 		648 of 10000 with 95.68% 	 Time used:  0.01 sec
2023-04-01 13:48:17,534 		672 of 10000 with 95.83% 	 Time used:  0.01 sec
2023-04-01 13:48:17,543 		696 of 10000 with 95.69% 	 Time used:  0.01 sec
2023-04-01 13:48:17,553 		720 of 10000 with 95.56% 	 Time used:  0.01 sec
2023-04-01 13:48:17,562 		744 of 10000 with 95.70% 	 Time used:  0.01 sec
2023-04-01 13:48:17,572 		768 of 10000 with 95.57% 	 Time used:  0.01 sec
2023-04-01 13:48:17,581 		792 of 10000 with 95.71% 	 Time used:  0.01 sec
2023-04-01 13:48:17,591 		816 of 10000 with 95.59% 	 Time used:  0.01 sec
2023-04-01 13:48:17,600 		840 of 10000 with 95.60% 	 Time used:  0.01 sec
2023-04-01 13:48:17,610 		864 of 10000 with 95.49% 	 Time used:  0.01 sec
2023-04-01 13:48:17,619 		888 of 10000 with 95.61% 	 Time used:  0.01 sec
2023-04-01 13:48:17,629 		912 of 10000 with 95.50% 	 Time used:  0.01 sec
2023-04-01 13:48:17,638 		936 of 10000 with 95.51% 	 Time used:  0.01 sec
2023-04-01 13:48:17,648 		960 of 10000 with 95.62% 	 Time used:  0.01 sec
2023-04-01 13:48:17,690 		984 of 10000 with 95.73% 	 Time used:  0.04 sec
2023-04-01 13:48:17,699 		1008 of 10000 with 95.83% 	 Time used:  0.01 sec
2023-04-01 13:48:17,709 		1032 of 10000 with 95.83% 	 Time used:  0.01 sec
2023-04-01 13:48:17,718 		1056 of 10000 with 95.64% 	 Time used:  0.01 sec
2023-04-01 13:48:17,728 		1080 of 10000 with 95.65% 	 Time used:  0.01 sec
2023-04-01 13:48:17,737 		1104 of 10000 with 95.74% 	 Time used:  0.01 sec
2023-04-01 13:48:17,747 		1128 of 10000 with 95.83% 	 Time used:  0.01 sec
2023-04-01 13:48:17,756 		1152 of 10000 with 95.83% 	 Time used:  0.01 sec
2023-04-01 13:48:17,766 		1176 of 10000 with 95.92% 	 Time used:  0.01 sec
2023-04-01 13:48:17,775 		1200 of 10000 with 95.92% 	 Time used:  0.01 sec
2023-04-01 13:48:17,785 		1224 of 10000 with 95.92% 	 Time used:  0.01 sec
2023-04-01 13:48:17,794 		1248 of 10000 with 95.91% 	 Time used:  0.01 sec
2023-04-01 13:48:17,804 		1272 of 10000 with 95.83% 	 Time used:  0.01 sec
2023-04-01 13:48:17,813 		1296 of 10000 with 95.83% 	 Time used:  0.01 sec
2023-04-01 13:48:17,823 		1320 of 10000 with 95.91% 	 Time used:  0.01 sec
2023-04-01 13:48:17,832 		1344 of 10000 with 95.98% 	 Time used:  0.01 sec
2023-04-01 13:48:17,842 		1368 of 10000 with 95.98% 	 Time used:  0.01 sec
2023-04-01 13:48:17,851 		1392 of 10000 with 95.98% 	 Time used:  0.01 sec
2023-04-01 13:48:17,861 		1416 of 10000 with 96.05% 	 Time used:  0.01 sec
2023-04-01 13:48:17,870 		1440 of 10000 with 96.04% 	 Time used:  0.01 sec
2023-04-01 13:48:17,880 		1464 of 10000 with 96.11% 	 Time used:  0.01 sec
2023-04-01 13:48:17,889 		1488 of 10000 with 96.10% 	 Time used:  0.01 sec
2023-04-01 13:48:17,898 		1512 of 10000 with 96.16% 	 Time used:  0.01 sec
2023-04-01 13:48:17,908 		1536 of 10000 with 96.16% 	 Time used:  0.01 sec
2023-04-01 13:48:17,917 		1560 of 10000 with 96.15% 	 Time used:  0.01 sec
2023-04-01 13:48:17,927 		1584 of 10000 with 95.90% 	 Time used:  0.01 sec
2023-04-01 13:48:17,937 		1608 of 10000 with 95.96% 	 Time used:  0.01 sec
2023-04-01 13:48:17,946 		1632 of 10000 with 96.02% 	 Time used:  0.01 sec
2023-04-01 13:48:17,956 		1656 of 10000 with 96.07% 	 Time used:  0.01 sec
2023-04-01 13:48:17,965 		1680 of 10000 with 96.13% 	 Time used:  0.01 sec
2023-04-01 13:48:17,975 		1704 of 10000 with 96.19% 	 Time used:  0.01 sec
2023-04-01 13:48:17,984 		1728 of 10000 with 96.12% 	 Time used:  0.01 sec
2023-04-01 13:48:17,994 		1752 of 10000 with 96.18% 	 Time used:  0.01 sec
2023-04-01 13:48:18,003 		1776 of 10000 with 96.23% 	 Time used:  0.01 sec
2023-04-01 13:48:18,012 		1800 of 10000 with 96.28% 	 Time used:  0.01 sec
2023-04-01 13:48:18,022 		1824 of 10000 with 96.33% 	 Time used:  0.01 sec
2023-04-01 13:48:18,032 		1848 of 10000 with 96.32% 	 Time used:  0.01 sec
2023-04-01 13:48:18,041 		1872 of 10000 with 96.26% 	 Time used:  0.01 sec
2023-04-01 13:48:18,050 		1896 of 10000 with 96.20% 	 Time used:  0.01 sec
2023-04-01 13:48:18,060 		1920 of 10000 with 96.25% 	 Time used:  0.01 sec
2023-04-01 13:48:18,069 		1944 of 10000 with 96.19% 	 Time used:  0.01 sec
2023-04-01 13:48:18,079 		1968 of 10000 with 96.09% 	 Time used:  0.01 sec
2023-04-01 13:48:18,088 		1992 of 10000 with 96.03% 	 Time used:  0.01 sec
2023-04-01 13:48:18,098 		2016 of 10000 with 96.08% 	 Time used:  0.01 sec
2023-04-01 13:48:18,107 		2040 of 10000 with 96.03% 	 Time used:  0.01 sec
2023-04-01 13:48:18,117 		2064 of 10000 with 95.93% 	 Time used:  0.01 sec
2023-04-01 13:48:18,126 		2088 of 10000 with 95.93% 	 Time used:  0.01 sec
2023-04-01 13:48:18,136 		2112 of 10000 with 95.98% 	 Time used:  0.01 sec
2023-04-01 13:48:18,145 		2136 of 10000 with 96.02% 	 Time used:  0.01 sec
2023-04-01 13:48:18,155 		2160 of 10000 with 96.02% 	 Time used:  0.01 sec
2023-04-01 13:48:18,165 		2184 of 10000 with 96.06% 	 Time used:  0.01 sec
2023-04-01 13:48:18,174 		2208 of 10000 with 96.06% 	 Time used:  0.01 sec
2023-04-01 13:48:18,184 		2232 of 10000 with 96.06% 	 Time used:  0.01 sec
2023-04-01 13:48:18,193 		2256 of 10000 with 96.10% 	 Time used:  0.01 sec
2023-04-01 13:48:18,202 		2280 of 10000 with 96.05% 	 Time used:  0.01 sec
2023-04-01 13:48:18,212 		2304 of 10000 with 96.09% 	 Time used:  0.01 sec
2023-04-01 13:48:18,221 		2328 of 10000 with 96.05% 	 Time used:  0.01 sec
2023-04-01 13:48:18,231 		2352 of 10000 with 96.09% 	 Time used:  0.01 sec
2023-04-01 13:48:18,240 		2376 of 10000 with 96.04% 	 Time used:  0.01 sec
2023-04-01 13:48:18,250 		2400 of 10000 with 96.00% 	 Time used:  0.01 sec
2023-04-01 13:48:18,259 		2424 of 10000 with 95.96% 	 Time used:  0.01 sec
2023-04-01 13:48:18,268 		2448 of 10000 with 96.00% 	 Time used:  0.01 sec
2023-04-01 13:48:18,278 		2472 of 10000 with 96.04% 	 Time used:  0.01 sec
2023-04-01 13:48:18,287 		2496 of 10000 with 96.03% 	 Time used:  0.01 sec
2023-04-01 13:48:18,297 		2520 of 10000 with 96.07% 	 Time used:  0.01 sec
2023-04-01 13:48:18,306 		2544 of 10000 with 96.11% 	 Time used:  0.01 sec
2023-04-01 13:48:18,316 		2568 of 10000 with 96.14% 	 Time used:  0.01 sec
2023-04-01 13:48:18,325 		2592 of 10000 with 96.18% 	 Time used:  0.01 sec
2023-04-01 13:48:18,335 		2616 of 10000 with 96.22% 	 Time used:  0.01 sec
2023-04-01 13:48:18,344 		2640 of 10000 with 96.25% 	 Time used:  0.01 sec
2023-04-01 13:48:18,353 		2664 of 10000 with 96.28% 	 Time used:  0.01 sec
2023-04-01 13:48:18,363 		2688 of 10000 with 96.17% 	 Time used:  0.01 sec
2023-04-01 13:48:18,372 		2712 of 10000 with 96.20% 	 Time used:  0.01 sec
2023-04-01 13:48:18,382 		2736 of 10000 with 96.20% 	 Time used:  0.01 sec
2023-04-01 13:48:18,391 		2760 of 10000 with 96.23% 	 Time used:  0.01 sec
2023-04-01 13:48:18,401 		2784 of 10000 with 96.26% 	 Time used:  0.01 sec
2023-04-01 13:48:18,410 		2808 of 10000 with 96.26% 	 Time used:  0.01 sec
2023-04-01 13:48:18,420 		2832 of 10000 with 96.22% 	 Time used:  0.01 sec
2023-04-01 13:48:18,429 		2856 of 10000 with 96.18% 	 Time used:  0.01 sec
2023-04-01 13:48:18,439 		2880 of 10000 with 96.22% 	 Time used:  0.01 sec
2023-04-01 13:48:18,448 		2904 of 10000 with 96.18% 	 Time used:  0.01 sec
2023-04-01 13:48:18,458 		2928 of 10000 with 96.21% 	 Time used:  0.01 sec
2023-04-01 13:48:18,467 		2952 of 10000 with 96.21% 	 Time used:  0.01 sec
2023-04-01 13:48:18,476 		2976 of 10000 with 96.24% 	 Time used:  0.01 sec
2023-04-01 13:48:18,486 		3000 of 10000 with 96.23% 	 Time used:  0.01 sec
2023-04-01 13:48:18,495 		3024 of 10000 with 96.26% 	 Time used:  0.01 sec
2023-04-01 13:48:18,505 		3048 of 10000 with 96.29% 	 Time used:  0.01 sec
2023-04-01 13:48:18,514 		3072 of 10000 with 96.26% 	 Time used:  0.01 sec
2023-04-01 13:48:18,524 		3096 of 10000 with 96.25% 	 Time used:  0.01 sec
2023-04-01 13:48:18,533 		3120 of 10000 with 96.25% 	 Time used:  0.01 sec
2023-04-01 13:48:18,543 		3144 of 10000 with 96.22% 	 Time used:  0.01 sec
2023-04-01 13:48:18,552 		3168 of 10000 with 96.21% 	 Time used:  0.01 sec
2023-04-01 13:48:18,561 		3192 of 10000 with 96.21% 	 Time used:  0.01 sec
2023-04-01 13:48:18,571 		3216 of 10000 with 96.18% 	 Time used:  0.01 sec
2023-04-01 13:48:18,580 		3240 of 10000 with 96.17% 	 Time used:  0.01 sec
2023-04-01 13:48:18,590 		3264 of 10000 with 96.17% 	 Time used:  0.01 sec
2023-04-01 13:48:18,599 		3288 of 10000 with 96.14% 	 Time used:  0.01 sec
2023-04-01 13:48:18,609 		3312 of 10000 with 96.17% 	 Time used:  0.01 sec
2023-04-01 13:48:18,618 		3336 of 10000 with 96.19% 	 Time used:  0.01 sec
2023-04-01 13:48:18,627 		3360 of 10000 with 96.22% 	 Time used:  0.01 sec
2023-04-01 13:48:18,637 		3384 of 10000 with 96.19% 	 Time used:  0.01 sec
2023-04-01 13:48:18,647 		3408 of 10000 with 96.21% 	 Time used:  0.01 sec
2023-04-01 13:48:18,656 		3432 of 10000 with 96.24% 	 Time used:  0.01 sec
2023-04-01 13:48:18,665 		3456 of 10000 with 96.24% 	 Time used:  0.01 sec
2023-04-01 13:48:18,675 		3480 of 10000 with 96.21% 	 Time used:  0.01 sec
2023-04-01 13:48:18,684 		3504 of 10000 with 96.23% 	 Time used:  0.01 sec
2023-04-01 13:48:18,694 		3528 of 10000 with 96.26% 	 Time used:  0.01 sec
2023-04-01 13:48:18,703 		3552 of 10000 with 96.26% 	 Time used:  0.01 sec
2023-04-01 13:48:18,713 		3576 of 10000 with 96.28% 	 Time used:  0.01 sec
2023-04-01 13:48:18,723 		3600 of 10000 with 96.28% 	 Time used:  0.01 sec
2023-04-01 13:48:18,732 		3624 of 10000 with 96.27% 	 Time used:  0.01 sec
2023-04-01 13:48:18,742 		3648 of 10000 with 96.30% 	 Time used:  0.01 sec
2023-04-01 13:48:18,751 		3672 of 10000 with 96.30% 	 Time used:  0.01 sec
2023-04-01 13:48:18,760 		3696 of 10000 with 96.32% 	 Time used:  0.01 sec
2023-04-01 13:48:18,770 		3720 of 10000 with 96.29% 	 Time used:  0.01 sec
2023-04-01 13:48:18,779 		3744 of 10000 with 96.26% 	 Time used:  0.01 sec
2023-04-01 13:48:18,789 		3768 of 10000 with 96.28% 	 Time used:  0.01 sec
2023-04-01 13:48:18,798 		3792 of 10000 with 96.31% 	 Time used:  0.01 sec
2023-04-01 13:48:18,842 		3816 of 10000 with 96.28% 	 Time used:  0.04 sec
2023-04-01 13:48:18,852 		3840 of 10000 with 96.30% 	 Time used:  0.01 sec
2023-04-01 13:48:18,861 		3864 of 10000 with 96.30% 	 Time used:  0.01 sec
2023-04-01 13:48:18,871 		3888 of 10000 with 96.30% 	 Time used:  0.01 sec
2023-04-01 13:48:18,880 		3912 of 10000 with 96.32% 	 Time used:  0.01 sec
2023-04-01 13:48:18,890 		3936 of 10000 with 96.32% 	 Time used:  0.01 sec
2023-04-01 13:48:18,899 		3960 of 10000 with 96.31% 	 Time used:  0.01 sec
2023-04-01 13:48:18,909 		3984 of 10000 with 96.29% 	 Time used:  0.01 sec
2023-04-01 13:48:18,918 		4008 of 10000 with 96.28% 	 Time used:  0.01 sec
2023-04-01 13:48:18,927 		4032 of 10000 with 96.25% 	 Time used:  0.01 sec
2023-04-01 13:48:18,937 		4056 of 10000 with 96.25% 	 Time used:  0.01 sec
2023-04-01 13:48:18,946 		4080 of 10000 with 96.27% 	 Time used:  0.01 sec
2023-04-01 13:48:18,996 		4104 of 10000 with 96.27% 	 Time used:  0.05 sec
2023-04-01 13:48:19,006 		4128 of 10000 with 96.25% 	 Time used:  0.01 sec
2023-04-01 13:48:19,015 		4152 of 10000 with 96.27% 	 Time used:  0.01 sec
2023-04-01 13:48:19,025 		4176 of 10000 with 96.26% 	 Time used:  0.01 sec
2023-04-01 13:48:19,034 		4200 of 10000 with 96.29% 	 Time used:  0.01 sec
2023-04-01 13:48:19,044 		4224 of 10000 with 96.31% 	 Time used:  0.01 sec
2023-04-01 13:48:19,053 		4248 of 10000 with 96.30% 	 Time used:  0.01 sec
2023-04-01 13:48:19,062 		4272 of 10000 with 96.30% 	 Time used:  0.01 sec
2023-04-01 13:48:19,072 		4296 of 10000 with 96.30% 	 Time used:  0.01 sec
2023-04-01 13:48:19,081 		4320 of 10000 with 96.32% 	 Time used:  0.01 sec
2023-04-01 13:48:19,091 		4344 of 10000 with 96.29% 	 Time used:  0.01 sec
2023-04-01 13:48:19,100 		4368 of 10000 with 96.31% 	 Time used:  0.01 sec
2023-04-01 13:48:19,109 		4392 of 10000 with 96.33% 	 Time used:  0.01 sec
2023-04-01 13:48:19,119 		4416 of 10000 with 96.31% 	 Time used:  0.01 sec
2023-04-01 13:48:19,128 		4440 of 10000 with 96.28% 	 Time used:  0.01 sec
2023-04-01 13:48:19,138 		4464 of 10000 with 96.30% 	 Time used:  0.01 sec
2023-04-01 13:48:19,147 		4488 of 10000 with 96.32% 	 Time used:  0.01 sec
2023-04-01 13:48:19,157 		4512 of 10000 with 96.25% 	 Time used:  0.01 sec
2023-04-01 13:48:19,166 		4536 of 10000 with 96.23% 	 Time used:  0.01 sec
2023-04-01 13:48:19,175 		4560 of 10000 with 96.23% 	 Time used:  0.01 sec
2023-04-01 13:48:19,185 		4584 of 10000 with 96.23% 	 Time used:  0.01 sec
2023-04-01 13:48:19,194 		4608 of 10000 with 96.20% 	 Time used:  0.01 sec
2023-04-01 13:48:19,204 		4632 of 10000 with 96.22% 	 Time used:  0.01 sec
2023-04-01 13:48:19,214 		4656 of 10000 with 96.24% 	 Time used:  0.01 sec
2023-04-01 13:48:19,224 		4680 of 10000 with 96.26% 	 Time used:  0.01 sec
2023-04-01 13:48:19,234 		4704 of 10000 with 96.26% 	 Time used:  0.01 sec
2023-04-01 13:48:19,244 		4728 of 10000 with 96.26% 	 Time used:  0.01 sec
2023-04-01 13:48:19,254 		4752 of 10000 with 96.25% 	 Time used:  0.01 sec
2023-04-01 13:48:19,264 		4776 of 10000 with 96.27% 	 Time used:  0.01 sec
2023-04-01 13:48:19,274 		4800 of 10000 with 96.29% 	 Time used:  0.01 sec
2023-04-01 13:48:19,284 		4824 of 10000 with 96.31% 	 Time used:  0.01 sec
2023-04-01 13:48:19,295 		4848 of 10000 with 96.31% 	 Time used:  0.01 sec
2023-04-01 13:48:19,305 		4872 of 10000 with 96.33% 	 Time used:  0.01 sec
2023-04-01 13:48:19,315 		4896 of 10000 with 96.34% 	 Time used:  0.01 sec
2023-04-01 13:48:19,325 		4920 of 10000 with 96.36% 	 Time used:  0.01 sec
2023-04-01 13:48:19,335 		4944 of 10000 with 96.38% 	 Time used:  0.01 sec
2023-04-01 13:48:19,345 		4968 of 10000 with 96.40% 	 Time used:  0.01 sec
2023-04-01 13:48:19,356 		4992 of 10000 with 96.37% 	 Time used:  0.01 sec
2023-04-01 13:48:19,366 		5016 of 10000 with 96.39% 	 Time used:  0.01 sec
2023-04-01 13:48:19,376 		5040 of 10000 with 96.39% 	 Time used:  0.01 sec
2023-04-01 13:48:19,386 		5064 of 10000 with 96.37% 	 Time used:  0.01 sec
2023-04-01 13:48:19,396 		5088 of 10000 with 96.38% 	 Time used:  0.01 sec
2023-04-01 13:48:19,406 		5112 of 10000 with 96.40% 	 Time used:  0.01 sec
2023-04-01 13:48:19,415 		5136 of 10000 with 96.40% 	 Time used:  0.01 sec
2023-04-01 13:48:19,425 		5160 of 10000 with 96.40% 	 Time used:  0.01 sec
2023-04-01 13:48:19,434 		5184 of 10000 with 96.39% 	 Time used:  0.01 sec
2023-04-01 13:48:19,444 		5208 of 10000 with 96.41% 	 Time used:  0.01 sec
2023-04-01 13:48:19,453 		5232 of 10000 with 96.41% 	 Time used:  0.01 sec
2023-04-01 13:48:19,466 		5256 of 10000 with 96.40% 	 Time used:  0.01 sec
2023-04-01 13:48:19,479 		5280 of 10000 with 96.42% 	 Time used:  0.01 sec
2023-04-01 13:48:19,489 		5304 of 10000 with 96.44% 	 Time used:  0.01 sec
2023-04-01 13:48:19,499 		5328 of 10000 with 96.43% 	 Time used:  0.01 sec
2023-04-01 13:48:19,508 		5352 of 10000 with 96.45% 	 Time used:  0.01 sec
2023-04-01 13:48:19,517 		5376 of 10000 with 96.43% 	 Time used:  0.01 sec
2023-04-01 13:48:19,527 		5400 of 10000 with 96.39% 	 Time used:  0.01 sec
2023-04-01 13:48:19,536 		5424 of 10000 with 96.37% 	 Time used:  0.01 sec
2023-04-01 13:48:19,546 		5448 of 10000 with 96.38% 	 Time used:  0.01 sec
2023-04-01 13:48:19,555 		5472 of 10000 with 96.38% 	 Time used:  0.01 sec
2023-04-01 13:48:19,565 		5496 of 10000 with 96.38% 	 Time used:  0.01 sec
2023-04-01 13:48:19,574 		5520 of 10000 with 96.36% 	 Time used:  0.01 sec
2023-04-01 13:48:19,584 		5544 of 10000 with 96.36% 	 Time used:  0.01 sec
2023-04-01 13:48:19,593 		5568 of 10000 with 96.34% 	 Time used:  0.01 sec
2023-04-01 13:48:19,603 		5592 of 10000 with 96.32% 	 Time used:  0.01 sec
2023-04-01 13:48:19,612 		5616 of 10000 with 96.28% 	 Time used:  0.01 sec
2023-04-01 13:48:19,622 		5640 of 10000 with 96.28% 	 Time used:  0.01 sec
2023-04-01 13:48:19,631 		5664 of 10000 with 96.27% 	 Time used:  0.01 sec
2023-04-01 13:48:19,641 		5688 of 10000 with 96.29% 	 Time used:  0.01 sec
2023-04-01 13:48:19,650 		5712 of 10000 with 96.29% 	 Time used:  0.01 sec
2023-04-01 13:48:19,659 		5736 of 10000 with 96.27% 	 Time used:  0.01 sec
2023-04-01 13:48:19,669 		5760 of 10000 with 96.27% 	 Time used:  0.01 sec
2023-04-01 13:48:19,679 		5784 of 10000 with 96.25% 	 Time used:  0.01 sec
2023-04-01 13:48:19,688 		5808 of 10000 with 96.25% 	 Time used:  0.01 sec
2023-04-01 13:48:19,697 		5832 of 10000 with 96.21% 	 Time used:  0.01 sec
2023-04-01 13:48:19,707 		5856 of 10000 with 96.21% 	 Time used:  0.01 sec
2023-04-01 13:48:19,716 		5880 of 10000 with 96.21% 	 Time used:  0.01 sec
2023-04-01 13:48:19,726 		5904 of 10000 with 96.22% 	 Time used:  0.01 sec
2023-04-01 13:48:19,735 		5928 of 10000 with 96.22% 	 Time used:  0.01 sec
2023-04-01 13:48:19,745 		5952 of 10000 with 96.24% 	 Time used:  0.01 sec
2023-04-01 13:48:19,754 		5976 of 10000 with 96.25% 	 Time used:  0.01 sec
2023-04-01 13:48:19,764 		6000 of 10000 with 96.27% 	 Time used:  0.01 sec
2023-04-01 13:48:19,773 		6024 of 10000 with 96.28% 	 Time used:  0.01 sec
2023-04-01 13:48:19,782 		6048 of 10000 with 96.26% 	 Time used:  0.01 sec
2023-04-01 13:48:19,792 		6072 of 10000 with 96.21% 	 Time used:  0.01 sec
2023-04-01 13:48:19,801 		6096 of 10000 with 96.18% 	 Time used:  0.01 sec
2023-04-01 13:48:19,811 		6120 of 10000 with 96.18% 	 Time used:  0.01 sec
2023-04-01 13:48:19,821 		6144 of 10000 with 96.19% 	 Time used:  0.01 sec
2023-04-01 13:48:19,830 		6168 of 10000 with 96.19% 	 Time used:  0.01 sec
2023-04-01 13:48:19,840 		6192 of 10000 with 96.19% 	 Time used:  0.01 sec
2023-04-01 13:48:19,849 		6216 of 10000 with 96.19% 	 Time used:  0.01 sec
2023-04-01 13:48:19,859 		6240 of 10000 with 96.20% 	 Time used:  0.01 sec
2023-04-01 13:48:19,868 		6264 of 10000 with 96.22% 	 Time used:  0.01 sec
2023-04-01 13:48:19,878 		6288 of 10000 with 96.23% 	 Time used:  0.01 sec
2023-04-01 13:48:19,887 		6312 of 10000 with 96.21% 	 Time used:  0.01 sec
2023-04-01 13:48:19,896 		6336 of 10000 with 96.21% 	 Time used:  0.01 sec
2023-04-01 13:48:19,906 		6360 of 10000 with 96.18% 	 Time used:  0.01 sec
2023-04-01 13:48:19,916 		6384 of 10000 with 96.16% 	 Time used:  0.01 sec
2023-04-01 13:48:19,925 		6408 of 10000 with 96.15% 	 Time used:  0.01 sec
2023-04-01 13:48:19,935 		6432 of 10000 with 96.16% 	 Time used:  0.01 sec
2023-04-01 13:48:19,944 		6456 of 10000 with 96.17% 	 Time used:  0.01 sec
2023-04-01 13:48:19,954 		6480 of 10000 with 96.19% 	 Time used:  0.01 sec
2023-04-01 13:48:19,963 		6504 of 10000 with 96.19% 	 Time used:  0.01 sec
2023-04-01 13:48:19,972 		6528 of 10000 with 96.19% 	 Time used:  0.01 sec
2023-04-01 13:48:19,982 		6552 of 10000 with 96.15% 	 Time used:  0.01 sec
2023-04-01 13:48:19,991 		6576 of 10000 with 96.17% 	 Time used:  0.01 sec
2023-04-01 13:48:20,001 		6600 of 10000 with 96.17% 	 Time used:  0.01 sec
2023-04-01 13:48:20,010 		6624 of 10000 with 96.17% 	 Time used:  0.01 sec
2023-04-01 13:48:20,020 		6648 of 10000 with 96.13% 	 Time used:  0.01 sec
2023-04-01 13:48:20,029 		6672 of 10000 with 96.13% 	 Time used:  0.01 sec
2023-04-01 13:48:20,039 		6696 of 10000 with 96.15% 	 Time used:  0.01 sec
2023-04-01 13:48:20,048 		6720 of 10000 with 96.16% 	 Time used:  0.01 sec
2023-04-01 13:48:20,058 		6744 of 10000 with 96.14% 	 Time used:  0.01 sec
2023-04-01 13:48:20,067 		6768 of 10000 with 96.08% 	 Time used:  0.01 sec
2023-04-01 13:48:20,076 		6792 of 10000 with 96.08% 	 Time used:  0.01 sec
2023-04-01 13:48:20,087 		6816 of 10000 with 96.08% 	 Time used:  0.01 sec
2023-04-01 13:48:20,096 		6840 of 10000 with 96.10% 	 Time used:  0.01 sec
2023-04-01 13:48:20,106 		6864 of 10000 with 96.11% 	 Time used:  0.01 sec
2023-04-01 13:48:20,115 		6888 of 10000 with 96.12% 	 Time used:  0.01 sec
2023-04-01 13:48:20,124 		6912 of 10000 with 96.11% 	 Time used:  0.01 sec
2023-04-01 13:48:20,134 		6936 of 10000 with 96.11% 	 Time used:  0.01 sec
2023-04-01 13:48:20,143 		6960 of 10000 with 96.11% 	 Time used:  0.01 sec
2023-04-01 13:48:20,153 		6984 of 10000 with 96.08% 	 Time used:  0.01 sec
2023-04-01 13:48:20,163 		7008 of 10000 with 96.09% 	 Time used:  0.01 sec
2023-04-01 13:48:20,172 		7032 of 10000 with 96.10% 	 Time used:  0.01 sec
2023-04-01 13:48:20,181 		7056 of 10000 with 96.12% 	 Time used:  0.01 sec
2023-04-01 13:48:20,191 		7080 of 10000 with 96.12% 	 Time used:  0.01 sec
2023-04-01 13:48:20,200 		7104 of 10000 with 96.11% 	 Time used:  0.01 sec
2023-04-01 13:48:20,210 		7128 of 10000 with 96.13% 	 Time used:  0.01 sec
2023-04-01 13:48:20,219 		7152 of 10000 with 96.13% 	 Time used:  0.01 sec
2023-04-01 13:48:20,229 		7176 of 10000 with 96.13% 	 Time used:  0.01 sec
2023-04-01 13:48:20,238 		7200 of 10000 with 96.11% 	 Time used:  0.01 sec
2023-04-01 13:48:20,248 		7224 of 10000 with 96.11% 	 Time used:  0.01 sec
2023-04-01 13:48:20,257 		7248 of 10000 with 96.07% 	 Time used:  0.01 sec
2023-04-01 13:48:20,267 		7272 of 10000 with 96.05% 	 Time used:  0.01 sec
2023-04-01 13:48:20,276 		7296 of 10000 with 96.03% 	 Time used:  0.01 sec
2023-04-01 13:48:20,286 		7320 of 10000 with 96.01% 	 Time used:  0.01 sec
2023-04-01 13:48:20,295 		7344 of 10000 with 96.02% 	 Time used:  0.01 sec
2023-04-01 13:48:20,305 		7368 of 10000 with 96.04% 	 Time used:  0.01 sec
2023-04-01 13:48:20,314 		7392 of 10000 with 96.04% 	 Time used:  0.01 sec
2023-04-01 13:48:20,324 		7416 of 10000 with 96.04% 	 Time used:  0.01 sec
2023-04-01 13:48:20,333 		7440 of 10000 with 96.05% 	 Time used:  0.01 sec
2023-04-01 13:48:20,343 		7464 of 10000 with 96.05% 	 Time used:  0.01 sec
2023-04-01 13:48:20,352 		7488 of 10000 with 96.06% 	 Time used:  0.01 sec
2023-04-01 13:48:20,362 		7512 of 10000 with 96.06% 	 Time used:  0.01 sec
2023-04-01 13:48:20,371 		7536 of 10000 with 96.06% 	 Time used:  0.01 sec
2023-04-01 13:48:20,380 		7560 of 10000 with 96.06% 	 Time used:  0.01 sec
2023-04-01 13:48:20,390 		7584 of 10000 with 96.07% 	 Time used:  0.01 sec
2023-04-01 13:48:20,400 		7608 of 10000 with 96.08% 	 Time used:  0.01 sec
2023-04-01 13:48:20,409 		7632 of 10000 with 96.10% 	 Time used:  0.01 sec
2023-04-01 13:48:20,419 		7656 of 10000 with 96.09% 	 Time used:  0.01 sec
2023-04-01 13:48:20,428 		7680 of 10000 with 96.08% 	 Time used:  0.01 sec
2023-04-01 13:48:20,437 		7704 of 10000 with 96.09% 	 Time used:  0.01 sec
2023-04-01 13:48:20,447 		7728 of 10000 with 96.11% 	 Time used:  0.01 sec
2023-04-01 13:48:20,456 		7752 of 10000 with 96.12% 	 Time used:  0.01 sec
2023-04-01 13:48:20,466 		7776 of 10000 with 96.12% 	 Time used:  0.01 sec
2023-04-01 13:48:20,476 		7800 of 10000 with 96.13% 	 Time used:  0.01 sec
2023-04-01 13:48:20,485 		7824 of 10000 with 96.14% 	 Time used:  0.01 sec
2023-04-01 13:48:20,494 		7848 of 10000 with 96.15% 	 Time used:  0.01 sec
2023-04-01 13:48:20,504 		7872 of 10000 with 96.13% 	 Time used:  0.01 sec
2023-04-01 13:48:20,513 		7896 of 10000 with 96.12% 	 Time used:  0.01 sec
2023-04-01 13:48:20,523 		7920 of 10000 with 96.12% 	 Time used:  0.01 sec
2023-04-01 13:48:20,532 		7944 of 10000 with 96.14% 	 Time used:  0.01 sec
2023-04-01 13:48:20,542 		7968 of 10000 with 96.12% 	 Time used:  0.01 sec
2023-04-01 13:48:20,551 		7992 of 10000 with 96.10% 	 Time used:  0.01 sec
2023-04-01 13:48:20,561 		8016 of 10000 with 96.08% 	 Time used:  0.01 sec
2023-04-01 13:48:20,570 		8040 of 10000 with 96.08% 	 Time used:  0.01 sec
2023-04-01 13:48:20,580 		8064 of 10000 with 96.09% 	 Time used:  0.01 sec
2023-04-01 13:48:20,590 		8088 of 10000 with 96.07% 	 Time used:  0.01 sec
2023-04-01 13:48:20,599 		8112 of 10000 with 96.04% 	 Time used:  0.01 sec
2023-04-01 13:48:20,608 		8136 of 10000 with 96.05% 	 Time used:  0.01 sec
2023-04-01 13:48:20,618 		8160 of 10000 with 96.07% 	 Time used:  0.01 sec
2023-04-01 13:48:20,628 		8184 of 10000 with 96.08% 	 Time used:  0.01 sec
2023-04-01 13:48:20,637 		8208 of 10000 with 96.08% 	 Time used:  0.01 sec
2023-04-01 13:48:20,646 		8232 of 10000 with 96.09% 	 Time used:  0.01 sec
2023-04-01 13:48:20,656 		8256 of 10000 with 96.09% 	 Time used:  0.01 sec
2023-04-01 13:48:20,665 		8280 of 10000 with 96.10% 	 Time used:  0.01 sec
2023-04-01 13:48:20,675 		8304 of 10000 with 96.09% 	 Time used:  0.01 sec
2023-04-01 13:48:20,684 		8328 of 10000 with 96.09% 	 Time used:  0.01 sec
2023-04-01 13:48:20,694 		8352 of 10000 with 96.07% 	 Time used:  0.01 sec
2023-04-01 13:48:20,703 		8376 of 10000 with 96.07% 	 Time used:  0.01 sec
2023-04-01 13:48:20,713 		8400 of 10000 with 96.08% 	 Time used:  0.01 sec
2023-04-01 13:48:20,722 		8424 of 10000 with 96.08% 	 Time used:  0.01 sec
2023-04-01 13:48:20,732 		8448 of 10000 with 96.06% 	 Time used:  0.01 sec
2023-04-01 13:48:20,741 		8472 of 10000 with 96.06% 	 Time used:  0.01 sec
2023-04-01 13:48:20,751 		8496 of 10000 with 96.05% 	 Time used:  0.01 sec
2023-04-01 13:48:20,760 		8520 of 10000 with 96.03% 	 Time used:  0.01 sec
2023-04-01 13:48:20,769 		8544 of 10000 with 96.04% 	 Time used:  0.01 sec
2023-04-01 13:48:20,779 		8568 of 10000 with 96.03% 	 Time used:  0.01 sec
2023-04-01 13:48:20,788 		8592 of 10000 with 96.03% 	 Time used:  0.01 sec
2023-04-01 13:48:20,798 		8616 of 10000 with 96.03% 	 Time used:  0.01 sec
2023-04-01 13:48:20,807 		8640 of 10000 with 96.02% 	 Time used:  0.01 sec
2023-04-01 13:48:20,817 		8664 of 10000 with 96.02% 	 Time used:  0.01 sec
2023-04-01 13:48:20,826 		8688 of 10000 with 96.02% 	 Time used:  0.01 sec
2023-04-01 13:48:20,836 		8712 of 10000 with 96.03% 	 Time used:  0.01 sec
2023-04-01 13:48:20,845 		8736 of 10000 with 96.04% 	 Time used:  0.01 sec
2023-04-01 13:48:20,855 		8760 of 10000 with 96.04% 	 Time used:  0.01 sec
2023-04-01 13:48:20,865 		8784 of 10000 with 96.05% 	 Time used:  0.01 sec
2023-04-01 13:48:20,874 		8808 of 10000 with 96.04% 	 Time used:  0.01 sec
2023-04-01 13:48:20,883 		8832 of 10000 with 96.04% 	 Time used:  0.01 sec
2023-04-01 13:48:20,893 		8856 of 10000 with 96.05% 	 Time used:  0.01 sec
2023-04-01 13:48:20,902 		8880 of 10000 with 96.05% 	 Time used:  0.01 sec
2023-04-01 13:48:20,912 		8904 of 10000 with 96.06% 	 Time used:  0.01 sec
2023-04-01 13:48:20,921 		8928 of 10000 with 96.06% 	 Time used:  0.01 sec
2023-04-01 13:48:20,931 		8952 of 10000 with 96.07% 	 Time used:  0.01 sec
2023-04-01 13:48:20,940 		8976 of 10000 with 96.08% 	 Time used:  0.01 sec
2023-04-01 13:48:20,950 		9000 of 10000 with 96.08% 	 Time used:  0.01 sec
2023-04-01 13:48:20,959 		9024 of 10000 with 96.09% 	 Time used:  0.01 sec
2023-04-01 13:48:20,969 		9048 of 10000 with 96.10% 	 Time used:  0.01 sec
2023-04-01 13:48:20,978 		9072 of 10000 with 96.08% 	 Time used:  0.01 sec
2023-04-01 13:48:20,987 		9096 of 10000 with 96.05% 	 Time used:  0.01 sec
2023-04-01 13:48:20,997 		9120 of 10000 with 96.06% 	 Time used:  0.01 sec
2023-04-01 13:48:21,006 		9144 of 10000 with 96.04% 	 Time used:  0.01 sec
2023-04-01 13:48:21,016 		9168 of 10000 with 96.05% 	 Time used:  0.01 sec
2023-04-01 13:48:21,025 		9192 of 10000 with 96.05% 	 Time used:  0.01 sec
2023-04-01 13:48:21,035 		9216 of 10000 with 96.04% 	 Time used:  0.01 sec
2023-04-01 13:48:21,044 		9240 of 10000 with 96.03% 	 Time used:  0.01 sec
2023-04-01 13:48:21,054 		9264 of 10000 with 96.02% 	 Time used:  0.01 sec
2023-04-01 13:48:21,063 		9288 of 10000 with 96.03% 	 Time used:  0.01 sec
2023-04-01 13:48:21,073 		9312 of 10000 with 96.03% 	 Time used:  0.01 sec
2023-04-01 13:48:21,082 		9336 of 10000 with 96.04% 	 Time used:  0.01 sec
2023-04-01 13:48:21,092 		9360 of 10000 with 96.05% 	 Time used:  0.01 sec
2023-04-01 13:48:21,101 		9384 of 10000 with 96.05% 	 Time used:  0.01 sec
2023-04-01 13:48:21,111 		9408 of 10000 with 96.06% 	 Time used:  0.01 sec
2023-04-01 13:48:21,120 		9432 of 10000 with 96.07% 	 Time used:  0.01 sec
2023-04-01 13:48:21,130 		9456 of 10000 with 96.08% 	 Time used:  0.01 sec
2023-04-01 13:48:21,139 		9480 of 10000 with 96.09% 	 Time used:  0.01 sec
2023-04-01 13:48:21,149 		9504 of 10000 with 96.09% 	 Time used:  0.01 sec
2023-04-01 13:48:21,158 		9528 of 10000 with 96.09% 	 Time used:  0.01 sec
2023-04-01 13:48:21,168 		9552 of 10000 with 96.10% 	 Time used:  0.01 sec
2023-04-01 13:48:21,177 		9576 of 10000 with 96.10% 	 Time used:  0.01 sec
2023-04-01 13:48:21,187 		9600 of 10000 with 96.11% 	 Time used:  0.01 sec
2023-04-01 13:48:21,197 		9624 of 10000 with 96.12% 	 Time used:  0.01 sec
2023-04-01 13:48:21,206 		9648 of 10000 with 96.09% 	 Time used:  0.01 sec
2023-04-01 13:48:21,216 		9672 of 10000 with 96.08% 	 Time used:  0.01 sec
2023-04-01 13:48:21,226 		9696 of 10000 with 96.06% 	 Time used:  0.01 sec
2023-04-01 13:48:21,235 		9720 of 10000 with 96.06% 	 Time used:  0.01 sec
2023-04-01 13:48:21,245 		9744 of 10000 with 96.07% 	 Time used:  0.01 sec
2023-04-01 13:48:21,255 		9768 of 10000 with 96.07% 	 Time used:  0.01 sec
2023-04-01 13:48:21,264 		9792 of 10000 with 96.08% 	 Time used:  0.01 sec
2023-04-01 13:48:21,274 		9816 of 10000 with 96.08% 	 Time used:  0.01 sec
2023-04-01 13:48:21,283 		9840 of 10000 with 96.09% 	 Time used:  0.01 sec
2023-04-01 13:48:21,293 		9864 of 10000 with 96.08% 	 Time used:  0.01 sec
2023-04-01 13:48:21,303 		9888 of 10000 with 96.08% 	 Time used:  0.01 sec
2023-04-01 13:48:21,312 		9912 of 10000 with 96.09% 	 Time used:  0.01 sec
2023-04-01 13:48:21,322 		9936 of 10000 with 96.08% 	 Time used:  0.01 sec
2023-04-01 13:48:21,331 		9960 of 10000 with 96.09% 	 Time used:  0.01 sec
2023-04-01 13:48:21,341 		9984 of 10000 with 96.08% 	 Time used:  0.01 sec
2023-04-01 13:48:21,351 		10000 of 10000 with 96.08% 	 Time used:  0.01 sec
2023-04-01 13:48:21,351 
2023-04-01 13:48:21,356 			Learning rate: weights:   1.000e-03    
2023-04-01 13:48:21,356 			Last test performance: 96.08%
2023-04-01 13:48:21,356 ----------------
2023-04-01 13:48:21,696   10  =>  0    		Training 486 pattern with 94.79% 	Forward time: 	 0.23 sec
2023-04-01 13:48:21,696 			Loss:    7.944e-03    			Backward time: 	 0.09 sec 
2023-04-01 13:48:21,794 			Learning rate: weights:   1.000e-03    
2023-04-01 13:48:21,794 			Last test performance: 96.08%
2023-04-01 13:48:21,795 ----------------
2023-04-01 13:48:22,193   10  =>  1    		Training 486 pattern with 94.17% 	Forward time: 	 0.27 sec
2023-04-01 13:48:22,193 			Loss:    8.114e-03    			Backward time: 	 0.10 sec 
2023-04-01 13:48:22,404 			Learning rate: weights:   1.000e-03    
2023-04-01 13:48:22,404 			Last test performance: 96.08%
2023-04-01 13:48:22,404 ----------------
2023-04-01 13:48:22,806   10  =>  2    		Training 486 pattern with 93.96% 	Forward time: 	 0.27 sec
2023-04-01 13:48:22,806 			Loss:    7.240e-03    			Backward time: 	 0.10 sec 
2023-04-01 13:48:23,010 			Learning rate: weights:   1.000e-03    
2023-04-01 13:48:23,010 			Last test performance: 96.08%
2023-04-01 13:48:23,011 ----------------
2023-04-01 13:48:23,427   10  =>  3    		Training 486 pattern with 95.00% 	Forward time: 	 0.29 sec
2023-04-01 13:48:23,427 			Loss:    7.797e-03    			Backward time: 	 0.10 sec 
2023-04-01 13:48:23,580 			Learning rate: weights:   1.000e-03    
2023-04-01 13:48:23,581 			Last test performance: 96.08%
2023-04-01 13:48:23,581 ----------------
2023-04-01 13:48:23,967   10  =>  4    		Training 486 pattern with 93.75% 	Forward time: 	 0.25 sec
2023-04-01 13:48:23,967 			Loss:    8.386e-03    			Backward time: 	 0.11 sec 
2023-04-01 13:48:24,117 			Learning rate: weights:   1.000e-03    
2023-04-01 13:48:24,118 			Last test performance: 96.08%
2023-04-01 13:48:24,118 ----------------
2023-04-01 13:48:24,597   10  =>  5    		Training 486 pattern with 95.62% 	Forward time: 	 0.30 sec
2023-04-01 13:48:24,598 			Loss:    4.709e-03    			Backward time: 	 0.16 sec 
2023-04-01 13:48:24,743 			Learning rate: weights:   1.000e-03    
2023-04-01 13:48:24,743 			Last test performance: 96.08%
2023-04-01 13:48:24,806 ----------------
2023-04-01 13:48:25,285   10  =>  6    		Training 486 pattern with 94.79% 	Forward time: 	 0.41 sec
2023-04-01 13:48:25,285 			Loss:    7.314e-03    			Backward time: 	 0.10 sec 
2023-04-01 13:48:25,389 			Learning rate: weights:   1.000e-03    
2023-04-01 13:48:25,389 			Last test performance: 96.08%
2023-04-01 13:48:25,389 ----------------
2023-04-01 13:48:25,989   10  =>  7    		Training 486 pattern with 94.17% 	Forward time: 	 0.43 sec
2023-04-01 13:48:25,990 			Loss:    8.456e-03    			Backward time: 	 0.14 sec 
2023-04-01 13:48:26,145 			Learning rate: weights:   1.000e-03    
2023-04-01 13:48:26,146 			Last test performance: 96.08%
2023-04-01 13:48:26,146 ----------------
2023-04-01 13:48:26,574   10  =>  8    		Training 486 pattern with 91.88% 	Forward time: 	 0.30 sec
2023-04-01 13:48:26,574 			Loss:    9.930e-03    			Backward time: 	 0.11 sec 
2023-04-01 13:48:26,732 			Learning rate: weights:   1.000e-03    
2023-04-01 13:48:26,732 			Last test performance: 96.08%
2023-04-01 13:48:26,732 ----------------
2023-04-01 13:48:27,150   10  =>  9    		Training 486 pattern with 95.42% 	Forward time: 	 0.28 sec
2023-04-01 13:48:27,150 			Loss:    6.999e-03    			Backward time: 	 0.12 sec 
2023-04-01 13:48:27,404 			Learning rate: weights:   1.000e-03    
2023-04-01 13:48:27,404 			Last test performance: 96.08%
2023-04-01 13:48:27,404 ----------------
2023-04-01 13:48:27,860   10  =>  10   		Training 486 pattern with 94.58% 	Forward time: 	 0.31 sec
2023-04-01 13:48:27,860 			Loss:    5.855e-03    			Backward time: 	 0.12 sec 
2023-04-01 13:48:28,085 			Learning rate: weights:   1.000e-03    
2023-04-01 13:48:28,085 			Last test performance: 96.08%
2023-04-01 13:48:28,085 ----------------
2023-04-01 13:48:28,474   10  =>  11   		Training 486 pattern with 94.79% 	Forward time: 	 0.28 sec
2023-04-01 13:48:28,474 			Loss:    6.681e-03    			Backward time: 	 0.09 sec 
2023-04-01 13:48:28,610 			Learning rate: weights:   1.000e-03    
2023-04-01 13:48:28,610 			Last test performance: 96.08%
2023-04-01 13:48:28,610 ----------------
2023-04-01 13:48:29,108   10  =>  12   		Training 486 pattern with 97.50% 	Forward time: 	 0.33 sec
2023-04-01 13:48:29,108 			Loss:    4.703e-03    			Backward time: 	 0.14 sec 
2023-04-01 13:48:29,268 			Learning rate: weights:   1.000e-03    
2023-04-01 13:48:29,269 			Last test performance: 96.08%
2023-04-01 13:48:29,269 ----------------
2023-04-01 13:48:29,624   10  =>  13   		Training 486 pattern with 95.00% 	Forward time: 	 0.24 sec
2023-04-01 13:48:29,624 			Loss:    6.913e-03    			Backward time: 	 0.09 sec 
2023-04-01 13:48:29,792 			Learning rate: weights:   1.000e-03    
2023-04-01 13:48:29,792 			Last test performance: 96.08%
2023-04-01 13:48:29,792 ----------------
2023-04-01 13:48:30,207   10  =>  14   		Training 486 pattern with 95.42% 	Forward time: 	 0.29 sec
2023-04-01 13:48:30,207 			Loss:    5.706e-03    			Backward time: 	 0.10 sec 
2023-04-01 13:48:30,311 			Learning rate: weights:   1.000e-03    
2023-04-01 13:48:30,311 			Last test performance: 96.08%
2023-04-01 13:48:30,311 ----------------
2023-04-01 13:48:30,705   10  =>  15   		Training 486 pattern with 94.79% 	Forward time: 	 0.27 sec
2023-04-01 13:48:30,705 			Loss:    6.476e-03    			Backward time: 	 0.10 sec 
2023-04-01 13:48:30,854 			Learning rate: weights:   1.000e-03    
2023-04-01 13:48:30,854 			Last test performance: 96.08%
2023-04-01 13:48:30,854 ----------------
2023-04-01 13:48:31,277   10  =>  16   		Training 486 pattern with 93.96% 	Forward time: 	 0.30 sec
2023-04-01 13:48:31,277 			Loss:    6.808e-03    			Backward time: 	 0.09 sec 
2023-04-01 13:48:31,530 			Learning rate: weights:   1.000e-03    
2023-04-01 13:48:31,530 			Last test performance: 96.08%
2023-04-01 13:48:31,531 ----------------
2023-04-01 13:48:31,906   10  =>  17   		Training 486 pattern with 92.50% 	Forward time: 	 0.25 sec
2023-04-01 13:48:31,906 			Loss:    9.018e-03    			Backward time: 	 0.10 sec 
2023-04-01 13:48:32,027 			Learning rate: weights:   1.000e-03    
2023-04-01 13:48:32,027 			Last test performance: 96.08%
2023-04-01 13:48:32,027 ----------------
2023-04-01 13:48:32,466   10  =>  18   		Training 486 pattern with 94.79% 	Forward time: 	 0.30 sec
2023-04-01 13:48:32,466 			Loss:    7.234e-03    			Backward time: 	 0.10 sec 
2023-04-01 13:48:32,684 			Learning rate: weights:   1.000e-03    
2023-04-01 13:48:32,684 			Last test performance: 96.08%
2023-04-01 13:48:32,684 ----------------
2023-04-01 13:48:33,064   10  =>  19   		Training 486 pattern with 92.92% 	Forward time: 	 0.26 sec
2023-04-01 13:48:33,064 			Loss:    7.820e-03    			Backward time: 	 0.10 sec 
2023-04-01 13:48:33,224 			Learning rate: weights:   1.000e-03    
2023-04-01 13:48:33,224 			Last test performance: 96.08%
2023-04-01 13:48:33,225 ----------------
2023-04-01 13:48:33,629   10  =>  20   		Training 486 pattern with 92.08% 	Forward time: 	 0.28 sec
2023-04-01 13:48:33,629 			Loss:    9.187e-03    			Backward time: 	 0.10 sec 
2023-04-01 13:48:33,846 			Learning rate: weights:   1.000e-03    
2023-04-01 13:48:33,846 			Last test performance: 96.08%
2023-04-01 13:48:33,847 ----------------
2023-04-01 13:48:34,258   10  =>  21   		Training 486 pattern with 93.75% 	Forward time: 	 0.28 sec
2023-04-01 13:48:34,258 			Loss:    7.400e-03    			Backward time: 	 0.10 sec 
2023-04-01 13:48:34,378 			Learning rate: weights:   1.000e-03    
2023-04-01 13:48:34,378 			Last test performance: 96.08%
2023-04-01 13:48:34,379 ----------------
2023-04-01 13:48:34,804   10  =>  22   		Training 486 pattern with 95.83% 	Forward time: 	 0.31 sec
2023-04-01 13:48:34,805 			Loss:    5.170e-03    			Backward time: 	 0.09 sec 
2023-04-01 13:48:34,899 			Learning rate: weights:   1.000e-03    
2023-04-01 13:48:34,899 			Last test performance: 96.08%
2023-04-01 13:48:34,899 ----------------
2023-04-01 13:48:35,443   10  =>  23   		Training 486 pattern with 95.21% 	Forward time: 	 0.41 sec
2023-04-01 13:48:35,443 			Loss:    5.355e-03    			Backward time: 	 0.12 sec 
2023-04-01 13:48:35,624 			Learning rate: weights:   1.000e-03    
2023-04-01 13:48:35,624 			Last test performance: 96.08%
2023-04-01 13:48:35,624 ----------------
2023-04-01 13:48:36,067   10  =>  24   		Training 486 pattern with 94.79% 	Forward time: 	 0.29 sec
2023-04-01 13:48:36,067 			Loss:    6.041e-03    			Backward time: 	 0.13 sec 
2023-04-01 13:48:36,209 			Learning rate: weights:   1.000e-03    
2023-04-01 13:48:36,210 			Last test performance: 96.08%
2023-04-01 13:48:36,210 ----------------
2023-04-01 13:48:36,607   10  =>  25   		Training 486 pattern with 95.00% 	Forward time: 	 0.26 sec
2023-04-01 13:48:36,607 			Loss:    6.379e-03    			Backward time: 	 0.12 sec 
2023-04-01 13:48:36,711 			Learning rate: weights:   1.000e-03    
2023-04-01 13:48:36,711 			Last test performance: 96.08%
2023-04-01 13:48:36,711 ----------------
2023-04-01 13:48:37,108   10  =>  26   		Training 486 pattern with 95.83% 	Forward time: 	 0.25 sec
2023-04-01 13:48:37,108 			Loss:    5.315e-03    			Backward time: 	 0.13 sec 
2023-04-01 13:48:37,217 			Learning rate: weights:   1.000e-03    
2023-04-01 13:48:37,217 			Last test performance: 96.08%
2023-04-01 13:48:37,217 ----------------
2023-04-01 13:48:37,589   10  =>  27   		Training 486 pattern with 96.67% 	Forward time: 	 0.25 sec
2023-04-01 13:48:37,590 			Loss:    5.044e-03    			Backward time: 	 0.10 sec 
2023-04-01 13:48:37,741 			Learning rate: weights:   1.000e-03    
2023-04-01 13:48:37,741 			Last test performance: 96.08%
2023-04-01 13:48:37,742 ----------------
2023-04-01 13:48:38,127   10  =>  28   		Training 486 pattern with 95.00% 	Forward time: 	 0.26 sec
2023-04-01 13:48:38,127 			Loss:    6.253e-03    			Backward time: 	 0.11 sec 
2023-04-01 13:48:38,821 			Learning rate: weights:   1.000e-03    
2023-04-01 13:48:38,821 			Last test performance: 96.08%
2023-04-01 13:48:38,821 ----------------
2023-04-01 13:48:39,374   10  =>  29   		Training 486 pattern with 96.67% 	Forward time: 	 0.45 sec
2023-04-01 13:48:39,374 			Loss:    4.188e-03    			Backward time: 	 0.08 sec 
2023-04-01 13:48:39,581 			Learning rate: weights:   1.000e-03    
2023-04-01 13:48:39,581 			Last test performance: 96.08%
2023-04-01 13:48:39,581 ----------------
2023-04-01 13:48:40,003   10  =>  30   		Training 486 pattern with 95.21% 	Forward time: 	 0.30 sec
2023-04-01 13:48:40,004 			Loss:    5.810e-03    			Backward time: 	 0.10 sec 
2023-04-01 13:48:40,135 			Learning rate: weights:   1.000e-03    
2023-04-01 13:48:40,135 			Last test performance: 96.08%
2023-04-01 13:48:40,135 ----------------
2023-04-01 13:48:40,576   10  =>  31   		Training 486 pattern with 95.21% 	Forward time: 	 0.29 sec
2023-04-01 13:48:40,576 			Loss:    7.048e-03    			Backward time: 	 0.13 sec 
2023-04-01 13:48:40,830 			Learning rate: weights:   1.000e-03    
2023-04-01 13:48:40,830 			Last test performance: 96.08%
2023-04-01 13:48:40,830 ----------------
2023-04-01 13:48:41,169   10  =>  32   		Training 486 pattern with 96.67% 	Forward time: 	 0.23 sec
2023-04-01 13:48:41,169 			Loss:    4.156e-03    			Backward time: 	 0.09 sec 
2023-04-01 13:48:41,307 			Learning rate: weights:   1.000e-03    
2023-04-01 13:48:41,307 			Last test performance: 96.08%
2023-04-01 13:48:41,307 ----------------
2023-04-01 13:48:41,734   10  =>  33   		Training 486 pattern with 95.83% 	Forward time: 	 0.31 sec
2023-04-01 13:48:41,734 			Loss:    4.777e-03    			Backward time: 	 0.09 sec 
2023-04-01 13:48:41,843 			Learning rate: weights:   1.000e-03    
2023-04-01 13:48:41,844 			Last test performance: 96.08%
2023-04-01 13:48:41,845 ----------------
2023-04-01 13:48:42,243   10  =>  34   		Training 486 pattern with 92.71% 	Forward time: 	 0.25 sec
2023-04-01 13:48:42,243 			Loss:    8.066e-03    			Backward time: 	 0.13 sec 
2023-04-01 13:48:42,349 			Learning rate: weights:   1.000e-03    
2023-04-01 13:48:42,349 			Last test performance: 96.08%
2023-04-01 13:48:42,349 ----------------
2023-04-01 13:48:42,752   10  =>  35   		Training 486 pattern with 95.83% 	Forward time: 	 0.29 sec
2023-04-01 13:48:42,752 			Loss:    4.654e-03    			Backward time: 	 0.09 sec 
2023-04-01 13:48:42,934 			Learning rate: weights:   1.000e-03    
2023-04-01 13:48:42,935 			Last test performance: 96.08%
2023-04-01 13:48:42,935 ----------------
2023-04-01 13:48:43,348   10  =>  36   		Training 486 pattern with 94.17% 	Forward time: 	 0.30 sec
2023-04-01 13:48:43,348 			Loss:    7.528e-03    			Backward time: 	 0.09 sec 
2023-04-01 13:48:43,463 			Learning rate: weights:   1.000e-03    
2023-04-01 13:48:43,463 			Last test performance: 96.08%
2023-04-01 13:48:43,480 ----------------
2023-04-01 13:48:43,830   10  =>  37   		Training 486 pattern with 96.04% 	Forward time: 	 0.25 sec
2023-04-01 13:48:43,830 			Loss:    5.959e-03    			Backward time: 	 0.09 sec 
2023-04-01 13:48:44,001 			Learning rate: weights:   1.000e-03    
2023-04-01 13:48:44,001 			Last test performance: 96.08%
2023-04-01 13:48:44,001 ----------------
2023-04-01 13:48:44,399   10  =>  38   		Training 486 pattern with 95.62% 	Forward time: 	 0.28 sec
2023-04-01 13:48:44,399 			Loss:    4.720e-03    			Backward time: 	 0.10 sec 
2023-04-01 13:48:44,536 			Learning rate: weights:   1.000e-03    
2023-04-01 13:48:44,537 			Last test performance: 96.08%
2023-04-01 13:48:44,537 ----------------
2023-04-01 13:48:44,901   10  =>  39   		Training 486 pattern with 95.62% 	Forward time: 	 0.25 sec
2023-04-01 13:48:44,901 			Loss:    6.193e-03    			Backward time: 	 0.10 sec 
2023-04-01 13:48:45,108 			Learning rate: weights:   1.000e-03    
2023-04-01 13:48:45,108 			Last test performance: 96.08%
2023-04-01 13:48:45,108 ----------------
2023-04-01 13:48:45,504   10  =>  40   		Training 486 pattern with 93.12% 	Forward time: 	 0.28 sec
2023-04-01 13:48:45,504 			Loss:    8.036e-03    			Backward time: 	 0.09 sec 
2023-04-01 13:48:45,662 			Learning rate: weights:   1.000e-03    
2023-04-01 13:48:45,662 			Last test performance: 96.08%
2023-04-01 13:48:45,662 ----------------
2023-04-01 13:48:46,050   10  =>  41   		Training 486 pattern with 94.38% 	Forward time: 	 0.26 sec
2023-04-01 13:48:46,051 			Loss:    7.976e-03    			Backward time: 	 0.10 sec 
2023-04-01 13:48:46,193 			Learning rate: weights:   1.000e-03    
2023-04-01 13:48:46,193 			Last test performance: 96.08%
2023-04-01 13:48:46,194 ----------------
2023-04-01 13:48:46,613   10  =>  42   		Training 486 pattern with 93.96% 	Forward time: 	 0.29 sec
2023-04-01 13:48:46,614 			Loss:    7.698e-03    			Backward time: 	 0.10 sec 
2023-04-01 13:48:46,916 			Learning rate: weights:   1.000e-03    
2023-04-01 13:48:46,917 			Last test performance: 96.08%
2023-04-01 13:48:46,917 ----------------
2023-04-01 13:48:47,334   10  =>  43   		Training 486 pattern with 96.25% 	Forward time: 	 0.25 sec
2023-04-01 13:48:47,334 			Loss:    5.425e-03    			Backward time: 	 0.14 sec 
2023-04-01 13:48:47,492 			Learning rate: weights:   1.000e-03    
2023-04-01 13:48:47,492 			Last test performance: 96.08%
2023-04-01 13:48:47,493 ----------------
2023-04-01 13:48:47,897   10  =>  44   		Training 486 pattern with 94.17% 	Forward time: 	 0.29 sec
2023-04-01 13:48:47,897 			Loss:    7.106e-03    			Backward time: 	 0.10 sec 
2023-04-01 13:48:47,995 			Learning rate: weights:   1.000e-03    
2023-04-01 13:48:47,995 			Last test performance: 96.08%
2023-04-01 13:48:47,995 ----------------
2023-04-01 13:48:48,405   10  =>  45   		Training 486 pattern with 93.96% 	Forward time: 	 0.29 sec
2023-04-01 13:48:48,405 			Loss:    8.434e-03    			Backward time: 	 0.10 sec 
2023-04-01 13:48:48,510 			Learning rate: weights:   1.000e-03    
2023-04-01 13:48:48,510 			Last test performance: 96.08%
2023-04-01 13:48:48,510 ----------------
2023-04-01 13:48:48,913   10  =>  46   		Training 486 pattern with 93.12% 	Forward time: 	 0.29 sec
2023-04-01 13:48:48,913 			Loss:    8.116e-03    			Backward time: 	 0.09 sec 
2023-04-01 13:48:49,098 			Learning rate: weights:   1.000e-03    
2023-04-01 13:48:49,098 			Last test performance: 96.08%
2023-04-01 13:48:49,098 ----------------
2023-04-01 13:48:49,470   10  =>  47   		Training 486 pattern with 96.46% 	Forward time: 	 0.26 sec
2023-04-01 13:48:49,470 			Loss:    4.899e-03    			Backward time: 	 0.09 sec 
2023-04-01 13:48:49,570 			Learning rate: weights:   1.000e-03    
2023-04-01 13:48:49,570 			Last test performance: 96.08%
2023-04-01 13:48:49,570 ----------------
2023-04-01 13:48:50,009   10  =>  48   		Training 486 pattern with 96.46% 	Forward time: 	 0.32 sec
2023-04-01 13:48:50,009 			Loss:    5.044e-03    			Backward time: 	 0.10 sec 
2023-04-01 13:48:50,207 			Learning rate: weights:   1.000e-03    
2023-04-01 13:48:50,207 			Last test performance: 96.08%
2023-04-01 13:48:50,207 ----------------
2023-04-01 13:48:50,576   10  =>  49   		Training 486 pattern with 94.58% 	Forward time: 	 0.24 sec
2023-04-01 13:48:50,577 			Loss:    6.444e-03    			Backward time: 	 0.10 sec 
2023-04-01 13:48:50,937 			Learning rate: weights:   1.000e-03    
2023-04-01 13:48:50,938 			Last test performance: 96.08%
2023-04-01 13:48:50,938 ----------------
2023-04-01 13:48:51,315   10  =>  50   		Training 486 pattern with 94.38% 	Forward time: 	 0.27 sec
2023-04-01 13:48:51,315 			Loss:    7.170e-03    			Backward time: 	 0.09 sec 
2023-04-01 13:48:51,495 			Learning rate: weights:   1.000e-03    
2023-04-01 13:48:51,495 			Last test performance: 96.08%
2023-04-01 13:48:51,496 ----------------
2023-04-01 13:48:51,872   10  =>  51   		Training 486 pattern with 93.75% 	Forward time: 	 0.26 sec
2023-04-01 13:48:51,872 			Loss:    8.454e-03    			Backward time: 	 0.09 sec 
2023-04-01 13:48:52,006 			Learning rate: weights:   1.000e-03    
2023-04-01 13:48:52,007 			Last test performance: 96.08%
2023-04-01 13:48:52,007 ----------------
2023-04-01 13:48:52,392   10  =>  52   		Training 486 pattern with 95.42% 	Forward time: 	 0.27 sec
2023-04-01 13:48:52,392 			Loss:    6.359e-03    			Backward time: 	 0.10 sec 
2023-04-01 13:48:52,497 			Learning rate: weights:   1.000e-03    
2023-04-01 13:48:52,497 			Last test performance: 96.08%
2023-04-01 13:48:52,497 ----------------
2023-04-01 13:48:52,877   10  =>  53   		Training 486 pattern with 95.00% 	Forward time: 	 0.26 sec
2023-04-01 13:48:52,877 			Loss:    6.798e-03    			Backward time: 	 0.09 sec 
2023-04-01 13:48:52,993 			Learning rate: weights:   1.000e-03    
2023-04-01 13:48:52,993 			Last test performance: 96.08%
2023-04-01 13:48:52,993 ----------------
2023-04-01 13:48:53,353   10  =>  54   		Training 486 pattern with 95.62% 	Forward time: 	 0.25 sec
2023-04-01 13:48:53,353 			Loss:    4.724e-03    			Backward time: 	 0.09 sec 
2023-04-01 13:48:53,450 			Learning rate: weights:   1.000e-03    
2023-04-01 13:48:53,450 			Last test performance: 96.08%
2023-04-01 13:48:53,451 ----------------
2023-04-01 13:48:53,803   10  =>  55   		Training 486 pattern with 95.62% 	Forward time: 	 0.25 sec
2023-04-01 13:48:53,803 			Loss:    6.016e-03    			Backward time: 	 0.09 sec 
2023-04-01 13:48:53,919 			Learning rate: weights:   1.000e-03    
2023-04-01 13:48:53,920 			Last test performance: 96.08%
2023-04-01 13:48:53,920 ----------------
2023-04-01 13:48:54,273   10  =>  56   		Training 486 pattern with 94.38% 	Forward time: 	 0.25 sec
2023-04-01 13:48:54,274 			Loss:    7.816e-03    			Backward time: 	 0.09 sec 
2023-04-01 13:48:54,427 			Learning rate: weights:   1.000e-03    
2023-04-01 13:48:54,427 			Last test performance: 96.08%
2023-04-01 13:48:54,428 ----------------
2023-04-01 13:48:54,781   10  =>  57   		Training 486 pattern with 93.75% 	Forward time: 	 0.25 sec
2023-04-01 13:48:54,781 			Loss:    8.216e-03    			Backward time: 	 0.09 sec 
2023-04-01 13:48:54,897 			Learning rate: weights:   1.000e-03    
2023-04-01 13:48:54,897 			Last test performance: 96.08%
2023-04-01 13:48:54,897 ----------------
2023-04-01 13:48:55,258   10  =>  58   		Training 486 pattern with 95.42% 	Forward time: 	 0.25 sec
2023-04-01 13:48:55,258 			Loss:    6.258e-03    			Backward time: 	 0.09 sec 
2023-04-01 13:48:55,394 			Learning rate: weights:   1.000e-03    
2023-04-01 13:48:55,395 			Last test performance: 96.08%
2023-04-01 13:48:55,396 ----------------
2023-04-01 13:48:55,750   10  =>  59   		Training 486 pattern with 92.92% 	Forward time: 	 0.25 sec
2023-04-01 13:48:55,750 			Loss:    7.378e-03    			Backward time: 	 0.09 sec 
2023-04-01 13:48:55,844 			Learning rate: weights:   1.000e-03    
2023-04-01 13:48:55,844 			Last test performance: 96.08%
2023-04-01 13:48:55,845 ----------------
2023-04-01 13:48:56,201   10  =>  60   		Training 486 pattern with 94.58% 	Forward time: 	 0.25 sec
2023-04-01 13:48:56,201 			Loss:    6.831e-03    			Backward time: 	 0.09 sec 
2023-04-01 13:48:56,352 			Learning rate: weights:   1.000e-03    
2023-04-01 13:48:56,352 			Last test performance: 96.08%
2023-04-01 13:48:56,352 ----------------
2023-04-01 13:48:56,762   10  =>  61   		Training 486 pattern with 96.67% 	Forward time: 	 0.28 sec
2023-04-01 13:48:56,763 			Loss:    4.593e-03    			Backward time: 	 0.11 sec 
2023-04-01 13:48:56,865 			Learning rate: weights:   1.000e-03    
2023-04-01 13:48:56,865 			Last test performance: 96.08%
2023-04-01 13:48:56,865 ----------------
2023-04-01 13:48:57,270   10  =>  62   		Training 486 pattern with 94.79% 	Forward time: 	 0.27 sec
2023-04-01 13:48:57,271 			Loss:    6.632e-03    			Backward time: 	 0.11 sec 
2023-04-01 13:48:57,403 			Learning rate: weights:   1.000e-03    
2023-04-01 13:48:57,403 			Last test performance: 96.08%
2023-04-01 13:48:57,403 ----------------
2023-04-01 13:48:57,793   10  =>  63   		Training 486 pattern with 95.83% 	Forward time: 	 0.26 sec
2023-04-01 13:48:57,793 			Loss:    5.386e-03    			Backward time: 	 0.10 sec 
2023-04-01 13:48:57,942 			Learning rate: weights:   1.000e-03    
2023-04-01 13:48:57,942 			Last test performance: 96.08%
2023-04-01 13:48:57,943 ----------------
2023-04-01 13:48:58,330   10  =>  64   		Training 486 pattern with 95.42% 	Forward time: 	 0.26 sec
2023-04-01 13:48:58,330 			Loss:    5.263e-03    			Backward time: 	 0.10 sec 
2023-04-01 13:48:58,500 			Learning rate: weights:   1.000e-03    
2023-04-01 13:48:58,500 			Last test performance: 96.08%
2023-04-01 13:48:58,500 ----------------
2023-04-01 13:48:58,894   10  =>  65   		Training 486 pattern with 95.62% 	Forward time: 	 0.26 sec
2023-04-01 13:48:58,895 			Loss:    5.496e-03    			Backward time: 	 0.10 sec 
2023-04-01 13:48:59,039 			Learning rate: weights:   1.000e-03    
2023-04-01 13:48:59,039 			Last test performance: 96.08%
2023-04-01 13:48:59,039 ----------------
2023-04-01 13:48:59,436   10  =>  66   		Training 486 pattern with 95.83% 	Forward time: 	 0.27 sec
2023-04-01 13:48:59,437 			Loss:    5.037e-03    			Backward time: 	 0.11 sec 
2023-04-01 13:48:59,548 			Learning rate: weights:   1.000e-03    
2023-04-01 13:48:59,548 			Last test performance: 96.08%
2023-04-01 13:48:59,548 ----------------
2023-04-01 13:48:59,946   10  =>  67   		Training 486 pattern with 93.54% 	Forward time: 	 0.27 sec
2023-04-01 13:48:59,946 			Loss:    8.320e-03    			Backward time: 	 0.11 sec 
2023-04-01 13:49:00,122 			Learning rate: weights:   1.000e-03    
2023-04-01 13:49:00,122 			Last test performance: 96.08%
2023-04-01 13:49:00,122 ----------------
2023-04-01 13:49:00,503   10  =>  68   		Training 486 pattern with 97.08% 	Forward time: 	 0.25 sec
2023-04-01 13:49:00,503 			Loss:    4.323e-03    			Backward time: 	 0.10 sec 
2023-04-01 13:49:00,603 			Learning rate: weights:   1.000e-03    
2023-04-01 13:49:00,603 			Last test performance: 96.08%
2023-04-01 13:49:00,604 ----------------
2023-04-01 13:49:00,993   10  =>  69   		Training 486 pattern with 94.38% 	Forward time: 	 0.26 sec
2023-04-01 13:49:00,993 			Loss:    7.043e-03    			Backward time: 	 0.10 sec 
2023-04-01 13:49:01,142 			Learning rate: weights:   1.000e-03    
2023-04-01 13:49:01,142 			Last test performance: 96.08%
2023-04-01 13:49:01,142 ----------------
2023-04-01 13:49:01,506   10  =>  70   		Training 486 pattern with 95.83% 	Forward time: 	 0.25 sec
2023-04-01 13:49:01,506 			Loss:    5.572e-03    			Backward time: 	 0.09 sec 
2023-04-01 13:49:01,659 			Learning rate: weights:   1.000e-03    
2023-04-01 13:49:01,659 			Last test performance: 96.08%
2023-04-01 13:49:01,659 ----------------
2023-04-01 13:49:02,069   10  =>  71   		Training 486 pattern with 93.96% 	Forward time: 	 0.28 sec
2023-04-01 13:49:02,070 			Loss:    7.200e-03    			Backward time: 	 0.10 sec 
2023-04-01 13:49:02,183 			Learning rate: weights:   1.000e-03    
2023-04-01 13:49:02,184 			Last test performance: 96.08%
2023-04-01 13:49:02,185 ----------------
2023-04-01 13:49:02,594   10  =>  72   		Training 486 pattern with 94.17% 	Forward time: 	 0.28 sec
2023-04-01 13:49:02,595 			Loss:    6.073e-03    			Backward time: 	 0.10 sec 
2023-04-01 13:49:02,732 			Learning rate: weights:   1.000e-03    
2023-04-01 13:49:02,732 			Last test performance: 96.08%
2023-04-01 13:49:02,732 ----------------
2023-04-01 13:49:03,150   10  =>  73   		Training 486 pattern with 92.92% 	Forward time: 	 0.25 sec
2023-04-01 13:49:03,150 			Loss:    9.318e-03    			Backward time: 	 0.14 sec 
2023-04-01 13:49:03,246 			Learning rate: weights:   1.000e-03    
2023-04-01 13:49:03,246 			Last test performance: 96.08%
2023-04-01 13:49:03,246 ----------------
2023-04-01 13:49:03,641   10  =>  74   		Training 486 pattern with 95.00% 	Forward time: 	 0.27 sec
2023-04-01 13:49:03,641 			Loss:    5.629e-03    			Backward time: 	 0.10 sec 
2023-04-01 13:49:03,746 			Learning rate: weights:   1.000e-03    
2023-04-01 13:49:03,746 			Last test performance: 96.08%
2023-04-01 13:49:03,746 ----------------
2023-04-01 13:49:04,164   10  =>  75   		Training 486 pattern with 95.00% 	Forward time: 	 0.25 sec
2023-04-01 13:49:04,164 			Loss:    5.914e-03    			Backward time: 	 0.14 sec 
2023-04-01 13:49:04,257 			Learning rate: weights:   1.000e-03    
2023-04-01 13:49:04,257 			Last test performance: 96.08%
2023-04-01 13:49:04,257 ----------------
2023-04-01 13:49:04,692   10  =>  76   		Training 486 pattern with 94.17% 	Forward time: 	 0.31 sec
2023-04-01 13:49:04,692 			Loss:    7.876e-03    			Backward time: 	 0.10 sec 
2023-04-01 13:49:04,803 			Learning rate: weights:   1.000e-03    
2023-04-01 13:49:04,803 			Last test performance: 96.08%
2023-04-01 13:49:04,803 ----------------
2023-04-01 13:49:05,232   10  =>  77   		Training 486 pattern with 96.04% 	Forward time: 	 0.30 sec
2023-04-01 13:49:05,232 			Loss:    5.288e-03    			Backward time: 	 0.10 sec 
2023-04-01 13:49:05,328 			Learning rate: weights:   1.000e-03    
2023-04-01 13:49:05,328 			Last test performance: 96.08%
2023-04-01 13:49:05,329 ----------------
2023-04-01 13:49:05,794   10  =>  78   		Training 486 pattern with 94.79% 	Forward time: 	 0.34 sec
2023-04-01 13:49:05,794 			Loss:    6.157e-03    			Backward time: 	 0.10 sec 
2023-04-01 13:49:05,914 			Learning rate: weights:   1.000e-03    
2023-04-01 13:49:05,914 			Last test performance: 96.08%
2023-04-01 13:49:05,914 ----------------
2023-04-01 13:49:06,370   10  =>  79   		Training 486 pattern with 94.17% 	Forward time: 	 0.25 sec
2023-04-01 13:49:06,370 			Loss:    7.384e-03    			Backward time: 	 0.18 sec 
2023-04-01 13:49:06,496 			Learning rate: weights:   1.000e-03    
2023-04-01 13:49:06,497 			Last test performance: 96.08%
2023-04-01 13:49:06,497 ----------------
2023-04-01 13:49:07,010   10  =>  80   		Training 486 pattern with 94.58% 	Forward time: 	 0.40 sec
2023-04-01 13:49:07,010 			Loss:    7.781e-03    			Backward time: 	 0.09 sec 
2023-04-01 13:49:07,112 			Learning rate: weights:   1.000e-03    
2023-04-01 13:49:07,112 			Last test performance: 96.08%
2023-04-01 13:49:07,113 ----------------
2023-04-01 13:49:07,503   10  =>  81   		Training 486 pattern with 93.33% 	Forward time: 	 0.27 sec
2023-04-01 13:49:07,503 			Loss:    6.853e-03    			Backward time: 	 0.09 sec 
2023-04-01 13:49:07,696 			Learning rate: weights:   1.000e-03    
2023-04-01 13:49:07,697 			Last test performance: 96.08%
2023-04-01 13:49:07,697 ----------------
2023-04-01 13:49:08,246   10  =>  82   		Training 486 pattern with 95.83% 	Forward time: 	 0.31 sec
2023-04-01 13:49:08,246 			Loss:    5.248e-03    			Backward time: 	 0.21 sec 
2023-04-01 13:49:08,445 			Learning rate: weights:   1.000e-03    
2023-04-01 13:49:08,445 			Last test performance: 96.08%
2023-04-01 13:49:08,445 ----------------
2023-04-01 13:49:08,879   10  =>  83   		Training 486 pattern with 95.00% 	Forward time: 	 0.31 sec
2023-04-01 13:49:08,879 			Loss:    6.681e-03    			Backward time: 	 0.10 sec 
2023-04-01 13:49:08,972 			Learning rate: weights:   1.000e-03    
2023-04-01 13:49:08,972 			Last test performance: 96.08%
2023-04-01 13:49:08,973 ----------------
2023-04-01 13:49:09,348   10  =>  84   		Training 486 pattern with 93.12% 	Forward time: 	 0.26 sec
2023-04-01 13:49:09,348 			Loss:    8.666e-03    			Backward time: 	 0.09 sec 
2023-04-01 13:49:09,474 			Learning rate: weights:   1.000e-03    
2023-04-01 13:49:09,474 			Last test performance: 96.08%
2023-04-01 13:49:09,474 ----------------
2023-04-01 13:49:09,903   10  =>  85   		Training 486 pattern with 96.25% 	Forward time: 	 0.25 sec
2023-04-01 13:49:09,903 			Loss:    4.795e-03    			Backward time: 	 0.15 sec 
2023-04-01 13:49:09,997 			Learning rate: weights:   1.000e-03    
2023-04-01 13:49:09,998 			Last test performance: 96.08%
2023-04-01 13:49:09,998 ----------------
2023-04-01 13:49:10,457   10  =>  86   		Training 486 pattern with 93.96% 	Forward time: 	 0.33 sec
2023-04-01 13:49:10,458 			Loss:    7.927e-03    			Backward time: 	 0.10 sec 
2023-04-01 13:49:10,569 			Learning rate: weights:   1.000e-03    
2023-04-01 13:49:10,569 			Last test performance: 96.08%
2023-04-01 13:49:10,569 ----------------
2023-04-01 13:49:11,053   10  =>  87   		Training 486 pattern with 93.33% 	Forward time: 	 0.36 sec
2023-04-01 13:49:11,053 			Loss:    8.005e-03    			Backward time: 	 0.10 sec 
2023-04-01 13:49:11,158 			Learning rate: weights:   1.000e-03    
2023-04-01 13:49:11,158 			Last test performance: 96.08%
2023-04-01 13:49:11,158 ----------------
2023-04-01 13:49:11,550   10  =>  88   		Training 486 pattern with 94.38% 	Forward time: 	 0.27 sec
2023-04-01 13:49:11,550 			Loss:    8.033e-03    			Backward time: 	 0.09 sec 
2023-04-01 13:49:11,697 			Learning rate: weights:   1.000e-03    
2023-04-01 13:49:11,698 			Last test performance: 96.08%
2023-04-01 13:49:11,698 ----------------
2023-04-01 13:49:12,198   10  =>  89   		Training 486 pattern with 96.46% 	Forward time: 	 0.30 sec
2023-04-01 13:49:12,199 			Loss:    5.157e-03    			Backward time: 	 0.17 sec 
2023-04-01 13:49:12,362 			Learning rate: weights:   1.000e-03    
2023-04-01 13:49:12,363 			Last test performance: 96.08%
2023-04-01 13:49:12,363 ----------------
2023-04-01 13:49:12,811   10  =>  90   		Training 486 pattern with 93.75% 	Forward time: 	 0.27 sec
2023-04-01 13:49:12,811 			Loss:    7.096e-03    			Backward time: 	 0.14 sec 
2023-04-01 13:49:12,953 			Learning rate: weights:   1.000e-03    
2023-04-01 13:49:12,953 			Last test performance: 96.08%
2023-04-01 13:49:12,954 ----------------
2023-04-01 13:49:13,346   10  =>  91   		Training 486 pattern with 95.62% 	Forward time: 	 0.27 sec
2023-04-01 13:49:13,346 			Loss:    7.063e-03    			Backward time: 	 0.09 sec 
2023-04-01 13:49:13,443 			Learning rate: weights:   1.000e-03    
2023-04-01 13:49:13,443 			Last test performance: 96.08%
2023-04-01 13:49:13,443 ----------------
2023-04-01 13:49:13,883   10  =>  92   		Training 486 pattern with 94.17% 	Forward time: 	 0.31 sec
2023-04-01 13:49:13,883 			Loss:    6.658e-03    			Backward time: 	 0.10 sec 
2023-04-01 13:49:13,993 			Learning rate: weights:   1.000e-03    
2023-04-01 13:49:13,993 			Last test performance: 96.08%
2023-04-01 13:49:13,993 ----------------
2023-04-01 13:49:14,425   10  =>  93   		Training 486 pattern with 94.38% 	Forward time: 	 0.30 sec
2023-04-01 13:49:14,425 			Loss:    6.894e-03    			Backward time: 	 0.10 sec 
2023-04-01 13:49:14,627 			Learning rate: weights:   1.000e-03    
2023-04-01 13:49:14,627 			Last test performance: 96.08%
2023-04-01 13:49:14,627 ----------------
2023-04-01 13:49:15,042   10  =>  94   		Training 486 pattern with 96.67% 	Forward time: 	 0.26 sec
2023-04-01 13:49:15,042 			Loss:    5.092e-03    			Backward time: 	 0.14 sec 
2023-04-01 13:49:15,203 			Learning rate: weights:   1.000e-03    
2023-04-01 13:49:15,203 			Last test performance: 96.08%
2023-04-01 13:49:15,203 ----------------
2023-04-01 13:49:15,603   10  =>  95   		Training 486 pattern with 94.38% 	Forward time: 	 0.29 sec
2023-04-01 13:49:15,603 			Loss:    8.318e-03    			Backward time: 	 0.09 sec 
2023-04-01 13:49:15,733 			Learning rate: weights:   1.000e-03    
2023-04-01 13:49:15,733 			Last test performance: 96.08%
2023-04-01 13:49:15,734 ----------------
2023-04-01 13:49:16,178   10  =>  96   		Training 486 pattern with 95.62% 	Forward time: 	 0.32 sec
2023-04-01 13:49:16,178 			Loss:    6.625e-03    			Backward time: 	 0.10 sec 
2023-04-01 13:49:16,315 			Learning rate: weights:   1.000e-03    
2023-04-01 13:49:16,315 			Last test performance: 96.08%
2023-04-01 13:49:16,315 ----------------
2023-04-01 13:49:16,713   10  =>  97   		Training 486 pattern with 95.83% 	Forward time: 	 0.28 sec
2023-04-01 13:49:16,713 			Loss:    5.480e-03    			Backward time: 	 0.10 sec 
2023-04-01 13:49:16,883 			Learning rate: weights:   1.000e-03    
2023-04-01 13:49:16,883 			Last test performance: 96.08%
2023-04-01 13:49:16,884 ----------------
2023-04-01 13:49:17,289   10  =>  98   		Training 486 pattern with 95.21% 	Forward time: 	 0.29 sec
2023-04-01 13:49:17,289 			Loss:    6.134e-03    			Backward time: 	 0.09 sec 
2023-04-01 13:49:17,433 			Learning rate: weights:   1.000e-03    
2023-04-01 13:49:17,434 			Last test performance: 96.08%
2023-04-01 13:49:17,442 ----------------
2023-04-01 13:49:17,835   10  =>  99   		Training 486 pattern with 96.25% 	Forward time: 	 0.29 sec
2023-04-01 13:49:17,835 			Loss:    5.401e-03    			Backward time: 	 0.09 sec 
2023-04-01 13:49:17,931 			Learning rate: weights:   1.000e-03    
2023-04-01 13:49:17,931 			Last test performance: 96.08%
2023-04-01 13:49:17,931 ----------------
2023-04-01 13:49:18,362   10  => 100   		Training 486 pattern with 93.12% 	Forward time: 	 0.30 sec
2023-04-01 13:49:18,362 			Loss:    7.668e-03    			Backward time: 	 0.10 sec 
2023-04-01 13:49:18,467 			Learning rate: weights:   1.000e-03    
2023-04-01 13:49:18,467 			Last test performance: 96.08%
2023-04-01 13:49:18,467 ----------------
2023-04-01 13:49:18,917   10  => 101   		Training 486 pattern with 93.96% 	Forward time: 	 0.32 sec
2023-04-01 13:49:18,918 			Loss:    7.744e-03    			Backward time: 	 0.10 sec 
2023-04-01 13:49:19,062 			Learning rate: weights:   1.000e-03    
2023-04-01 13:49:19,063 			Last test performance: 96.08%
2023-04-01 13:49:19,063 ----------------
2023-04-01 13:49:19,458   10  => 102   		Training 486 pattern with 94.58% 	Forward time: 	 0.27 sec
2023-04-01 13:49:19,458 			Loss:    8.302e-03    			Backward time: 	 0.10 sec 
2023-04-01 13:49:19,592 			Learning rate: weights:   1.000e-03    
2023-04-01 13:49:19,592 			Last test performance: 96.08%
2023-04-01 13:49:19,592 ----------------
2023-04-01 13:49:20,094   10  => 103   		Training 486 pattern with 93.54% 	Forward time: 	 0.30 sec
2023-04-01 13:49:20,094 			Loss:    6.605e-03    			Backward time: 	 0.17 sec 
2023-04-01 13:49:20,212 			Learning rate: weights:   1.000e-03    
2023-04-01 13:49:20,212 			Last test performance: 96.08%
2023-04-01 13:49:20,212 ----------------
2023-04-01 13:49:20,662   10  => 104   		Training 486 pattern with 92.92% 	Forward time: 	 0.34 sec
2023-04-01 13:49:20,662 			Loss:    9.432e-03    			Backward time: 	 0.09 sec 
2023-04-01 13:49:20,790 			Learning rate: weights:   1.000e-03    
2023-04-01 13:49:20,790 			Last test performance: 96.08%
2023-04-01 13:49:20,790 ----------------
2023-04-01 13:49:21,184   10  => 105   		Training 486 pattern with 95.21% 	Forward time: 	 0.28 sec
2023-04-01 13:49:21,184 			Loss:    6.184e-03    			Backward time: 	 0.09 sec 
2023-04-01 13:49:21,711 			Learning rate: weights:   1.000e-03    
2023-04-01 13:49:21,711 			Last test performance: 96.08%
2023-04-01 13:49:21,711 ----------------
2023-04-01 13:49:22,098   10  => 106   		Training 486 pattern with 95.21% 	Forward time: 	 0.25 sec
2023-04-01 13:49:22,099 			Loss:    6.862e-03    			Backward time: 	 0.11 sec 
2023-04-01 13:49:22,240 			Learning rate: weights:   1.000e-03    
2023-04-01 13:49:22,240 			Last test performance: 96.08%
2023-04-01 13:49:22,240 ----------------
2023-04-01 13:49:22,629   10  => 107   		Training 486 pattern with 96.46% 	Forward time: 	 0.26 sec
2023-04-01 13:49:22,629 			Loss:    4.994e-03    			Backward time: 	 0.10 sec 
2023-04-01 13:49:22,735 			Learning rate: weights:   1.000e-03    
2023-04-01 13:49:22,735 			Last test performance: 96.08%
2023-04-01 13:49:22,736 ----------------
2023-04-01 13:49:23,175   10  => 108   		Training 486 pattern with 93.96% 	Forward time: 	 0.24 sec
2023-04-01 13:49:23,175 			Loss:    7.036e-03    			Backward time: 	 0.17 sec 
2023-04-01 13:49:23,253 			Learning rate: weights:   1.000e-03    
2023-04-01 13:49:23,253 			Last test performance: 96.08%
2023-04-01 13:49:23,253 ----------------
2023-04-01 13:49:23,665   10  => 109   		Training 486 pattern with 93.75% 	Forward time: 	 0.28 sec
2023-04-01 13:49:23,666 			Loss:    8.158e-03    			Backward time: 	 0.11 sec 
2023-04-01 13:49:23,815 			Learning rate: weights:   1.000e-03    
2023-04-01 13:49:23,815 			Last test performance: 96.08%
2023-04-01 13:49:23,815 ----------------
2023-04-01 13:49:24,250   10  => 110   		Training 486 pattern with 94.58% 	Forward time: 	 0.31 sec
2023-04-01 13:49:24,251 			Loss:    7.080e-03    			Backward time: 	 0.10 sec 
2023-04-01 13:49:24,803 			Learning rate: weights:   1.000e-03    
2023-04-01 13:49:24,803 			Last test performance: 96.08%
2023-04-01 13:49:24,803 ----------------
2023-04-01 13:49:25,282   10  => 111   		Training 486 pattern with 95.62% 	Forward time: 	 0.35 sec
2023-04-01 13:49:25,282 			Loss:    5.948e-03    			Backward time: 	 0.10 sec 
2023-04-01 13:49:25,482 			Learning rate: weights:   1.000e-03    
2023-04-01 13:49:25,483 			Last test performance: 96.08%
2023-04-01 13:49:25,483 ----------------
2023-04-01 13:49:25,858   10  => 112   		Training 486 pattern with 94.38% 	Forward time: 	 0.25 sec
2023-04-01 13:49:25,858 			Loss:    4.843e-03    			Backward time: 	 0.10 sec 
2023-04-01 13:49:26,019 			Learning rate: weights:   1.000e-03    
2023-04-01 13:49:26,019 			Last test performance: 96.08%
2023-04-01 13:49:26,020 ----------------
2023-04-01 13:49:26,408   10  => 113   		Training 486 pattern with 94.79% 	Forward time: 	 0.26 sec
2023-04-01 13:49:26,409 			Loss:    7.362e-03    			Backward time: 	 0.10 sec 
2023-04-01 13:49:26,506 			Learning rate: weights:   1.000e-03    
2023-04-01 13:49:26,506 			Last test performance: 96.08%
2023-04-01 13:49:26,506 ----------------
2023-04-01 13:49:26,937   10  => 114   		Training 486 pattern with 95.62% 	Forward time: 	 0.30 sec
2023-04-01 13:49:26,937 			Loss:    5.159e-03    			Backward time: 	 0.10 sec 
2023-04-01 13:49:27,144 			Learning rate: weights:   1.000e-03    
2023-04-01 13:49:27,158 			Last test performance: 96.08%
2023-04-01 13:49:27,158 ----------------
2023-04-01 13:49:27,567   10  => 115   		Training 486 pattern with 93.75% 	Forward time: 	 0.29 sec
2023-04-01 13:49:27,567 			Loss:    7.610e-03    			Backward time: 	 0.10 sec 
2023-04-01 13:49:27,705 			Learning rate: weights:   1.000e-03    
2023-04-01 13:49:27,706 			Last test performance: 96.08%
2023-04-01 13:49:27,706 ----------------
2023-04-01 13:49:28,102   10  => 116   		Training 486 pattern with 94.17% 	Forward time: 	 0.27 sec
2023-04-01 13:49:28,102 			Loss:    7.699e-03    			Backward time: 	 0.10 sec 
2023-04-01 13:49:28,310 			Learning rate: weights:   1.000e-03    
2023-04-01 13:49:28,310 			Last test performance: 96.08%
2023-04-01 13:49:28,310 ----------------
2023-04-01 13:49:28,732   10  => 117   		Training 486 pattern with 94.58% 	Forward time: 	 0.27 sec
2023-04-01 13:49:28,732 			Loss:    6.220e-03    			Backward time: 	 0.13 sec 
2023-04-01 13:49:29,260 			Learning rate: weights:   1.000e-03    
2023-04-01 13:49:29,260 			Last test performance: 96.08%
2023-04-01 13:49:29,261 ----------------
2023-04-01 13:49:29,620   10  => 118   		Training 486 pattern with 95.00% 	Forward time: 	 0.24 sec
2023-04-01 13:49:29,620 			Loss:    6.105e-03    			Backward time: 	 0.09 sec 
2023-04-01 13:49:29,748 			Learning rate: weights:   1.000e-03    
2023-04-01 13:49:29,749 			Last test performance: 96.08%
2023-04-01 13:49:29,749 ----------------
2023-04-01 13:49:30,118   10  => 119   		Training 486 pattern with 93.12% 	Forward time: 	 0.25 sec
2023-04-01 13:49:30,118 			Loss:    7.196e-03    			Backward time: 	 0.10 sec 
2023-04-01 13:49:30,286 			Learning rate: weights:   1.000e-03    
2023-04-01 13:49:30,286 			Last test performance: 96.08%
2023-04-01 13:49:30,287 ----------------
2023-04-01 13:49:30,691   10  => 120   		Training 486 pattern with 93.75% 	Forward time: 	 0.29 sec
2023-04-01 13:49:30,691 			Loss:    8.705e-03    			Backward time: 	 0.09 sec 
2023-04-01 13:49:31,946 			Learning rate: weights:   1.000e-03    
2023-04-01 13:49:31,946 			Last test performance: 96.08%
2023-04-01 13:49:31,947 ----------------
2023-04-01 13:49:32,337   10  => 121   		Training 486 pattern with 94.17% 	Forward time: 	 0.27 sec
2023-04-01 13:49:32,337 			Loss:    7.279e-03    			Backward time: 	 0.10 sec 
2023-04-01 13:49:32,459 			Learning rate: weights:   1.000e-03    
2023-04-01 13:49:32,460 			Last test performance: 96.08%
2023-04-01 13:49:32,460 ----------------
2023-04-01 13:49:32,860   10  => 122   		Training 486 pattern with 94.79% 	Forward time: 	 0.27 sec
2023-04-01 13:49:32,861 			Loss:    6.624e-03    			Backward time: 	 0.10 sec 
2023-04-01 13:49:32,964 			Learning rate: weights:   1.000e-03    
2023-04-01 13:49:32,964 			Last test performance: 96.08%
2023-04-01 13:49:32,964 ----------------
2023-04-01 13:49:33,378   10  => 123   		Training 486 pattern with 96.25% 	Forward time: 	 0.28 sec
2023-04-01 13:49:33,378 			Loss:    5.106e-03    			Backward time: 	 0.10 sec 
2023-04-01 13:49:33,532 			Learning rate: weights:   1.000e-03    
2023-04-01 13:49:33,532 			Last test performance: 96.08%
2023-04-01 13:49:33,532 ----------------
2023-04-01 13:49:33,992   10  => 124   		Training 486 pattern with 95.42% 	Forward time: 	 0.29 sec
2023-04-01 13:49:33,992 			Loss:    6.356e-03    			Backward time: 	 0.14 sec 
2023-04-01 13:49:34,082 
2023-04-01 13:49:34,083 Testing:
2023-04-01 13:49:34,160 		24 of 10000 with 87.50% 	 Time used:  0.08 sec
2023-04-01 13:49:34,171 		48 of 10000 with 89.58% 	 Time used:  0.01 sec
2023-04-01 13:49:34,181 		72 of 10000 with 93.06% 	 Time used:  0.01 sec
2023-04-01 13:49:34,192 		96 of 10000 with 93.75% 	 Time used:  0.01 sec
2023-04-01 13:49:34,202 		120 of 10000 with 95.00% 	 Time used:  0.01 sec
2023-04-01 13:49:34,212 		144 of 10000 with 94.44% 	 Time used:  0.01 sec
2023-04-01 13:49:34,223 		168 of 10000 with 94.05% 	 Time used:  0.01 sec
2023-04-01 13:49:34,233 		192 of 10000 with 94.79% 	 Time used:  0.01 sec
2023-04-01 13:49:34,244 		216 of 10000 with 94.91% 	 Time used:  0.01 sec
2023-04-01 13:49:34,254 		240 of 10000 with 95.42% 	 Time used:  0.01 sec
2023-04-01 13:49:34,264 		264 of 10000 with 95.45% 	 Time used:  0.01 sec
2023-04-01 13:49:34,274 		288 of 10000 with 95.49% 	 Time used:  0.01 sec
2023-04-01 13:49:34,285 		312 of 10000 with 95.51% 	 Time used:  0.01 sec
2023-04-01 13:49:34,326 		336 of 10000 with 95.54% 	 Time used:  0.04 sec
2023-04-01 13:49:34,336 		360 of 10000 with 95.28% 	 Time used:  0.01 sec
2023-04-01 13:49:34,347 		384 of 10000 with 95.05% 	 Time used:  0.01 sec
2023-04-01 13:49:34,357 		408 of 10000 with 95.34% 	 Time used:  0.01 sec
2023-04-01 13:49:34,368 		432 of 10000 with 95.60% 	 Time used:  0.01 sec
2023-04-01 13:49:34,378 		456 of 10000 with 94.74% 	 Time used:  0.01 sec
2023-04-01 13:49:34,388 		480 of 10000 with 95.00% 	 Time used:  0.01 sec
2023-04-01 13:49:34,399 		504 of 10000 with 95.24% 	 Time used:  0.01 sec
2023-04-01 13:49:34,409 		528 of 10000 with 95.08% 	 Time used:  0.01 sec
2023-04-01 13:49:34,419 		552 of 10000 with 95.11% 	 Time used:  0.01 sec
2023-04-01 13:49:34,429 		576 of 10000 with 95.31% 	 Time used:  0.01 sec
2023-04-01 13:49:34,440 		600 of 10000 with 95.50% 	 Time used:  0.01 sec
2023-04-01 13:49:34,451 		624 of 10000 with 95.51% 	 Time used:  0.01 sec
2023-04-01 13:49:34,461 		648 of 10000 with 95.68% 	 Time used:  0.01 sec
2023-04-01 13:49:34,471 		672 of 10000 with 95.83% 	 Time used:  0.01 sec
2023-04-01 13:49:34,481 		696 of 10000 with 95.69% 	 Time used:  0.01 sec
2023-04-01 13:49:34,492 		720 of 10000 with 95.69% 	 Time used:  0.01 sec
2023-04-01 13:49:34,502 		744 of 10000 with 95.83% 	 Time used:  0.01 sec
2023-04-01 13:49:34,512 		768 of 10000 with 95.57% 	 Time used:  0.01 sec
2023-04-01 13:49:34,523 		792 of 10000 with 95.71% 	 Time used:  0.01 sec
2023-04-01 13:49:34,533 		816 of 10000 with 95.71% 	 Time used:  0.01 sec
2023-04-01 13:49:34,543 		840 of 10000 with 95.83% 	 Time used:  0.01 sec
2023-04-01 13:49:34,553 		864 of 10000 with 95.60% 	 Time used:  0.01 sec
2023-04-01 13:49:34,563 		888 of 10000 with 95.72% 	 Time used:  0.01 sec
2023-04-01 13:49:34,573 		912 of 10000 with 95.72% 	 Time used:  0.01 sec
2023-04-01 13:49:34,584 		936 of 10000 with 95.83% 	 Time used:  0.01 sec
2023-04-01 13:49:34,594 		960 of 10000 with 95.94% 	 Time used:  0.01 sec
2023-04-01 13:49:34,604 		984 of 10000 with 95.93% 	 Time used:  0.01 sec
2023-04-01 13:49:34,614 		1008 of 10000 with 96.03% 	 Time used:  0.01 sec
2023-04-01 13:49:34,625 		1032 of 10000 with 96.03% 	 Time used:  0.01 sec
2023-04-01 13:49:34,635 		1056 of 10000 with 95.83% 	 Time used:  0.01 sec
2023-04-01 13:49:34,645 		1080 of 10000 with 95.83% 	 Time used:  0.01 sec
2023-04-01 13:49:34,655 		1104 of 10000 with 95.83% 	 Time used:  0.01 sec
2023-04-01 13:49:34,665 		1128 of 10000 with 95.92% 	 Time used:  0.01 sec
2023-04-01 13:49:34,676 		1152 of 10000 with 96.01% 	 Time used:  0.01 sec
2023-04-01 13:49:34,686 		1176 of 10000 with 96.09% 	 Time used:  0.01 sec
2023-04-01 13:49:34,696 		1200 of 10000 with 96.00% 	 Time used:  0.01 sec
2023-04-01 13:49:34,706 		1224 of 10000 with 96.00% 	 Time used:  0.01 sec
2023-04-01 13:49:34,716 		1248 of 10000 with 95.99% 	 Time used:  0.01 sec
2023-04-01 13:49:34,727 		1272 of 10000 with 95.91% 	 Time used:  0.01 sec
2023-04-01 13:49:34,737 		1296 of 10000 with 95.91% 	 Time used:  0.01 sec
2023-04-01 13:49:34,747 		1320 of 10000 with 95.98% 	 Time used:  0.01 sec
2023-04-01 13:49:34,757 		1344 of 10000 with 96.06% 	 Time used:  0.01 sec
2023-04-01 13:49:34,768 		1368 of 10000 with 96.13% 	 Time used:  0.01 sec
2023-04-01 13:49:34,778 		1392 of 10000 with 96.19% 	 Time used:  0.01 sec
2023-04-01 13:49:34,788 		1416 of 10000 with 96.26% 	 Time used:  0.01 sec
2023-04-01 13:49:34,798 		1440 of 10000 with 96.25% 	 Time used:  0.01 sec
2023-04-01 13:49:34,808 		1464 of 10000 with 96.31% 	 Time used:  0.01 sec
2023-04-01 13:49:34,819 		1488 of 10000 with 96.24% 	 Time used:  0.01 sec
2023-04-01 13:49:34,829 		1512 of 10000 with 96.23% 	 Time used:  0.01 sec
2023-04-01 13:49:34,839 		1536 of 10000 with 96.22% 	 Time used:  0.01 sec
2023-04-01 13:49:34,849 		1560 of 10000 with 96.28% 	 Time used:  0.01 sec
2023-04-01 13:49:34,860 		1584 of 10000 with 96.02% 	 Time used:  0.01 sec
2023-04-01 13:49:34,870 		1608 of 10000 with 96.08% 	 Time used:  0.01 sec
2023-04-01 13:49:34,880 		1632 of 10000 with 96.08% 	 Time used:  0.01 sec
2023-04-01 13:49:34,890 		1656 of 10000 with 96.14% 	 Time used:  0.01 sec
2023-04-01 13:49:34,900 		1680 of 10000 with 96.19% 	 Time used:  0.01 sec
2023-04-01 13:49:34,910 		1704 of 10000 with 96.24% 	 Time used:  0.01 sec
2023-04-01 13:49:34,921 		1728 of 10000 with 96.18% 	 Time used:  0.01 sec
2023-04-01 13:49:34,931 		1752 of 10000 with 96.23% 	 Time used:  0.01 sec
2023-04-01 13:49:34,941 		1776 of 10000 with 96.28% 	 Time used:  0.01 sec
2023-04-01 13:49:34,951 		1800 of 10000 with 96.28% 	 Time used:  0.01 sec
2023-04-01 13:49:34,961 		1824 of 10000 with 96.33% 	 Time used:  0.01 sec
2023-04-01 13:49:34,972 		1848 of 10000 with 96.27% 	 Time used:  0.01 sec
2023-04-01 13:49:34,982 		1872 of 10000 with 96.26% 	 Time used:  0.01 sec
2023-04-01 13:49:34,992 		1896 of 10000 with 96.26% 	 Time used:  0.01 sec
2023-04-01 13:49:35,003 		1920 of 10000 with 96.30% 	 Time used:  0.01 sec
2023-04-01 13:49:35,013 		1944 of 10000 with 96.19% 	 Time used:  0.01 sec
2023-04-01 13:49:35,023 		1968 of 10000 with 96.04% 	 Time used:  0.01 sec
2023-04-01 13:49:35,033 		1992 of 10000 with 95.98% 	 Time used:  0.01 sec
2023-04-01 13:49:35,044 		2016 of 10000 with 96.03% 	 Time used:  0.01 sec
2023-04-01 13:49:35,054 		2040 of 10000 with 96.03% 	 Time used:  0.01 sec
2023-04-01 13:49:35,064 		2064 of 10000 with 95.98% 	 Time used:  0.01 sec
2023-04-01 13:49:35,074 		2088 of 10000 with 95.98% 	 Time used:  0.01 sec
2023-04-01 13:49:35,084 		2112 of 10000 with 96.02% 	 Time used:  0.01 sec
2023-04-01 13:49:35,095 		2136 of 10000 with 96.07% 	 Time used:  0.01 sec
2023-04-01 13:49:35,105 		2160 of 10000 with 96.11% 	 Time used:  0.01 sec
2023-04-01 13:49:35,115 		2184 of 10000 with 96.15% 	 Time used:  0.01 sec
2023-04-01 13:49:35,125 		2208 of 10000 with 96.20% 	 Time used:  0.01 sec
2023-04-01 13:49:35,135 		2232 of 10000 with 96.19% 	 Time used:  0.01 sec
2023-04-01 13:49:35,146 		2256 of 10000 with 96.23% 	 Time used:  0.01 sec
2023-04-01 13:49:35,156 		2280 of 10000 with 96.14% 	 Time used:  0.01 sec
2023-04-01 13:49:35,166 		2304 of 10000 with 96.18% 	 Time used:  0.01 sec
2023-04-01 13:49:35,176 		2328 of 10000 with 96.18% 	 Time used:  0.01 sec
2023-04-01 13:49:35,186 		2352 of 10000 with 96.22% 	 Time used:  0.01 sec
2023-04-01 13:49:35,197 		2376 of 10000 with 96.17% 	 Time used:  0.01 sec
2023-04-01 13:49:35,207 		2400 of 10000 with 96.17% 	 Time used:  0.01 sec
2023-04-01 13:49:35,217 		2424 of 10000 with 96.16% 	 Time used:  0.01 sec
2023-04-01 13:49:35,227 		2448 of 10000 with 96.20% 	 Time used:  0.01 sec
2023-04-01 13:49:35,238 		2472 of 10000 with 96.24% 	 Time used:  0.01 sec
2023-04-01 13:49:35,248 		2496 of 10000 with 96.23% 	 Time used:  0.01 sec
2023-04-01 13:49:35,258 		2520 of 10000 with 96.27% 	 Time used:  0.01 sec
2023-04-01 13:49:35,268 		2544 of 10000 with 96.31% 	 Time used:  0.01 sec
2023-04-01 13:49:35,279 		2568 of 10000 with 96.34% 	 Time used:  0.01 sec
2023-04-01 13:49:35,289 		2592 of 10000 with 96.37% 	 Time used:  0.01 sec
2023-04-01 13:49:35,299 		2616 of 10000 with 96.41% 	 Time used:  0.01 sec
2023-04-01 13:49:35,309 		2640 of 10000 with 96.44% 	 Time used:  0.01 sec
2023-04-01 13:49:35,319 		2664 of 10000 with 96.47% 	 Time used:  0.01 sec
2023-04-01 13:49:35,329 		2688 of 10000 with 96.35% 	 Time used:  0.01 sec
2023-04-01 13:49:35,340 		2712 of 10000 with 96.39% 	 Time used:  0.01 sec
2023-04-01 13:49:35,350 		2736 of 10000 with 96.42% 	 Time used:  0.01 sec
2023-04-01 13:49:35,360 		2760 of 10000 with 96.45% 	 Time used:  0.01 sec
2023-04-01 13:49:35,370 		2784 of 10000 with 96.48% 	 Time used:  0.01 sec
2023-04-01 13:49:35,380 		2808 of 10000 with 96.47% 	 Time used:  0.01 sec
2023-04-01 13:49:35,391 		2832 of 10000 with 96.43% 	 Time used:  0.01 sec
2023-04-01 13:49:35,401 		2856 of 10000 with 96.43% 	 Time used:  0.01 sec
2023-04-01 13:49:35,411 		2880 of 10000 with 96.46% 	 Time used:  0.01 sec
2023-04-01 13:49:35,421 		2904 of 10000 with 96.49% 	 Time used:  0.01 sec
2023-04-01 13:49:35,431 		2928 of 10000 with 96.52% 	 Time used:  0.01 sec
2023-04-01 13:49:35,442 		2952 of 10000 with 96.54% 	 Time used:  0.01 sec
2023-04-01 13:49:35,452 		2976 of 10000 with 96.57% 	 Time used:  0.01 sec
2023-04-01 13:49:35,462 		3000 of 10000 with 96.57% 	 Time used:  0.01 sec
2023-04-01 13:49:35,472 		3024 of 10000 with 96.59% 	 Time used:  0.01 sec
2023-04-01 13:49:35,483 		3048 of 10000 with 96.62% 	 Time used:  0.01 sec
2023-04-01 13:49:35,493 		3072 of 10000 with 96.61% 	 Time used:  0.01 sec
2023-04-01 13:49:35,504 		3096 of 10000 with 96.58% 	 Time used:  0.01 sec
2023-04-01 13:49:35,514 		3120 of 10000 with 96.60% 	 Time used:  0.01 sec
2023-04-01 13:49:35,524 		3144 of 10000 with 96.60% 	 Time used:  0.01 sec
2023-04-01 13:49:35,535 		3168 of 10000 with 96.59% 	 Time used:  0.01 sec
2023-04-01 13:49:35,545 		3192 of 10000 with 96.55% 	 Time used:  0.01 sec
2023-04-01 13:49:35,556 		3216 of 10000 with 96.52% 	 Time used:  0.01 sec
2023-04-01 13:49:35,566 		3240 of 10000 with 96.51% 	 Time used:  0.01 sec
2023-04-01 13:49:35,576 		3264 of 10000 with 96.54% 	 Time used:  0.01 sec
2023-04-01 13:49:35,587 		3288 of 10000 with 96.50% 	 Time used:  0.01 sec
2023-04-01 13:49:35,597 		3312 of 10000 with 96.53% 	 Time used:  0.01 sec
2023-04-01 13:49:35,608 		3336 of 10000 with 96.55% 	 Time used:  0.01 sec
2023-04-01 13:49:35,618 		3360 of 10000 with 96.58% 	 Time used:  0.01 sec
2023-04-01 13:49:35,629 		3384 of 10000 with 96.57% 	 Time used:  0.01 sec
2023-04-01 13:49:35,640 		3408 of 10000 with 96.60% 	 Time used:  0.01 sec
2023-04-01 13:49:35,650 		3432 of 10000 with 96.62% 	 Time used:  0.01 sec
2023-04-01 13:49:35,661 		3456 of 10000 with 96.61% 	 Time used:  0.01 sec
2023-04-01 13:49:35,671 		3480 of 10000 with 96.61% 	 Time used:  0.01 sec
2023-04-01 13:49:35,682 		3504 of 10000 with 96.63% 	 Time used:  0.01 sec
2023-04-01 13:49:35,692 		3528 of 10000 with 96.66% 	 Time used:  0.01 sec
2023-04-01 13:49:35,703 		3552 of 10000 with 96.65% 	 Time used:  0.01 sec
2023-04-01 13:49:35,713 		3576 of 10000 with 96.67% 	 Time used:  0.01 sec
2023-04-01 13:49:35,724 		3600 of 10000 with 96.67% 	 Time used:  0.01 sec
2023-04-01 13:49:35,735 		3624 of 10000 with 96.69% 	 Time used:  0.01 sec
2023-04-01 13:49:35,745 		3648 of 10000 with 96.71% 	 Time used:  0.01 sec
2023-04-01 13:49:35,756 		3672 of 10000 with 96.73% 	 Time used:  0.01 sec
2023-04-01 13:49:35,767 		3696 of 10000 with 96.73% 	 Time used:  0.01 sec
2023-04-01 13:49:35,777 		3720 of 10000 with 96.69% 	 Time used:  0.01 sec
2023-04-01 13:49:35,788 		3744 of 10000 with 96.69% 	 Time used:  0.01 sec
2023-04-01 13:49:35,798 		3768 of 10000 with 96.71% 	 Time used:  0.01 sec
2023-04-01 13:49:35,809 		3792 of 10000 with 96.73% 	 Time used:  0.01 sec
2023-04-01 13:49:35,819 		3816 of 10000 with 96.70% 	 Time used:  0.01 sec
2023-04-01 13:49:35,830 		3840 of 10000 with 96.69% 	 Time used:  0.01 sec
2023-04-01 13:49:35,841 		3864 of 10000 with 96.69% 	 Time used:  0.01 sec
2023-04-01 13:49:35,851 		3888 of 10000 with 96.68% 	 Time used:  0.01 sec
2023-04-01 13:49:35,861 		3912 of 10000 with 96.65% 	 Time used:  0.01 sec
2023-04-01 13:49:35,871 		3936 of 10000 with 96.67% 	 Time used:  0.01 sec
2023-04-01 13:49:35,881 		3960 of 10000 with 96.67% 	 Time used:  0.01 sec
2023-04-01 13:49:35,892 		3984 of 10000 with 96.64% 	 Time used:  0.01 sec
2023-04-01 13:49:35,902 		4008 of 10000 with 96.66% 	 Time used:  0.01 sec
2023-04-01 13:49:35,912 		4032 of 10000 with 96.65% 	 Time used:  0.01 sec
2023-04-01 13:49:35,922 		4056 of 10000 with 96.65% 	 Time used:  0.01 sec
2023-04-01 13:49:35,934 		4080 of 10000 with 96.67% 	 Time used:  0.01 sec
2023-04-01 13:49:35,945 		4104 of 10000 with 96.66% 	 Time used:  0.01 sec
2023-04-01 13:49:35,994 		4128 of 10000 with 96.63% 	 Time used:  0.05 sec
2023-04-01 13:49:36,004 		4152 of 10000 with 96.65% 	 Time used:  0.01 sec
2023-04-01 13:49:36,014 		4176 of 10000 with 96.65% 	 Time used:  0.01 sec
2023-04-01 13:49:36,025 		4200 of 10000 with 96.67% 	 Time used:  0.01 sec
2023-04-01 13:49:36,035 		4224 of 10000 with 96.69% 	 Time used:  0.01 sec
2023-04-01 13:49:36,046 		4248 of 10000 with 96.68% 	 Time used:  0.01 sec
2023-04-01 13:49:36,056 		4272 of 10000 with 96.68% 	 Time used:  0.01 sec
2023-04-01 13:49:36,066 		4296 of 10000 with 96.65% 	 Time used:  0.01 sec
2023-04-01 13:49:36,076 		4320 of 10000 with 96.64% 	 Time used:  0.01 sec
2023-04-01 13:49:36,086 		4344 of 10000 with 96.62% 	 Time used:  0.01 sec
2023-04-01 13:49:36,097 		4368 of 10000 with 96.61% 	 Time used:  0.01 sec
2023-04-01 13:49:36,107 		4392 of 10000 with 96.61% 	 Time used:  0.01 sec
2023-04-01 13:49:36,117 		4416 of 10000 with 96.60% 	 Time used:  0.01 sec
2023-04-01 13:49:36,127 		4440 of 10000 with 96.62% 	 Time used:  0.01 sec
2023-04-01 13:49:36,137 		4464 of 10000 with 96.64% 	 Time used:  0.01 sec
2023-04-01 13:49:36,148 		4488 of 10000 with 96.66% 	 Time used:  0.01 sec
2023-04-01 13:49:36,158 		4512 of 10000 with 96.56% 	 Time used:  0.01 sec
2023-04-01 13:49:36,168 		4536 of 10000 with 96.54% 	 Time used:  0.01 sec
2023-04-01 13:49:36,178 		4560 of 10000 with 96.56% 	 Time used:  0.01 sec
2023-04-01 13:49:36,188 		4584 of 10000 with 96.58% 	 Time used:  0.01 sec
2023-04-01 13:49:36,199 		4608 of 10000 with 96.55% 	 Time used:  0.01 sec
2023-04-01 13:49:36,209 		4632 of 10000 with 96.57% 	 Time used:  0.01 sec
2023-04-01 13:49:36,219 		4656 of 10000 with 96.56% 	 Time used:  0.01 sec
2023-04-01 13:49:36,229 		4680 of 10000 with 96.58% 	 Time used:  0.01 sec
2023-04-01 13:49:36,239 		4704 of 10000 with 96.58% 	 Time used:  0.01 sec
2023-04-01 13:49:36,249 		4728 of 10000 with 96.55% 	 Time used:  0.01 sec
2023-04-01 13:49:36,260 		4752 of 10000 with 96.55% 	 Time used:  0.01 sec
2023-04-01 13:49:36,270 		4776 of 10000 with 96.55% 	 Time used:  0.01 sec
2023-04-01 13:49:36,280 		4800 of 10000 with 96.56% 	 Time used:  0.01 sec
2023-04-01 13:49:36,290 		4824 of 10000 with 96.56% 	 Time used:  0.01 sec
2023-04-01 13:49:36,301 		4848 of 10000 with 96.56% 	 Time used:  0.01 sec
2023-04-01 13:49:36,311 		4872 of 10000 with 96.57% 	 Time used:  0.01 sec
2023-04-01 13:49:36,321 		4896 of 10000 with 96.55% 	 Time used:  0.01 sec
2023-04-01 13:49:36,331 		4920 of 10000 with 96.57% 	 Time used:  0.01 sec
2023-04-01 13:49:36,341 		4944 of 10000 with 96.58% 	 Time used:  0.01 sec
2023-04-01 13:49:36,352 		4968 of 10000 with 96.60% 	 Time used:  0.01 sec
2023-04-01 13:49:36,362 		4992 of 10000 with 96.59% 	 Time used:  0.01 sec
2023-04-01 13:49:36,372 		5016 of 10000 with 96.59% 	 Time used:  0.01 sec
2023-04-01 13:49:36,382 		5040 of 10000 with 96.59% 	 Time used:  0.01 sec
2023-04-01 13:49:36,393 		5064 of 10000 with 96.56% 	 Time used:  0.01 sec
2023-04-01 13:49:36,403 		5088 of 10000 with 96.56% 	 Time used:  0.01 sec
2023-04-01 13:49:36,413 		5112 of 10000 with 96.58% 	 Time used:  0.01 sec
2023-04-01 13:49:36,423 		5136 of 10000 with 96.59% 	 Time used:  0.01 sec
2023-04-01 13:49:36,433 		5160 of 10000 with 96.59% 	 Time used:  0.01 sec
2023-04-01 13:49:36,444 		5184 of 10000 with 96.59% 	 Time used:  0.01 sec
2023-04-01 13:49:36,454 		5208 of 10000 with 96.60% 	 Time used:  0.01 sec
2023-04-01 13:49:36,464 		5232 of 10000 with 96.62% 	 Time used:  0.01 sec
2023-04-01 13:49:36,474 		5256 of 10000 with 96.61% 	 Time used:  0.01 sec
2023-04-01 13:49:36,485 		5280 of 10000 with 96.63% 	 Time used:  0.01 sec
2023-04-01 13:49:36,495 		5304 of 10000 with 96.64% 	 Time used:  0.01 sec
2023-04-01 13:49:36,505 		5328 of 10000 with 96.62% 	 Time used:  0.01 sec
2023-04-01 13:49:36,515 		5352 of 10000 with 96.64% 	 Time used:  0.01 sec
2023-04-01 13:49:36,526 		5376 of 10000 with 96.63% 	 Time used:  0.01 sec
2023-04-01 13:49:36,536 		5400 of 10000 with 96.63% 	 Time used:  0.01 sec
2023-04-01 13:49:36,546 		5424 of 10000 with 96.61% 	 Time used:  0.01 sec
2023-04-01 13:49:36,556 		5448 of 10000 with 96.62% 	 Time used:  0.01 sec
2023-04-01 13:49:36,566 		5472 of 10000 with 96.64% 	 Time used:  0.01 sec
2023-04-01 13:49:36,577 		5496 of 10000 with 96.63% 	 Time used:  0.01 sec
2023-04-01 13:49:36,587 		5520 of 10000 with 96.61% 	 Time used:  0.01 sec
2023-04-01 13:49:36,597 		5544 of 10000 with 96.63% 	 Time used:  0.01 sec
2023-04-01 13:49:36,607 		5568 of 10000 with 96.61% 	 Time used:  0.01 sec
2023-04-01 13:49:36,617 		5592 of 10000 with 96.60% 	 Time used:  0.01 sec
2023-04-01 13:49:36,627 		5616 of 10000 with 96.56% 	 Time used:  0.01 sec
2023-04-01 13:49:36,638 		5640 of 10000 with 96.56% 	 Time used:  0.01 sec
2023-04-01 13:49:36,648 		5664 of 10000 with 96.56% 	 Time used:  0.01 sec
2023-04-01 13:49:36,658 		5688 of 10000 with 96.57% 	 Time used:  0.01 sec
2023-04-01 13:49:36,668 		5712 of 10000 with 96.59% 	 Time used:  0.01 sec
2023-04-01 13:49:36,678 		5736 of 10000 with 96.57% 	 Time used:  0.01 sec
2023-04-01 13:49:36,689 		5760 of 10000 with 96.56% 	 Time used:  0.01 sec
2023-04-01 13:49:36,699 		5784 of 10000 with 96.56% 	 Time used:  0.01 sec
2023-04-01 13:49:36,709 		5808 of 10000 with 96.54% 	 Time used:  0.01 sec
2023-04-01 13:49:36,719 		5832 of 10000 with 96.50% 	 Time used:  0.01 sec
2023-04-01 13:49:36,729 		5856 of 10000 with 96.52% 	 Time used:  0.01 sec
2023-04-01 13:49:36,739 		5880 of 10000 with 96.51% 	 Time used:  0.01 sec
2023-04-01 13:49:36,750 		5904 of 10000 with 96.53% 	 Time used:  0.01 sec
2023-04-01 13:49:36,760 		5928 of 10000 with 96.52% 	 Time used:  0.01 sec
2023-04-01 13:49:36,770 		5952 of 10000 with 96.54% 	 Time used:  0.01 sec
2023-04-01 13:49:36,780 		5976 of 10000 with 96.55% 	 Time used:  0.01 sec
2023-04-01 13:49:36,790 		6000 of 10000 with 96.55% 	 Time used:  0.01 sec
2023-04-01 13:49:36,801 		6024 of 10000 with 96.55% 	 Time used:  0.01 sec
2023-04-01 13:49:36,811 		6048 of 10000 with 96.53% 	 Time used:  0.01 sec
2023-04-01 13:49:36,821 		6072 of 10000 with 96.51% 	 Time used:  0.01 sec
2023-04-01 13:49:36,831 		6096 of 10000 with 96.47% 	 Time used:  0.01 sec
2023-04-01 13:49:36,842 		6120 of 10000 with 96.45% 	 Time used:  0.01 sec
2023-04-01 13:49:36,852 		6144 of 10000 with 96.47% 	 Time used:  0.01 sec
2023-04-01 13:49:36,862 		6168 of 10000 with 96.45% 	 Time used:  0.01 sec
2023-04-01 13:49:36,872 		6192 of 10000 with 96.45% 	 Time used:  0.01 sec
2023-04-01 13:49:36,882 		6216 of 10000 with 96.44% 	 Time used:  0.01 sec
2023-04-01 13:49:36,892 		6240 of 10000 with 96.46% 	 Time used:  0.01 sec
2023-04-01 13:49:36,903 		6264 of 10000 with 96.47% 	 Time used:  0.01 sec
2023-04-01 13:49:36,913 		6288 of 10000 with 96.49% 	 Time used:  0.01 sec
2023-04-01 13:49:36,923 		6312 of 10000 with 96.50% 	 Time used:  0.01 sec
2023-04-01 13:49:36,933 		6336 of 10000 with 96.50% 	 Time used:  0.01 sec
2023-04-01 13:49:36,943 		6360 of 10000 with 96.49% 	 Time used:  0.01 sec
2023-04-01 13:49:36,953 		6384 of 10000 with 96.49% 	 Time used:  0.01 sec
2023-04-01 13:49:36,964 		6408 of 10000 with 96.49% 	 Time used:  0.01 sec
2023-04-01 13:49:36,974 		6432 of 10000 with 96.50% 	 Time used:  0.01 sec
2023-04-01 13:49:36,984 		6456 of 10000 with 96.51% 	 Time used:  0.01 sec
2023-04-01 13:49:36,994 		6480 of 10000 with 96.53% 	 Time used:  0.01 sec
2023-04-01 13:49:37,004 		6504 of 10000 with 96.53% 	 Time used:  0.01 sec
2023-04-01 13:49:37,015 		6528 of 10000 with 96.51% 	 Time used:  0.01 sec
2023-04-01 13:49:37,025 		6552 of 10000 with 96.49% 	 Time used:  0.01 sec
2023-04-01 13:49:37,035 		6576 of 10000 with 96.49% 	 Time used:  0.01 sec
2023-04-01 13:49:37,045 		6600 of 10000 with 96.48% 	 Time used:  0.01 sec
2023-04-01 13:49:37,055 		6624 of 10000 with 96.48% 	 Time used:  0.01 sec
2023-04-01 13:49:37,066 		6648 of 10000 with 96.45% 	 Time used:  0.01 sec
2023-04-01 13:49:37,076 		6672 of 10000 with 96.45% 	 Time used:  0.01 sec
2023-04-01 13:49:37,087 		6696 of 10000 with 96.45% 	 Time used:  0.01 sec
2023-04-01 13:49:37,097 		6720 of 10000 with 96.46% 	 Time used:  0.01 sec
2023-04-01 13:49:37,107 		6744 of 10000 with 96.44% 	 Time used:  0.01 sec
2023-04-01 13:49:37,118 		6768 of 10000 with 96.39% 	 Time used:  0.01 sec
2023-04-01 13:49:37,128 		6792 of 10000 with 96.39% 	 Time used:  0.01 sec
2023-04-01 13:49:37,138 		6816 of 10000 with 96.39% 	 Time used:  0.01 sec
2023-04-01 13:49:37,148 		6840 of 10000 with 96.39% 	 Time used:  0.01 sec
2023-04-01 13:49:37,158 		6864 of 10000 with 96.40% 	 Time used:  0.01 sec
2023-04-01 13:49:37,168 		6888 of 10000 with 96.41% 	 Time used:  0.01 sec
2023-04-01 13:49:37,179 		6912 of 10000 with 96.40% 	 Time used:  0.01 sec
2023-04-01 13:49:37,189 		6936 of 10000 with 96.40% 	 Time used:  0.01 sec
2023-04-01 13:49:37,199 		6960 of 10000 with 96.39% 	 Time used:  0.01 sec
2023-04-01 13:49:37,209 		6984 of 10000 with 96.38% 	 Time used:  0.01 sec
2023-04-01 13:49:37,220 		7008 of 10000 with 96.38% 	 Time used:  0.01 sec
2023-04-01 13:49:37,230 		7032 of 10000 with 96.37% 	 Time used:  0.01 sec
2023-04-01 13:49:37,240 		7056 of 10000 with 96.39% 	 Time used:  0.01 sec
2023-04-01 13:49:37,250 		7080 of 10000 with 96.38% 	 Time used:  0.01 sec
2023-04-01 13:49:37,260 		7104 of 10000 with 96.40% 	 Time used:  0.01 sec
2023-04-01 13:49:37,271 		7128 of 10000 with 96.41% 	 Time used:  0.01 sec
2023-04-01 13:49:37,281 		7152 of 10000 with 96.41% 	 Time used:  0.01 sec
2023-04-01 13:49:37,291 		7176 of 10000 with 96.40% 	 Time used:  0.01 sec
2023-04-01 13:49:37,301 		7200 of 10000 with 96.39% 	 Time used:  0.01 sec
2023-04-01 13:49:37,311 		7224 of 10000 with 96.40% 	 Time used:  0.01 sec
2023-04-01 13:49:37,322 		7248 of 10000 with 96.39% 	 Time used:  0.01 sec
2023-04-01 13:49:37,332 		7272 of 10000 with 96.38% 	 Time used:  0.01 sec
2023-04-01 13:49:37,342 		7296 of 10000 with 96.37% 	 Time used:  0.01 sec
2023-04-01 13:49:37,352 		7320 of 10000 with 96.37% 	 Time used:  0.01 sec
2023-04-01 13:49:37,363 		7344 of 10000 with 96.36% 	 Time used:  0.01 sec
2023-04-01 13:49:37,373 		7368 of 10000 with 96.38% 	 Time used:  0.01 sec
2023-04-01 13:49:37,383 		7392 of 10000 with 96.37% 	 Time used:  0.01 sec
2023-04-01 13:49:37,393 		7416 of 10000 with 96.37% 	 Time used:  0.01 sec
2023-04-01 13:49:37,403 		7440 of 10000 with 96.38% 	 Time used:  0.01 sec
2023-04-01 13:49:37,413 		7464 of 10000 with 96.38% 	 Time used:  0.01 sec
2023-04-01 13:49:37,424 		7488 of 10000 with 96.39% 	 Time used:  0.01 sec
2023-04-01 13:49:37,434 		7512 of 10000 with 96.41% 	 Time used:  0.01 sec
2023-04-01 13:49:37,444 		7536 of 10000 with 96.40% 	 Time used:  0.01 sec
2023-04-01 13:49:37,455 		7560 of 10000 with 96.42% 	 Time used:  0.01 sec
2023-04-01 13:49:37,466 		7584 of 10000 with 96.43% 	 Time used:  0.01 sec
2023-04-01 13:49:37,477 		7608 of 10000 with 96.44% 	 Time used:  0.01 sec
2023-04-01 13:49:37,487 		7632 of 10000 with 96.45% 	 Time used:  0.01 sec
2023-04-01 13:49:37,497 		7656 of 10000 with 96.46% 	 Time used:  0.01 sec
2023-04-01 13:49:37,507 		7680 of 10000 with 96.47% 	 Time used:  0.01 sec
2023-04-01 13:49:37,517 		7704 of 10000 with 96.47% 	 Time used:  0.01 sec
2023-04-01 13:49:37,527 		7728 of 10000 with 96.48% 	 Time used:  0.01 sec
2023-04-01 13:49:37,538 		7752 of 10000 with 96.49% 	 Time used:  0.01 sec
2023-04-01 13:49:37,548 		7776 of 10000 with 96.48% 	 Time used:  0.01 sec
2023-04-01 13:49:37,558 		7800 of 10000 with 96.47% 	 Time used:  0.01 sec
2023-04-01 13:49:37,568 		7824 of 10000 with 96.49% 	 Time used:  0.01 sec
2023-04-01 13:49:37,579 		7848 of 10000 with 96.50% 	 Time used:  0.01 sec
2023-04-01 13:49:37,589 		7872 of 10000 with 96.47% 	 Time used:  0.01 sec
2023-04-01 13:49:37,599 		7896 of 10000 with 96.47% 	 Time used:  0.01 sec
2023-04-01 13:49:37,609 		7920 of 10000 with 96.46% 	 Time used:  0.01 sec
2023-04-01 13:49:37,620 		7944 of 10000 with 96.46% 	 Time used:  0.01 sec
2023-04-01 13:49:37,630 		7968 of 10000 with 96.46% 	 Time used:  0.01 sec
2023-04-01 13:49:37,640 		7992 of 10000 with 96.46% 	 Time used:  0.01 sec
2023-04-01 13:49:37,651 		8016 of 10000 with 96.43% 	 Time used:  0.01 sec
2023-04-01 13:49:37,661 		8040 of 10000 with 96.44% 	 Time used:  0.01 sec
2023-04-01 13:49:37,672 		8064 of 10000 with 96.45% 	 Time used:  0.01 sec
2023-04-01 13:49:37,682 		8088 of 10000 with 96.43% 	 Time used:  0.01 sec
2023-04-01 13:49:37,693 		8112 of 10000 with 96.41% 	 Time used:  0.01 sec
2023-04-01 13:49:37,703 		8136 of 10000 with 96.42% 	 Time used:  0.01 sec
2023-04-01 13:49:37,714 		8160 of 10000 with 96.43% 	 Time used:  0.01 sec
2023-04-01 13:49:37,724 		8184 of 10000 with 96.42% 	 Time used:  0.01 sec
2023-04-01 13:49:37,735 		8208 of 10000 with 96.42% 	 Time used:  0.01 sec
2023-04-01 13:49:37,745 		8232 of 10000 with 96.42% 	 Time used:  0.01 sec
2023-04-01 13:49:37,756 		8256 of 10000 with 96.43% 	 Time used:  0.01 sec
2023-04-01 13:49:37,767 		8280 of 10000 with 96.44% 	 Time used:  0.01 sec
2023-04-01 13:49:37,777 		8304 of 10000 with 96.44% 	 Time used:  0.01 sec
2023-04-01 13:49:37,788 		8328 of 10000 with 96.43% 	 Time used:  0.01 sec
2023-04-01 13:49:37,798 		8352 of 10000 with 96.42% 	 Time used:  0.01 sec
2023-04-01 13:49:37,809 		8376 of 10000 with 96.42% 	 Time used:  0.01 sec
2023-04-01 13:49:37,820 		8400 of 10000 with 96.43% 	 Time used:  0.01 sec
2023-04-01 13:49:37,830 		8424 of 10000 with 96.43% 	 Time used:  0.01 sec
2023-04-01 13:49:37,841 		8448 of 10000 with 96.43% 	 Time used:  0.01 sec
2023-04-01 13:49:37,852 		8472 of 10000 with 96.44% 	 Time used:  0.01 sec
2023-04-01 13:49:37,863 		8496 of 10000 with 96.42% 	 Time used:  0.01 sec
2023-04-01 13:49:37,874 		8520 of 10000 with 96.41% 	 Time used:  0.01 sec
2023-04-01 13:49:37,885 		8544 of 10000 with 96.42% 	 Time used:  0.01 sec
2023-04-01 13:49:37,895 		8568 of 10000 with 96.41% 	 Time used:  0.01 sec
2023-04-01 13:49:37,906 		8592 of 10000 with 96.42% 	 Time used:  0.01 sec
2023-04-01 13:49:37,917 		8616 of 10000 with 96.43% 	 Time used:  0.01 sec
2023-04-01 13:49:37,928 		8640 of 10000 with 96.42% 	 Time used:  0.01 sec
2023-04-01 13:49:37,939 		8664 of 10000 with 96.42% 	 Time used:  0.01 sec
2023-04-01 13:49:37,950 		8688 of 10000 with 96.42% 	 Time used:  0.01 sec
2023-04-01 13:49:37,961 		8712 of 10000 with 96.43% 	 Time used:  0.01 sec
2023-04-01 13:49:37,973 		8736 of 10000 with 96.44% 	 Time used:  0.01 sec
2023-04-01 13:49:37,984 		8760 of 10000 with 96.45% 	 Time used:  0.01 sec
2023-04-01 13:49:37,996 		8784 of 10000 with 96.46% 	 Time used:  0.01 sec
2023-04-01 13:49:38,008 		8808 of 10000 with 96.45% 	 Time used:  0.01 sec
2023-04-01 13:49:38,020 		8832 of 10000 with 96.43% 	 Time used:  0.01 sec
2023-04-01 13:49:38,032 		8856 of 10000 with 96.44% 	 Time used:  0.01 sec
2023-04-01 13:49:38,044 		8880 of 10000 with 96.43% 	 Time used:  0.01 sec
2023-04-01 13:49:38,056 		8904 of 10000 with 96.43% 	 Time used:  0.01 sec
2023-04-01 13:49:38,067 		8928 of 10000 with 96.44% 	 Time used:  0.01 sec
2023-04-01 13:49:38,079 		8952 of 10000 with 96.44% 	 Time used:  0.01 sec
2023-04-01 13:49:38,091 		8976 of 10000 with 96.45% 	 Time used:  0.01 sec
2023-04-01 13:49:38,103 		9000 of 10000 with 96.44% 	 Time used:  0.01 sec
2023-04-01 13:49:38,114 		9024 of 10000 with 96.45% 	 Time used:  0.01 sec
2023-04-01 13:49:38,126 		9048 of 10000 with 96.46% 	 Time used:  0.01 sec
2023-04-01 13:49:38,138 		9072 of 10000 with 96.44% 	 Time used:  0.01 sec
2023-04-01 13:49:38,150 		9096 of 10000 with 96.42% 	 Time used:  0.01 sec
2023-04-01 13:49:38,161 		9120 of 10000 with 96.43% 	 Time used:  0.01 sec
2023-04-01 13:49:38,173 		9144 of 10000 with 96.41% 	 Time used:  0.01 sec
2023-04-01 13:49:38,184 		9168 of 10000 with 96.41% 	 Time used:  0.01 sec
2023-04-01 13:49:38,195 		9192 of 10000 with 96.41% 	 Time used:  0.01 sec
2023-04-01 13:49:38,206 		9216 of 10000 with 96.41% 	 Time used:  0.01 sec
2023-04-01 13:49:38,217 		9240 of 10000 with 96.39% 	 Time used:  0.01 sec
2023-04-01 13:49:38,228 		9264 of 10000 with 96.37% 	 Time used:  0.01 sec
2023-04-01 13:49:38,239 		9288 of 10000 with 96.38% 	 Time used:  0.01 sec
2023-04-01 13:49:38,250 		9312 of 10000 with 96.38% 	 Time used:  0.01 sec
2023-04-01 13:49:38,261 		9336 of 10000 with 96.39% 	 Time used:  0.01 sec
2023-04-01 13:49:38,317 		9360 of 10000 with 96.39% 	 Time used:  0.05 sec
2023-04-01 13:49:38,328 		9384 of 10000 with 96.39% 	 Time used:  0.01 sec
2023-04-01 13:49:38,338 		9408 of 10000 with 96.40% 	 Time used:  0.01 sec
2023-04-01 13:49:38,349 		9432 of 10000 with 96.41% 	 Time used:  0.01 sec
2023-04-01 13:49:38,359 		9456 of 10000 with 96.40% 	 Time used:  0.01 sec
2023-04-01 13:49:38,370 		9480 of 10000 with 96.41% 	 Time used:  0.01 sec
2023-04-01 13:49:38,380 		9504 of 10000 with 96.42% 	 Time used:  0.01 sec
2023-04-01 13:49:38,391 		9528 of 10000 with 96.42% 	 Time used:  0.01 sec
2023-04-01 13:49:38,401 		9552 of 10000 with 96.43% 	 Time used:  0.01 sec
2023-04-01 13:49:38,412 		9576 of 10000 with 96.43% 	 Time used:  0.01 sec
2023-04-01 13:49:38,422 		9600 of 10000 with 96.44% 	 Time used:  0.01 sec
2023-04-01 13:49:38,432 		9624 of 10000 with 96.45% 	 Time used:  0.01 sec
2023-04-01 13:49:38,443 		9648 of 10000 with 96.41% 	 Time used:  0.01 sec
2023-04-01 13:49:38,453 		9672 of 10000 with 96.41% 	 Time used:  0.01 sec
2023-04-01 13:49:38,463 		9696 of 10000 with 96.40% 	 Time used:  0.01 sec
2023-04-01 13:49:38,473 		9720 of 10000 with 96.40% 	 Time used:  0.01 sec
2023-04-01 13:49:38,484 		9744 of 10000 with 96.41% 	 Time used:  0.01 sec
2023-04-01 13:49:38,494 		9768 of 10000 with 96.41% 	 Time used:  0.01 sec
2023-04-01 13:49:38,504 		9792 of 10000 with 96.41% 	 Time used:  0.01 sec
2023-04-01 13:49:38,514 		9816 of 10000 with 96.39% 	 Time used:  0.01 sec
2023-04-01 13:49:38,525 		9840 of 10000 with 96.40% 	 Time used:  0.01 sec
2023-04-01 13:49:38,535 		9864 of 10000 with 96.40% 	 Time used:  0.01 sec
2023-04-01 13:49:38,545 		9888 of 10000 with 96.40% 	 Time used:  0.01 sec
2023-04-01 13:49:38,556 		9912 of 10000 with 96.41% 	 Time used:  0.01 sec
2023-04-01 13:49:38,566 		9936 of 10000 with 96.42% 	 Time used:  0.01 sec
2023-04-01 13:49:38,576 		9960 of 10000 with 96.43% 	 Time used:  0.01 sec
2023-04-01 13:49:38,587 		9984 of 10000 with 96.40% 	 Time used:  0.01 sec
2023-04-01 13:49:38,597 		10000 of 10000 with 96.40% 	 Time used:  0.01 sec
2023-04-01 13:49:38,597 
2023-04-01 13:49:38,604 			Learning rate: weights:   1.000e-03    
2023-04-01 13:49:38,604 			Last test performance: 96.40%
2023-04-01 13:49:38,604 ----------------
2023-04-01 13:49:38,987   11  =>  0    		Training 486 pattern with 94.58% 	Forward time: 	 0.25 sec
2023-04-01 13:49:38,987 			Loss:    6.228e-03    			Backward time: 	 0.11 sec 
2023-04-01 13:49:39,095 			Learning rate: weights:   1.000e-03    
2023-04-01 13:49:39,095 			Last test performance: 96.40%
2023-04-01 13:49:39,096 ----------------
2023-04-01 13:49:39,677   11  =>  1    		Training 486 pattern with 94.58% 	Forward time: 	 0.35 sec
2023-04-01 13:49:39,677 			Loss:    6.384e-03    			Backward time: 	 0.20 sec 
2023-04-01 13:49:39,857 			Learning rate: weights:   1.000e-03    
2023-04-01 13:49:39,857 			Last test performance: 96.40%
2023-04-01 13:49:39,857 ----------------
2023-04-01 13:49:40,317   11  =>  2    		Training 486 pattern with 95.00% 	Forward time: 	 0.30 sec
2023-04-01 13:49:40,317 			Loss:    6.260e-03    			Backward time: 	 0.14 sec 
2023-04-01 13:49:40,413 			Learning rate: weights:   1.000e-03    
2023-04-01 13:49:40,413 			Last test performance: 96.40%
2023-04-01 13:49:40,413 ----------------
2023-04-01 13:49:40,793   11  =>  3    		Training 486 pattern with 95.42% 	Forward time: 	 0.26 sec
2023-04-01 13:49:40,793 			Loss:    6.972e-03    			Backward time: 	 0.10 sec 
2023-04-01 13:49:40,970 			Learning rate: weights:   1.000e-03    
2023-04-01 13:49:40,970 			Last test performance: 96.40%
2023-04-01 13:49:40,970 ----------------
2023-04-01 13:49:41,342   11  =>  4    		Training 486 pattern with 93.96% 	Forward time: 	 0.25 sec
2023-04-01 13:49:41,343 			Loss:    6.493e-03    			Backward time: 	 0.10 sec 
2023-04-01 13:49:41,487 			Learning rate: weights:   1.000e-03    
2023-04-01 13:49:41,487 			Last test performance: 96.40%
2023-04-01 13:49:41,488 ----------------
2023-04-01 13:49:41,903   11  =>  5    		Training 486 pattern with 94.58% 	Forward time: 	 0.30 sec
2023-04-01 13:49:41,904 			Loss:    6.537e-03    			Backward time: 	 0.10 sec 
2023-04-01 13:49:42,028 			Learning rate: weights:   1.000e-03    
2023-04-01 13:49:42,028 			Last test performance: 96.40%
2023-04-01 13:49:42,028 ----------------
2023-04-01 13:49:42,505   11  =>  6    		Training 486 pattern with 94.58% 	Forward time: 	 0.33 sec
2023-04-01 13:49:42,505 			Loss:    6.125e-03    			Backward time: 	 0.13 sec 
2023-04-01 13:49:42,652 			Learning rate: weights:   1.000e-03    
2023-04-01 13:49:42,653 			Last test performance: 96.40%
2023-04-01 13:49:42,653 ----------------
2023-04-01 13:49:43,078   11  =>  7    		Training 486 pattern with 96.04% 	Forward time: 	 0.30 sec
2023-04-01 13:49:43,078 			Loss:    4.887e-03    			Backward time: 	 0.10 sec 
2023-04-01 13:49:43,275 			Learning rate: weights:   1.000e-03    
2023-04-01 13:49:43,275 			Last test performance: 96.40%
2023-04-01 13:49:43,275 ----------------
2023-04-01 13:49:43,644   11  =>  8    		Training 486 pattern with 93.96% 	Forward time: 	 0.25 sec
2023-04-01 13:49:43,645 			Loss:    6.284e-03    			Backward time: 	 0.10 sec 
2023-04-01 13:49:43,776 			Learning rate: weights:   1.000e-03    
2023-04-01 13:49:43,776 			Last test performance: 96.40%
2023-04-01 13:49:43,777 ----------------
2023-04-01 13:49:44,192   11  =>  9    		Training 486 pattern with 96.46% 	Forward time: 	 0.28 sec
2023-04-01 13:49:44,192 			Loss:    5.749e-03    			Backward time: 	 0.11 sec 
2023-04-01 13:49:44,379 			Learning rate: weights:   1.000e-03    
2023-04-01 13:49:44,379 			Last test performance: 96.40%
2023-04-01 13:49:44,379 ----------------
2023-04-01 13:49:44,805   11  =>  10   		Training 486 pattern with 94.17% 	Forward time: 	 0.30 sec
2023-04-01 13:49:44,805 			Loss:    7.742e-03    			Backward time: 	 0.10 sec 
2023-04-01 13:49:45,014 			Learning rate: weights:   1.000e-03    
2023-04-01 13:49:45,015 			Last test performance: 96.40%
2023-04-01 13:49:45,015 ----------------
2023-04-01 13:49:45,475   11  =>  11   		Training 486 pattern with 95.83% 	Forward time: 	 0.29 sec
2023-04-01 13:49:45,475 			Loss:    5.724e-03    			Backward time: 	 0.15 sec 
2023-04-01 13:49:45,674 			Learning rate: weights:   1.000e-03    
2023-04-01 13:49:45,674 			Last test performance: 96.40%
2023-04-01 13:49:45,674 ----------------
2023-04-01 13:49:46,067   11  =>  12   		Training 486 pattern with 93.96% 	Forward time: 	 0.28 sec
2023-04-01 13:49:46,068 			Loss:    8.267e-03    			Backward time: 	 0.09 sec 
2023-04-01 13:49:46,248 			Learning rate: weights:   1.000e-03    
2023-04-01 13:49:46,248 			Last test performance: 96.40%
2023-04-01 13:49:46,248 ----------------
2023-04-01 13:49:46,670   11  =>  13   		Training 486 pattern with 95.00% 	Forward time: 	 0.30 sec
2023-04-01 13:49:46,670 			Loss:    6.868e-03    			Backward time: 	 0.10 sec 
2023-04-01 13:49:46,883 			Learning rate: weights:   1.000e-03    
2023-04-01 13:49:46,883 			Last test performance: 96.40%
2023-04-01 13:49:46,883 ----------------
2023-04-01 13:49:47,408   11  =>  14   		Training 486 pattern with 95.62% 	Forward time: 	 0.41 sec
2023-04-01 13:49:47,408 			Loss:    5.235e-03    			Backward time: 	 0.10 sec 
2023-04-01 13:49:47,511 			Learning rate: weights:   1.000e-03    
2023-04-01 13:49:47,511 			Last test performance: 96.40%
2023-04-01 13:49:47,512 ----------------
2023-04-01 13:49:47,907   11  =>  15   		Training 486 pattern with 94.17% 	Forward time: 	 0.28 sec
2023-04-01 13:49:47,907 			Loss:    8.142e-03    			Backward time: 	 0.09 sec 
2023-04-01 13:49:48,138 			Learning rate: weights:   1.000e-03    
2023-04-01 13:49:48,138 			Last test performance: 96.40%
2023-04-01 13:49:48,138 ----------------
2023-04-01 13:49:48,604   11  =>  16   		Training 486 pattern with 93.33% 	Forward time: 	 0.36 sec
2023-04-01 13:49:48,604 			Loss:    7.876e-03    			Backward time: 	 0.09 sec 
2023-04-01 13:49:48,798 			Learning rate: weights:   1.000e-03    
2023-04-01 13:49:48,798 			Last test performance: 96.40%
2023-04-01 13:49:48,798 ----------------
2023-04-01 13:49:49,241   11  =>  17   		Training 486 pattern with 95.21% 	Forward time: 	 0.30 sec
2023-04-01 13:49:49,241 			Loss:    4.689e-03    			Backward time: 	 0.13 sec 
2023-04-01 13:49:49,415 			Learning rate: weights:   1.000e-03    
2023-04-01 13:49:49,415 			Last test performance: 96.40%
2023-04-01 13:49:49,415 ----------------
2023-04-01 13:49:49,807   11  =>  18   		Training 486 pattern with 95.00% 	Forward time: 	 0.28 sec
2023-04-01 13:49:49,807 			Loss:    6.803e-03    			Backward time: 	 0.09 sec 
2023-04-01 13:49:49,989 			Learning rate: weights:   1.000e-03    
2023-04-01 13:49:49,990 			Last test performance: 96.40%
2023-04-01 13:49:49,990 ----------------
2023-04-01 13:49:50,325   11  =>  19   		Training 486 pattern with 95.00% 	Forward time: 	 0.23 sec
2023-04-01 13:49:50,326 			Loss:    6.172e-03    			Backward time: 	 0.09 sec 
2023-04-01 13:49:50,504 			Learning rate: weights:   1.000e-03    
2023-04-01 13:49:50,504 			Last test performance: 96.40%
2023-04-01 13:49:50,504 ----------------
2023-04-01 13:49:50,849   11  =>  20   		Training 486 pattern with 94.38% 	Forward time: 	 0.23 sec
2023-04-01 13:49:50,849 			Loss:    7.337e-03    			Backward time: 	 0.09 sec 
2023-04-01 13:49:51,086 			Learning rate: weights:   1.000e-03    
2023-04-01 13:49:51,086 			Last test performance: 96.40%
2023-04-01 13:49:51,086 ----------------
2023-04-01 13:49:51,441   11  =>  21   		Training 486 pattern with 95.21% 	Forward time: 	 0.24 sec
2023-04-01 13:49:51,441 			Loss:    7.034e-03    			Backward time: 	 0.09 sec 
2023-04-01 13:49:51,569 			Learning rate: weights:   1.000e-03    
2023-04-01 13:49:51,569 			Last test performance: 96.40%
2023-04-01 13:49:51,569 ----------------
2023-04-01 13:49:51,932   11  =>  22   		Training 486 pattern with 93.54% 	Forward time: 	 0.24 sec
2023-04-01 13:49:51,932 			Loss:    7.287e-03    			Backward time: 	 0.10 sec 
2023-04-01 13:49:52,061 			Learning rate: weights:   1.000e-03    
2023-04-01 13:49:52,061 			Last test performance: 96.40%
2023-04-01 13:49:52,062 ----------------
2023-04-01 13:49:52,422   11  =>  23   		Training 486 pattern with 95.42% 	Forward time: 	 0.25 sec
2023-04-01 13:49:52,422 			Loss:    6.494e-03    			Backward time: 	 0.09 sec 
2023-04-01 13:49:52,574 			Learning rate: weights:   1.000e-03    
2023-04-01 13:49:52,574 			Last test performance: 96.40%
2023-04-01 13:49:52,574 ----------------
2023-04-01 13:49:52,946   11  =>  24   		Training 486 pattern with 97.08% 	Forward time: 	 0.27 sec
2023-04-01 13:49:52,946 			Loss:    4.583e-03    			Backward time: 	 0.09 sec 
2023-04-01 13:49:53,090 			Learning rate: weights:   1.000e-03    
2023-04-01 13:49:53,090 			Last test performance: 96.40%
2023-04-01 13:49:53,091 ----------------
2023-04-01 13:49:53,477   11  =>  25   		Training 486 pattern with 96.25% 	Forward time: 	 0.28 sec
2023-04-01 13:49:53,477 			Loss:    5.550e-03    			Backward time: 	 0.09 sec 
2023-04-01 13:49:53,610 			Learning rate: weights:   1.000e-03    
2023-04-01 13:49:53,610 			Last test performance: 96.40%
2023-04-01 13:49:53,610 ----------------
2023-04-01 13:49:54,034   11  =>  26   		Training 486 pattern with 96.25% 	Forward time: 	 0.32 sec
2023-04-01 13:49:54,034 			Loss:    5.273e-03    			Backward time: 	 0.09 sec 
2023-04-01 13:49:54,221 			Learning rate: weights:   1.000e-03    
2023-04-01 13:49:54,221 			Last test performance: 96.40%
2023-04-01 13:49:54,222 ----------------
2023-04-01 13:49:54,549   11  =>  27   		Training 486 pattern with 96.25% 	Forward time: 	 0.22 sec
2023-04-01 13:49:54,549 			Loss:    5.298e-03    			Backward time: 	 0.09 sec 
2023-04-01 13:49:54,678 			Learning rate: weights:   1.000e-03    
2023-04-01 13:49:54,678 			Last test performance: 96.40%
2023-04-01 13:49:54,678 ----------------
2023-04-01 13:49:55,010   11  =>  28   		Training 486 pattern with 93.33% 	Forward time: 	 0.22 sec
2023-04-01 13:49:55,010 			Loss:    6.973e-03    			Backward time: 	 0.09 sec 
2023-04-01 13:49:55,119 			Learning rate: weights:   1.000e-03    
2023-04-01 13:49:55,119 			Last test performance: 96.40%
2023-04-01 13:49:55,119 ----------------
2023-04-01 13:49:55,466   11  =>  29   		Training 486 pattern with 96.67% 	Forward time: 	 0.23 sec
2023-04-01 13:49:55,467 			Loss:    4.771e-03    			Backward time: 	 0.10 sec 
2023-04-01 13:49:55,553 			Learning rate: weights:   1.000e-03    
2023-04-01 13:49:55,553 			Last test performance: 96.40%
2023-04-01 13:49:55,553 ----------------
2023-04-01 13:49:56,237   11  =>  30   		Training 486 pattern with 95.21% 	Forward time: 	 0.57 sec
2023-04-01 13:49:56,238 			Loss:    5.750e-03    			Backward time: 	 0.09 sec 
2023-04-01 13:49:56,402 			Learning rate: weights:   1.000e-03    
2023-04-01 13:49:56,402 			Last test performance: 96.40%
2023-04-01 13:49:56,402 ----------------
2023-04-01 13:49:56,771   11  =>  31   		Training 486 pattern with 95.62% 	Forward time: 	 0.25 sec
2023-04-01 13:49:56,771 			Loss:    5.904e-03    			Backward time: 	 0.09 sec 
2023-04-01 13:49:56,867 			Learning rate: weights:   1.000e-03    
2023-04-01 13:49:56,867 			Last test performance: 96.40%
2023-04-01 13:49:56,867 ----------------
2023-04-01 13:49:57,256   11  =>  32   		Training 486 pattern with 94.58% 	Forward time: 	 0.27 sec
2023-04-01 13:49:57,256 			Loss:    5.780e-03    			Backward time: 	 0.10 sec 
2023-04-01 13:49:57,483 			Learning rate: weights:   1.000e-03    
2023-04-01 13:49:57,483 			Last test performance: 96.40%
2023-04-01 13:49:57,483 ----------------
2023-04-01 13:49:57,851   11  =>  33   		Training 486 pattern with 95.83% 	Forward time: 	 0.24 sec
2023-04-01 13:49:57,852 			Loss:    5.396e-03    			Backward time: 	 0.10 sec 
2023-04-01 13:49:58,036 			Learning rate: weights:   1.000e-03    
2023-04-01 13:49:58,036 			Last test performance: 96.40%
2023-04-01 13:49:58,037 ----------------
2023-04-01 13:49:58,408   11  =>  34   		Training 486 pattern with 96.46% 	Forward time: 	 0.25 sec
2023-04-01 13:49:58,409 			Loss:    4.862e-03    			Backward time: 	 0.10 sec 
2023-04-01 13:49:58,544 			Learning rate: weights:   1.000e-03    
2023-04-01 13:49:58,544 			Last test performance: 96.40%
2023-04-01 13:49:58,544 ----------------
2023-04-01 13:49:58,988   11  =>  35   		Training 486 pattern with 94.58% 	Forward time: 	 0.28 sec
2023-04-01 13:49:58,989 			Loss:    6.725e-03    			Backward time: 	 0.15 sec 
2023-04-01 13:49:59,081 			Learning rate: weights:   1.000e-03    
2023-04-01 13:49:59,082 			Last test performance: 96.40%
2023-04-01 13:49:59,097 ----------------
2023-04-01 13:49:59,489   11  =>  36   		Training 486 pattern with 93.96% 	Forward time: 	 0.29 sec
2023-04-01 13:49:59,489 			Loss:    6.949e-03    			Backward time: 	 0.09 sec 
2023-04-01 13:49:59,585 			Learning rate: weights:   1.000e-03    
2023-04-01 13:49:59,585 			Last test performance: 96.40%
2023-04-01 13:49:59,585 ----------------
2023-04-01 13:49:59,956   11  =>  37   		Training 486 pattern with 95.83% 	Forward time: 	 0.25 sec
2023-04-01 13:49:59,956 			Loss:    6.031e-03    			Backward time: 	 0.10 sec 
2023-04-01 13:50:00,062 			Learning rate: weights:   1.000e-03    
2023-04-01 13:50:00,062 			Last test performance: 96.40%
2023-04-01 13:50:00,062 ----------------
2023-04-01 13:50:00,469   11  =>  38   		Training 486 pattern with 94.38% 	Forward time: 	 0.27 sec
2023-04-01 13:50:00,470 			Loss:    7.742e-03    			Backward time: 	 0.12 sec 
2023-04-01 13:50:00,617 			Learning rate: weights:   1.000e-03    
2023-04-01 13:50:00,617 			Last test performance: 96.40%
2023-04-01 13:50:00,618 ----------------
2023-04-01 13:50:00,997   11  =>  39   		Training 486 pattern with 95.83% 	Forward time: 	 0.26 sec
2023-04-01 13:50:00,997 			Loss:    5.279e-03    			Backward time: 	 0.10 sec 
2023-04-01 13:50:01,191 			Learning rate: weights:   1.000e-03    
2023-04-01 13:50:01,191 			Last test performance: 96.40%
2023-04-01 13:50:01,191 ----------------
2023-04-01 13:50:01,631   11  =>  40   		Training 486 pattern with 93.96% 	Forward time: 	 0.31 sec
2023-04-01 13:50:01,632 			Loss:    7.658e-03    			Backward time: 	 0.11 sec 
2023-04-01 13:50:01,774 			Learning rate: weights:   1.000e-03    
2023-04-01 13:50:01,775 			Last test performance: 96.40%
2023-04-01 13:50:01,775 ----------------
2023-04-01 13:50:02,501   11  =>  41   		Training 486 pattern with 95.42% 	Forward time: 	 0.59 sec
2023-04-01 13:50:02,501 			Loss:    7.406e-03    			Backward time: 	 0.10 sec 
2023-04-01 13:50:03,431 			Learning rate: weights:   1.000e-03    
2023-04-01 13:50:03,431 			Last test performance: 96.40%
2023-04-01 13:50:03,431 ----------------
2023-04-01 13:50:03,988   11  =>  42   		Training 486 pattern with 95.21% 	Forward time: 	 0.43 sec
2023-04-01 13:50:03,989 			Loss:    5.430e-03    			Backward time: 	 0.10 sec 
2023-04-01 13:50:04,134 			Learning rate: weights:   1.000e-03    
2023-04-01 13:50:04,135 			Last test performance: 96.40%
2023-04-01 13:50:04,136 ----------------
2023-04-01 13:50:04,577   11  =>  43   		Training 486 pattern with 95.21% 	Forward time: 	 0.31 sec
2023-04-01 13:50:04,578 			Loss:    5.744e-03    			Backward time: 	 0.10 sec 
2023-04-01 13:50:05,425 			Learning rate: weights:   1.000e-03    
2023-04-01 13:50:05,425 			Last test performance: 96.40%
2023-04-01 13:50:05,425 ----------------
2023-04-01 13:50:05,863   11  =>  44   		Training 486 pattern with 95.00% 	Forward time: 	 0.29 sec
2023-04-01 13:50:05,863 			Loss:    6.356e-03    			Backward time: 	 0.13 sec 
2023-04-01 13:50:06,013 			Learning rate: weights:   1.000e-03    
2023-04-01 13:50:06,013 			Last test performance: 96.40%
2023-04-01 13:50:06,013 ----------------
2023-04-01 13:50:06,454   11  =>  45   		Training 486 pattern with 95.42% 	Forward time: 	 0.31 sec
2023-04-01 13:50:06,454 			Loss:    5.757e-03    			Backward time: 	 0.10 sec 
2023-04-01 13:50:06,573 			Learning rate: weights:   1.000e-03    
2023-04-01 13:50:06,573 			Last test performance: 96.40%
2023-04-01 13:50:06,574 ----------------
2023-04-01 13:50:06,969   11  =>  46   		Training 486 pattern with 95.83% 	Forward time: 	 0.28 sec
2023-04-01 13:50:06,969 			Loss:    3.665e-03    			Backward time: 	 0.10 sec 
2023-04-01 13:50:07,452 			Learning rate: weights:   1.000e-03    
2023-04-01 13:50:07,452 			Last test performance: 96.40%
2023-04-01 13:50:07,453 ----------------
2023-04-01 13:50:07,844   11  =>  47   		Training 486 pattern with 95.21% 	Forward time: 	 0.29 sec
2023-04-01 13:50:07,845 			Loss:    5.895e-03    			Backward time: 	 0.09 sec 
2023-04-01 13:50:08,021 			Learning rate: weights:   1.000e-03    
2023-04-01 13:50:08,021 			Last test performance: 96.40%
2023-04-01 13:50:08,021 ----------------
2023-04-01 13:50:08,385   11  =>  48   		Training 486 pattern with 95.21% 	Forward time: 	 0.25 sec
2023-04-01 13:50:08,385 			Loss:    6.228e-03    			Backward time: 	 0.10 sec 
2023-04-01 13:50:08,525 			Learning rate: weights:   1.000e-03    
2023-04-01 13:50:08,525 			Last test performance: 96.40%
2023-04-01 13:50:08,525 ----------------
2023-04-01 13:50:08,930   11  =>  49   		Training 486 pattern with 94.58% 	Forward time: 	 0.30 sec
2023-04-01 13:50:08,930 			Loss:    6.694e-03    			Backward time: 	 0.09 sec 
2023-04-01 13:50:09,021 			Learning rate: weights:   1.000e-03    
2023-04-01 13:50:09,021 			Last test performance: 96.40%
2023-04-01 13:50:09,021 ----------------
2023-04-01 13:50:09,493   11  =>  50   		Training 486 pattern with 96.88% 	Forward time: 	 0.34 sec
2023-04-01 13:50:09,493 			Loss:    4.755e-03    			Backward time: 	 0.12 sec 
2023-04-01 13:50:10,135 			Learning rate: weights:   1.000e-03    
2023-04-01 13:50:10,136 			Last test performance: 96.40%
2023-04-01 13:50:10,136 ----------------
2023-04-01 13:50:10,555   11  =>  51   		Training 486 pattern with 94.38% 	Forward time: 	 0.32 sec
2023-04-01 13:50:10,555 			Loss:    6.255e-03    			Backward time: 	 0.09 sec 
2023-04-01 13:50:12,295 			Learning rate: weights:   1.000e-03    
2023-04-01 13:50:12,295 			Last test performance: 96.40%
2023-04-01 13:50:12,296 ----------------
2023-04-01 13:50:12,763   11  =>  52   		Training 486 pattern with 96.04% 	Forward time: 	 0.36 sec
2023-04-01 13:50:12,764 			Loss:    6.651e-03    			Backward time: 	 0.08 sec 
2023-04-01 13:50:12,948 			Learning rate: weights:   1.000e-03    
2023-04-01 13:50:12,948 			Last test performance: 96.40%
2023-04-01 13:50:12,949 ----------------
2023-04-01 13:50:13,318   11  =>  53   		Training 486 pattern with 96.04% 	Forward time: 	 0.26 sec
2023-04-01 13:50:13,318 			Loss:    5.871e-03    			Backward time: 	 0.09 sec 
2023-04-01 13:50:13,486 			Learning rate: weights:   1.000e-03    
2023-04-01 13:50:13,486 			Last test performance: 96.40%
2023-04-01 13:50:13,486 ----------------
2023-04-01 13:50:13,829   11  =>  54   		Training 486 pattern with 95.42% 	Forward time: 	 0.24 sec
2023-04-01 13:50:13,829 			Loss:    5.665e-03    			Backward time: 	 0.09 sec 
2023-04-01 13:50:14,174 			Learning rate: weights:   1.000e-03    
2023-04-01 13:50:14,175 			Last test performance: 96.40%
2023-04-01 13:50:14,175 ----------------
2023-04-01 13:50:14,565   11  =>  55   		Training 486 pattern with 96.04% 	Forward time: 	 0.28 sec
2023-04-01 13:50:14,566 			Loss:    5.694e-03    			Backward time: 	 0.09 sec 
2023-04-01 13:50:14,696 			Learning rate: weights:   1.000e-03    
2023-04-01 13:50:14,696 			Last test performance: 96.40%
2023-04-01 13:50:14,696 ----------------
2023-04-01 13:50:15,061   11  =>  56   		Training 486 pattern with 95.83% 	Forward time: 	 0.25 sec
2023-04-01 13:50:15,061 			Loss:    5.075e-03    			Backward time: 	 0.09 sec 
2023-04-01 13:50:15,192 			Learning rate: weights:   1.000e-03    
2023-04-01 13:50:15,193 			Last test performance: 96.40%
2023-04-01 13:50:15,193 ----------------
2023-04-01 13:50:15,608   11  =>  57   		Training 486 pattern with 94.17% 	Forward time: 	 0.31 sec
2023-04-01 13:50:15,608 			Loss:    8.502e-03    			Backward time: 	 0.09 sec 
2023-04-01 13:50:16,084 			Learning rate: weights:   1.000e-03    
2023-04-01 13:50:16,084 			Last test performance: 96.40%
2023-04-01 13:50:16,084 ----------------
2023-04-01 13:50:16,543   11  =>  58   		Training 486 pattern with 93.12% 	Forward time: 	 0.36 sec
2023-04-01 13:50:16,543 			Loss:    8.321e-03    			Backward time: 	 0.08 sec 
2023-04-01 13:50:16,750 			Learning rate: weights:   1.000e-03    
2023-04-01 13:50:16,750 			Last test performance: 96.40%
2023-04-01 13:50:16,751 ----------------
2023-04-01 13:50:17,121   11  =>  59   		Training 486 pattern with 94.38% 	Forward time: 	 0.27 sec
2023-04-01 13:50:17,121 			Loss:    6.877e-03    			Backward time: 	 0.09 sec 
2023-04-01 13:50:17,267 			Learning rate: weights:   1.000e-03    
2023-04-01 13:50:17,268 			Last test performance: 96.40%
2023-04-01 13:50:17,268 ----------------
2023-04-01 13:50:17,654   11  =>  60   		Training 486 pattern with 95.00% 	Forward time: 	 0.28 sec
2023-04-01 13:50:17,654 			Loss:    7.553e-03    			Backward time: 	 0.09 sec 
2023-04-01 13:50:17,780 			Learning rate: weights:   1.000e-03    
2023-04-01 13:50:17,780 			Last test performance: 96.40%
2023-04-01 13:50:17,780 ----------------
2023-04-01 13:50:18,146   11  =>  61   		Training 486 pattern with 95.62% 	Forward time: 	 0.25 sec
2023-04-01 13:50:18,146 			Loss:    7.493e-03    			Backward time: 	 0.09 sec 
2023-04-01 13:50:18,355 			Learning rate: weights:   1.000e-03    
2023-04-01 13:50:18,355 			Last test performance: 96.40%
2023-04-01 13:50:18,355 ----------------
2023-04-01 13:50:18,729   11  =>  62   		Training 486 pattern with 95.62% 	Forward time: 	 0.27 sec
2023-04-01 13:50:18,729 			Loss:    5.795e-03    			Backward time: 	 0.08 sec 
2023-04-01 13:50:18,842 			Learning rate: weights:   1.000e-03    
2023-04-01 13:50:18,842 			Last test performance: 96.40%
2023-04-01 13:50:18,842 ----------------
2023-04-01 13:50:19,223   11  =>  63   		Training 486 pattern with 93.96% 	Forward time: 	 0.25 sec
2023-04-01 13:50:19,223 			Loss:    7.486e-03    			Backward time: 	 0.11 sec 
2023-04-01 13:50:19,381 			Learning rate: weights:   1.000e-03    
2023-04-01 13:50:19,382 			Last test performance: 96.40%
2023-04-01 13:50:19,382 ----------------
2023-04-01 13:50:19,793   11  =>  64   		Training 486 pattern with 94.58% 	Forward time: 	 0.31 sec
2023-04-01 13:50:19,793 			Loss:    6.578e-03    			Backward time: 	 0.08 sec 
2023-04-01 13:50:19,945 			Learning rate: weights:   1.000e-03    
2023-04-01 13:50:19,945 			Last test performance: 96.40%
2023-04-01 13:50:19,946 ----------------
2023-04-01 13:50:20,319   11  =>  65   		Training 486 pattern with 96.46% 	Forward time: 	 0.24 sec
2023-04-01 13:50:20,319 			Loss:    4.536e-03    			Backward time: 	 0.12 sec 
2023-04-01 13:50:20,509 			Learning rate: weights:   1.000e-03    
2023-04-01 13:50:20,509 			Last test performance: 96.40%
2023-04-01 13:50:20,510 ----------------
2023-04-01 13:50:20,990   11  =>  66   		Training 486 pattern with 94.58% 	Forward time: 	 0.31 sec
2023-04-01 13:50:20,990 			Loss:    7.362e-03    			Backward time: 	 0.14 sec 
2023-04-01 13:50:21,135 			Learning rate: weights:   1.000e-03    
2023-04-01 13:50:21,135 			Last test performance: 96.40%
2023-04-01 13:50:21,136 ----------------
2023-04-01 13:50:21,545   11  =>  67   		Training 486 pattern with 95.21% 	Forward time: 	 0.27 sec
2023-04-01 13:50:21,546 			Loss:    5.927e-03    			Backward time: 	 0.10 sec 
2023-04-01 13:50:21,732 			Learning rate: weights:   1.000e-03    
2023-04-01 13:50:21,732 			Last test performance: 96.40%
2023-04-01 13:50:21,751 ----------------
2023-04-01 13:50:22,195   11  =>  68   		Training 486 pattern with 96.04% 	Forward time: 	 0.30 sec
2023-04-01 13:50:22,195 			Loss:    5.691e-03    			Backward time: 	 0.14 sec 
2023-04-01 13:50:22,371 			Learning rate: weights:   1.000e-03    
2023-04-01 13:50:22,371 			Last test performance: 96.40%
2023-04-01 13:50:22,372 ----------------
2023-04-01 13:50:22,795   11  =>  69   		Training 486 pattern with 94.79% 	Forward time: 	 0.26 sec
2023-04-01 13:50:22,795 			Loss:    6.097e-03    			Backward time: 	 0.14 sec 
2023-04-01 13:50:22,893 			Learning rate: weights:   1.000e-03    
2023-04-01 13:50:22,893 			Last test performance: 96.40%
2023-04-01 13:50:22,893 ----------------
2023-04-01 13:50:23,309   11  =>  70   		Training 486 pattern with 94.17% 	Forward time: 	 0.29 sec
2023-04-01 13:50:23,309 			Loss:    8.278e-03    			Backward time: 	 0.10 sec 
2023-04-01 13:50:23,475 			Learning rate: weights:   1.000e-03    
2023-04-01 13:50:23,475 			Last test performance: 96.40%
2023-04-01 13:50:23,476 ----------------
2023-04-01 13:50:23,889   11  =>  71   		Training 486 pattern with 96.25% 	Forward time: 	 0.25 sec
2023-04-01 13:50:23,889 			Loss:    5.872e-03    			Backward time: 	 0.14 sec 
2023-04-01 13:50:24,025 			Learning rate: weights:   1.000e-03    
2023-04-01 13:50:24,026 			Last test performance: 96.40%
2023-04-01 13:50:24,026 ----------------
2023-04-01 13:50:24,387   11  =>  72   		Training 486 pattern with 93.12% 	Forward time: 	 0.24 sec
2023-04-01 13:50:24,387 			Loss:    7.349e-03    			Backward time: 	 0.10 sec 
2023-04-01 13:50:24,593 			Learning rate: weights:   1.000e-03    
2023-04-01 13:50:24,593 			Last test performance: 96.40%
2023-04-01 13:50:24,594 ----------------
2023-04-01 13:50:24,955   11  =>  73   		Training 486 pattern with 95.62% 	Forward time: 	 0.25 sec
2023-04-01 13:50:24,955 			Loss:    4.798e-03    			Backward time: 	 0.09 sec 
2023-04-01 13:50:25,088 			Learning rate: weights:   1.000e-03    
2023-04-01 13:50:25,088 			Last test performance: 96.40%
2023-04-01 13:50:25,089 ----------------
2023-04-01 13:50:25,569   11  =>  74   		Training 486 pattern with 95.21% 	Forward time: 	 0.34 sec
2023-04-01 13:50:25,569 			Loss:    6.908e-03    			Backward time: 	 0.12 sec 
2023-04-01 13:50:25,692 			Learning rate: weights:   1.000e-03    
2023-04-01 13:50:25,693 			Last test performance: 96.40%
2023-04-01 13:50:25,694 ----------------
2023-04-01 13:50:26,125   11  =>  75   		Training 486 pattern with 95.83% 	Forward time: 	 0.30 sec
2023-04-01 13:50:26,126 			Loss:    5.901e-03    			Backward time: 	 0.10 sec 
2023-04-01 13:50:26,295 			Learning rate: weights:   1.000e-03    
2023-04-01 13:50:26,307 			Last test performance: 96.40%
2023-04-01 13:50:26,307 ----------------
2023-04-01 13:50:26,706   11  =>  76   		Training 486 pattern with 93.12% 	Forward time: 	 0.28 sec
2023-04-01 13:50:26,706 			Loss:    8.205e-03    			Backward time: 	 0.10 sec 
2023-04-01 13:50:26,812 			Learning rate: weights:   1.000e-03    
2023-04-01 13:50:26,812 			Last test performance: 96.40%
2023-04-01 13:50:26,813 ----------------
2023-04-01 13:50:27,277   11  =>  77   		Training 486 pattern with 95.21% 	Forward time: 	 0.32 sec
2023-04-01 13:50:27,277 			Loss:    5.816e-03    			Backward time: 	 0.11 sec 
2023-04-01 13:50:27,456 			Learning rate: weights:   1.000e-03    
2023-04-01 13:50:27,456 			Last test performance: 96.40%
2023-04-01 13:50:27,456 ----------------
2023-04-01 13:50:27,909   11  =>  78   		Training 486 pattern with 95.62% 	Forward time: 	 0.29 sec
2023-04-01 13:50:27,909 			Loss:    5.525e-03    			Backward time: 	 0.14 sec 
2023-04-01 13:50:28,051 			Learning rate: weights:   1.000e-03    
2023-04-01 13:50:28,052 			Last test performance: 96.40%
2023-04-01 13:50:28,052 ----------------
2023-04-01 13:50:28,553   11  =>  79   		Training 486 pattern with 96.25% 	Forward time: 	 0.37 sec
2023-04-01 13:50:28,554 			Loss:    4.943e-03    			Backward time: 	 0.11 sec 
2023-04-01 13:50:28,648 			Learning rate: weights:   1.000e-03    
2023-04-01 13:50:28,649 			Last test performance: 96.40%
2023-04-01 13:50:28,649 ----------------
2023-04-01 13:50:29,426   11  =>  80   		Training 486 pattern with 95.83% 	Forward time: 	 0.66 sec
2023-04-01 13:50:29,426 			Loss:    6.661e-03    			Backward time: 	 0.10 sec 
2023-04-01 13:50:29,559 			Learning rate: weights:   1.000e-03    
2023-04-01 13:50:29,560 			Last test performance: 96.40%
2023-04-01 13:50:29,560 ----------------
2023-04-01 13:50:29,968   11  =>  81   		Training 486 pattern with 96.25% 	Forward time: 	 0.28 sec
2023-04-01 13:50:29,968 			Loss:    5.653e-03    			Backward time: 	 0.10 sec 
2023-04-01 13:50:30,127 			Learning rate: weights:   1.000e-03    
2023-04-01 13:50:30,127 			Last test performance: 96.40%
2023-04-01 13:50:30,127 ----------------
2023-04-01 13:50:30,511   11  =>  82   		Training 486 pattern with 95.42% 	Forward time: 	 0.27 sec
2023-04-01 13:50:30,511 			Loss:    6.944e-03    			Backward time: 	 0.09 sec 
2023-04-01 13:50:30,683 			Learning rate: weights:   1.000e-03    
2023-04-01 13:50:30,683 			Last test performance: 96.40%
2023-04-01 13:50:30,683 ----------------
2023-04-01 13:50:31,163   11  =>  83   		Training 486 pattern with 96.46% 	Forward time: 	 0.36 sec
2023-04-01 13:50:31,163 			Loss:    4.738e-03    			Backward time: 	 0.10 sec 
2023-04-01 13:50:31,247 			Learning rate: weights:   1.000e-03    
2023-04-01 13:50:31,247 			Last test performance: 96.40%
2023-04-01 13:50:31,247 ----------------
2023-04-01 13:50:31,722   11  =>  84   		Training 486 pattern with 96.04% 	Forward time: 	 0.35 sec
2023-04-01 13:50:31,722 			Loss:    4.825e-03    			Backward time: 	 0.09 sec 
2023-04-01 13:50:31,809 			Learning rate: weights:   1.000e-03    
2023-04-01 13:50:31,809 			Last test performance: 96.40%
2023-04-01 13:50:31,809 ----------------
2023-04-01 13:50:32,192   11  =>  85   		Training 486 pattern with 94.79% 	Forward time: 	 0.28 sec
2023-04-01 13:50:32,192 			Loss:    7.300e-03    			Backward time: 	 0.09 sec 
2023-04-01 13:50:32,360 			Learning rate: weights:   1.000e-03    
2023-04-01 13:50:32,360 			Last test performance: 96.40%
2023-04-01 13:50:32,360 ----------------
2023-04-01 13:50:32,790   11  =>  86   		Training 486 pattern with 96.04% 	Forward time: 	 0.32 sec
2023-04-01 13:50:32,790 			Loss:    4.961e-03    			Backward time: 	 0.09 sec 
2023-04-01 13:50:32,877 			Learning rate: weights:   1.000e-03    
2023-04-01 13:50:32,878 			Last test performance: 96.40%
2023-04-01 13:50:32,878 ----------------
2023-04-01 13:50:33,304   11  =>  87   		Training 486 pattern with 95.21% 	Forward time: 	 0.29 sec
2023-04-01 13:50:33,304 			Loss:    6.087e-03    			Backward time: 	 0.12 sec 
2023-04-01 13:50:33,388 			Learning rate: weights:   1.000e-03    
2023-04-01 13:50:33,388 			Last test performance: 96.40%
2023-04-01 13:50:33,388 ----------------
2023-04-01 13:50:33,758   11  =>  88   		Training 486 pattern with 95.21% 	Forward time: 	 0.26 sec
2023-04-01 13:50:33,758 			Loss:    7.122e-03    			Backward time: 	 0.09 sec 
2023-04-01 13:50:33,875 			Learning rate: weights:   1.000e-03    
2023-04-01 13:50:33,876 			Last test performance: 96.40%
2023-04-01 13:50:33,876 ----------------
2023-04-01 13:50:34,263   11  =>  89   		Training 486 pattern with 95.42% 	Forward time: 	 0.27 sec
2023-04-01 13:50:34,263 			Loss:    5.126e-03    			Backward time: 	 0.09 sec 
2023-04-01 13:50:34,390 			Learning rate: weights:   1.000e-03    
2023-04-01 13:50:34,390 			Last test performance: 96.40%
2023-04-01 13:50:34,390 ----------------
2023-04-01 13:50:34,766   11  =>  90   		Training 486 pattern with 94.38% 	Forward time: 	 0.26 sec
2023-04-01 13:50:34,766 			Loss:    6.690e-03    			Backward time: 	 0.09 sec 
2023-04-01 13:50:34,860 			Learning rate: weights:   1.000e-03    
2023-04-01 13:50:34,860 			Last test performance: 96.40%
2023-04-01 13:50:34,860 ----------------
2023-04-01 13:50:35,249   11  =>  91   		Training 486 pattern with 93.54% 	Forward time: 	 0.27 sec
2023-04-01 13:50:35,249 			Loss:    6.560e-03    			Backward time: 	 0.10 sec 
2023-04-01 13:50:35,382 			Learning rate: weights:   1.000e-03    
2023-04-01 13:50:35,382 			Last test performance: 96.40%
2023-04-01 13:50:35,382 ----------------
2023-04-01 13:50:35,819   11  =>  92   		Training 486 pattern with 95.21% 	Forward time: 	 0.31 sec
2023-04-01 13:50:35,819 			Loss:    6.270e-03    			Backward time: 	 0.09 sec 
2023-04-01 13:50:35,903 			Learning rate: weights:   1.000e-03    
2023-04-01 13:50:35,904 			Last test performance: 96.40%
2023-04-01 13:50:35,943 ----------------
2023-04-01 13:50:36,303   11  =>  93   		Training 486 pattern with 95.42% 	Forward time: 	 0.28 sec
2023-04-01 13:50:36,304 			Loss:    4.556e-03    			Backward time: 	 0.09 sec 
2023-04-01 13:50:36,460 			Learning rate: weights:   1.000e-03    
2023-04-01 13:50:36,460 			Last test performance: 96.40%
2023-04-01 13:50:36,460 ----------------
2023-04-01 13:50:36,887   11  =>  94   		Training 486 pattern with 95.21% 	Forward time: 	 0.27 sec
2023-04-01 13:50:36,888 			Loss:    6.428e-03    			Backward time: 	 0.14 sec 
2023-04-01 13:50:37,050 			Learning rate: weights:   1.000e-03    
2023-04-01 13:50:37,051 			Last test performance: 96.40%
2023-04-01 13:50:37,051 ----------------
2023-04-01 13:50:37,417   11  =>  95   		Training 486 pattern with 94.17% 	Forward time: 	 0.25 sec
2023-04-01 13:50:37,417 			Loss:    7.832e-03    			Backward time: 	 0.09 sec 
2023-04-01 13:50:37,587 			Learning rate: weights:   1.000e-03    
2023-04-01 13:50:37,587 			Last test performance: 96.40%
2023-04-01 13:50:37,588 ----------------
2023-04-01 13:50:37,996   11  =>  96   		Training 486 pattern with 96.67% 	Forward time: 	 0.26 sec
2023-04-01 13:50:37,996 			Loss:    5.445e-03    			Backward time: 	 0.11 sec 
2023-04-01 13:50:38,080 			Learning rate: weights:   1.000e-03    
2023-04-01 13:50:38,080 			Last test performance: 96.40%
2023-04-01 13:50:38,081 ----------------
2023-04-01 13:50:38,573   11  =>  97   		Training 486 pattern with 94.79% 	Forward time: 	 0.31 sec
2023-04-01 13:50:38,573 			Loss:    6.025e-03    			Backward time: 	 0.16 sec 
2023-04-01 13:50:38,776 			Learning rate: weights:   1.000e-03    
2023-04-01 13:50:38,776 			Last test performance: 96.40%
2023-04-01 13:50:38,776 ----------------
2023-04-01 13:50:39,173   11  =>  98   		Training 486 pattern with 93.54% 	Forward time: 	 0.24 sec
2023-04-01 13:50:39,174 			Loss:    8.578e-03    			Backward time: 	 0.14 sec 
2023-04-01 13:50:39,308 			Learning rate: weights:   1.000e-03    
2023-04-01 13:50:39,308 			Last test performance: 96.40%
2023-04-01 13:50:39,308 ----------------
2023-04-01 13:50:39,729   11  =>  99   		Training 486 pattern with 95.83% 	Forward time: 	 0.28 sec
2023-04-01 13:50:39,729 			Loss:    5.681e-03    			Backward time: 	 0.12 sec 
2023-04-01 13:50:39,866 			Learning rate: weights:   1.000e-03    
2023-04-01 13:50:39,866 			Last test performance: 96.40%
2023-04-01 13:50:39,866 ----------------
2023-04-01 13:50:40,296   11  => 100   		Training 486 pattern with 93.75% 	Forward time: 	 0.30 sec
2023-04-01 13:50:40,297 			Loss:    7.873e-03    			Backward time: 	 0.10 sec 
2023-04-01 13:50:40,382 			Learning rate: weights:   1.000e-03    
2023-04-01 13:50:40,383 			Last test performance: 96.40%
2023-04-01 13:50:40,383 ----------------
2023-04-01 13:50:40,801   11  => 101   		Training 486 pattern with 96.04% 	Forward time: 	 0.30 sec
2023-04-01 13:50:40,801 			Loss:    5.957e-03    			Backward time: 	 0.09 sec 
2023-04-01 13:50:40,907 			Learning rate: weights:   1.000e-03    
2023-04-01 13:50:40,907 			Last test performance: 96.40%
2023-04-01 13:50:40,907 ----------------
2023-04-01 13:50:41,331   11  => 102   		Training 486 pattern with 94.38% 	Forward time: 	 0.32 sec
2023-04-01 13:50:41,331 			Loss:    6.049e-03    			Backward time: 	 0.09 sec 
2023-04-01 13:50:41,431 			Learning rate: weights:   1.000e-03    
2023-04-01 13:50:41,431 			Last test performance: 96.40%
2023-04-01 13:50:41,431 ----------------
2023-04-01 13:50:41,926   11  => 103   		Training 486 pattern with 93.33% 	Forward time: 	 0.32 sec
2023-04-01 13:50:41,926 			Loss:    7.944e-03    			Backward time: 	 0.15 sec 
2023-04-01 13:50:42,071 			Learning rate: weights:   1.000e-03    
2023-04-01 13:50:42,071 			Last test performance: 96.40%
2023-04-01 13:50:42,071 ----------------
2023-04-01 13:50:42,457   11  => 104   		Training 486 pattern with 96.04% 	Forward time: 	 0.26 sec
2023-04-01 13:50:42,458 			Loss:    5.067e-03    			Backward time: 	 0.10 sec 
2023-04-01 13:50:42,582 			Learning rate: weights:   1.000e-03    
2023-04-01 13:50:42,582 			Last test performance: 96.40%
2023-04-01 13:50:42,582 ----------------
2023-04-01 13:50:43,088   11  => 105   		Training 486 pattern with 94.58% 	Forward time: 	 0.36 sec
2023-04-01 13:50:43,088 			Loss:    5.778e-03    			Backward time: 	 0.11 sec 
2023-04-01 13:50:43,255 			Learning rate: weights:   1.000e-03    
2023-04-01 13:50:43,255 			Last test performance: 96.40%
2023-04-01 13:50:43,256 ----------------
2023-04-01 13:50:43,752   11  => 106   		Training 486 pattern with 96.25% 	Forward time: 	 0.33 sec
2023-04-01 13:50:43,752 			Loss:    5.241e-03    			Backward time: 	 0.12 sec 
2023-04-01 13:50:43,942 			Learning rate: weights:   1.000e-03    
2023-04-01 13:50:43,943 			Last test performance: 96.40%
2023-04-01 13:50:43,943 ----------------
2023-04-01 13:50:44,382   11  => 107   		Training 486 pattern with 93.96% 	Forward time: 	 0.31 sec
2023-04-01 13:50:44,382 			Loss:    7.617e-03    			Backward time: 	 0.10 sec 
2023-04-01 13:50:44,563 			Learning rate: weights:   1.000e-03    
2023-04-01 13:50:44,563 			Last test performance: 96.40%
2023-04-01 13:50:44,563 ----------------
2023-04-01 13:50:45,005   11  => 108   		Training 486 pattern with 95.62% 	Forward time: 	 0.30 sec
2023-04-01 13:50:45,005 			Loss:    6.016e-03    			Backward time: 	 0.11 sec 
2023-04-01 13:50:45,111 			Learning rate: weights:   1.000e-03    
2023-04-01 13:50:45,112 			Last test performance: 96.40%
2023-04-01 13:50:45,112 ----------------
2023-04-01 13:50:45,657   11  => 109   		Training 486 pattern with 96.04% 	Forward time: 	 0.41 sec
2023-04-01 13:50:45,657 			Loss:    5.529e-03    			Backward time: 	 0.11 sec 
2023-04-01 13:50:45,755 			Learning rate: weights:   1.000e-03    
2023-04-01 13:50:45,756 			Last test performance: 96.40%
2023-04-01 13:50:45,756 ----------------
2023-04-01 13:50:46,205   11  => 110   		Training 486 pattern with 94.79% 	Forward time: 	 0.30 sec
2023-04-01 13:50:46,205 			Loss:    5.665e-03    			Backward time: 	 0.12 sec 
2023-04-01 13:50:46,344 			Learning rate: weights:   1.000e-03    
2023-04-01 13:50:46,344 			Last test performance: 96.40%
2023-04-01 13:50:46,344 ----------------
2023-04-01 13:50:46,890   11  => 111   		Training 486 pattern with 93.96% 	Forward time: 	 0.41 sec
2023-04-01 13:50:46,891 			Loss:    6.328e-03    			Backward time: 	 0.11 sec 
2023-04-01 13:50:47,064 			Learning rate: weights:   1.000e-03    
2023-04-01 13:50:47,065 			Last test performance: 96.40%
2023-04-01 13:50:47,065 ----------------
2023-04-01 13:50:47,494   11  => 112   		Training 486 pattern with 95.62% 	Forward time: 	 0.31 sec
2023-04-01 13:50:47,494 			Loss:    5.799e-03    			Backward time: 	 0.10 sec 
2023-04-01 13:50:47,591 			Learning rate: weights:   1.000e-03    
2023-04-01 13:50:47,591 			Last test performance: 96.40%
2023-04-01 13:50:47,591 ----------------
2023-04-01 13:50:48,048   11  => 113   		Training 486 pattern with 95.42% 	Forward time: 	 0.29 sec
2023-04-01 13:50:48,048 			Loss:    5.933e-03    			Backward time: 	 0.14 sec 
2023-04-01 13:50:48,269 			Learning rate: weights:   1.000e-03    
2023-04-01 13:50:48,270 			Last test performance: 96.40%
2023-04-01 13:50:48,270 ----------------
2023-04-01 13:50:48,717   11  => 114   		Training 486 pattern with 95.00% 	Forward time: 	 0.31 sec
2023-04-01 13:50:48,717 			Loss:    6.708e-03    			Backward time: 	 0.11 sec 
2023-04-01 13:50:48,828 			Learning rate: weights:   1.000e-03    
2023-04-01 13:50:48,841 			Last test performance: 96.40%
2023-04-01 13:50:48,841 ----------------
2023-04-01 13:50:49,270   11  => 115   		Training 486 pattern with 95.21% 	Forward time: 	 0.31 sec
2023-04-01 13:50:49,270 			Loss:    6.338e-03    			Backward time: 	 0.11 sec 
2023-04-01 13:50:49,484 			Learning rate: weights:   1.000e-03    
2023-04-01 13:50:49,485 			Last test performance: 96.40%
2023-04-01 13:50:49,486 ----------------
2023-04-01 13:50:49,920   11  => 116   		Training 486 pattern with 94.17% 	Forward time: 	 0.30 sec
2023-04-01 13:50:49,920 			Loss:    7.781e-03    			Backward time: 	 0.11 sec 
2023-04-01 13:50:50,083 			Learning rate: weights:   1.000e-03    
2023-04-01 13:50:50,084 			Last test performance: 96.40%
2023-04-01 13:50:50,084 ----------------
2023-04-01 13:50:50,554   11  => 117   		Training 486 pattern with 95.00% 	Forward time: 	 0.36 sec
2023-04-01 13:50:50,555 			Loss:    6.368e-03    			Backward time: 	 0.09 sec 
2023-04-01 13:50:50,689 			Learning rate: weights:   1.000e-03    
2023-04-01 13:50:50,690 			Last test performance: 96.40%
2023-04-01 13:50:50,690 ----------------
2023-04-01 13:50:51,103   11  => 118   		Training 486 pattern with 95.21% 	Forward time: 	 0.28 sec
2023-04-01 13:50:51,103 			Loss:    6.179e-03    			Backward time: 	 0.11 sec 
2023-04-01 13:50:51,313 			Learning rate: weights:   1.000e-03    
2023-04-01 13:50:51,313 			Last test performance: 96.40%
2023-04-01 13:50:51,313 ----------------
2023-04-01 13:50:51,724   11  => 119   		Training 486 pattern with 94.58% 	Forward time: 	 0.30 sec
2023-04-01 13:50:51,724 			Loss:    7.565e-03    			Backward time: 	 0.09 sec 
2023-04-01 13:50:51,862 			Learning rate: weights:   1.000e-03    
2023-04-01 13:50:51,862 			Last test performance: 96.40%
2023-04-01 13:50:51,863 ----------------
2023-04-01 13:50:52,278   11  => 120   		Training 486 pattern with 93.96% 	Forward time: 	 0.30 sec
2023-04-01 13:50:52,279 			Loss:    7.508e-03    			Backward time: 	 0.09 sec 
2023-04-01 13:50:52,526 			Learning rate: weights:   1.000e-03    
2023-04-01 13:50:52,527 			Last test performance: 96.40%
2023-04-01 13:50:52,527 ----------------
2023-04-01 13:50:52,924   11  => 121   		Training 486 pattern with 92.50% 	Forward time: 	 0.27 sec
2023-04-01 13:50:52,924 			Loss:    7.333e-03    			Backward time: 	 0.10 sec 
2023-04-01 13:50:53,036 			Learning rate: weights:   1.000e-03    
2023-04-01 13:50:53,036 			Last test performance: 96.40%
2023-04-01 13:50:53,036 ----------------
2023-04-01 13:50:53,407   11  => 122   		Training 486 pattern with 94.79% 	Forward time: 	 0.26 sec
2023-04-01 13:50:53,407 			Loss:    6.093e-03    			Backward time: 	 0.09 sec 
2023-04-01 13:50:53,545 			Learning rate: weights:   1.000e-03    
2023-04-01 13:50:53,545 			Last test performance: 96.40%
2023-04-01 13:50:53,545 ----------------
2023-04-01 13:50:53,928   11  => 123   		Training 486 pattern with 95.21% 	Forward time: 	 0.26 sec
2023-04-01 13:50:53,928 			Loss:    6.220e-03    			Backward time: 	 0.10 sec 
2023-04-01 13:50:55,592 			Learning rate: weights:   1.000e-03    
2023-04-01 13:50:55,593 			Last test performance: 96.40%
2023-04-01 13:50:55,593 ----------------
2023-04-01 13:50:55,919   11  => 124   		Training 486 pattern with 95.83% 	Forward time: 	 0.22 sec
2023-04-01 13:50:55,919 			Loss:    5.174e-03    			Backward time: 	 0.08 sec 
2023-04-01 13:50:56,066 
2023-04-01 13:50:56,067 Testing:
2023-04-01 13:50:56,083 		24 of 10000 with 91.67% 	 Time used:  0.01 sec
2023-04-01 13:50:56,099 		48 of 10000 with 93.75% 	 Time used:  0.01 sec
2023-04-01 13:50:56,114 		72 of 10000 with 94.44% 	 Time used:  0.01 sec
2023-04-01 13:50:56,129 		96 of 10000 with 94.79% 	 Time used:  0.01 sec
2023-04-01 13:50:56,138 		120 of 10000 with 95.00% 	 Time used:  0.01 sec
2023-04-01 13:50:56,146 		144 of 10000 with 94.44% 	 Time used:  0.01 sec
2023-04-01 13:50:56,158 		168 of 10000 with 95.24% 	 Time used:  0.01 sec
2023-04-01 13:50:56,169 		192 of 10000 with 95.83% 	 Time used:  0.01 sec
2023-04-01 13:50:56,177 		216 of 10000 with 95.83% 	 Time used:  0.01 sec
2023-04-01 13:50:56,185 		240 of 10000 with 95.83% 	 Time used:  0.01 sec
2023-04-01 13:50:56,194 		264 of 10000 with 96.21% 	 Time used:  0.01 sec
2023-04-01 13:50:56,202 		288 of 10000 with 96.18% 	 Time used:  0.01 sec
2023-04-01 13:50:56,211 		312 of 10000 with 95.83% 	 Time used:  0.01 sec
2023-04-01 13:50:56,222 		336 of 10000 with 95.83% 	 Time used:  0.01 sec
2023-04-01 13:50:56,233 		360 of 10000 with 95.56% 	 Time used:  0.01 sec
2023-04-01 13:50:56,243 		384 of 10000 with 95.57% 	 Time used:  0.01 sec
2023-04-01 13:50:56,252 		408 of 10000 with 95.83% 	 Time used:  0.01 sec
2023-04-01 13:50:56,260 		432 of 10000 with 96.06% 	 Time used:  0.01 sec
2023-04-01 13:50:56,268 		456 of 10000 with 95.39% 	 Time used:  0.01 sec
2023-04-01 13:50:56,276 		480 of 10000 with 95.42% 	 Time used:  0.01 sec
2023-04-01 13:50:56,285 		504 of 10000 with 95.44% 	 Time used:  0.01 sec
2023-04-01 13:50:56,293 		528 of 10000 with 95.45% 	 Time used:  0.01 sec
2023-04-01 13:50:56,301 		552 of 10000 with 95.47% 	 Time used:  0.01 sec
2023-04-01 13:50:56,309 		576 of 10000 with 95.49% 	 Time used:  0.01 sec
2023-04-01 13:50:56,318 		600 of 10000 with 95.50% 	 Time used:  0.01 sec
2023-04-01 13:50:56,326 		624 of 10000 with 95.67% 	 Time used:  0.01 sec
2023-04-01 13:50:56,334 		648 of 10000 with 95.83% 	 Time used:  0.01 sec
2023-04-01 13:50:56,342 		672 of 10000 with 95.98% 	 Time used:  0.01 sec
2023-04-01 13:50:56,351 		696 of 10000 with 95.83% 	 Time used:  0.01 sec
2023-04-01 13:50:56,359 		720 of 10000 with 95.69% 	 Time used:  0.01 sec
2023-04-01 13:50:56,367 		744 of 10000 with 95.70% 	 Time used:  0.01 sec
2023-04-01 13:50:56,375 		768 of 10000 with 95.44% 	 Time used:  0.01 sec
2023-04-01 13:50:56,383 		792 of 10000 with 95.58% 	 Time used:  0.01 sec
2023-04-01 13:50:56,393 		816 of 10000 with 95.47% 	 Time used:  0.01 sec
2023-04-01 13:50:56,402 		840 of 10000 with 95.36% 	 Time used:  0.01 sec
2023-04-01 13:50:56,410 		864 of 10000 with 95.25% 	 Time used:  0.01 sec
2023-04-01 13:50:56,419 		888 of 10000 with 95.38% 	 Time used:  0.01 sec
2023-04-01 13:50:56,427 		912 of 10000 with 95.18% 	 Time used:  0.01 sec
2023-04-01 13:50:56,435 		936 of 10000 with 95.30% 	 Time used:  0.01 sec
2023-04-01 13:50:56,444 		960 of 10000 with 95.42% 	 Time used:  0.01 sec
2023-04-01 13:50:56,452 		984 of 10000 with 95.53% 	 Time used:  0.01 sec
2023-04-01 13:50:56,461 		1008 of 10000 with 95.63% 	 Time used:  0.01 sec
2023-04-01 13:50:56,469 		1032 of 10000 with 95.64% 	 Time used:  0.01 sec
2023-04-01 13:50:56,481 		1056 of 10000 with 95.55% 	 Time used:  0.01 sec
2023-04-01 13:50:56,492 		1080 of 10000 with 95.56% 	 Time used:  0.01 sec
2023-04-01 13:50:56,502 		1104 of 10000 with 95.65% 	 Time used:  0.01 sec
2023-04-01 13:50:56,513 		1128 of 10000 with 95.74% 	 Time used:  0.01 sec
2023-04-01 13:50:56,524 		1152 of 10000 with 95.75% 	 Time used:  0.01 sec
2023-04-01 13:50:56,535 		1176 of 10000 with 95.83% 	 Time used:  0.01 sec
2023-04-01 13:50:56,545 		1200 of 10000 with 95.83% 	 Time used:  0.01 sec
2023-04-01 13:50:56,553 		1224 of 10000 with 95.83% 	 Time used:  0.01 sec
2023-04-01 13:50:56,563 		1248 of 10000 with 95.91% 	 Time used:  0.01 sec
2023-04-01 13:50:56,572 		1272 of 10000 with 95.91% 	 Time used:  0.01 sec
2023-04-01 13:50:56,582 		1296 of 10000 with 95.91% 	 Time used:  0.01 sec
2023-04-01 13:50:56,591 		1320 of 10000 with 95.98% 	 Time used:  0.01 sec
2023-04-01 13:50:56,604 		1344 of 10000 with 96.06% 	 Time used:  0.01 sec
2023-04-01 13:50:56,616 		1368 of 10000 with 96.13% 	 Time used:  0.01 sec
2023-04-01 13:50:56,629 		1392 of 10000 with 96.19% 	 Time used:  0.01 sec
2023-04-01 13:50:56,642 		1416 of 10000 with 96.26% 	 Time used:  0.01 sec
2023-04-01 13:50:56,655 		1440 of 10000 with 96.25% 	 Time used:  0.01 sec
2023-04-01 13:50:56,664 		1464 of 10000 with 96.31% 	 Time used:  0.01 sec
2023-04-01 13:50:56,674 		1488 of 10000 with 96.24% 	 Time used:  0.01 sec
2023-04-01 13:50:56,683 		1512 of 10000 with 96.16% 	 Time used:  0.01 sec
2023-04-01 13:50:56,693 		1536 of 10000 with 96.09% 	 Time used:  0.01 sec
2023-04-01 13:50:56,702 		1560 of 10000 with 96.15% 	 Time used:  0.01 sec
2023-04-01 13:50:56,712 		1584 of 10000 with 95.90% 	 Time used:  0.01 sec
2023-04-01 13:50:56,721 		1608 of 10000 with 95.96% 	 Time used:  0.01 sec
2023-04-01 13:50:56,731 		1632 of 10000 with 96.02% 	 Time used:  0.01 sec
2023-04-01 13:50:56,740 		1656 of 10000 with 96.07% 	 Time used:  0.01 sec
2023-04-01 13:50:56,750 		1680 of 10000 with 96.07% 	 Time used:  0.01 sec
2023-04-01 13:50:56,759 		1704 of 10000 with 96.07% 	 Time used:  0.01 sec
2023-04-01 13:50:56,769 		1728 of 10000 with 96.01% 	 Time used:  0.01 sec
2023-04-01 13:50:56,778 		1752 of 10000 with 96.06% 	 Time used:  0.01 sec
2023-04-01 13:50:56,791 		1776 of 10000 with 96.11% 	 Time used:  0.01 sec
2023-04-01 13:50:56,803 		1800 of 10000 with 96.11% 	 Time used:  0.01 sec
2023-04-01 13:50:56,813 		1824 of 10000 with 96.16% 	 Time used:  0.01 sec
2023-04-01 13:50:56,822 		1848 of 10000 with 96.10% 	 Time used:  0.01 sec
2023-04-01 13:50:56,831 		1872 of 10000 with 96.10% 	 Time used:  0.01 sec
2023-04-01 13:50:56,841 		1896 of 10000 with 96.10% 	 Time used:  0.01 sec
2023-04-01 13:50:56,850 		1920 of 10000 with 96.09% 	 Time used:  0.01 sec
2023-04-01 13:50:56,860 		1944 of 10000 with 96.04% 	 Time used:  0.01 sec
2023-04-01 13:50:56,869 		1968 of 10000 with 95.93% 	 Time used:  0.01 sec
2023-04-01 13:50:56,879 		1992 of 10000 with 95.93% 	 Time used:  0.01 sec
2023-04-01 13:50:56,888 		2016 of 10000 with 95.98% 	 Time used:  0.01 sec
2023-04-01 13:50:56,898 		2040 of 10000 with 95.98% 	 Time used:  0.01 sec
2023-04-01 13:50:56,907 		2064 of 10000 with 95.88% 	 Time used:  0.01 sec
2023-04-01 13:50:56,917 		2088 of 10000 with 95.88% 	 Time used:  0.01 sec
2023-04-01 13:50:56,926 		2112 of 10000 with 95.93% 	 Time used:  0.01 sec
2023-04-01 13:50:56,935 		2136 of 10000 with 95.97% 	 Time used:  0.01 sec
2023-04-01 13:50:56,945 		2160 of 10000 with 95.97% 	 Time used:  0.01 sec
2023-04-01 13:50:56,954 		2184 of 10000 with 96.02% 	 Time used:  0.01 sec
2023-04-01 13:50:56,964 		2208 of 10000 with 96.01% 	 Time used:  0.01 sec
2023-04-01 13:50:56,973 		2232 of 10000 with 96.01% 	 Time used:  0.01 sec
2023-04-01 13:50:56,983 		2256 of 10000 with 96.05% 	 Time used:  0.01 sec
2023-04-01 13:50:56,992 		2280 of 10000 with 96.01% 	 Time used:  0.01 sec
2023-04-01 13:50:57,001 		2304 of 10000 with 96.05% 	 Time used:  0.01 sec
2023-04-01 13:50:57,011 		2328 of 10000 with 96.01% 	 Time used:  0.01 sec
2023-04-01 13:50:57,020 		2352 of 10000 with 96.05% 	 Time used:  0.01 sec
2023-04-01 13:50:57,068 		2376 of 10000 with 96.04% 	 Time used:  0.05 sec
2023-04-01 13:50:57,077 		2400 of 10000 with 96.00% 	 Time used:  0.01 sec
2023-04-01 13:50:57,087 		2424 of 10000 with 95.96% 	 Time used:  0.01 sec
2023-04-01 13:50:57,096 		2448 of 10000 with 96.00% 	 Time used:  0.01 sec
2023-04-01 13:50:57,106 		2472 of 10000 with 96.04% 	 Time used:  0.01 sec
2023-04-01 13:50:57,115 		2496 of 10000 with 96.03% 	 Time used:  0.01 sec
2023-04-01 13:50:57,125 		2520 of 10000 with 96.07% 	 Time used:  0.01 sec
2023-04-01 13:50:57,134 		2544 of 10000 with 96.11% 	 Time used:  0.01 sec
2023-04-01 13:50:57,144 		2568 of 10000 with 96.14% 	 Time used:  0.01 sec
2023-04-01 13:50:57,153 		2592 of 10000 with 96.18% 	 Time used:  0.01 sec
2023-04-01 13:50:57,163 		2616 of 10000 with 96.22% 	 Time used:  0.01 sec
2023-04-01 13:50:57,172 		2640 of 10000 with 96.21% 	 Time used:  0.01 sec
2023-04-01 13:50:57,181 		2664 of 10000 with 96.21% 	 Time used:  0.01 sec
2023-04-01 13:50:57,191 		2688 of 10000 with 96.17% 	 Time used:  0.01 sec
2023-04-01 13:50:57,200 		2712 of 10000 with 96.20% 	 Time used:  0.01 sec
2023-04-01 13:50:57,210 		2736 of 10000 with 96.20% 	 Time used:  0.01 sec
2023-04-01 13:50:57,219 		2760 of 10000 with 96.23% 	 Time used:  0.01 sec
2023-04-01 13:50:57,229 		2784 of 10000 with 96.26% 	 Time used:  0.01 sec
2023-04-01 13:50:57,238 		2808 of 10000 with 96.30% 	 Time used:  0.01 sec
2023-04-01 13:50:57,247 		2832 of 10000 with 96.26% 	 Time used:  0.01 sec
2023-04-01 13:50:57,257 		2856 of 10000 with 96.25% 	 Time used:  0.01 sec
2023-04-01 13:50:57,266 		2880 of 10000 with 96.28% 	 Time used:  0.01 sec
2023-04-01 13:50:57,276 		2904 of 10000 with 96.25% 	 Time used:  0.01 sec
2023-04-01 13:50:57,285 		2928 of 10000 with 96.28% 	 Time used:  0.01 sec
2023-04-01 13:50:57,294 		2952 of 10000 with 96.27% 	 Time used:  0.01 sec
2023-04-01 13:50:57,304 		2976 of 10000 with 96.30% 	 Time used:  0.01 sec
2023-04-01 13:50:57,313 		3000 of 10000 with 96.30% 	 Time used:  0.01 sec
2023-04-01 13:50:57,323 		3024 of 10000 with 96.33% 	 Time used:  0.01 sec
2023-04-01 13:50:57,332 		3048 of 10000 with 96.36% 	 Time used:  0.01 sec
2023-04-01 13:50:57,342 		3072 of 10000 with 96.35% 	 Time used:  0.01 sec
2023-04-01 13:50:57,351 		3096 of 10000 with 96.35% 	 Time used:  0.01 sec
2023-04-01 13:50:57,360 		3120 of 10000 with 96.38% 	 Time used:  0.01 sec
2023-04-01 13:50:57,370 		3144 of 10000 with 96.31% 	 Time used:  0.01 sec
2023-04-01 13:50:57,380 		3168 of 10000 with 96.31% 	 Time used:  0.01 sec
2023-04-01 13:50:57,389 		3192 of 10000 with 96.30% 	 Time used:  0.01 sec
2023-04-01 13:50:57,398 		3216 of 10000 with 96.27% 	 Time used:  0.01 sec
2023-04-01 13:50:57,408 		3240 of 10000 with 96.27% 	 Time used:  0.01 sec
2023-04-01 13:50:57,417 		3264 of 10000 with 96.26% 	 Time used:  0.01 sec
2023-04-01 13:50:57,427 		3288 of 10000 with 96.26% 	 Time used:  0.01 sec
2023-04-01 13:50:57,436 		3312 of 10000 with 96.29% 	 Time used:  0.01 sec
2023-04-01 13:50:57,445 		3336 of 10000 with 96.28% 	 Time used:  0.01 sec
2023-04-01 13:50:57,455 		3360 of 10000 with 96.31% 	 Time used:  0.01 sec
2023-04-01 13:50:57,464 		3384 of 10000 with 96.31% 	 Time used:  0.01 sec
2023-04-01 13:50:57,474 		3408 of 10000 with 96.33% 	 Time used:  0.01 sec
2023-04-01 13:50:57,483 		3432 of 10000 with 96.36% 	 Time used:  0.01 sec
2023-04-01 13:50:57,493 		3456 of 10000 with 96.35% 	 Time used:  0.01 sec
2023-04-01 13:50:57,502 		3480 of 10000 with 96.35% 	 Time used:  0.01 sec
2023-04-01 13:50:57,511 		3504 of 10000 with 96.38% 	 Time used:  0.01 sec
2023-04-01 13:50:57,521 		3528 of 10000 with 96.40% 	 Time used:  0.01 sec
2023-04-01 13:50:57,530 		3552 of 10000 with 96.40% 	 Time used:  0.01 sec
2023-04-01 13:50:57,540 		3576 of 10000 with 96.42% 	 Time used:  0.01 sec
2023-04-01 13:50:57,549 		3600 of 10000 with 96.42% 	 Time used:  0.01 sec
2023-04-01 13:50:57,559 		3624 of 10000 with 96.44% 	 Time used:  0.01 sec
2023-04-01 13:50:57,568 		3648 of 10000 with 96.46% 	 Time used:  0.01 sec
2023-04-01 13:50:57,577 		3672 of 10000 with 96.46% 	 Time used:  0.01 sec
2023-04-01 13:50:57,587 		3696 of 10000 with 96.48% 	 Time used:  0.01 sec
2023-04-01 13:50:57,596 		3720 of 10000 with 96.48% 	 Time used:  0.01 sec
2023-04-01 13:50:57,606 		3744 of 10000 with 96.50% 	 Time used:  0.01 sec
2023-04-01 13:50:57,615 		3768 of 10000 with 96.52% 	 Time used:  0.01 sec
2023-04-01 13:50:57,625 		3792 of 10000 with 96.55% 	 Time used:  0.01 sec
2023-04-01 13:50:57,634 		3816 of 10000 with 96.49% 	 Time used:  0.01 sec
2023-04-01 13:50:57,644 		3840 of 10000 with 96.51% 	 Time used:  0.01 sec
2023-04-01 13:50:57,653 		3864 of 10000 with 96.51% 	 Time used:  0.01 sec
2023-04-01 13:50:57,662 		3888 of 10000 with 96.53% 	 Time used:  0.01 sec
2023-04-01 13:50:57,672 		3912 of 10000 with 96.55% 	 Time used:  0.01 sec
2023-04-01 13:50:57,681 		3936 of 10000 with 96.57% 	 Time used:  0.01 sec
2023-04-01 13:50:57,691 		3960 of 10000 with 96.57% 	 Time used:  0.01 sec
2023-04-01 13:50:57,700 		3984 of 10000 with 96.56% 	 Time used:  0.01 sec
2023-04-01 13:50:57,710 		4008 of 10000 with 96.56% 	 Time used:  0.01 sec
2023-04-01 13:50:57,719 		4032 of 10000 with 96.53% 	 Time used:  0.01 sec
2023-04-01 13:50:57,728 		4056 of 10000 with 96.52% 	 Time used:  0.01 sec
2023-04-01 13:50:57,738 		4080 of 10000 with 96.54% 	 Time used:  0.01 sec
2023-04-01 13:50:57,747 		4104 of 10000 with 96.56% 	 Time used:  0.01 sec
2023-04-01 13:50:57,757 		4128 of 10000 with 96.58% 	 Time used:  0.01 sec
2023-04-01 13:50:57,766 		4152 of 10000 with 96.60% 	 Time used:  0.01 sec
2023-04-01 13:50:57,775 		4176 of 10000 with 96.60% 	 Time used:  0.01 sec
2023-04-01 13:50:57,785 		4200 of 10000 with 96.60% 	 Time used:  0.01 sec
2023-04-01 13:50:57,794 		4224 of 10000 with 96.61% 	 Time used:  0.01 sec
2023-04-01 13:50:57,804 		4248 of 10000 with 96.61% 	 Time used:  0.01 sec
2023-04-01 13:50:57,813 		4272 of 10000 with 96.61% 	 Time used:  0.01 sec
2023-04-01 13:50:57,823 		4296 of 10000 with 96.60% 	 Time used:  0.01 sec
2023-04-01 13:50:57,832 		4320 of 10000 with 96.60% 	 Time used:  0.01 sec
2023-04-01 13:50:57,842 		4344 of 10000 with 96.59% 	 Time used:  0.01 sec
2023-04-01 13:50:57,851 		4368 of 10000 with 96.61% 	 Time used:  0.01 sec
2023-04-01 13:50:57,861 		4392 of 10000 with 96.63% 	 Time used:  0.01 sec
2023-04-01 13:50:57,870 		4416 of 10000 with 96.60% 	 Time used:  0.01 sec
2023-04-01 13:50:57,879 		4440 of 10000 with 96.60% 	 Time used:  0.01 sec
2023-04-01 13:50:57,889 		4464 of 10000 with 96.62% 	 Time used:  0.01 sec
2023-04-01 13:50:57,898 		4488 of 10000 with 96.64% 	 Time used:  0.01 sec
2023-04-01 13:50:57,908 		4512 of 10000 with 96.59% 	 Time used:  0.01 sec
2023-04-01 13:50:57,917 		4536 of 10000 with 96.56% 	 Time used:  0.01 sec
2023-04-01 13:50:57,927 		4560 of 10000 with 96.58% 	 Time used:  0.01 sec
2023-04-01 13:50:57,936 		4584 of 10000 with 96.60% 	 Time used:  0.01 sec
2023-04-01 13:50:57,945 		4608 of 10000 with 96.57% 	 Time used:  0.01 sec
2023-04-01 13:50:57,955 		4632 of 10000 with 96.59% 	 Time used:  0.01 sec
2023-04-01 13:50:57,964 		4656 of 10000 with 96.61% 	 Time used:  0.01 sec
2023-04-01 13:50:57,974 		4680 of 10000 with 96.62% 	 Time used:  0.01 sec
2023-04-01 13:50:57,983 		4704 of 10000 with 96.62% 	 Time used:  0.01 sec
2023-04-01 13:50:57,992 		4728 of 10000 with 96.62% 	 Time used:  0.01 sec
2023-04-01 13:50:58,002 		4752 of 10000 with 96.63% 	 Time used:  0.01 sec
2023-04-01 13:50:58,011 		4776 of 10000 with 96.65% 	 Time used:  0.01 sec
2023-04-01 13:50:58,021 		4800 of 10000 with 96.67% 	 Time used:  0.01 sec
2023-04-01 13:50:58,030 		4824 of 10000 with 96.68% 	 Time used:  0.01 sec
2023-04-01 13:50:58,039 		4848 of 10000 with 96.68% 	 Time used:  0.01 sec
2023-04-01 13:50:58,049 		4872 of 10000 with 96.67% 	 Time used:  0.01 sec
2023-04-01 13:50:58,058 		4896 of 10000 with 96.69% 	 Time used:  0.01 sec
2023-04-01 13:50:58,068 		4920 of 10000 with 96.71% 	 Time used:  0.01 sec
2023-04-01 13:50:58,078 		4944 of 10000 with 96.72% 	 Time used:  0.01 sec
2023-04-01 13:50:58,087 		4968 of 10000 with 96.74% 	 Time used:  0.01 sec
2023-04-01 13:50:58,096 		4992 of 10000 with 96.73% 	 Time used:  0.01 sec
2023-04-01 13:50:58,106 		5016 of 10000 with 96.71% 	 Time used:  0.01 sec
2023-04-01 13:50:58,115 		5040 of 10000 with 96.71% 	 Time used:  0.01 sec
2023-04-01 13:50:58,125 		5064 of 10000 with 96.68% 	 Time used:  0.01 sec
2023-04-01 13:50:58,134 		5088 of 10000 with 96.70% 	 Time used:  0.01 sec
2023-04-01 13:50:58,143 		5112 of 10000 with 96.71% 	 Time used:  0.01 sec
2023-04-01 13:50:58,153 		5136 of 10000 with 96.71% 	 Time used:  0.01 sec
2023-04-01 13:50:58,162 		5160 of 10000 with 96.71% 	 Time used:  0.01 sec
2023-04-01 13:50:58,172 		5184 of 10000 with 96.70% 	 Time used:  0.01 sec
2023-04-01 13:50:58,181 		5208 of 10000 with 96.72% 	 Time used:  0.01 sec
2023-04-01 13:50:58,191 		5232 of 10000 with 96.73% 	 Time used:  0.01 sec
2023-04-01 13:50:58,200 		5256 of 10000 with 96.75% 	 Time used:  0.01 sec
2023-04-01 13:50:58,209 		5280 of 10000 with 96.76% 	 Time used:  0.01 sec
2023-04-01 13:50:58,219 		5304 of 10000 with 96.78% 	 Time used:  0.01 sec
2023-04-01 13:50:58,228 		5328 of 10000 with 96.77% 	 Time used:  0.01 sec
2023-04-01 13:50:58,238 		5352 of 10000 with 96.79% 	 Time used:  0.01 sec
2023-04-01 13:50:58,247 		5376 of 10000 with 96.78% 	 Time used:  0.01 sec
2023-04-01 13:50:58,256 		5400 of 10000 with 96.74% 	 Time used:  0.01 sec
2023-04-01 13:50:58,266 		5424 of 10000 with 96.74% 	 Time used:  0.01 sec
2023-04-01 13:50:58,275 		5448 of 10000 with 96.75% 	 Time used:  0.01 sec
2023-04-01 13:50:58,285 		5472 of 10000 with 96.77% 	 Time used:  0.01 sec
2023-04-01 13:50:58,294 		5496 of 10000 with 96.76% 	 Time used:  0.01 sec
2023-04-01 13:50:58,303 		5520 of 10000 with 96.76% 	 Time used:  0.01 sec
2023-04-01 13:50:58,313 		5544 of 10000 with 96.75% 	 Time used:  0.01 sec
2023-04-01 13:50:58,322 		5568 of 10000 with 96.73% 	 Time used:  0.01 sec
2023-04-01 13:50:58,332 		5592 of 10000 with 96.73% 	 Time used:  0.01 sec
2023-04-01 13:50:58,341 		5616 of 10000 with 96.74% 	 Time used:  0.01 sec
2023-04-01 13:50:58,350 		5640 of 10000 with 96.74% 	 Time used:  0.01 sec
2023-04-01 13:50:58,360 		5664 of 10000 with 96.72% 	 Time used:  0.01 sec
2023-04-01 13:50:58,369 		5688 of 10000 with 96.73% 	 Time used:  0.01 sec
2023-04-01 13:50:58,379 		5712 of 10000 with 96.73% 	 Time used:  0.01 sec
2023-04-01 13:50:58,388 		5736 of 10000 with 96.71% 	 Time used:  0.01 sec
2023-04-01 13:50:58,398 		5760 of 10000 with 96.70% 	 Time used:  0.01 sec
2023-04-01 13:50:58,407 		5784 of 10000 with 96.70% 	 Time used:  0.01 sec
2023-04-01 13:50:58,416 		5808 of 10000 with 96.69% 	 Time used:  0.01 sec
2023-04-01 13:50:58,426 		5832 of 10000 with 96.66% 	 Time used:  0.01 sec
2023-04-01 13:50:58,435 		5856 of 10000 with 96.65% 	 Time used:  0.01 sec
2023-04-01 13:50:58,445 		5880 of 10000 with 96.63% 	 Time used:  0.01 sec
2023-04-01 13:50:58,454 		5904 of 10000 with 96.63% 	 Time used:  0.01 sec
2023-04-01 13:50:58,464 		5928 of 10000 with 96.63% 	 Time used:  0.01 sec
2023-04-01 13:50:58,473 		5952 of 10000 with 96.64% 	 Time used:  0.01 sec
2023-04-01 13:50:58,483 		5976 of 10000 with 96.65% 	 Time used:  0.01 sec
2023-04-01 13:50:58,492 		6000 of 10000 with 96.67% 	 Time used:  0.01 sec
2023-04-01 13:50:58,502 		6024 of 10000 with 96.68% 	 Time used:  0.01 sec
2023-04-01 13:50:58,511 		6048 of 10000 with 96.66% 	 Time used:  0.01 sec
2023-04-01 13:50:58,521 		6072 of 10000 with 96.66% 	 Time used:  0.01 sec
2023-04-01 13:50:58,565 		6096 of 10000 with 96.62% 	 Time used:  0.04 sec
2023-04-01 13:50:58,575 		6120 of 10000 with 96.60% 	 Time used:  0.01 sec
2023-04-01 13:50:58,585 		6144 of 10000 with 96.61% 	 Time used:  0.01 sec
2023-04-01 13:50:58,594 		6168 of 10000 with 96.61% 	 Time used:  0.01 sec
2023-04-01 13:50:58,603 		6192 of 10000 with 96.59% 	 Time used:  0.01 sec
2023-04-01 13:50:58,612 		6216 of 10000 with 96.59% 	 Time used:  0.01 sec
2023-04-01 13:50:58,622 		6240 of 10000 with 96.60% 	 Time used:  0.01 sec
2023-04-01 13:50:58,631 		6264 of 10000 with 96.62% 	 Time used:  0.01 sec
2023-04-01 13:50:58,641 		6288 of 10000 with 96.63% 	 Time used:  0.01 sec
2023-04-01 13:50:58,650 		6312 of 10000 with 96.63% 	 Time used:  0.01 sec
2023-04-01 13:50:58,660 		6336 of 10000 with 96.62% 	 Time used:  0.01 sec
2023-04-01 13:50:58,669 		6360 of 10000 with 96.60% 	 Time used:  0.01 sec
2023-04-01 13:50:58,678 		6384 of 10000 with 96.60% 	 Time used:  0.01 sec
2023-04-01 13:50:58,688 		6408 of 10000 with 96.61% 	 Time used:  0.01 sec
2023-04-01 13:50:58,697 		6432 of 10000 with 96.63% 	 Time used:  0.01 sec
2023-04-01 13:50:58,707 		6456 of 10000 with 96.64% 	 Time used:  0.01 sec
2023-04-01 13:50:58,716 		6480 of 10000 with 96.65% 	 Time used:  0.01 sec
2023-04-01 13:50:58,725 		6504 of 10000 with 96.65% 	 Time used:  0.01 sec
2023-04-01 13:50:58,735 		6528 of 10000 with 96.65% 	 Time used:  0.01 sec
2023-04-01 13:50:58,744 		6552 of 10000 with 96.63% 	 Time used:  0.01 sec
2023-04-01 13:50:58,754 		6576 of 10000 with 96.62% 	 Time used:  0.01 sec
2023-04-01 13:50:58,763 		6600 of 10000 with 96.64% 	 Time used:  0.01 sec
2023-04-01 13:50:58,773 		6624 of 10000 with 96.65% 	 Time used:  0.01 sec
2023-04-01 13:50:58,782 		6648 of 10000 with 96.60% 	 Time used:  0.01 sec
2023-04-01 13:50:58,791 		6672 of 10000 with 96.60% 	 Time used:  0.01 sec
2023-04-01 13:50:58,801 		6696 of 10000 with 96.61% 	 Time used:  0.01 sec
2023-04-01 13:50:58,810 		6720 of 10000 with 96.61% 	 Time used:  0.01 sec
2023-04-01 13:50:58,820 		6744 of 10000 with 96.59% 	 Time used:  0.01 sec
2023-04-01 13:50:58,829 		6768 of 10000 with 96.56% 	 Time used:  0.01 sec
2023-04-01 13:50:58,839 		6792 of 10000 with 96.57% 	 Time used:  0.01 sec
2023-04-01 13:50:58,848 		6816 of 10000 with 96.58% 	 Time used:  0.01 sec
2023-04-01 13:50:58,858 		6840 of 10000 with 96.59% 	 Time used:  0.01 sec
2023-04-01 13:50:58,867 		6864 of 10000 with 96.61% 	 Time used:  0.01 sec
2023-04-01 13:50:58,876 		6888 of 10000 with 96.62% 	 Time used:  0.01 sec
2023-04-01 13:50:58,886 		6912 of 10000 with 96.61% 	 Time used:  0.01 sec
2023-04-01 13:50:58,895 		6936 of 10000 with 96.61% 	 Time used:  0.01 sec
2023-04-01 13:50:58,905 		6960 of 10000 with 96.61% 	 Time used:  0.01 sec
2023-04-01 13:50:58,914 		6984 of 10000 with 96.59% 	 Time used:  0.01 sec
2023-04-01 13:50:58,923 		7008 of 10000 with 96.60% 	 Time used:  0.01 sec
2023-04-01 13:50:58,933 		7032 of 10000 with 96.62% 	 Time used:  0.01 sec
2023-04-01 13:50:58,942 		7056 of 10000 with 96.63% 	 Time used:  0.01 sec
2023-04-01 13:50:58,952 		7080 of 10000 with 96.62% 	 Time used:  0.01 sec
2023-04-01 13:50:58,961 		7104 of 10000 with 96.62% 	 Time used:  0.01 sec
2023-04-01 13:50:58,970 		7128 of 10000 with 96.63% 	 Time used:  0.01 sec
2023-04-01 13:50:58,980 		7152 of 10000 with 96.64% 	 Time used:  0.01 sec
2023-04-01 13:50:58,989 		7176 of 10000 with 96.66% 	 Time used:  0.01 sec
2023-04-01 13:50:58,999 		7200 of 10000 with 96.65% 	 Time used:  0.01 sec
2023-04-01 13:50:59,008 		7224 of 10000 with 96.65% 	 Time used:  0.01 sec
2023-04-01 13:50:59,017 		7248 of 10000 with 96.62% 	 Time used:  0.01 sec
2023-04-01 13:50:59,027 		7272 of 10000 with 96.59% 	 Time used:  0.01 sec
2023-04-01 13:50:59,036 		7296 of 10000 with 96.56% 	 Time used:  0.01 sec
2023-04-01 13:50:59,046 		7320 of 10000 with 96.56% 	 Time used:  0.01 sec
2023-04-01 13:50:59,055 		7344 of 10000 with 96.57% 	 Time used:  0.01 sec
2023-04-01 13:50:59,065 		7368 of 10000 with 96.58% 	 Time used:  0.01 sec
2023-04-01 13:50:59,074 		7392 of 10000 with 96.58% 	 Time used:  0.01 sec
2023-04-01 13:50:59,083 		7416 of 10000 with 96.57% 	 Time used:  0.01 sec
2023-04-01 13:50:59,093 		7440 of 10000 with 96.59% 	 Time used:  0.01 sec
2023-04-01 13:50:59,102 		7464 of 10000 with 96.58% 	 Time used:  0.01 sec
2023-04-01 13:50:59,112 		7488 of 10000 with 96.59% 	 Time used:  0.01 sec
2023-04-01 13:50:59,121 		7512 of 10000 with 96.61% 	 Time used:  0.01 sec
2023-04-01 13:50:59,131 		7536 of 10000 with 96.60% 	 Time used:  0.01 sec
2023-04-01 13:50:59,140 		7560 of 10000 with 96.61% 	 Time used:  0.01 sec
2023-04-01 13:50:59,149 		7584 of 10000 with 96.62% 	 Time used:  0.01 sec
2023-04-01 13:50:59,159 		7608 of 10000 with 96.64% 	 Time used:  0.01 sec
2023-04-01 13:50:59,168 		7632 of 10000 with 96.65% 	 Time used:  0.01 sec
2023-04-01 13:50:59,178 		7656 of 10000 with 96.66% 	 Time used:  0.01 sec
2023-04-01 13:50:59,187 		7680 of 10000 with 96.67% 	 Time used:  0.01 sec
2023-04-01 13:50:59,197 		7704 of 10000 with 96.68% 	 Time used:  0.01 sec
2023-04-01 13:50:59,206 		7728 of 10000 with 96.67% 	 Time used:  0.01 sec
2023-04-01 13:50:59,216 		7752 of 10000 with 96.68% 	 Time used:  0.01 sec
2023-04-01 13:50:59,225 		7776 of 10000 with 96.66% 	 Time used:  0.01 sec
2023-04-01 13:50:59,234 		7800 of 10000 with 96.65% 	 Time used:  0.01 sec
2023-04-01 13:50:59,244 		7824 of 10000 with 96.66% 	 Time used:  0.01 sec
2023-04-01 13:50:59,253 		7848 of 10000 with 96.67% 	 Time used:  0.01 sec
2023-04-01 13:50:59,263 		7872 of 10000 with 96.66% 	 Time used:  0.01 sec
2023-04-01 13:50:59,272 		7896 of 10000 with 96.66% 	 Time used:  0.01 sec
2023-04-01 13:50:59,281 		7920 of 10000 with 96.65% 	 Time used:  0.01 sec
2023-04-01 13:50:59,291 		7944 of 10000 with 96.66% 	 Time used:  0.01 sec
2023-04-01 13:50:59,301 		7968 of 10000 with 96.66% 	 Time used:  0.01 sec
2023-04-01 13:50:59,310 		7992 of 10000 with 96.65% 	 Time used:  0.01 sec
2023-04-01 13:50:59,319 		8016 of 10000 with 96.64% 	 Time used:  0.01 sec
2023-04-01 13:50:59,329 		8040 of 10000 with 96.64% 	 Time used:  0.01 sec
2023-04-01 13:50:59,338 		8064 of 10000 with 96.65% 	 Time used:  0.01 sec
2023-04-01 13:50:59,347 		8088 of 10000 with 96.62% 	 Time used:  0.01 sec
2023-04-01 13:50:59,357 		8112 of 10000 with 96.63% 	 Time used:  0.01 sec
2023-04-01 13:50:59,366 		8136 of 10000 with 96.64% 	 Time used:  0.01 sec
2023-04-01 13:50:59,376 		8160 of 10000 with 96.65% 	 Time used:  0.01 sec
2023-04-01 13:50:59,385 		8184 of 10000 with 96.65% 	 Time used:  0.01 sec
2023-04-01 13:50:59,395 		8208 of 10000 with 96.65% 	 Time used:  0.01 sec
2023-04-01 13:50:59,404 		8232 of 10000 with 96.66% 	 Time used:  0.01 sec
2023-04-01 13:50:59,414 		8256 of 10000 with 96.66% 	 Time used:  0.01 sec
2023-04-01 13:50:59,423 		8280 of 10000 with 96.65% 	 Time used:  0.01 sec
2023-04-01 13:50:59,433 		8304 of 10000 with 96.65% 	 Time used:  0.01 sec
2023-04-01 13:50:59,442 		8328 of 10000 with 96.65% 	 Time used:  0.01 sec
2023-04-01 13:50:59,451 		8352 of 10000 with 96.64% 	 Time used:  0.01 sec
2023-04-01 13:50:59,461 		8376 of 10000 with 96.65% 	 Time used:  0.01 sec
2023-04-01 13:50:59,470 		8400 of 10000 with 96.65% 	 Time used:  0.01 sec
2023-04-01 13:50:59,480 		8424 of 10000 with 96.65% 	 Time used:  0.01 sec
2023-04-01 13:50:59,489 		8448 of 10000 with 96.65% 	 Time used:  0.01 sec
2023-04-01 13:50:59,498 		8472 of 10000 with 96.65% 	 Time used:  0.01 sec
2023-04-01 13:50:59,508 		8496 of 10000 with 96.63% 	 Time used:  0.01 sec
2023-04-01 13:50:59,517 		8520 of 10000 with 96.62% 	 Time used:  0.01 sec
2023-04-01 13:50:59,527 		8544 of 10000 with 96.62% 	 Time used:  0.01 sec
2023-04-01 13:50:59,536 		8568 of 10000 with 96.63% 	 Time used:  0.01 sec
2023-04-01 13:50:59,546 		8592 of 10000 with 96.62% 	 Time used:  0.01 sec
2023-04-01 13:50:59,555 		8616 of 10000 with 96.63% 	 Time used:  0.01 sec
2023-04-01 13:50:59,565 		8640 of 10000 with 96.61% 	 Time used:  0.01 sec
2023-04-01 13:50:59,574 		8664 of 10000 with 96.61% 	 Time used:  0.01 sec
2023-04-01 13:50:59,584 		8688 of 10000 with 96.60% 	 Time used:  0.01 sec
2023-04-01 13:50:59,593 		8712 of 10000 with 96.60% 	 Time used:  0.01 sec
2023-04-01 13:50:59,603 		8736 of 10000 with 96.59% 	 Time used:  0.01 sec
2023-04-01 13:50:59,612 		8760 of 10000 with 96.60% 	 Time used:  0.01 sec
2023-04-01 13:50:59,622 		8784 of 10000 with 96.60% 	 Time used:  0.01 sec
2023-04-01 13:50:59,631 		8808 of 10000 with 96.59% 	 Time used:  0.01 sec
2023-04-01 13:50:59,641 		8832 of 10000 with 96.58% 	 Time used:  0.01 sec
2023-04-01 13:50:59,650 		8856 of 10000 with 96.59% 	 Time used:  0.01 sec
2023-04-01 13:50:59,660 		8880 of 10000 with 96.59% 	 Time used:  0.01 sec
2023-04-01 13:50:59,669 		8904 of 10000 with 96.59% 	 Time used:  0.01 sec
2023-04-01 13:50:59,678 		8928 of 10000 with 96.58% 	 Time used:  0.01 sec
2023-04-01 13:50:59,688 		8952 of 10000 with 96.58% 	 Time used:  0.01 sec
2023-04-01 13:50:59,697 		8976 of 10000 with 96.59% 	 Time used:  0.01 sec
2023-04-01 13:50:59,707 		9000 of 10000 with 96.59% 	 Time used:  0.01 sec
2023-04-01 13:50:59,716 		9024 of 10000 with 96.59% 	 Time used:  0.01 sec
2023-04-01 13:50:59,725 		9048 of 10000 with 96.60% 	 Time used:  0.01 sec
2023-04-01 13:50:59,735 		9072 of 10000 with 96.57% 	 Time used:  0.01 sec
2023-04-01 13:50:59,744 		9096 of 10000 with 96.56% 	 Time used:  0.01 sec
2023-04-01 13:50:59,754 		9120 of 10000 with 96.56% 	 Time used:  0.01 sec
2023-04-01 13:50:59,764 		9144 of 10000 with 96.54% 	 Time used:  0.01 sec
2023-04-01 13:50:59,773 		9168 of 10000 with 96.55% 	 Time used:  0.01 sec
2023-04-01 13:50:59,782 		9192 of 10000 with 96.56% 	 Time used:  0.01 sec
2023-04-01 13:50:59,792 		9216 of 10000 with 96.55% 	 Time used:  0.01 sec
2023-04-01 13:50:59,801 		9240 of 10000 with 96.54% 	 Time used:  0.01 sec
2023-04-01 13:50:59,811 		9264 of 10000 with 96.52% 	 Time used:  0.01 sec
2023-04-01 13:50:59,820 		9288 of 10000 with 96.53% 	 Time used:  0.01 sec
2023-04-01 13:50:59,829 		9312 of 10000 with 96.54% 	 Time used:  0.01 sec
2023-04-01 13:50:59,839 		9336 of 10000 with 96.55% 	 Time used:  0.01 sec
2023-04-01 13:50:59,848 		9360 of 10000 with 96.56% 	 Time used:  0.01 sec
2023-04-01 13:50:59,858 		9384 of 10000 with 96.56% 	 Time used:  0.01 sec
2023-04-01 13:50:59,867 		9408 of 10000 with 96.57% 	 Time used:  0.01 sec
2023-04-01 13:50:59,877 		9432 of 10000 with 96.58% 	 Time used:  0.01 sec
2023-04-01 13:50:59,886 		9456 of 10000 with 96.58% 	 Time used:  0.01 sec
2023-04-01 13:50:59,896 		9480 of 10000 with 96.59% 	 Time used:  0.01 sec
2023-04-01 13:50:59,905 		9504 of 10000 with 96.59% 	 Time used:  0.01 sec
2023-04-01 13:50:59,915 		9528 of 10000 with 96.58% 	 Time used:  0.01 sec
2023-04-01 13:50:59,924 		9552 of 10000 with 96.59% 	 Time used:  0.01 sec
2023-04-01 13:50:59,934 		9576 of 10000 with 96.59% 	 Time used:  0.01 sec
2023-04-01 13:50:59,944 		9600 of 10000 with 96.59% 	 Time used:  0.01 sec
2023-04-01 13:50:59,953 		9624 of 10000 with 96.60% 	 Time used:  0.01 sec
2023-04-01 13:50:59,962 		9648 of 10000 with 96.57% 	 Time used:  0.01 sec
2023-04-01 13:50:59,972 		9672 of 10000 with 96.57% 	 Time used:  0.01 sec
2023-04-01 13:50:59,982 		9696 of 10000 with 96.57% 	 Time used:  0.01 sec
2023-04-01 13:50:59,991 		9720 of 10000 with 96.56% 	 Time used:  0.01 sec
2023-04-01 13:51:00,001 		9744 of 10000 with 96.57% 	 Time used:  0.01 sec
2023-04-01 13:51:00,010 		9768 of 10000 with 96.57% 	 Time used:  0.01 sec
2023-04-01 13:51:00,020 		9792 of 10000 with 96.57% 	 Time used:  0.01 sec
2023-04-01 13:51:00,029 		9816 of 10000 with 96.57% 	 Time used:  0.01 sec
2023-04-01 13:51:00,039 		9840 of 10000 with 96.58% 	 Time used:  0.01 sec
2023-04-01 13:51:00,048 		9864 of 10000 with 96.56% 	 Time used:  0.01 sec
2023-04-01 13:51:00,057 		9888 of 10000 with 96.56% 	 Time used:  0.01 sec
2023-04-01 13:51:00,067 		9912 of 10000 with 96.57% 	 Time used:  0.01 sec
2023-04-01 13:51:00,076 		9936 of 10000 with 96.58% 	 Time used:  0.01 sec
2023-04-01 13:51:00,086 		9960 of 10000 with 96.58% 	 Time used:  0.01 sec
2023-04-01 13:51:00,095 		9984 of 10000 with 96.56% 	 Time used:  0.01 sec
2023-04-01 13:51:00,105 		10000 of 10000 with 96.56% 	 Time used:  0.01 sec
2023-04-01 13:51:00,105 
2023-04-01 13:51:00,110 			Learning rate: weights:   1.000e-03    
2023-04-01 13:51:00,110 			Last test performance: 96.56%
2023-04-01 13:51:00,110 ----------------
2023-04-01 13:51:00,465   12  =>  0    		Training 486 pattern with 94.38% 	Forward time: 	 0.24 sec
2023-04-01 13:51:00,465 			Loss:    6.142e-03    			Backward time: 	 0.10 sec 
2023-04-01 13:51:00,610 			Learning rate: weights:   1.000e-03    
2023-04-01 13:51:00,610 			Last test performance: 96.56%
2023-04-01 13:51:00,611 ----------------
2023-04-01 13:51:00,978   12  =>  1    		Training 486 pattern with 94.17% 	Forward time: 	 0.25 sec
2023-04-01 13:51:00,979 			Loss:    6.640e-03    			Backward time: 	 0.10 sec 
2023-04-01 13:51:01,139 			Learning rate: weights:   1.000e-03    
2023-04-01 13:51:01,139 			Last test performance: 96.56%
2023-04-01 13:51:01,140 ----------------
2023-04-01 13:51:01,513   12  =>  2    		Training 486 pattern with 96.88% 	Forward time: 	 0.26 sec
2023-04-01 13:51:01,513 			Loss:    4.361e-03    			Backward time: 	 0.09 sec 
2023-04-01 13:51:01,709 			Learning rate: weights:   1.000e-03    
2023-04-01 13:51:01,709 			Last test performance: 96.56%
2023-04-01 13:51:01,709 ----------------
2023-04-01 13:51:02,056   12  =>  3    		Training 486 pattern with 94.58% 	Forward time: 	 0.23 sec
2023-04-01 13:51:02,056 			Loss:    6.926e-03    			Backward time: 	 0.09 sec 
2023-04-01 13:51:02,215 			Learning rate: weights:   1.000e-03    
2023-04-01 13:51:02,216 			Last test performance: 96.56%
2023-04-01 13:51:02,216 ----------------
2023-04-01 13:51:02,679   12  =>  4    		Training 486 pattern with 96.67% 	Forward time: 	 0.34 sec
2023-04-01 13:51:02,679 			Loss:    4.795e-03    			Backward time: 	 0.10 sec 
2023-04-01 13:51:02,873 			Learning rate: weights:   1.000e-03    
2023-04-01 13:51:02,874 			Last test performance: 96.56%
2023-04-01 13:51:02,874 ----------------
2023-04-01 13:51:03,370   12  =>  5    		Training 486 pattern with 93.33% 	Forward time: 	 0.32 sec
2023-04-01 13:51:03,370 			Loss:    7.234e-03    			Backward time: 	 0.15 sec 
2023-04-01 13:51:03,504 			Learning rate: weights:   1.000e-03    
2023-04-01 13:51:03,504 			Last test performance: 96.56%
2023-04-01 13:51:03,504 ----------------
2023-04-01 13:51:03,896   12  =>  6    		Training 486 pattern with 93.96% 	Forward time: 	 0.26 sec
2023-04-01 13:51:03,896 			Loss:    7.175e-03    			Backward time: 	 0.10 sec 
2023-04-01 13:51:04,037 			Learning rate: weights:   1.000e-03    
2023-04-01 13:51:04,037 			Last test performance: 96.56%
2023-04-01 13:51:04,037 ----------------
2023-04-01 13:51:04,493   12  =>  7    		Training 486 pattern with 94.79% 	Forward time: 	 0.33 sec
2023-04-01 13:51:04,493 			Loss:    6.261e-03    			Backward time: 	 0.10 sec 
2023-04-01 13:51:04,643 			Learning rate: weights:   1.000e-03    
2023-04-01 13:51:04,643 			Last test performance: 96.56%
2023-04-01 13:51:04,644 ----------------
2023-04-01 13:51:05,033   12  =>  8    		Training 486 pattern with 94.38% 	Forward time: 	 0.27 sec
2023-04-01 13:51:05,033 			Loss:    7.331e-03    			Backward time: 	 0.09 sec 
2023-04-01 13:51:05,144 			Learning rate: weights:   1.000e-03    
2023-04-01 13:51:05,145 			Last test performance: 96.56%
2023-04-01 13:51:05,145 ----------------
2023-04-01 13:51:05,563   12  =>  9    		Training 486 pattern with 95.42% 	Forward time: 	 0.30 sec
2023-04-01 13:51:05,563 			Loss:    6.660e-03    			Backward time: 	 0.09 sec 
2023-04-01 13:51:05,729 			Learning rate: weights:   1.000e-03    
2023-04-01 13:51:05,729 			Last test performance: 96.56%
2023-04-01 13:51:05,729 ----------------
2023-04-01 13:51:06,156   12  =>  10   		Training 486 pattern with 95.62% 	Forward time: 	 0.24 sec
2023-04-01 13:51:06,156 			Loss:    5.626e-03    			Backward time: 	 0.16 sec 
2023-04-01 13:51:08,109 			Learning rate: weights:   1.000e-03    
2023-04-01 13:51:08,109 			Last test performance: 96.56%
2023-04-01 13:51:08,109 ----------------
2023-04-01 13:51:08,606   12  =>  11   		Training 486 pattern with 96.67% 	Forward time: 	 0.35 sec
2023-04-01 13:51:08,606 			Loss:    4.783e-03    			Backward time: 	 0.13 sec 
2023-04-01 13:51:08,706 			Learning rate: weights:   1.000e-03    
2023-04-01 13:51:08,706 			Last test performance: 96.56%
2023-04-01 13:51:08,707 ----------------
2023-04-01 13:51:09,188   12  =>  12   		Training 486 pattern with 93.12% 	Forward time: 	 0.38 sec
2023-04-01 13:51:09,188 			Loss:    8.528e-03    			Backward time: 	 0.09 sec 
2023-04-01 13:51:09,278 			Learning rate: weights:   1.000e-03    
2023-04-01 13:51:09,278 			Last test performance: 96.56%
2023-04-01 13:51:09,279 ----------------
2023-04-01 13:51:09,679   12  =>  13   		Training 486 pattern with 92.92% 	Forward time: 	 0.27 sec
2023-04-01 13:51:09,679 			Loss:    8.266e-03    			Backward time: 	 0.12 sec 
2023-04-01 13:51:11,429 			Learning rate: weights:   1.000e-03    
2023-04-01 13:51:11,430 			Last test performance: 96.56%
2023-04-01 13:51:11,430 ----------------
2023-04-01 13:51:11,822   12  =>  14   		Training 486 pattern with 96.46% 	Forward time: 	 0.29 sec
2023-04-01 13:51:11,822 			Loss:    4.729e-03    			Backward time: 	 0.08 sec 
2023-04-01 13:51:11,944 			Learning rate: weights:   1.000e-03    
2023-04-01 13:51:11,944 			Last test performance: 96.56%
2023-04-01 13:51:11,944 ----------------
2023-04-01 13:51:12,587   12  =>  15   		Training 486 pattern with 94.58% 	Forward time: 	 0.54 sec
2023-04-01 13:51:12,587 			Loss:    7.239e-03    			Backward time: 	 0.08 sec 
2023-04-01 13:51:12,744 			Learning rate: weights:   1.000e-03    
2023-04-01 13:51:12,744 			Last test performance: 96.56%
2023-04-01 13:51:12,744 ----------------
2023-04-01 13:51:13,279   12  =>  16   		Training 486 pattern with 95.21% 	Forward time: 	 0.43 sec
2023-04-01 13:51:13,279 			Loss:    6.742e-03    			Backward time: 	 0.08 sec 
2023-04-01 13:51:13,413 			Learning rate: weights:   1.000e-03    
2023-04-01 13:51:13,427 			Last test performance: 96.56%
2023-04-01 13:51:13,428 ----------------
2023-04-01 13:51:13,873   12  =>  17   		Training 486 pattern with 96.25% 	Forward time: 	 0.31 sec
2023-04-01 13:51:13,873 			Loss:    4.553e-03    			Backward time: 	 0.12 sec 
2023-04-01 13:51:13,966 			Learning rate: weights:   1.000e-03    
2023-04-01 13:51:13,966 			Last test performance: 96.56%
2023-04-01 13:51:13,966 ----------------
2023-04-01 13:51:14,413   12  =>  18   		Training 486 pattern with 94.58% 	Forward time: 	 0.26 sec
2023-04-01 13:51:14,413 			Loss:    7.650e-03    			Backward time: 	 0.16 sec 
2023-04-01 13:51:14,570 			Learning rate: weights:   1.000e-03    
2023-04-01 13:51:14,570 			Last test performance: 96.56%
2023-04-01 13:51:14,570 ----------------
2023-04-01 13:51:14,944   12  =>  19   		Training 486 pattern with 94.38% 	Forward time: 	 0.26 sec
2023-04-01 13:51:14,944 			Loss:    6.620e-03    			Backward time: 	 0.10 sec 
2023-04-01 13:51:15,071 			Learning rate: weights:   1.000e-03    
2023-04-01 13:51:15,071 			Last test performance: 96.56%
2023-04-01 13:51:15,071 ----------------
2023-04-01 13:51:15,519   12  =>  20   		Training 486 pattern with 93.75% 	Forward time: 	 0.31 sec
2023-04-01 13:51:15,519 			Loss:    7.225e-03    			Backward time: 	 0.12 sec 
2023-04-01 13:51:16,051 			Learning rate: weights:   1.000e-03    
2023-04-01 13:51:16,052 			Last test performance: 96.56%
2023-04-01 13:51:16,052 ----------------
2023-04-01 13:51:16,408   12  =>  21   		Training 486 pattern with 97.08% 	Forward time: 	 0.25 sec
2023-04-01 13:51:16,409 			Loss:    4.364e-03    			Backward time: 	 0.09 sec 
2023-04-01 13:51:16,515 			Learning rate: weights:   1.000e-03    
2023-04-01 13:51:16,516 			Last test performance: 96.56%
2023-04-01 13:51:16,516 ----------------
2023-04-01 13:51:16,844   12  =>  22   		Training 486 pattern with 93.96% 	Forward time: 	 0.22 sec
2023-04-01 13:51:16,845 			Loss:    7.548e-03    			Backward time: 	 0.08 sec 
2023-04-01 13:51:16,933 			Learning rate: weights:   1.000e-03    
2023-04-01 13:51:16,933 			Last test performance: 96.56%
2023-04-01 13:51:16,934 ----------------
2023-04-01 13:51:17,307   12  =>  23   		Training 486 pattern with 94.79% 	Forward time: 	 0.27 sec
2023-04-01 13:51:17,307 			Loss:    5.137e-03    			Backward time: 	 0.09 sec 
2023-04-01 13:51:17,440 			Learning rate: weights:   1.000e-03    
2023-04-01 13:51:17,441 			Last test performance: 96.56%
2023-04-01 13:51:17,441 ----------------
2023-04-01 13:51:17,773   12  =>  24   		Training 486 pattern with 94.38% 	Forward time: 	 0.23 sec
2023-04-01 13:51:17,773 			Loss:    7.194e-03    			Backward time: 	 0.09 sec 
2023-04-01 13:51:17,898 			Learning rate: weights:   1.000e-03    
2023-04-01 13:51:17,898 			Last test performance: 96.56%
2023-04-01 13:51:17,898 ----------------
2023-04-01 13:51:18,229   12  =>  25   		Training 486 pattern with 94.17% 	Forward time: 	 0.23 sec
2023-04-01 13:51:18,229 			Loss:    7.190e-03    			Backward time: 	 0.09 sec 
2023-04-01 13:51:18,357 			Learning rate: weights:   1.000e-03    
2023-04-01 13:51:18,357 			Last test performance: 96.56%
2023-04-01 13:51:18,357 ----------------
2023-04-01 13:51:18,733   12  =>  26   		Training 486 pattern with 93.54% 	Forward time: 	 0.25 sec
2023-04-01 13:51:18,733 			Loss:    6.759e-03    			Backward time: 	 0.11 sec 
2023-04-01 13:51:18,836 			Learning rate: weights:   1.000e-03    
2023-04-01 13:51:18,836 			Last test performance: 96.56%
2023-04-01 13:51:18,836 ----------------
2023-04-01 13:51:19,275   12  =>  27   		Training 486 pattern with 94.17% 	Forward time: 	 0.29 sec
2023-04-01 13:51:19,275 			Loss:    7.344e-03    			Backward time: 	 0.13 sec 
2023-04-01 13:51:19,448 			Learning rate: weights:   1.000e-03    
2023-04-01 13:51:19,448 			Last test performance: 96.56%
2023-04-01 13:51:19,448 ----------------
2023-04-01 13:51:19,839   12  =>  28   		Training 486 pattern with 95.42% 	Forward time: 	 0.22 sec
2023-04-01 13:51:19,839 			Loss:    6.626e-03    			Backward time: 	 0.15 sec 
2023-04-01 13:51:19,945 			Learning rate: weights:   1.000e-03    
2023-04-01 13:51:19,945 			Last test performance: 96.56%
2023-04-01 13:51:19,945 ----------------
2023-04-01 13:51:20,314   12  =>  29   		Training 486 pattern with 94.17% 	Forward time: 	 0.26 sec
2023-04-01 13:51:20,314 			Loss:    7.095e-03    			Backward time: 	 0.09 sec 
2023-04-01 13:51:20,510 			Learning rate: weights:   1.000e-03    
2023-04-01 13:51:20,510 			Last test performance: 96.56%
2023-04-01 13:51:20,510 ----------------
2023-04-01 13:51:20,858   12  =>  30   		Training 486 pattern with 96.04% 	Forward time: 	 0.25 sec
2023-04-01 13:51:20,858 			Loss:    3.782e-03    			Backward time: 	 0.08 sec 
2023-04-01 13:51:21,016 			Learning rate: weights:   1.000e-03    
2023-04-01 13:51:21,017 			Last test performance: 96.56%
2023-04-01 13:51:21,017 ----------------
2023-04-01 13:51:21,387   12  =>  31   		Training 486 pattern with 95.42% 	Forward time: 	 0.25 sec
2023-04-01 13:51:21,387 			Loss:    5.920e-03    			Backward time: 	 0.10 sec 
2023-04-01 13:51:21,520 			Learning rate: weights:   1.000e-03    
2023-04-01 13:51:21,520 			Last test performance: 96.56%
2023-04-01 13:51:21,521 ----------------
2023-04-01 13:51:21,882   12  =>  32   		Training 486 pattern with 95.42% 	Forward time: 	 0.24 sec
2023-04-01 13:51:21,882 			Loss:    5.885e-03    			Backward time: 	 0.09 sec 
2023-04-01 13:51:22,017 			Learning rate: weights:   1.000e-03    
2023-04-01 13:51:22,017 			Last test performance: 96.56%
2023-04-01 13:51:22,017 ----------------
2023-04-01 13:51:22,393   12  =>  33   		Training 486 pattern with 95.83% 	Forward time: 	 0.26 sec
2023-04-01 13:51:22,393 			Loss:    4.949e-03    			Backward time: 	 0.09 sec 
2023-04-01 13:51:22,537 			Learning rate: weights:   1.000e-03    
2023-04-01 13:51:22,537 			Last test performance: 96.56%
2023-04-01 13:51:22,538 ----------------
2023-04-01 13:51:22,922   12  =>  34   		Training 486 pattern with 95.42% 	Forward time: 	 0.26 sec
2023-04-01 13:51:22,922 			Loss:    5.134e-03    			Backward time: 	 0.10 sec 
2023-04-01 13:51:23,068 			Learning rate: weights:   1.000e-03    
2023-04-01 13:51:23,069 			Last test performance: 96.56%
2023-04-01 13:51:23,069 ----------------
2023-04-01 13:51:23,494   12  =>  35   		Training 486 pattern with 96.25% 	Forward time: 	 0.30 sec
2023-04-01 13:51:23,494 			Loss:    3.946e-03    			Backward time: 	 0.11 sec 
2023-04-01 13:51:23,593 			Learning rate: weights:   1.000e-03    
2023-04-01 13:51:23,594 			Last test performance: 96.56%
2023-04-01 13:51:23,594 ----------------
2023-04-01 13:51:23,998   12  =>  36   		Training 486 pattern with 95.42% 	Forward time: 	 0.26 sec
2023-04-01 13:51:23,998 			Loss:    4.958e-03    			Backward time: 	 0.12 sec 
2023-04-01 13:51:24,113 			Learning rate: weights:   1.000e-03    
2023-04-01 13:51:24,114 			Last test performance: 96.56%
2023-04-01 13:51:24,114 ----------------
2023-04-01 13:51:24,526   12  =>  37   		Training 486 pattern with 95.83% 	Forward time: 	 0.29 sec
2023-04-01 13:51:24,526 			Loss:    5.752e-03    			Backward time: 	 0.10 sec 
2023-04-01 13:51:24,689 			Learning rate: weights:   1.000e-03    
2023-04-01 13:51:24,690 			Last test performance: 96.56%
2023-04-01 13:51:24,690 ----------------
2023-04-01 13:51:25,061   12  =>  38   		Training 486 pattern with 93.75% 	Forward time: 	 0.23 sec
2023-04-01 13:51:25,061 			Loss:    6.740e-03    			Backward time: 	 0.12 sec 
2023-04-01 13:51:25,226 			Learning rate: weights:   1.000e-03    
2023-04-01 13:51:25,226 			Last test performance: 96.56%
2023-04-01 13:51:25,226 ----------------
2023-04-01 13:51:25,565   12  =>  39   		Training 486 pattern with 95.00% 	Forward time: 	 0.23 sec
2023-04-01 13:51:25,565 			Loss:    5.559e-03    			Backward time: 	 0.08 sec 
2023-04-01 13:51:25,853 			Learning rate: weights:   1.000e-03    
2023-04-01 13:51:25,853 			Last test performance: 96.56%
2023-04-01 13:51:25,854 ----------------
2023-04-01 13:51:26,393   12  =>  40   		Training 486 pattern with 95.21% 	Forward time: 	 0.38 sec
2023-04-01 13:51:26,393 			Loss:    5.192e-03    			Backward time: 	 0.13 sec 
2023-04-01 13:51:26,553 			Learning rate: weights:   1.000e-03    
2023-04-01 13:51:26,554 			Last test performance: 96.56%
2023-04-01 13:51:26,554 ----------------
2023-04-01 13:51:26,957   12  =>  41   		Training 486 pattern with 96.46% 	Forward time: 	 0.25 sec
2023-04-01 13:51:26,957 			Loss:    5.255e-03    			Backward time: 	 0.13 sec 
2023-04-01 13:51:27,064 			Learning rate: weights:   1.000e-03    
2023-04-01 13:51:27,064 			Last test performance: 96.56%
2023-04-01 13:51:27,064 ----------------
2023-04-01 13:51:27,442   12  =>  42   		Training 486 pattern with 95.83% 	Forward time: 	 0.27 sec
2023-04-01 13:51:27,442 			Loss:    5.200e-03    			Backward time: 	 0.08 sec 
2023-04-01 13:51:27,541 			Learning rate: weights:   1.000e-03    
2023-04-01 13:51:27,542 			Last test performance: 96.56%
2023-04-01 13:51:27,542 ----------------
2023-04-01 13:51:27,905   12  =>  43   		Training 486 pattern with 95.83% 	Forward time: 	 0.25 sec
2023-04-01 13:51:27,905 			Loss:    4.395e-03    			Backward time: 	 0.09 sec 
2023-04-01 13:51:28,035 			Learning rate: weights:   1.000e-03    
2023-04-01 13:51:28,035 			Last test performance: 96.56%
2023-04-01 13:51:28,035 ----------------
2023-04-01 13:51:28,417   12  =>  44   		Training 486 pattern with 93.54% 	Forward time: 	 0.27 sec
2023-04-01 13:51:28,417 			Loss:    7.751e-03    			Backward time: 	 0.09 sec 
2023-04-01 13:51:28,701 			Learning rate: weights:   1.000e-03    
2023-04-01 13:51:28,701 			Last test performance: 96.56%
2023-04-01 13:51:28,701 ----------------
2023-04-01 13:51:29,122   12  =>  45   		Training 486 pattern with 96.46% 	Forward time: 	 0.29 sec
2023-04-01 13:51:29,123 			Loss:    4.587e-03    			Backward time: 	 0.10 sec 
2023-04-01 13:51:29,692 			Learning rate: weights:   1.000e-03    
2023-04-01 13:51:29,692 			Last test performance: 96.56%
2023-04-01 13:51:29,692 ----------------
2023-04-01 13:51:30,132   12  =>  46   		Training 486 pattern with 97.08% 	Forward time: 	 0.27 sec
2023-04-01 13:51:30,133 			Loss:    4.094e-03    			Backward time: 	 0.15 sec 
2023-04-01 13:51:30,268 			Learning rate: weights:   1.000e-03    
2023-04-01 13:51:30,268 			Last test performance: 96.56%
2023-04-01 13:51:30,268 ----------------
2023-04-01 13:51:30,662   12  =>  47   		Training 486 pattern with 95.62% 	Forward time: 	 0.28 sec
2023-04-01 13:51:30,663 			Loss:    6.775e-03    			Backward time: 	 0.10 sec 
2023-04-01 13:51:31,011 			Learning rate: weights:   1.000e-03    
2023-04-01 13:51:31,011 			Last test performance: 96.56%
2023-04-01 13:51:31,011 ----------------
2023-04-01 13:51:31,476   12  =>  48   		Training 486 pattern with 93.12% 	Forward time: 	 0.31 sec
2023-04-01 13:51:31,476 			Loss:    7.758e-03    			Backward time: 	 0.13 sec 
2023-04-01 13:51:31,613 			Learning rate: weights:   1.000e-03    
2023-04-01 13:51:31,614 			Last test performance: 96.56%
2023-04-01 13:51:31,614 ----------------
2023-04-01 13:51:31,966   12  =>  49   		Training 486 pattern with 95.21% 	Forward time: 	 0.24 sec
2023-04-01 13:51:31,966 			Loss:    5.031e-03    			Backward time: 	 0.09 sec 
2023-04-01 13:51:32,147 			Learning rate: weights:   1.000e-03    
2023-04-01 13:51:32,147 			Last test performance: 96.56%
2023-04-01 13:51:32,148 ----------------
2023-04-01 13:51:32,557   12  =>  50   		Training 486 pattern with 95.42% 	Forward time: 	 0.31 sec
2023-04-01 13:51:32,558 			Loss:    7.900e-03    			Backward time: 	 0.08 sec 
2023-04-01 13:51:32,687 			Learning rate: weights:   1.000e-03    
2023-04-01 13:51:32,687 			Last test performance: 96.56%
2023-04-01 13:51:32,687 ----------------
2023-04-01 13:51:33,106   12  =>  51   		Training 486 pattern with 93.96% 	Forward time: 	 0.30 sec
2023-04-01 13:51:33,107 			Loss:    6.704e-03    			Backward time: 	 0.09 sec 
2023-04-01 13:51:33,231 			Learning rate: weights:   1.000e-03    
2023-04-01 13:51:33,231 			Last test performance: 96.56%
2023-04-01 13:51:33,231 ----------------
2023-04-01 13:51:33,633   12  =>  52   		Training 486 pattern with 96.88% 	Forward time: 	 0.27 sec
2023-04-01 13:51:33,633 			Loss:    5.404e-03    			Backward time: 	 0.12 sec 
2023-04-01 13:51:33,771 			Learning rate: weights:   1.000e-03    
2023-04-01 13:51:33,772 			Last test performance: 96.56%
2023-04-01 13:51:33,772 ----------------
2023-04-01 13:51:34,146   12  =>  53   		Training 486 pattern with 95.42% 	Forward time: 	 0.27 sec
2023-04-01 13:51:34,147 			Loss:    6.448e-03    			Backward time: 	 0.09 sec 
2023-04-01 13:51:34,290 			Learning rate: weights:   1.000e-03    
2023-04-01 13:51:34,291 			Last test performance: 96.56%
2023-04-01 13:51:34,291 ----------------
2023-04-01 13:51:34,670   12  =>  54   		Training 486 pattern with 96.25% 	Forward time: 	 0.26 sec
2023-04-01 13:51:34,671 			Loss:    4.902e-03    			Backward time: 	 0.10 sec 
2023-04-01 13:51:34,821 			Learning rate: weights:   1.000e-03    
2023-04-01 13:51:34,821 			Last test performance: 96.56%
2023-04-01 13:51:34,822 ----------------
2023-04-01 13:51:35,252   12  =>  55   		Training 486 pattern with 95.42% 	Forward time: 	 0.30 sec
2023-04-01 13:51:35,252 			Loss:    7.314e-03    			Backward time: 	 0.10 sec 
2023-04-01 13:51:35,357 			Learning rate: weights:   1.000e-03    
2023-04-01 13:51:35,357 			Last test performance: 96.56%
2023-04-01 13:51:35,357 ----------------
2023-04-01 13:51:35,745   12  =>  56   		Training 486 pattern with 95.83% 	Forward time: 	 0.27 sec
2023-04-01 13:51:35,746 			Loss:    5.656e-03    			Backward time: 	 0.10 sec 
2023-04-01 13:51:35,849 			Learning rate: weights:   1.000e-03    
2023-04-01 13:51:35,850 			Last test performance: 96.56%
2023-04-01 13:51:35,851 ----------------
2023-04-01 13:51:36,234   12  =>  57   		Training 486 pattern with 94.79% 	Forward time: 	 0.26 sec
2023-04-01 13:51:36,234 			Loss:    5.457e-03    			Backward time: 	 0.10 sec 
2023-04-01 13:51:36,327 			Learning rate: weights:   1.000e-03    
2023-04-01 13:51:36,328 			Last test performance: 96.56%
2023-04-01 13:51:36,328 ----------------
2023-04-01 13:51:36,748   12  =>  58   		Training 486 pattern with 95.00% 	Forward time: 	 0.29 sec
2023-04-01 13:51:36,748 			Loss:    6.970e-03    			Backward time: 	 0.10 sec 
2023-04-01 13:51:36,954 			Learning rate: weights:   1.000e-03    
2023-04-01 13:51:36,954 			Last test performance: 96.56%
2023-04-01 13:51:36,954 ----------------
2023-04-01 13:51:37,361   12  =>  59   		Training 486 pattern with 96.88% 	Forward time: 	 0.28 sec
2023-04-01 13:51:37,361 			Loss:    4.025e-03    			Backward time: 	 0.10 sec 
2023-04-01 13:51:37,540 			Learning rate: weights:   1.000e-03    
2023-04-01 13:51:37,540 			Last test performance: 96.56%
2023-04-01 13:51:37,541 ----------------
2023-04-01 13:51:37,925   12  =>  60   		Training 486 pattern with 95.21% 	Forward time: 	 0.26 sec
2023-04-01 13:51:37,925 			Loss:    7.065e-03    			Backward time: 	 0.10 sec 
2023-04-01 13:51:38,131 			Learning rate: weights:   1.000e-03    
2023-04-01 13:51:38,131 			Last test performance: 96.56%
2023-04-01 13:51:38,132 ----------------
2023-04-01 13:51:38,529   12  =>  61   		Training 486 pattern with 96.25% 	Forward time: 	 0.27 sec
2023-04-01 13:51:38,529 			Loss:    4.611e-03    			Backward time: 	 0.10 sec 
2023-04-01 13:51:38,632 			Learning rate: weights:   1.000e-03    
2023-04-01 13:51:38,632 			Last test performance: 96.56%
2023-04-01 13:51:38,660 ----------------
2023-04-01 13:51:39,095   12  =>  62   		Training 486 pattern with 94.58% 	Forward time: 	 0.28 sec
2023-04-01 13:51:39,096 			Loss:    6.652e-03    			Backward time: 	 0.16 sec 
2023-04-01 13:51:39,241 			Learning rate: weights:   1.000e-03    
2023-04-01 13:51:39,242 			Last test performance: 96.56%
2023-04-01 13:51:39,242 ----------------
2023-04-01 13:51:39,638   12  =>  63   		Training 486 pattern with 96.25% 	Forward time: 	 0.27 sec
2023-04-01 13:51:39,638 			Loss:    4.529e-03    			Backward time: 	 0.10 sec 
2023-04-01 13:51:39,797 			Learning rate: weights:   1.000e-03    
2023-04-01 13:51:39,797 			Last test performance: 96.56%
2023-04-01 13:51:39,797 ----------------
2023-04-01 13:51:40,217   12  =>  64   		Training 486 pattern with 94.58% 	Forward time: 	 0.28 sec
2023-04-01 13:51:40,217 			Loss:    7.852e-03    			Backward time: 	 0.10 sec 
2023-04-01 13:51:40,374 			Learning rate: weights:   1.000e-03    
2023-04-01 13:51:40,374 			Last test performance: 96.56%
2023-04-01 13:51:40,374 ----------------
2023-04-01 13:51:40,752   12  =>  65   		Training 486 pattern with 97.29% 	Forward time: 	 0.26 sec
2023-04-01 13:51:40,752 			Loss:    4.090e-03    			Backward time: 	 0.10 sec 
2023-04-01 13:51:40,956 			Learning rate: weights:   1.000e-03    
2023-04-01 13:51:40,956 			Last test performance: 96.56%
2023-04-01 13:51:40,956 ----------------
2023-04-01 13:51:41,347   12  =>  66   		Training 486 pattern with 92.92% 	Forward time: 	 0.27 sec
2023-04-01 13:51:41,347 			Loss:    7.693e-03    			Backward time: 	 0.10 sec 
2023-04-01 13:51:41,459 			Learning rate: weights:   1.000e-03    
2023-04-01 13:51:41,459 			Last test performance: 96.56%
2023-04-01 13:51:41,459 ----------------
2023-04-01 13:51:41,891   12  =>  67   		Training 486 pattern with 94.79% 	Forward time: 	 0.31 sec
2023-04-01 13:51:41,891 			Loss:    6.666e-03    			Backward time: 	 0.10 sec 
2023-04-01 13:51:42,057 			Learning rate: weights:   1.000e-03    
2023-04-01 13:51:42,057 			Last test performance: 96.56%
2023-04-01 13:51:42,057 ----------------
2023-04-01 13:51:42,541   12  =>  68   		Training 486 pattern with 94.58% 	Forward time: 	 0.37 sec
2023-04-01 13:51:42,541 			Loss:    6.644e-03    			Backward time: 	 0.09 sec 
2023-04-01 13:51:42,714 			Learning rate: weights:   1.000e-03    
2023-04-01 13:51:42,714 			Last test performance: 96.56%
2023-04-01 13:51:42,714 ----------------
2023-04-01 13:51:43,143   12  =>  69   		Training 486 pattern with 94.17% 	Forward time: 	 0.29 sec
2023-04-01 13:51:43,143 			Loss:    6.420e-03    			Backward time: 	 0.11 sec 
2023-04-01 13:51:43,240 			Learning rate: weights:   1.000e-03    
2023-04-01 13:51:43,240 			Last test performance: 96.56%
2023-04-01 13:51:43,240 ----------------
2023-04-01 13:51:43,753   12  =>  70   		Training 486 pattern with 93.54% 	Forward time: 	 0.33 sec
2023-04-01 13:51:43,754 			Loss:    8.282e-03    			Backward time: 	 0.16 sec 
2023-04-01 13:51:43,850 			Learning rate: weights:   1.000e-03    
2023-04-01 13:51:43,850 			Last test performance: 96.56%
2023-04-01 13:51:43,850 ----------------
2023-04-01 13:51:44,271   12  =>  71   		Training 486 pattern with 94.17% 	Forward time: 	 0.29 sec
2023-04-01 13:51:44,271 			Loss:    7.193e-03    			Backward time: 	 0.11 sec 
2023-04-01 13:51:44,436 			Learning rate: weights:   1.000e-03    
2023-04-01 13:51:44,436 			Last test performance: 96.56%
2023-04-01 13:51:44,436 ----------------
2023-04-01 13:51:44,819   12  =>  72   		Training 486 pattern with 94.79% 	Forward time: 	 0.26 sec
2023-04-01 13:51:44,819 			Loss:    7.417e-03    			Backward time: 	 0.10 sec 
2023-04-01 13:51:44,963 			Learning rate: weights:   1.000e-03    
2023-04-01 13:51:44,964 			Last test performance: 96.56%
2023-04-01 13:51:45,007 ----------------
2023-04-01 13:51:45,409   12  =>  73   		Training 486 pattern with 95.42% 	Forward time: 	 0.29 sec
2023-04-01 13:51:45,409 			Loss:    6.710e-03    			Backward time: 	 0.13 sec 
2023-04-01 13:51:45,541 			Learning rate: weights:   1.000e-03    
2023-04-01 13:51:45,541 			Last test performance: 96.56%
2023-04-01 13:51:45,541 ----------------
2023-04-01 13:51:45,947   12  =>  74   		Training 486 pattern with 96.04% 	Forward time: 	 0.29 sec
2023-04-01 13:51:45,947 			Loss:    5.797e-03    			Backward time: 	 0.09 sec 
2023-04-01 13:51:46,041 			Learning rate: weights:   1.000e-03    
2023-04-01 13:51:46,041 			Last test performance: 96.56%
2023-04-01 13:51:46,042 ----------------
2023-04-01 13:51:46,511   12  =>  75   		Training 486 pattern with 94.79% 	Forward time: 	 0.30 sec
2023-04-01 13:51:46,511 			Loss:    6.094e-03    			Backward time: 	 0.14 sec 
2023-04-01 13:51:46,678 			Learning rate: weights:   1.000e-03    
2023-04-01 13:51:46,678 			Last test performance: 96.56%
2023-04-01 13:51:46,678 ----------------
2023-04-01 13:51:47,105   12  =>  76   		Training 486 pattern with 95.42% 	Forward time: 	 0.30 sec
2023-04-01 13:51:47,105 			Loss:    5.628e-03    			Backward time: 	 0.11 sec 
2023-04-01 13:51:47,246 			Learning rate: weights:   1.000e-03    
2023-04-01 13:51:47,246 			Last test performance: 96.56%
2023-04-01 13:51:47,246 ----------------
2023-04-01 13:51:47,673   12  =>  77   		Training 486 pattern with 95.83% 	Forward time: 	 0.30 sec
2023-04-01 13:51:47,674 			Loss:    6.716e-03    			Backward time: 	 0.11 sec 
2023-04-01 13:51:47,804 			Learning rate: weights:   1.000e-03    
2023-04-01 13:51:47,804 			Last test performance: 96.56%
2023-04-01 13:51:47,804 ----------------
2023-04-01 13:51:48,164   12  =>  78   		Training 486 pattern with 96.46% 	Forward time: 	 0.25 sec
2023-04-01 13:51:48,164 			Loss:    4.956e-03    			Backward time: 	 0.09 sec 
2023-04-01 13:51:48,281 			Learning rate: weights:   1.000e-03    
2023-04-01 13:51:48,281 			Last test performance: 96.56%
2023-04-01 13:51:48,282 ----------------
2023-04-01 13:51:48,772   12  =>  79   		Training 486 pattern with 93.12% 	Forward time: 	 0.29 sec
2023-04-01 13:51:48,772 			Loss:    8.236e-03    			Backward time: 	 0.18 sec 
2023-04-01 13:51:48,946 			Learning rate: weights:   1.000e-03    
2023-04-01 13:51:48,946 			Last test performance: 96.56%
2023-04-01 13:51:48,947 ----------------
2023-04-01 13:51:49,309   12  =>  80   		Training 486 pattern with 94.79% 	Forward time: 	 0.25 sec
2023-04-01 13:51:49,309 			Loss:    6.979e-03    			Backward time: 	 0.10 sec 
2023-04-01 13:51:49,480 			Learning rate: weights:   1.000e-03    
2023-04-01 13:51:49,480 			Last test performance: 96.56%
2023-04-01 13:51:49,480 ----------------
2023-04-01 13:51:49,875   12  =>  81   		Training 486 pattern with 91.25% 	Forward time: 	 0.27 sec
2023-04-01 13:51:49,875 			Loss:    1.087e-02    			Backward time: 	 0.10 sec 
2023-04-01 13:51:50,072 			Learning rate: weights:   1.000e-03    
2023-04-01 13:51:50,072 			Last test performance: 96.56%
2023-04-01 13:51:50,072 ----------------
2023-04-01 13:51:50,475   12  =>  82   		Training 486 pattern with 95.83% 	Forward time: 	 0.28 sec
2023-04-01 13:51:50,475 			Loss:    6.439e-03    			Backward time: 	 0.10 sec 
2023-04-01 13:51:50,603 			Learning rate: weights:   1.000e-03    
2023-04-01 13:51:50,603 			Last test performance: 96.56%
2023-04-01 13:51:50,604 ----------------
2023-04-01 13:51:50,993   12  =>  83   		Training 486 pattern with 93.12% 	Forward time: 	 0.27 sec
2023-04-01 13:51:50,993 			Loss:    1.033e-02    			Backward time: 	 0.10 sec 
2023-04-01 13:51:51,108 			Learning rate: weights:   1.000e-03    
2023-04-01 13:51:51,108 			Last test performance: 96.56%
2023-04-01 13:51:51,108 ----------------
2023-04-01 13:51:51,496   12  =>  84   		Training 486 pattern with 95.00% 	Forward time: 	 0.26 sec
2023-04-01 13:51:51,497 			Loss:    7.336e-03    			Backward time: 	 0.10 sec 
2023-04-01 13:51:51,591 			Learning rate: weights:   1.000e-03    
2023-04-01 13:51:51,592 			Last test performance: 96.56%
2023-04-01 13:51:51,592 ----------------
2023-04-01 13:51:51,962   12  =>  85   		Training 486 pattern with 96.67% 	Forward time: 	 0.25 sec
2023-04-01 13:51:51,962 			Loss:    5.238e-03    			Backward time: 	 0.09 sec 
2023-04-01 13:51:52,064 			Learning rate: weights:   1.000e-03    
2023-04-01 13:51:52,065 			Last test performance: 96.56%
2023-04-01 13:51:52,066 ----------------
2023-04-01 13:51:52,511   12  =>  86   		Training 486 pattern with 95.42% 	Forward time: 	 0.28 sec
2023-04-01 13:51:52,512 			Loss:    5.553e-03    			Backward time: 	 0.14 sec 
2023-04-01 13:51:52,711 			Learning rate: weights:   1.000e-03    
2023-04-01 13:51:52,712 			Last test performance: 96.56%
2023-04-01 13:51:52,713 ----------------
2023-04-01 13:51:53,082   12  =>  87   		Training 486 pattern with 94.38% 	Forward time: 	 0.25 sec
2023-04-01 13:51:53,082 			Loss:    5.609e-03    			Backward time: 	 0.09 sec 
2023-04-01 13:51:53,258 			Learning rate: weights:   1.000e-03    
2023-04-01 13:51:53,258 			Last test performance: 96.56%
2023-04-01 13:51:53,258 ----------------
2023-04-01 13:51:53,626   12  =>  88   		Training 486 pattern with 92.08% 	Forward time: 	 0.25 sec
2023-04-01 13:51:53,626 			Loss:    7.270e-03    			Backward time: 	 0.09 sec 
2023-04-01 13:51:53,817 			Learning rate: weights:   1.000e-03    
2023-04-01 13:51:53,817 			Last test performance: 96.56%
2023-04-01 13:51:53,818 ----------------
2023-04-01 13:51:54,167   12  =>  89   		Training 486 pattern with 95.83% 	Forward time: 	 0.24 sec
2023-04-01 13:51:54,168 			Loss:    5.985e-03    			Backward time: 	 0.09 sec 
2023-04-01 13:51:54,384 			Learning rate: weights:   1.000e-03    
2023-04-01 13:51:54,384 			Last test performance: 96.56%
2023-04-01 13:51:54,384 ----------------
2023-04-01 13:51:54,775   12  =>  90   		Training 486 pattern with 95.62% 	Forward time: 	 0.27 sec
2023-04-01 13:51:54,775 			Loss:    5.697e-03    			Backward time: 	 0.09 sec 
2023-04-01 13:51:54,907 			Learning rate: weights:   1.000e-03    
2023-04-01 13:51:54,907 			Last test performance: 96.56%
2023-04-01 13:51:54,907 ----------------
2023-04-01 13:51:55,262   12  =>  91   		Training 486 pattern with 96.88% 	Forward time: 	 0.24 sec
2023-04-01 13:51:55,262 			Loss:    3.967e-03    			Backward time: 	 0.09 sec 
2023-04-01 13:51:55,382 			Learning rate: weights:   1.000e-03    
2023-04-01 13:51:55,383 			Last test performance: 96.56%
2023-04-01 13:51:55,383 ----------------
2023-04-01 13:51:55,751   12  =>  92   		Training 486 pattern with 95.62% 	Forward time: 	 0.25 sec
2023-04-01 13:51:55,751 			Loss:    5.519e-03    			Backward time: 	 0.09 sec 
2023-04-01 13:51:55,895 			Learning rate: weights:   1.000e-03    
2023-04-01 13:51:55,895 			Last test performance: 96.56%
2023-04-01 13:51:55,895 ----------------
2023-04-01 13:51:56,286   12  =>  93   		Training 486 pattern with 95.42% 	Forward time: 	 0.26 sec
2023-04-01 13:51:56,286 			Loss:    5.651e-03    			Backward time: 	 0.11 sec 
2023-04-01 13:51:56,453 			Learning rate: weights:   1.000e-03    
2023-04-01 13:51:56,454 			Last test performance: 96.56%
2023-04-01 13:51:56,454 ----------------
2023-04-01 13:51:56,796   12  =>  94   		Training 486 pattern with 93.96% 	Forward time: 	 0.24 sec
2023-04-01 13:51:56,796 			Loss:    7.363e-03    			Backward time: 	 0.09 sec 
2023-04-01 13:51:56,988 			Learning rate: weights:   1.000e-03    
2023-04-01 13:51:56,988 			Last test performance: 96.56%
2023-04-01 13:51:56,988 ----------------
2023-04-01 13:51:57,344   12  =>  95   		Training 486 pattern with 94.79% 	Forward time: 	 0.25 sec
2023-04-01 13:51:57,344 			Loss:    6.716e-03    			Backward time: 	 0.08 sec 
2023-04-01 13:51:57,476 			Learning rate: weights:   1.000e-03    
2023-04-01 13:51:57,477 			Last test performance: 96.56%
2023-04-01 13:51:57,477 ----------------
2023-04-01 13:51:57,868   12  =>  96   		Training 486 pattern with 95.21% 	Forward time: 	 0.29 sec
2023-04-01 13:51:57,868 			Loss:    5.591e-03    			Backward time: 	 0.08 sec 
2023-04-01 13:51:58,018 			Learning rate: weights:   1.000e-03    
2023-04-01 13:51:58,018 			Last test performance: 96.56%
2023-04-01 13:51:58,018 ----------------
2023-04-01 13:51:58,388   12  =>  97   		Training 486 pattern with 93.75% 	Forward time: 	 0.26 sec
2023-04-01 13:51:58,388 			Loss:    8.731e-03    			Backward time: 	 0.09 sec 
2023-04-01 13:51:58,707 			Learning rate: weights:   1.000e-03    
2023-04-01 13:51:58,707 			Last test performance: 96.56%
2023-04-01 13:51:58,707 ----------------
2023-04-01 13:51:59,076   12  =>  98   		Training 486 pattern with 95.83% 	Forward time: 	 0.24 sec
2023-04-01 13:51:59,077 			Loss:    5.414e-03    			Backward time: 	 0.10 sec 
2023-04-01 13:51:59,260 			Learning rate: weights:   1.000e-03    
2023-04-01 13:51:59,260 			Last test performance: 96.56%
2023-04-01 13:51:59,260 ----------------
2023-04-01 13:51:59,655   12  =>  99   		Training 486 pattern with 96.46% 	Forward time: 	 0.25 sec
2023-04-01 13:51:59,655 			Loss:    5.891e-03    			Backward time: 	 0.12 sec 
2023-04-01 13:51:59,819 			Learning rate: weights:   1.000e-03    
2023-04-01 13:51:59,819 			Last test performance: 96.56%
2023-04-01 13:51:59,820 ----------------
2023-04-01 13:52:00,319   12  => 100   		Training 486 pattern with 96.88% 	Forward time: 	 0.37 sec
2023-04-01 13:52:00,319 			Loss:    3.900e-03    			Backward time: 	 0.10 sec 
2023-04-01 13:52:00,474 			Learning rate: weights:   1.000e-03    
2023-04-01 13:52:00,474 			Last test performance: 96.56%
2023-04-01 13:52:00,474 ----------------
2023-04-01 13:52:00,939   12  => 101   		Training 486 pattern with 95.62% 	Forward time: 	 0.29 sec
2023-04-01 13:52:00,939 			Loss:    5.843e-03    			Backward time: 	 0.14 sec 
2023-04-01 13:52:01,080 			Learning rate: weights:   1.000e-03    
2023-04-01 13:52:01,080 			Last test performance: 96.56%
2023-04-01 13:52:01,081 ----------------
2023-04-01 13:52:01,580   12  => 102   		Training 486 pattern with 92.71% 	Forward time: 	 0.33 sec
2023-04-01 13:52:01,581 			Loss:    9.528e-03    			Backward time: 	 0.11 sec 
2023-04-01 13:52:01,757 			Learning rate: weights:   1.000e-03    
2023-04-01 13:52:01,758 			Last test performance: 96.56%
2023-04-01 13:52:01,758 ----------------
2023-04-01 13:52:02,156   12  => 103   		Training 486 pattern with 96.67% 	Forward time: 	 0.26 sec
2023-04-01 13:52:02,156 			Loss:    3.995e-03    			Backward time: 	 0.12 sec 
2023-04-01 13:52:02,346 			Learning rate: weights:   1.000e-03    
2023-04-01 13:52:02,347 			Last test performance: 96.56%
2023-04-01 13:52:02,347 ----------------
2023-04-01 13:52:02,684   12  => 104   		Training 486 pattern with 92.92% 	Forward time: 	 0.23 sec
2023-04-01 13:52:02,685 			Loss:    8.113e-03    			Backward time: 	 0.09 sec 
2023-04-01 13:52:02,812 			Learning rate: weights:   1.000e-03    
2023-04-01 13:52:02,812 			Last test performance: 96.56%
2023-04-01 13:52:02,813 ----------------
2023-04-01 13:52:03,190   12  => 105   		Training 486 pattern with 94.38% 	Forward time: 	 0.27 sec
2023-04-01 13:52:03,190 			Loss:    6.542e-03    			Backward time: 	 0.09 sec 
2023-04-01 13:52:03,423 			Learning rate: weights:   1.000e-03    
2023-04-01 13:52:03,424 			Last test performance: 96.56%
2023-04-01 13:52:03,425 ----------------
2023-04-01 13:52:03,819   12  => 106   		Training 486 pattern with 96.04% 	Forward time: 	 0.26 sec
2023-04-01 13:52:03,819 			Loss:    5.461e-03    			Backward time: 	 0.10 sec 
2023-04-01 13:52:04,423 			Learning rate: weights:   1.000e-03    
2023-04-01 13:52:04,423 			Last test performance: 96.56%
2023-04-01 13:52:04,427 ----------------
2023-04-01 13:52:04,874   12  => 107   		Training 486 pattern with 95.00% 	Forward time: 	 0.28 sec
2023-04-01 13:52:04,874 			Loss:    6.325e-03    			Backward time: 	 0.14 sec 
2023-04-01 13:52:05,014 			Learning rate: weights:   1.000e-03    
2023-04-01 13:52:05,014 			Last test performance: 96.56%
2023-04-01 13:52:05,014 ----------------
2023-04-01 13:52:05,449   12  => 108   		Training 486 pattern with 95.42% 	Forward time: 	 0.29 sec
2023-04-01 13:52:05,449 			Loss:    5.419e-03    			Backward time: 	 0.11 sec 
2023-04-01 13:52:06,023 			Learning rate: weights:   1.000e-03    
2023-04-01 13:52:06,027 			Last test performance: 96.56%
2023-04-01 13:52:06,027 ----------------
2023-04-01 13:52:06,470   12  => 109   		Training 486 pattern with 94.79% 	Forward time: 	 0.27 sec
2023-04-01 13:52:06,470 			Loss:    7.038e-03    			Backward time: 	 0.15 sec 
2023-04-01 13:52:06,600 			Learning rate: weights:   1.000e-03    
2023-04-01 13:52:06,600 			Last test performance: 96.56%
2023-04-01 13:52:06,600 ----------------
2023-04-01 13:52:07,049   12  => 110   		Training 486 pattern with 95.62% 	Forward time: 	 0.32 sec
2023-04-01 13:52:07,049 			Loss:    6.373e-03    			Backward time: 	 0.10 sec 
2023-04-01 13:52:07,228 			Learning rate: weights:   1.000e-03    
2023-04-01 13:52:07,229 			Last test performance: 96.56%
2023-04-01 13:52:07,229 ----------------
2023-04-01 13:52:07,724   12  => 111   		Training 486 pattern with 96.88% 	Forward time: 	 0.31 sec
2023-04-01 13:52:07,724 			Loss:    4.371e-03    			Backward time: 	 0.16 sec 
2023-04-01 13:52:07,835 			Learning rate: weights:   1.000e-03    
2023-04-01 13:52:07,836 			Last test performance: 96.56%
2023-04-01 13:52:07,836 ----------------
2023-04-01 13:52:08,289   12  => 112   		Training 486 pattern with 95.83% 	Forward time: 	 0.32 sec
2023-04-01 13:52:08,289 			Loss:    3.806e-03    			Backward time: 	 0.10 sec 
2023-04-01 13:52:08,997 			Learning rate: weights:   1.000e-03    
2023-04-01 13:52:08,997 			Last test performance: 96.56%
2023-04-01 13:52:08,997 ----------------
2023-04-01 13:52:09,412   12  => 113   		Training 486 pattern with 95.83% 	Forward time: 	 0.24 sec
2023-04-01 13:52:09,412 			Loss:    6.115e-03    			Backward time: 	 0.15 sec 
2023-04-01 13:52:09,578 			Learning rate: weights:   1.000e-03    
2023-04-01 13:52:09,579 			Last test performance: 96.56%
2023-04-01 13:52:09,579 ----------------
2023-04-01 13:52:09,975   12  => 114   		Training 486 pattern with 96.25% 	Forward time: 	 0.28 sec
2023-04-01 13:52:09,975 			Loss:    6.297e-03    			Backward time: 	 0.09 sec 
2023-04-01 13:52:10,153 			Learning rate: weights:   1.000e-03    
2023-04-01 13:52:10,153 			Last test performance: 96.56%
2023-04-01 13:52:10,153 ----------------
2023-04-01 13:52:10,586   12  => 115   		Training 486 pattern with 96.67% 	Forward time: 	 0.31 sec
2023-04-01 13:52:10,586 			Loss:    4.464e-03    			Backward time: 	 0.09 sec 
2023-04-01 13:52:10,737 			Learning rate: weights:   1.000e-03    
2023-04-01 13:52:10,738 			Last test performance: 96.56%
2023-04-01 13:52:10,738 ----------------
2023-04-01 13:52:11,305   12  => 116   		Training 486 pattern with 95.00% 	Forward time: 	 0.32 sec
2023-04-01 13:52:11,305 			Loss:    5.814e-03    			Backward time: 	 0.09 sec 
2023-04-01 13:52:11,394 			Learning rate: weights:   1.000e-03    
2023-04-01 13:52:11,395 			Last test performance: 96.56%
2023-04-01 13:52:11,395 ----------------
2023-04-01 13:52:11,848   12  => 117   		Training 486 pattern with 95.62% 	Forward time: 	 0.29 sec
2023-04-01 13:52:11,849 			Loss:    5.816e-03    			Backward time: 	 0.14 sec 
2023-04-01 13:52:11,981 			Learning rate: weights:   1.000e-03    
2023-04-01 13:52:11,982 			Last test performance: 96.56%
2023-04-01 13:52:11,985 ----------------
2023-04-01 13:52:12,431   12  => 118   		Training 486 pattern with 92.92% 	Forward time: 	 0.28 sec
2023-04-01 13:52:12,432 			Loss:    7.487e-03    			Backward time: 	 0.14 sec 
2023-04-01 13:52:12,569 			Learning rate: weights:   1.000e-03    
2023-04-01 13:52:12,570 			Last test performance: 96.56%
2023-04-01 13:52:12,570 ----------------
2023-04-01 13:52:12,988   12  => 119   		Training 486 pattern with 95.42% 	Forward time: 	 0.28 sec
2023-04-01 13:52:12,989 			Loss:    5.504e-03    			Backward time: 	 0.10 sec 
2023-04-01 13:52:13,086 			Learning rate: weights:   1.000e-03    
2023-04-01 13:52:13,087 			Last test performance: 96.56%
2023-04-01 13:52:13,087 ----------------
2023-04-01 13:52:13,504   12  => 120   		Training 486 pattern with 96.25% 	Forward time: 	 0.28 sec
2023-04-01 13:52:13,505 			Loss:    5.701e-03    			Backward time: 	 0.10 sec 
2023-04-01 13:52:13,709 			Learning rate: weights:   1.000e-03    
2023-04-01 13:52:13,710 			Last test performance: 96.56%
2023-04-01 13:52:13,711 ----------------
2023-04-01 13:52:14,123   12  => 121   		Training 486 pattern with 94.79% 	Forward time: 	 0.28 sec
2023-04-01 13:52:14,123 			Loss:    6.002e-03    			Backward time: 	 0.10 sec 
2023-04-01 13:52:14,346 			Learning rate: weights:   1.000e-03    
2023-04-01 13:52:14,347 			Last test performance: 96.56%
2023-04-01 13:52:14,347 ----------------
2023-04-01 13:52:14,740   12  => 122   		Training 486 pattern with 94.58% 	Forward time: 	 0.26 sec
2023-04-01 13:52:14,740 			Loss:    7.145e-03    			Backward time: 	 0.10 sec 
2023-04-01 13:52:14,875 			Learning rate: weights:   1.000e-03    
2023-04-01 13:52:14,875 			Last test performance: 96.56%
2023-04-01 13:52:14,876 ----------------
2023-04-01 13:52:15,298   12  => 123   		Training 486 pattern with 95.83% 	Forward time: 	 0.29 sec
2023-04-01 13:52:15,299 			Loss:    6.283e-03    			Backward time: 	 0.11 sec 
2023-04-01 13:52:15,436 			Learning rate: weights:   1.000e-03    
2023-04-01 13:52:15,437 			Last test performance: 96.56%
2023-04-01 13:52:15,437 ----------------
2023-04-01 13:52:15,847   12  => 124   		Training 486 pattern with 96.67% 	Forward time: 	 0.28 sec
2023-04-01 13:52:15,848 			Loss:    4.371e-03    			Backward time: 	 0.10 sec 
2023-04-01 13:52:16,010 
2023-04-01 13:52:16,011 Testing:
2023-04-01 13:52:16,029 		24 of 10000 with 91.67% 	 Time used:  0.02 sec
2023-04-01 13:52:16,047 		48 of 10000 with 93.75% 	 Time used:  0.02 sec
2023-04-01 13:52:16,064 		72 of 10000 with 95.83% 	 Time used:  0.02 sec
2023-04-01 13:52:16,077 		96 of 10000 with 95.83% 	 Time used:  0.01 sec
2023-04-01 13:52:16,089 		120 of 10000 with 96.67% 	 Time used:  0.01 sec
2023-04-01 13:52:16,100 		144 of 10000 with 95.83% 	 Time used:  0.01 sec
2023-04-01 13:52:16,112 		168 of 10000 with 95.83% 	 Time used:  0.01 sec
2023-04-01 13:52:16,123 		192 of 10000 with 96.35% 	 Time used:  0.01 sec
2023-04-01 13:52:16,135 		216 of 10000 with 96.76% 	 Time used:  0.01 sec
2023-04-01 13:52:16,146 		240 of 10000 with 97.08% 	 Time used:  0.01 sec
2023-04-01 13:52:16,157 		264 of 10000 with 96.97% 	 Time used:  0.01 sec
2023-04-01 13:52:16,169 		288 of 10000 with 96.88% 	 Time used:  0.01 sec
2023-04-01 13:52:16,180 		312 of 10000 with 96.79% 	 Time used:  0.01 sec
2023-04-01 13:52:16,191 		336 of 10000 with 96.73% 	 Time used:  0.01 sec
2023-04-01 13:52:16,203 		360 of 10000 with 96.67% 	 Time used:  0.01 sec
2023-04-01 13:52:16,215 		384 of 10000 with 96.61% 	 Time used:  0.01 sec
2023-04-01 13:52:16,226 		408 of 10000 with 96.81% 	 Time used:  0.01 sec
2023-04-01 13:52:16,237 		432 of 10000 with 96.99% 	 Time used:  0.01 sec
2023-04-01 13:52:16,249 		456 of 10000 with 96.05% 	 Time used:  0.01 sec
2023-04-01 13:52:16,260 		480 of 10000 with 96.04% 	 Time used:  0.01 sec
2023-04-01 13:52:16,271 		504 of 10000 with 96.23% 	 Time used:  0.01 sec
2023-04-01 13:52:16,283 		528 of 10000 with 96.02% 	 Time used:  0.01 sec
2023-04-01 13:52:16,294 		552 of 10000 with 96.01% 	 Time used:  0.01 sec
2023-04-01 13:52:16,306 		576 of 10000 with 96.01% 	 Time used:  0.01 sec
2023-04-01 13:52:16,317 		600 of 10000 with 96.17% 	 Time used:  0.01 sec
2023-04-01 13:52:16,328 		624 of 10000 with 96.15% 	 Time used:  0.01 sec
2023-04-01 13:52:16,340 		648 of 10000 with 96.30% 	 Time used:  0.01 sec
2023-04-01 13:52:16,351 		672 of 10000 with 96.43% 	 Time used:  0.01 sec
2023-04-01 13:52:16,363 		696 of 10000 with 96.41% 	 Time used:  0.01 sec
2023-04-01 13:52:16,374 		720 of 10000 with 96.25% 	 Time used:  0.01 sec
2023-04-01 13:52:16,386 		744 of 10000 with 96.37% 	 Time used:  0.01 sec
2023-04-01 13:52:16,397 		768 of 10000 with 96.22% 	 Time used:  0.01 sec
2023-04-01 13:52:16,409 		792 of 10000 with 96.34% 	 Time used:  0.01 sec
2023-04-01 13:52:16,420 		816 of 10000 with 96.32% 	 Time used:  0.01 sec
2023-04-01 13:52:16,431 		840 of 10000 with 96.19% 	 Time used:  0.01 sec
2023-04-01 13:52:16,443 		864 of 10000 with 96.06% 	 Time used:  0.01 sec
2023-04-01 13:52:16,454 		888 of 10000 with 96.17% 	 Time used:  0.01 sec
2023-04-01 13:52:16,466 		912 of 10000 with 96.16% 	 Time used:  0.01 sec
2023-04-01 13:52:16,478 		936 of 10000 with 96.26% 	 Time used:  0.01 sec
2023-04-01 13:52:16,489 		960 of 10000 with 96.35% 	 Time used:  0.01 sec
2023-04-01 13:52:16,501 		984 of 10000 with 96.44% 	 Time used:  0.01 sec
2023-04-01 13:52:16,512 		1008 of 10000 with 96.53% 	 Time used:  0.01 sec
2023-04-01 13:52:16,524 		1032 of 10000 with 96.51% 	 Time used:  0.01 sec
2023-04-01 13:52:16,535 		1056 of 10000 with 96.31% 	 Time used:  0.01 sec
2023-04-01 13:52:16,546 		1080 of 10000 with 96.30% 	 Time used:  0.01 sec
2023-04-01 13:52:16,558 		1104 of 10000 with 96.38% 	 Time used:  0.01 sec
2023-04-01 13:52:16,569 		1128 of 10000 with 96.45% 	 Time used:  0.01 sec
2023-04-01 13:52:16,581 		1152 of 10000 with 96.53% 	 Time used:  0.01 sec
2023-04-01 13:52:16,592 		1176 of 10000 with 96.60% 	 Time used:  0.01 sec
2023-04-01 13:52:16,604 		1200 of 10000 with 96.67% 	 Time used:  0.01 sec
2023-04-01 13:52:16,615 		1224 of 10000 with 96.65% 	 Time used:  0.01 sec
2023-04-01 13:52:16,626 		1248 of 10000 with 96.63% 	 Time used:  0.01 sec
2023-04-01 13:52:16,638 		1272 of 10000 with 96.62% 	 Time used:  0.01 sec
2023-04-01 13:52:16,650 		1296 of 10000 with 96.60% 	 Time used:  0.01 sec
2023-04-01 13:52:16,661 		1320 of 10000 with 96.67% 	 Time used:  0.01 sec
2023-04-01 13:52:16,672 		1344 of 10000 with 96.73% 	 Time used:  0.01 sec
2023-04-01 13:52:16,684 		1368 of 10000 with 96.78% 	 Time used:  0.01 sec
2023-04-01 13:52:16,696 		1392 of 10000 with 96.84% 	 Time used:  0.01 sec
2023-04-01 13:52:16,708 		1416 of 10000 with 96.89% 	 Time used:  0.01 sec
2023-04-01 13:52:16,720 		1440 of 10000 with 96.88% 	 Time used:  0.01 sec
2023-04-01 13:52:16,732 		1464 of 10000 with 96.93% 	 Time used:  0.01 sec
2023-04-01 13:52:16,744 		1488 of 10000 with 96.84% 	 Time used:  0.01 sec
2023-04-01 13:52:16,756 		1512 of 10000 with 96.89% 	 Time used:  0.01 sec
2023-04-01 13:52:16,768 		1536 of 10000 with 96.88% 	 Time used:  0.01 sec
2023-04-01 13:52:16,780 		1560 of 10000 with 96.92% 	 Time used:  0.01 sec
2023-04-01 13:52:16,792 		1584 of 10000 with 96.72% 	 Time used:  0.01 sec
2023-04-01 13:52:16,804 		1608 of 10000 with 96.77% 	 Time used:  0.01 sec
2023-04-01 13:52:16,816 		1632 of 10000 with 96.81% 	 Time used:  0.01 sec
2023-04-01 13:52:16,828 		1656 of 10000 with 96.86% 	 Time used:  0.01 sec
2023-04-01 13:52:16,840 		1680 of 10000 with 96.85% 	 Time used:  0.01 sec
2023-04-01 13:52:16,852 		1704 of 10000 with 96.89% 	 Time used:  0.01 sec
2023-04-01 13:52:16,864 		1728 of 10000 with 96.82% 	 Time used:  0.01 sec
2023-04-01 13:52:16,876 		1752 of 10000 with 96.86% 	 Time used:  0.01 sec
2023-04-01 13:52:16,887 		1776 of 10000 with 96.90% 	 Time used:  0.01 sec
2023-04-01 13:52:16,900 		1800 of 10000 with 96.89% 	 Time used:  0.01 sec
2023-04-01 13:52:16,911 		1824 of 10000 with 96.93% 	 Time used:  0.01 sec
2023-04-01 13:52:16,922 		1848 of 10000 with 96.86% 	 Time used:  0.01 sec
2023-04-01 13:52:16,934 		1872 of 10000 with 96.79% 	 Time used:  0.01 sec
2023-04-01 13:52:16,945 		1896 of 10000 with 96.78% 	 Time used:  0.01 sec
2023-04-01 13:52:16,956 		1920 of 10000 with 96.77% 	 Time used:  0.01 sec
2023-04-01 13:52:16,967 		1944 of 10000 with 96.71% 	 Time used:  0.01 sec
2023-04-01 13:52:16,979 		1968 of 10000 with 96.54% 	 Time used:  0.01 sec
2023-04-01 13:52:16,990 		1992 of 10000 with 96.54% 	 Time used:  0.01 sec
2023-04-01 13:52:17,001 		2016 of 10000 with 96.58% 	 Time used:  0.01 sec
2023-04-01 13:52:17,012 		2040 of 10000 with 96.57% 	 Time used:  0.01 sec
2023-04-01 13:52:17,024 		2064 of 10000 with 96.51% 	 Time used:  0.01 sec
2023-04-01 13:52:17,035 		2088 of 10000 with 96.50% 	 Time used:  0.01 sec
2023-04-01 13:52:17,046 		2112 of 10000 with 96.50% 	 Time used:  0.01 sec
2023-04-01 13:52:17,058 		2136 of 10000 with 96.54% 	 Time used:  0.01 sec
2023-04-01 13:52:17,069 		2160 of 10000 with 96.53% 	 Time used:  0.01 sec
2023-04-01 13:52:17,080 		2184 of 10000 with 96.57% 	 Time used:  0.01 sec
2023-04-01 13:52:17,092 		2208 of 10000 with 96.60% 	 Time used:  0.01 sec
2023-04-01 13:52:17,103 		2232 of 10000 with 96.59% 	 Time used:  0.01 sec
2023-04-01 13:52:17,114 		2256 of 10000 with 96.63% 	 Time used:  0.01 sec
2023-04-01 13:52:17,126 		2280 of 10000 with 96.62% 	 Time used:  0.01 sec
2023-04-01 13:52:17,137 		2304 of 10000 with 96.66% 	 Time used:  0.01 sec
2023-04-01 13:52:17,148 		2328 of 10000 with 96.65% 	 Time used:  0.01 sec
2023-04-01 13:52:17,159 		2352 of 10000 with 96.68% 	 Time used:  0.01 sec
2023-04-01 13:52:17,171 		2376 of 10000 with 96.68% 	 Time used:  0.01 sec
2023-04-01 13:52:17,182 		2400 of 10000 with 96.71% 	 Time used:  0.01 sec
2023-04-01 13:52:17,193 		2424 of 10000 with 96.70% 	 Time used:  0.01 sec
2023-04-01 13:52:17,204 		2448 of 10000 with 96.69% 	 Time used:  0.01 sec
2023-04-01 13:52:17,216 		2472 of 10000 with 96.72% 	 Time used:  0.01 sec
2023-04-01 13:52:17,227 		2496 of 10000 with 96.75% 	 Time used:  0.01 sec
2023-04-01 13:52:17,238 		2520 of 10000 with 96.79% 	 Time used:  0.01 sec
2023-04-01 13:52:17,250 		2544 of 10000 with 96.82% 	 Time used:  0.01 sec
2023-04-01 13:52:17,261 		2568 of 10000 with 96.85% 	 Time used:  0.01 sec
2023-04-01 13:52:17,272 		2592 of 10000 with 96.88% 	 Time used:  0.01 sec
2023-04-01 13:52:17,284 		2616 of 10000 with 96.90% 	 Time used:  0.01 sec
2023-04-01 13:52:17,295 		2640 of 10000 with 96.89% 	 Time used:  0.01 sec
2023-04-01 13:52:17,307 		2664 of 10000 with 96.88% 	 Time used:  0.01 sec
2023-04-01 13:52:17,318 		2688 of 10000 with 96.84% 	 Time used:  0.01 sec
2023-04-01 13:52:17,330 		2712 of 10000 with 96.87% 	 Time used:  0.01 sec
2023-04-01 13:52:17,341 		2736 of 10000 with 96.82% 	 Time used:  0.01 sec
2023-04-01 13:52:17,352 		2760 of 10000 with 96.85% 	 Time used:  0.01 sec
2023-04-01 13:52:17,363 		2784 of 10000 with 96.88% 	 Time used:  0.01 sec
2023-04-01 13:52:17,375 		2808 of 10000 with 96.87% 	 Time used:  0.01 sec
2023-04-01 13:52:17,386 		2832 of 10000 with 96.82% 	 Time used:  0.01 sec
2023-04-01 13:52:17,397 		2856 of 10000 with 96.78% 	 Time used:  0.01 sec
2023-04-01 13:52:17,408 		2880 of 10000 with 96.81% 	 Time used:  0.01 sec
2023-04-01 13:52:17,420 		2904 of 10000 with 96.80% 	 Time used:  0.01 sec
2023-04-01 13:52:17,431 		2928 of 10000 with 96.82% 	 Time used:  0.01 sec
2023-04-01 13:52:17,442 		2952 of 10000 with 96.85% 	 Time used:  0.01 sec
2023-04-01 13:52:17,453 		2976 of 10000 with 96.88% 	 Time used:  0.01 sec
2023-04-01 13:52:17,465 		3000 of 10000 with 96.87% 	 Time used:  0.01 sec
2023-04-01 13:52:17,476 		3024 of 10000 with 96.89% 	 Time used:  0.01 sec
2023-04-01 13:52:17,487 		3048 of 10000 with 96.92% 	 Time used:  0.01 sec
2023-04-01 13:52:17,498 		3072 of 10000 with 96.88% 	 Time used:  0.01 sec
2023-04-01 13:52:17,510 		3096 of 10000 with 96.87% 	 Time used:  0.01 sec
2023-04-01 13:52:17,521 		3120 of 10000 with 96.89% 	 Time used:  0.01 sec
2023-04-01 13:52:17,532 		3144 of 10000 with 96.85% 	 Time used:  0.01 sec
2023-04-01 13:52:17,543 		3168 of 10000 with 96.81% 	 Time used:  0.01 sec
2023-04-01 13:52:17,554 		3192 of 10000 with 96.77% 	 Time used:  0.01 sec
2023-04-01 13:52:17,566 		3216 of 10000 with 96.74% 	 Time used:  0.01 sec
2023-04-01 13:52:17,577 		3240 of 10000 with 96.70% 	 Time used:  0.01 sec
2023-04-01 13:52:17,588 		3264 of 10000 with 96.69% 	 Time used:  0.01 sec
2023-04-01 13:52:17,600 		3288 of 10000 with 96.65% 	 Time used:  0.01 sec
2023-04-01 13:52:17,611 		3312 of 10000 with 96.68% 	 Time used:  0.01 sec
2023-04-01 13:52:17,622 		3336 of 10000 with 96.67% 	 Time used:  0.01 sec
2023-04-01 13:52:17,633 		3360 of 10000 with 96.70% 	 Time used:  0.01 sec
2023-04-01 13:52:17,644 		3384 of 10000 with 96.69% 	 Time used:  0.01 sec
2023-04-01 13:52:17,655 		3408 of 10000 with 96.71% 	 Time used:  0.01 sec
2023-04-01 13:52:17,666 		3432 of 10000 with 96.74% 	 Time used:  0.01 sec
2023-04-01 13:52:17,677 		3456 of 10000 with 96.73% 	 Time used:  0.01 sec
2023-04-01 13:52:17,689 		3480 of 10000 with 96.72% 	 Time used:  0.01 sec
2023-04-01 13:52:17,700 		3504 of 10000 with 96.75% 	 Time used:  0.01 sec
2023-04-01 13:52:17,711 		3528 of 10000 with 96.77% 	 Time used:  0.01 sec
2023-04-01 13:52:17,722 		3552 of 10000 with 96.79% 	 Time used:  0.01 sec
2023-04-01 13:52:17,734 		3576 of 10000 with 96.81% 	 Time used:  0.01 sec
2023-04-01 13:52:17,745 		3600 of 10000 with 96.78% 	 Time used:  0.01 sec
2023-04-01 13:52:17,756 		3624 of 10000 with 96.77% 	 Time used:  0.01 sec
2023-04-01 13:52:17,768 		3648 of 10000 with 96.79% 	 Time used:  0.01 sec
2023-04-01 13:52:17,779 		3672 of 10000 with 96.79% 	 Time used:  0.01 sec
2023-04-01 13:52:17,790 		3696 of 10000 with 96.75% 	 Time used:  0.01 sec
2023-04-01 13:52:17,801 		3720 of 10000 with 96.72% 	 Time used:  0.01 sec
2023-04-01 13:52:17,813 		3744 of 10000 with 96.71% 	 Time used:  0.01 sec
2023-04-01 13:52:17,824 		3768 of 10000 with 96.74% 	 Time used:  0.01 sec
2023-04-01 13:52:17,836 		3792 of 10000 with 96.76% 	 Time used:  0.01 sec
2023-04-01 13:52:17,847 		3816 of 10000 with 96.72% 	 Time used:  0.01 sec
2023-04-01 13:52:17,859 		3840 of 10000 with 96.74% 	 Time used:  0.01 sec
2023-04-01 13:52:17,870 		3864 of 10000 with 96.74% 	 Time used:  0.01 sec
2023-04-01 13:52:17,882 		3888 of 10000 with 96.76% 	 Time used:  0.01 sec
2023-04-01 13:52:17,893 		3912 of 10000 with 96.73% 	 Time used:  0.01 sec
2023-04-01 13:52:17,905 		3936 of 10000 with 96.75% 	 Time used:  0.01 sec
2023-04-01 13:52:17,916 		3960 of 10000 with 96.74% 	 Time used:  0.01 sec
2023-04-01 13:52:17,928 		3984 of 10000 with 96.74% 	 Time used:  0.01 sec
2023-04-01 13:52:17,939 		4008 of 10000 with 96.76% 	 Time used:  0.01 sec
2023-04-01 13:52:17,951 		4032 of 10000 with 96.73% 	 Time used:  0.01 sec
2023-04-01 13:52:17,962 		4056 of 10000 with 96.72% 	 Time used:  0.01 sec
2023-04-01 13:52:17,974 		4080 of 10000 with 96.74% 	 Time used:  0.01 sec
2023-04-01 13:52:17,985 		4104 of 10000 with 96.76% 	 Time used:  0.01 sec
2023-04-01 13:52:17,997 		4128 of 10000 with 96.78% 	 Time used:  0.01 sec
2023-04-01 13:52:18,008 		4152 of 10000 with 96.80% 	 Time used:  0.01 sec
2023-04-01 13:52:18,020 		4176 of 10000 with 96.82% 	 Time used:  0.01 sec
2023-04-01 13:52:18,031 		4200 of 10000 with 96.81% 	 Time used:  0.01 sec
2023-04-01 13:52:18,042 		4224 of 10000 with 96.83% 	 Time used:  0.01 sec
2023-04-01 13:52:18,054 		4248 of 10000 with 96.82% 	 Time used:  0.01 sec
2023-04-01 13:52:18,065 		4272 of 10000 with 96.82% 	 Time used:  0.01 sec
2023-04-01 13:52:18,076 		4296 of 10000 with 96.81% 	 Time used:  0.01 sec
2023-04-01 13:52:18,088 		4320 of 10000 with 96.81% 	 Time used:  0.01 sec
2023-04-01 13:52:18,099 		4344 of 10000 with 96.82% 	 Time used:  0.01 sec
2023-04-01 13:52:18,111 		4368 of 10000 with 96.82% 	 Time used:  0.01 sec
2023-04-01 13:52:18,122 		4392 of 10000 with 96.84% 	 Time used:  0.01 sec
2023-04-01 13:52:18,134 		4416 of 10000 with 96.83% 	 Time used:  0.01 sec
2023-04-01 13:52:18,145 		4440 of 10000 with 96.85% 	 Time used:  0.01 sec
2023-04-01 13:52:18,157 		4464 of 10000 with 96.86% 	 Time used:  0.01 sec
2023-04-01 13:52:18,168 		4488 of 10000 with 96.88% 	 Time used:  0.01 sec
2023-04-01 13:52:18,180 		4512 of 10000 with 96.85% 	 Time used:  0.01 sec
2023-04-01 13:52:18,191 		4536 of 10000 with 96.83% 	 Time used:  0.01 sec
2023-04-01 13:52:18,203 		4560 of 10000 with 96.84% 	 Time used:  0.01 sec
2023-04-01 13:52:18,214 		4584 of 10000 with 96.86% 	 Time used:  0.01 sec
2023-04-01 13:52:18,226 		4608 of 10000 with 96.83% 	 Time used:  0.01 sec
2023-04-01 13:52:18,237 		4632 of 10000 with 96.85% 	 Time used:  0.01 sec
2023-04-01 13:52:18,249 		4656 of 10000 with 96.86% 	 Time used:  0.01 sec
2023-04-01 13:52:18,260 		4680 of 10000 with 96.88% 	 Time used:  0.01 sec
2023-04-01 13:52:18,271 		4704 of 10000 with 96.88% 	 Time used:  0.01 sec
2023-04-01 13:52:18,283 		4728 of 10000 with 96.85% 	 Time used:  0.01 sec
2023-04-01 13:52:18,294 		4752 of 10000 with 96.84% 	 Time used:  0.01 sec
2023-04-01 13:52:18,306 		4776 of 10000 with 96.86% 	 Time used:  0.01 sec
2023-04-01 13:52:18,317 		4800 of 10000 with 96.88% 	 Time used:  0.01 sec
2023-04-01 13:52:18,329 		4824 of 10000 with 96.89% 	 Time used:  0.01 sec
2023-04-01 13:52:18,340 		4848 of 10000 with 96.89% 	 Time used:  0.01 sec
2023-04-01 13:52:18,352 		4872 of 10000 with 96.90% 	 Time used:  0.01 sec
2023-04-01 13:52:18,363 		4896 of 10000 with 96.90% 	 Time used:  0.01 sec
2023-04-01 13:52:18,375 		4920 of 10000 with 96.91% 	 Time used:  0.01 sec
2023-04-01 13:52:18,386 		4944 of 10000 with 96.93% 	 Time used:  0.01 sec
2023-04-01 13:52:18,397 		4968 of 10000 with 96.94% 	 Time used:  0.01 sec
2023-04-01 13:52:18,409 		4992 of 10000 with 96.94% 	 Time used:  0.01 sec
2023-04-01 13:52:18,420 		5016 of 10000 with 96.95% 	 Time used:  0.01 sec
2023-04-01 13:52:18,432 		5040 of 10000 with 96.94% 	 Time used:  0.01 sec
2023-04-01 13:52:18,443 		5064 of 10000 with 96.92% 	 Time used:  0.01 sec
2023-04-01 13:52:18,455 		5088 of 10000 with 96.93% 	 Time used:  0.01 sec
2023-04-01 13:52:18,466 		5112 of 10000 with 96.95% 	 Time used:  0.01 sec
2023-04-01 13:52:18,478 		5136 of 10000 with 96.96% 	 Time used:  0.01 sec
2023-04-01 13:52:18,489 		5160 of 10000 with 96.98% 	 Time used:  0.01 sec
2023-04-01 13:52:18,500 		5184 of 10000 with 96.99% 	 Time used:  0.01 sec
2023-04-01 13:52:18,512 		5208 of 10000 with 97.00% 	 Time used:  0.01 sec
2023-04-01 13:52:18,523 		5232 of 10000 with 97.02% 	 Time used:  0.01 sec
2023-04-01 13:52:18,535 		5256 of 10000 with 97.01% 	 Time used:  0.01 sec
2023-04-01 13:52:18,546 		5280 of 10000 with 97.03% 	 Time used:  0.01 sec
2023-04-01 13:52:18,558 		5304 of 10000 with 97.04% 	 Time used:  0.01 sec
2023-04-01 13:52:18,570 		5328 of 10000 with 97.05% 	 Time used:  0.01 sec
2023-04-01 13:52:18,581 		5352 of 10000 with 97.07% 	 Time used:  0.01 sec
2023-04-01 13:52:18,593 		5376 of 10000 with 97.06% 	 Time used:  0.01 sec
2023-04-01 13:52:18,604 		5400 of 10000 with 97.04% 	 Time used:  0.01 sec
2023-04-01 13:52:18,616 		5424 of 10000 with 97.05% 	 Time used:  0.01 sec
2023-04-01 13:52:18,627 		5448 of 10000 with 97.06% 	 Time used:  0.01 sec
2023-04-01 13:52:18,639 		5472 of 10000 with 97.06% 	 Time used:  0.01 sec
2023-04-01 13:52:18,650 		5496 of 10000 with 97.05% 	 Time used:  0.01 sec
2023-04-01 13:52:18,662 		5520 of 10000 with 97.03% 	 Time used:  0.01 sec
2023-04-01 13:52:18,673 		5544 of 10000 with 97.02% 	 Time used:  0.01 sec
2023-04-01 13:52:18,684 		5568 of 10000 with 97.02% 	 Time used:  0.01 sec
2023-04-01 13:52:18,696 		5592 of 10000 with 97.03% 	 Time used:  0.01 sec
2023-04-01 13:52:18,707 		5616 of 10000 with 97.01% 	 Time used:  0.01 sec
2023-04-01 13:52:18,719 		5640 of 10000 with 97.00% 	 Time used:  0.01 sec
2023-04-01 13:52:18,730 		5664 of 10000 with 97.00% 	 Time used:  0.01 sec
2023-04-01 13:52:18,742 		5688 of 10000 with 97.01% 	 Time used:  0.01 sec
2023-04-01 13:52:18,753 		5712 of 10000 with 97.02% 	 Time used:  0.01 sec
2023-04-01 13:52:18,765 		5736 of 10000 with 96.98% 	 Time used:  0.01 sec
2023-04-01 13:52:18,776 		5760 of 10000 with 96.98% 	 Time used:  0.01 sec
2023-04-01 13:52:18,787 		5784 of 10000 with 96.99% 	 Time used:  0.01 sec
2023-04-01 13:52:18,799 		5808 of 10000 with 96.97% 	 Time used:  0.01 sec
2023-04-01 13:52:18,810 		5832 of 10000 with 96.95% 	 Time used:  0.01 sec
2023-04-01 13:52:18,822 		5856 of 10000 with 96.94% 	 Time used:  0.01 sec
2023-04-01 13:52:18,833 		5880 of 10000 with 96.94% 	 Time used:  0.01 sec
2023-04-01 13:52:18,844 		5904 of 10000 with 96.95% 	 Time used:  0.01 sec
2023-04-01 13:52:18,854 		5928 of 10000 with 96.95% 	 Time used:  0.01 sec
2023-04-01 13:52:18,865 		5952 of 10000 with 96.96% 	 Time used:  0.01 sec
2023-04-01 13:52:18,875 		5976 of 10000 with 96.97% 	 Time used:  0.01 sec
2023-04-01 13:52:18,886 		6000 of 10000 with 96.98% 	 Time used:  0.01 sec
2023-04-01 13:52:18,897 		6024 of 10000 with 97.00% 	 Time used:  0.01 sec
2023-04-01 13:52:18,907 		6048 of 10000 with 96.99% 	 Time used:  0.01 sec
2023-04-01 13:52:18,918 		6072 of 10000 with 96.99% 	 Time used:  0.01 sec
2023-04-01 13:52:18,928 		6096 of 10000 with 96.95% 	 Time used:  0.01 sec
2023-04-01 13:52:18,939 		6120 of 10000 with 96.93% 	 Time used:  0.01 sec
2023-04-01 13:52:18,950 		6144 of 10000 with 96.94% 	 Time used:  0.01 sec
2023-04-01 13:52:18,960 		6168 of 10000 with 96.94% 	 Time used:  0.01 sec
2023-04-01 13:52:18,971 		6192 of 10000 with 96.93% 	 Time used:  0.01 sec
2023-04-01 13:52:18,981 		6216 of 10000 with 96.93% 	 Time used:  0.01 sec
2023-04-01 13:52:18,992 		6240 of 10000 with 96.92% 	 Time used:  0.01 sec
2023-04-01 13:52:19,003 		6264 of 10000 with 96.93% 	 Time used:  0.01 sec
2023-04-01 13:52:19,013 		6288 of 10000 with 96.95% 	 Time used:  0.01 sec
2023-04-01 13:52:19,024 		6312 of 10000 with 96.96% 	 Time used:  0.01 sec
2023-04-01 13:52:19,034 		6336 of 10000 with 96.95% 	 Time used:  0.01 sec
2023-04-01 13:52:19,045 		6360 of 10000 with 96.92% 	 Time used:  0.01 sec
2023-04-01 13:52:19,056 		6384 of 10000 with 96.90% 	 Time used:  0.01 sec
2023-04-01 13:52:19,066 		6408 of 10000 with 96.89% 	 Time used:  0.01 sec
2023-04-01 13:52:19,077 		6432 of 10000 with 96.91% 	 Time used:  0.01 sec
2023-04-01 13:52:19,087 		6456 of 10000 with 96.92% 	 Time used:  0.01 sec
2023-04-01 13:52:19,098 		6480 of 10000 with 96.93% 	 Time used:  0.01 sec
2023-04-01 13:52:19,110 		6504 of 10000 with 96.92% 	 Time used:  0.01 sec
2023-04-01 13:52:19,121 		6528 of 10000 with 96.92% 	 Time used:  0.01 sec
2023-04-01 13:52:19,132 		6552 of 10000 with 96.90% 	 Time used:  0.01 sec
2023-04-01 13:52:19,144 		6576 of 10000 with 96.90% 	 Time used:  0.01 sec
2023-04-01 13:52:19,155 		6600 of 10000 with 96.89% 	 Time used:  0.01 sec
2023-04-01 13:52:19,167 		6624 of 10000 with 96.89% 	 Time used:  0.01 sec
2023-04-01 13:52:19,178 		6648 of 10000 with 96.86% 	 Time used:  0.01 sec
2023-04-01 13:52:19,189 		6672 of 10000 with 96.85% 	 Time used:  0.01 sec
2023-04-01 13:52:19,201 		6696 of 10000 with 96.86% 	 Time used:  0.01 sec
2023-04-01 13:52:19,212 		6720 of 10000 with 96.88% 	 Time used:  0.01 sec
2023-04-01 13:52:19,224 		6744 of 10000 with 96.87% 	 Time used:  0.01 sec
2023-04-01 13:52:19,235 		6768 of 10000 with 96.84% 	 Time used:  0.01 sec
2023-04-01 13:52:19,247 		6792 of 10000 with 96.83% 	 Time used:  0.01 sec
2023-04-01 13:52:19,258 		6816 of 10000 with 96.83% 	 Time used:  0.01 sec
2023-04-01 13:52:19,270 		6840 of 10000 with 96.84% 	 Time used:  0.01 sec
2023-04-01 13:52:19,281 		6864 of 10000 with 96.85% 	 Time used:  0.01 sec
2023-04-01 13:52:19,293 		6888 of 10000 with 96.86% 	 Time used:  0.01 sec
2023-04-01 13:52:19,304 		6912 of 10000 with 96.85% 	 Time used:  0.01 sec
2023-04-01 13:52:19,316 		6936 of 10000 with 96.84% 	 Time used:  0.01 sec
2023-04-01 13:52:19,327 		6960 of 10000 with 96.84% 	 Time used:  0.01 sec
2023-04-01 13:52:19,339 		6984 of 10000 with 96.82% 	 Time used:  0.01 sec
2023-04-01 13:52:19,350 		7008 of 10000 with 96.83% 	 Time used:  0.01 sec
2023-04-01 13:52:19,362 		7032 of 10000 with 96.83% 	 Time used:  0.01 sec
2023-04-01 13:52:19,373 		7056 of 10000 with 96.84% 	 Time used:  0.01 sec
2023-04-01 13:52:19,384 		7080 of 10000 with 96.84% 	 Time used:  0.01 sec
2023-04-01 13:52:19,396 		7104 of 10000 with 96.83% 	 Time used:  0.01 sec
2023-04-01 13:52:19,407 		7128 of 10000 with 96.84% 	 Time used:  0.01 sec
2023-04-01 13:52:19,419 		7152 of 10000 with 96.84% 	 Time used:  0.01 sec
2023-04-01 13:52:19,430 		7176 of 10000 with 96.82% 	 Time used:  0.01 sec
2023-04-01 13:52:19,442 		7200 of 10000 with 96.82% 	 Time used:  0.01 sec
2023-04-01 13:52:19,453 		7224 of 10000 with 96.80% 	 Time used:  0.01 sec
2023-04-01 13:52:19,465 		7248 of 10000 with 96.80% 	 Time used:  0.01 sec
2023-04-01 13:52:19,476 		7272 of 10000 with 96.81% 	 Time used:  0.01 sec
2023-04-01 13:52:19,487 		7296 of 10000 with 96.81% 	 Time used:  0.01 sec
2023-04-01 13:52:19,499 		7320 of 10000 with 96.80% 	 Time used:  0.01 sec
2023-04-01 13:52:19,511 		7344 of 10000 with 96.81% 	 Time used:  0.01 sec
2023-04-01 13:52:19,522 		7368 of 10000 with 96.82% 	 Time used:  0.01 sec
2023-04-01 13:52:19,534 		7392 of 10000 with 96.82% 	 Time used:  0.01 sec
2023-04-01 13:52:19,545 		7416 of 10000 with 96.82% 	 Time used:  0.01 sec
2023-04-01 13:52:19,557 		7440 of 10000 with 96.83% 	 Time used:  0.01 sec
2023-04-01 13:52:19,568 		7464 of 10000 with 96.82% 	 Time used:  0.01 sec
2023-04-01 13:52:19,580 		7488 of 10000 with 96.82% 	 Time used:  0.01 sec
2023-04-01 13:52:19,591 		7512 of 10000 with 96.83% 	 Time used:  0.01 sec
2023-04-01 13:52:19,603 		7536 of 10000 with 96.84% 	 Time used:  0.01 sec
2023-04-01 13:52:19,614 		7560 of 10000 with 96.85% 	 Time used:  0.01 sec
2023-04-01 13:52:19,625 		7584 of 10000 with 96.86% 	 Time used:  0.01 sec
2023-04-01 13:52:19,637 		7608 of 10000 with 96.87% 	 Time used:  0.01 sec
2023-04-01 13:52:19,648 		7632 of 10000 with 96.88% 	 Time used:  0.01 sec
2023-04-01 13:52:19,660 		7656 of 10000 with 96.89% 	 Time used:  0.01 sec
2023-04-01 13:52:19,671 		7680 of 10000 with 96.90% 	 Time used:  0.01 sec
2023-04-01 13:52:19,683 		7704 of 10000 with 96.91% 	 Time used:  0.01 sec
2023-04-01 13:52:19,694 		7728 of 10000 with 96.92% 	 Time used:  0.01 sec
2023-04-01 13:52:19,706 		7752 of 10000 with 96.93% 	 Time used:  0.01 sec
2023-04-01 13:52:19,718 		7776 of 10000 with 96.91% 	 Time used:  0.01 sec
2023-04-01 13:52:19,729 		7800 of 10000 with 96.92% 	 Time used:  0.01 sec
2023-04-01 13:52:19,740 		7824 of 10000 with 96.93% 	 Time used:  0.01 sec
2023-04-01 13:52:19,752 		7848 of 10000 with 96.94% 	 Time used:  0.01 sec
2023-04-01 13:52:19,763 		7872 of 10000 with 96.93% 	 Time used:  0.01 sec
2023-04-01 13:52:19,775 		7896 of 10000 with 96.92% 	 Time used:  0.01 sec
2023-04-01 13:52:19,786 		7920 of 10000 with 96.92% 	 Time used:  0.01 sec
2023-04-01 13:52:19,798 		7944 of 10000 with 96.93% 	 Time used:  0.01 sec
2023-04-01 13:52:19,809 		7968 of 10000 with 96.94% 	 Time used:  0.01 sec
2023-04-01 13:52:19,821 		7992 of 10000 with 96.92% 	 Time used:  0.01 sec
2023-04-01 13:52:19,832 		8016 of 10000 with 96.91% 	 Time used:  0.01 sec
2023-04-01 13:52:19,844 		8040 of 10000 with 96.92% 	 Time used:  0.01 sec
2023-04-01 13:52:19,855 		8064 of 10000 with 96.92% 	 Time used:  0.01 sec
2023-04-01 13:52:19,867 		8088 of 10000 with 96.90% 	 Time used:  0.01 sec
2023-04-01 13:52:19,878 		8112 of 10000 with 96.88% 	 Time used:  0.01 sec
2023-04-01 13:52:19,889 		8136 of 10000 with 96.89% 	 Time used:  0.01 sec
2023-04-01 13:52:19,901 		8160 of 10000 with 96.90% 	 Time used:  0.01 sec
2023-04-01 13:52:19,912 		8184 of 10000 with 96.91% 	 Time used:  0.01 sec
2023-04-01 13:52:19,924 		8208 of 10000 with 96.91% 	 Time used:  0.01 sec
2023-04-01 13:52:19,935 		8232 of 10000 with 96.91% 	 Time used:  0.01 sec
2023-04-01 13:52:19,946 		8256 of 10000 with 96.92% 	 Time used:  0.01 sec
2023-04-01 13:52:19,958 		8280 of 10000 with 96.92% 	 Time used:  0.01 sec
2023-04-01 13:52:19,969 		8304 of 10000 with 96.92% 	 Time used:  0.01 sec
2023-04-01 13:52:19,981 		8328 of 10000 with 96.91% 	 Time used:  0.01 sec
2023-04-01 13:52:19,992 		8352 of 10000 with 96.91% 	 Time used:  0.01 sec
2023-04-01 13:52:20,004 		8376 of 10000 with 96.92% 	 Time used:  0.01 sec
2023-04-01 13:52:20,016 		8400 of 10000 with 96.93% 	 Time used:  0.01 sec
2023-04-01 13:52:20,027 		8424 of 10000 with 96.93% 	 Time used:  0.01 sec
2023-04-01 13:52:20,039 		8448 of 10000 with 96.91% 	 Time used:  0.01 sec
2023-04-01 13:52:20,050 		8472 of 10000 with 96.92% 	 Time used:  0.01 sec
2023-04-01 13:52:20,061 		8496 of 10000 with 96.90% 	 Time used:  0.01 sec
2023-04-01 13:52:20,072 		8520 of 10000 with 96.90% 	 Time used:  0.01 sec
2023-04-01 13:52:20,082 		8544 of 10000 with 96.90% 	 Time used:  0.01 sec
2023-04-01 13:52:20,093 		8568 of 10000 with 96.90% 	 Time used:  0.01 sec
2023-04-01 13:52:20,104 		8592 of 10000 with 96.90% 	 Time used:  0.01 sec
2023-04-01 13:52:20,114 		8616 of 10000 with 96.91% 	 Time used:  0.01 sec
2023-04-01 13:52:20,125 		8640 of 10000 with 96.90% 	 Time used:  0.01 sec
2023-04-01 13:52:20,136 		8664 of 10000 with 96.91% 	 Time used:  0.01 sec
2023-04-01 13:52:20,146 		8688 of 10000 with 96.90% 	 Time used:  0.01 sec
2023-04-01 13:52:20,157 		8712 of 10000 with 96.91% 	 Time used:  0.01 sec
2023-04-01 13:52:20,167 		8736 of 10000 with 96.91% 	 Time used:  0.01 sec
2023-04-01 13:52:20,178 		8760 of 10000 with 96.92% 	 Time used:  0.01 sec
2023-04-01 13:52:20,189 		8784 of 10000 with 96.93% 	 Time used:  0.01 sec
2023-04-01 13:52:20,199 		8808 of 10000 with 96.92% 	 Time used:  0.01 sec
2023-04-01 13:52:20,210 		8832 of 10000 with 96.92% 	 Time used:  0.01 sec
2023-04-01 13:52:20,220 		8856 of 10000 with 96.93% 	 Time used:  0.01 sec
2023-04-01 13:52:20,231 		8880 of 10000 with 96.94% 	 Time used:  0.01 sec
2023-04-01 13:52:20,241 		8904 of 10000 with 96.93% 	 Time used:  0.01 sec
2023-04-01 13:52:20,252 		8928 of 10000 with 96.93% 	 Time used:  0.01 sec
2023-04-01 13:52:20,263 		8952 of 10000 with 96.93% 	 Time used:  0.01 sec
2023-04-01 13:52:20,274 		8976 of 10000 with 96.94% 	 Time used:  0.01 sec
2023-04-01 13:52:20,285 		9000 of 10000 with 96.94% 	 Time used:  0.01 sec
2023-04-01 13:52:20,296 		9024 of 10000 with 96.95% 	 Time used:  0.01 sec
2023-04-01 13:52:20,307 		9048 of 10000 with 96.96% 	 Time used:  0.01 sec
2023-04-01 13:52:20,318 		9072 of 10000 with 96.94% 	 Time used:  0.01 sec
2023-04-01 13:52:20,329 		9096 of 10000 with 96.93% 	 Time used:  0.01 sec
2023-04-01 13:52:20,340 		9120 of 10000 with 96.94% 	 Time used:  0.01 sec
2023-04-01 13:52:20,351 		9144 of 10000 with 96.93% 	 Time used:  0.01 sec
2023-04-01 13:52:20,362 		9168 of 10000 with 96.93% 	 Time used:  0.01 sec
2023-04-01 13:52:20,373 		9192 of 10000 with 96.94% 	 Time used:  0.01 sec
2023-04-01 13:52:20,384 		9216 of 10000 with 96.94% 	 Time used:  0.01 sec
2023-04-01 13:52:20,395 		9240 of 10000 with 96.94% 	 Time used:  0.01 sec
2023-04-01 13:52:20,407 		9264 of 10000 with 96.92% 	 Time used:  0.01 sec
2023-04-01 13:52:20,418 		9288 of 10000 with 96.93% 	 Time used:  0.01 sec
2023-04-01 13:52:20,429 		9312 of 10000 with 96.94% 	 Time used:  0.01 sec
2023-04-01 13:52:20,440 		9336 of 10000 with 96.95% 	 Time used:  0.01 sec
2023-04-01 13:52:20,451 		9360 of 10000 with 96.96% 	 Time used:  0.01 sec
2023-04-01 13:52:20,462 		9384 of 10000 with 96.95% 	 Time used:  0.01 sec
2023-04-01 13:52:20,473 		9408 of 10000 with 96.96% 	 Time used:  0.01 sec
2023-04-01 13:52:20,484 		9432 of 10000 with 96.97% 	 Time used:  0.01 sec
2023-04-01 13:52:20,494 		9456 of 10000 with 96.98% 	 Time used:  0.01 sec
2023-04-01 13:52:20,505 		9480 of 10000 with 96.98% 	 Time used:  0.01 sec
2023-04-01 13:52:20,515 		9504 of 10000 with 96.99% 	 Time used:  0.01 sec
2023-04-01 13:52:20,526 		9528 of 10000 with 96.99% 	 Time used:  0.01 sec
2023-04-01 13:52:20,536 		9552 of 10000 with 97.00% 	 Time used:  0.01 sec
2023-04-01 13:52:20,547 		9576 of 10000 with 96.99% 	 Time used:  0.01 sec
2023-04-01 13:52:20,557 		9600 of 10000 with 97.00% 	 Time used:  0.01 sec
2023-04-01 13:52:20,568 		9624 of 10000 with 97.01% 	 Time used:  0.01 sec
2023-04-01 13:52:20,578 		9648 of 10000 with 96.97% 	 Time used:  0.01 sec
2023-04-01 13:52:20,589 		9672 of 10000 with 96.97% 	 Time used:  0.01 sec
2023-04-01 13:52:20,599 		9696 of 10000 with 96.97% 	 Time used:  0.01 sec
2023-04-01 13:52:20,610 		9720 of 10000 with 96.97% 	 Time used:  0.01 sec
2023-04-01 13:52:20,621 		9744 of 10000 with 96.97% 	 Time used:  0.01 sec
2023-04-01 13:52:20,631 		9768 of 10000 with 96.97% 	 Time used:  0.01 sec
2023-04-01 13:52:20,642 		9792 of 10000 with 96.96% 	 Time used:  0.01 sec
2023-04-01 13:52:20,652 		9816 of 10000 with 96.95% 	 Time used:  0.01 sec
2023-04-01 13:52:20,663 		9840 of 10000 with 96.95% 	 Time used:  0.01 sec
2023-04-01 13:52:20,673 		9864 of 10000 with 96.95% 	 Time used:  0.01 sec
2023-04-01 13:52:20,684 		9888 of 10000 with 96.95% 	 Time used:  0.01 sec
2023-04-01 13:52:20,695 		9912 of 10000 with 96.95% 	 Time used:  0.01 sec
2023-04-01 13:52:20,705 		9936 of 10000 with 96.96% 	 Time used:  0.01 sec
2023-04-01 13:52:20,716 		9960 of 10000 with 96.97% 	 Time used:  0.01 sec
2023-04-01 13:52:20,727 		9984 of 10000 with 96.95% 	 Time used:  0.01 sec
2023-04-01 13:52:20,737 		10000 of 10000 with 96.94% 	 Time used:  0.01 sec
2023-04-01 13:52:20,737 
2023-04-01 13:52:20,743 			Learning rate: weights:   1.000e-03    
2023-04-01 13:52:20,743 			Last test performance: 96.94%
2023-04-01 13:52:20,743 ----------------
2023-04-01 13:52:21,136   13  =>  0    		Training 486 pattern with 95.42% 	Forward time: 	 0.25 sec
2023-04-01 13:52:21,137 			Loss:    6.126e-03    			Backward time: 	 0.11 sec 
2023-04-01 13:52:21,242 			Learning rate: weights:   1.000e-03    
2023-04-01 13:52:21,242 			Last test performance: 96.94%
2023-04-01 13:52:21,242 ----------------
2023-04-01 13:52:21,658   13  =>  1    		Training 486 pattern with 94.79% 	Forward time: 	 0.28 sec
2023-04-01 13:52:21,658 			Loss:    6.952e-03    			Backward time: 	 0.11 sec 
2023-04-01 13:52:22,156 			Learning rate: weights:   1.000e-03    
2023-04-01 13:52:22,156 			Last test performance: 96.94%
2023-04-01 13:52:22,156 ----------------
2023-04-01 13:52:22,625   13  =>  2    		Training 486 pattern with 94.79% 	Forward time: 	 0.29 sec
2023-04-01 13:52:22,625 			Loss:    6.886e-03    			Backward time: 	 0.15 sec 
2023-04-01 13:52:22,884 			Learning rate: weights:   1.000e-03    
2023-04-01 13:52:22,884 			Last test performance: 96.94%
2023-04-01 13:52:22,884 ----------------
2023-04-01 13:52:23,285   13  =>  3    		Training 486 pattern with 95.62% 	Forward time: 	 0.26 sec
2023-04-01 13:52:23,285 			Loss:    5.126e-03    			Backward time: 	 0.11 sec 
2023-04-01 13:52:23,474 			Learning rate: weights:   1.000e-03    
2023-04-01 13:52:23,474 			Last test performance: 96.94%
2023-04-01 13:52:23,475 ----------------
2023-04-01 13:52:23,978   13  =>  4    		Training 486 pattern with 96.25% 	Forward time: 	 0.38 sec
2023-04-01 13:52:23,978 			Loss:    4.855e-03    			Backward time: 	 0.10 sec 
2023-04-01 13:52:24,141 			Learning rate: weights:   1.000e-03    
2023-04-01 13:52:24,141 			Last test performance: 96.94%
2023-04-01 13:52:24,142 ----------------
2023-04-01 13:52:24,664   13  =>  5    		Training 486 pattern with 96.88% 	Forward time: 	 0.37 sec
2023-04-01 13:52:24,664 			Loss:    4.625e-03    			Backward time: 	 0.13 sec 
2023-04-01 13:52:24,805 			Learning rate: weights:   1.000e-03    
2023-04-01 13:52:24,805 			Last test performance: 96.94%
2023-04-01 13:52:24,805 ----------------
2023-04-01 13:52:25,222   13  =>  6    		Training 486 pattern with 96.88% 	Forward time: 	 0.29 sec
2023-04-01 13:52:25,222 			Loss:    5.140e-03    			Backward time: 	 0.10 sec 
2023-04-01 13:52:25,327 			Learning rate: weights:   1.000e-03    
2023-04-01 13:52:25,327 			Last test performance: 96.94%
2023-04-01 13:52:25,327 ----------------
2023-04-01 13:52:25,753   13  =>  7    		Training 486 pattern with 95.42% 	Forward time: 	 0.26 sec
2023-04-01 13:52:25,753 			Loss:    5.823e-03    			Backward time: 	 0.14 sec 
2023-04-01 13:52:25,897 			Learning rate: weights:   1.000e-03    
2023-04-01 13:52:25,897 			Last test performance: 96.94%
2023-04-01 13:52:25,897 ----------------
2023-04-01 13:52:26,781   13  =>  8    		Training 486 pattern with 95.21% 	Forward time: 	 0.29 sec
2023-04-01 13:52:26,781 			Loss:    5.687e-03    			Backward time: 	 0.57 sec 
2023-04-01 13:52:26,953 			Learning rate: weights:   1.000e-03    
2023-04-01 13:52:26,954 			Last test performance: 96.94%
2023-04-01 13:52:26,954 ----------------
2023-04-01 13:52:27,689   13  =>  9    		Training 486 pattern with 96.88% 	Forward time: 	 0.63 sec
2023-04-01 13:52:27,690 			Loss:    4.835e-03    			Backward time: 	 0.09 sec 
2023-04-01 13:52:27,825 			Learning rate: weights:   1.000e-03    
2023-04-01 13:52:27,825 			Last test performance: 96.94%
2023-04-01 13:52:27,825 ----------------
2023-04-01 13:52:28,195   13  =>  10   		Training 486 pattern with 95.62% 	Forward time: 	 0.25 sec
2023-04-01 13:52:28,195 			Loss:    5.622e-03    			Backward time: 	 0.10 sec 
2023-04-01 13:52:28,293 			Learning rate: weights:   1.000e-03    
2023-04-01 13:52:28,293 			Last test performance: 96.94%
2023-04-01 13:52:28,294 ----------------
2023-04-01 13:52:28,698   13  =>  11   		Training 486 pattern with 94.79% 	Forward time: 	 0.29 sec
2023-04-01 13:52:28,698 			Loss:    6.927e-03    			Backward time: 	 0.09 sec 
2023-04-01 13:52:28,826 			Learning rate: weights:   1.000e-03    
2023-04-01 13:52:28,826 			Last test performance: 96.94%
2023-04-01 13:52:28,826 ----------------
2023-04-01 13:52:29,232   13  =>  12   		Training 486 pattern with 94.17% 	Forward time: 	 0.29 sec
2023-04-01 13:52:29,232 			Loss:    8.283e-03    			Backward time: 	 0.10 sec 
2023-04-01 13:52:29,342 			Learning rate: weights:   1.000e-03    
2023-04-01 13:52:29,342 			Last test performance: 96.94%
2023-04-01 13:52:29,342 ----------------
2023-04-01 13:52:29,718   13  =>  13   		Training 486 pattern with 95.83% 	Forward time: 	 0.26 sec
2023-04-01 13:52:29,718 			Loss:    5.411e-03    			Backward time: 	 0.09 sec 
2023-04-01 13:52:29,819 			Learning rate: weights:   1.000e-03    
2023-04-01 13:52:29,819 			Last test performance: 96.94%
2023-04-01 13:52:29,819 ----------------
2023-04-01 13:52:30,261   13  =>  14   		Training 486 pattern with 95.62% 	Forward time: 	 0.31 sec
2023-04-01 13:52:30,261 			Loss:    5.696e-03    			Backward time: 	 0.12 sec 
2023-04-01 13:52:30,432 			Learning rate: weights:   1.000e-03    
2023-04-01 13:52:30,432 			Last test performance: 96.94%
2023-04-01 13:52:30,432 ----------------
2023-04-01 13:52:30,765   13  =>  15   		Training 486 pattern with 94.58% 	Forward time: 	 0.23 sec
2023-04-01 13:52:30,766 			Loss:    6.139e-03    			Backward time: 	 0.09 sec 
2023-04-01 13:52:30,892 			Learning rate: weights:   1.000e-03    
2023-04-01 13:52:30,893 			Last test performance: 96.94%
2023-04-01 13:52:30,894 ----------------
2023-04-01 13:52:31,238   13  =>  16   		Training 486 pattern with 95.00% 	Forward time: 	 0.24 sec
2023-04-01 13:52:31,238 			Loss:    5.508e-03    			Backward time: 	 0.09 sec 
2023-04-01 13:52:31,366 			Learning rate: weights:   1.000e-03    
2023-04-01 13:52:31,366 			Last test performance: 96.94%
2023-04-01 13:52:31,367 ----------------
2023-04-01 13:52:31,710   13  =>  17   		Training 486 pattern with 96.04% 	Forward time: 	 0.24 sec
2023-04-01 13:52:31,711 			Loss:    4.464e-03    			Backward time: 	 0.09 sec 
2023-04-01 13:52:31,838 			Learning rate: weights:   1.000e-03    
2023-04-01 13:52:31,838 			Last test performance: 96.94%
2023-04-01 13:52:31,838 ----------------
2023-04-01 13:52:32,230   13  =>  18   		Training 486 pattern with 94.58% 	Forward time: 	 0.22 sec
2023-04-01 13:52:32,230 			Loss:    6.107e-03    			Backward time: 	 0.15 sec 
2023-04-01 13:52:32,388 			Learning rate: weights:   1.000e-03    
2023-04-01 13:52:32,388 			Last test performance: 96.94%
2023-04-01 13:52:32,389 ----------------
2023-04-01 13:52:32,858   13  =>  19   		Training 486 pattern with 96.25% 	Forward time: 	 0.29 sec
2023-04-01 13:52:32,859 			Loss:    3.620e-03    			Backward time: 	 0.15 sec 
2023-04-01 13:52:32,983 			Learning rate: weights:   1.000e-03    
2023-04-01 13:52:32,984 			Last test performance: 96.94%
2023-04-01 13:52:32,984 ----------------
2023-04-01 13:52:33,432   13  =>  20   		Training 486 pattern with 95.62% 	Forward time: 	 0.29 sec
2023-04-01 13:52:33,432 			Loss:    4.608e-03    			Backward time: 	 0.13 sec 
2023-04-01 13:52:33,536 			Learning rate: weights:   1.000e-03    
2023-04-01 13:52:33,537 			Last test performance: 96.94%
2023-04-01 13:52:33,537 ----------------
2023-04-01 13:52:33,985   13  =>  21   		Training 486 pattern with 95.00% 	Forward time: 	 0.29 sec
2023-04-01 13:52:33,985 			Loss:    5.796e-03    			Backward time: 	 0.13 sec 
2023-04-01 13:52:34,080 			Learning rate: weights:   1.000e-03    
2023-04-01 13:52:34,081 			Last test performance: 96.94%
2023-04-01 13:52:34,081 ----------------
2023-04-01 13:52:34,503   13  =>  22   		Training 486 pattern with 97.92% 	Forward time: 	 0.25 sec
2023-04-01 13:52:34,504 			Loss:    3.519e-03    			Backward time: 	 0.15 sec 
2023-04-01 13:52:34,657 			Learning rate: weights:   1.000e-03    
2023-04-01 13:52:34,657 			Last test performance: 96.94%
2023-04-01 13:52:34,657 ----------------
2023-04-01 13:52:35,054   13  =>  23   		Training 486 pattern with 96.46% 	Forward time: 	 0.28 sec
2023-04-01 13:52:35,054 			Loss:    3.954e-03    			Backward time: 	 0.10 sec 
2023-04-01 13:52:35,203 			Learning rate: weights:   1.000e-03    
2023-04-01 13:52:35,203 			Last test performance: 96.94%
2023-04-01 13:52:35,203 ----------------
2023-04-01 13:52:35,578   13  =>  24   		Training 486 pattern with 96.25% 	Forward time: 	 0.26 sec
2023-04-01 13:52:35,578 			Loss:    5.935e-03    			Backward time: 	 0.10 sec 
2023-04-01 13:52:35,728 			Learning rate: weights:   1.000e-03    
2023-04-01 13:52:35,729 			Last test performance: 96.94%
2023-04-01 13:52:35,729 ----------------
2023-04-01 13:52:36,130   13  =>  25   		Training 486 pattern with 95.42% 	Forward time: 	 0.27 sec
2023-04-01 13:52:36,130 			Loss:    5.927e-03    			Backward time: 	 0.11 sec 
2023-04-01 13:52:36,307 			Learning rate: weights:   1.000e-03    
2023-04-01 13:52:36,307 			Last test performance: 96.94%
2023-04-01 13:52:36,307 ----------------
2023-04-01 13:52:36,754   13  =>  26   		Training 486 pattern with 96.04% 	Forward time: 	 0.28 sec
2023-04-01 13:52:36,755 			Loss:    6.065e-03    			Backward time: 	 0.15 sec 
2023-04-01 13:52:36,897 			Learning rate: weights:   1.000e-03    
2023-04-01 13:52:36,897 			Last test performance: 96.94%
2023-04-01 13:52:36,898 ----------------
2023-04-01 13:52:37,343   13  =>  27   		Training 486 pattern with 94.58% 	Forward time: 	 0.31 sec
2023-04-01 13:52:37,343 			Loss:    6.724e-03    			Backward time: 	 0.11 sec 
2023-04-01 13:52:37,478 			Learning rate: weights:   1.000e-03    
2023-04-01 13:52:37,478 			Last test performance: 96.94%
2023-04-01 13:52:37,478 ----------------
2023-04-01 13:52:37,912   13  =>  28   		Training 486 pattern with 95.83% 	Forward time: 	 0.30 sec
2023-04-01 13:52:37,913 			Loss:    4.924e-03    			Backward time: 	 0.10 sec 
2023-04-01 13:52:38,091 			Learning rate: weights:   1.000e-03    
2023-04-01 13:52:38,091 			Last test performance: 96.94%
2023-04-01 13:52:38,092 ----------------
2023-04-01 13:52:38,478   13  =>  29   		Training 486 pattern with 95.21% 	Forward time: 	 0.26 sec
2023-04-01 13:52:38,479 			Loss:    5.464e-03    			Backward time: 	 0.10 sec 
2023-04-01 13:52:38,607 			Learning rate: weights:   1.000e-03    
2023-04-01 13:52:38,607 			Last test performance: 96.94%
2023-04-01 13:52:38,607 ----------------
2023-04-01 13:52:38,999   13  =>  30   		Training 486 pattern with 96.25% 	Forward time: 	 0.25 sec
2023-04-01 13:52:38,999 			Loss:    5.296e-03    			Backward time: 	 0.12 sec 
2023-04-01 13:52:39,093 			Learning rate: weights:   1.000e-03    
2023-04-01 13:52:39,093 			Last test performance: 96.94%
2023-04-01 13:52:39,093 ----------------
2023-04-01 13:52:39,492   13  =>  31   		Training 486 pattern with 95.83% 	Forward time: 	 0.29 sec
2023-04-01 13:52:39,492 			Loss:    5.813e-03    			Backward time: 	 0.09 sec 
2023-04-01 13:52:39,627 			Learning rate: weights:   1.000e-03    
2023-04-01 13:52:39,627 			Last test performance: 96.94%
2023-04-01 13:52:39,627 ----------------
2023-04-01 13:52:40,070   13  =>  32   		Training 486 pattern with 96.88% 	Forward time: 	 0.27 sec
2023-04-01 13:52:40,070 			Loss:    4.606e-03    			Backward time: 	 0.15 sec 
2023-04-01 13:52:40,273 			Learning rate: weights:   1.000e-03    
2023-04-01 13:52:40,273 			Last test performance: 96.94%
2023-04-01 13:52:40,273 ----------------
2023-04-01 13:52:40,702   13  =>  33   		Training 486 pattern with 95.42% 	Forward time: 	 0.28 sec
2023-04-01 13:52:40,702 			Loss:    6.482e-03    			Backward time: 	 0.11 sec 
2023-04-01 13:52:40,848 			Learning rate: weights:   1.000e-03    
2023-04-01 13:52:40,848 			Last test performance: 96.94%
2023-04-01 13:52:40,848 ----------------
2023-04-01 13:52:41,253   13  =>  34   		Training 486 pattern with 96.25% 	Forward time: 	 0.27 sec
2023-04-01 13:52:41,253 			Loss:    5.209e-03    			Backward time: 	 0.11 sec 
2023-04-01 13:52:41,384 			Learning rate: weights:   1.000e-03    
2023-04-01 13:52:41,384 			Last test performance: 96.94%
2023-04-01 13:52:41,384 ----------------
2023-04-01 13:52:41,984   13  =>  35   		Training 486 pattern with 93.75% 	Forward time: 	 0.39 sec
2023-04-01 13:52:41,985 			Loss:    8.189e-03    			Backward time: 	 0.18 sec 
2023-04-01 13:52:42,122 			Learning rate: weights:   1.000e-03    
2023-04-01 13:52:42,122 			Last test performance: 96.94%
2023-04-01 13:52:42,122 ----------------
2023-04-01 13:52:42,563   13  =>  36   		Training 486 pattern with 96.46% 	Forward time: 	 0.31 sec
2023-04-01 13:52:42,563 			Loss:    4.923e-03    			Backward time: 	 0.10 sec 
2023-04-01 13:52:42,762 			Learning rate: weights:   1.000e-03    
2023-04-01 13:52:42,762 			Last test performance: 96.94%
2023-04-01 13:52:42,762 ----------------
2023-04-01 13:52:43,137   13  =>  37   		Training 486 pattern with 94.79% 	Forward time: 	 0.25 sec
2023-04-01 13:52:43,137 			Loss:    5.703e-03    			Backward time: 	 0.10 sec 
2023-04-01 13:52:43,233 			Learning rate: weights:   1.000e-03    
2023-04-01 13:52:43,233 			Last test performance: 96.94%
2023-04-01 13:52:43,233 ----------------
2023-04-01 13:52:43,642   13  =>  38   		Training 486 pattern with 95.62% 	Forward time: 	 0.27 sec
2023-04-01 13:52:43,642 			Loss:    6.005e-03    			Backward time: 	 0.11 sec 
2023-04-01 13:52:43,754 			Learning rate: weights:   1.000e-03    
2023-04-01 13:52:43,754 			Last test performance: 96.94%
2023-04-01 13:52:43,754 ----------------
2023-04-01 13:52:44,160   13  =>  39   		Training 486 pattern with 96.25% 	Forward time: 	 0.28 sec
2023-04-01 13:52:44,160 			Loss:    4.554e-03    			Backward time: 	 0.10 sec 
2023-04-01 13:52:44,287 			Learning rate: weights:   1.000e-03    
2023-04-01 13:52:44,287 			Last test performance: 96.94%
2023-04-01 13:52:44,288 ----------------
2023-04-01 13:52:44,690   13  =>  40   		Training 486 pattern with 96.88% 	Forward time: 	 0.24 sec
2023-04-01 13:52:44,690 			Loss:    4.005e-03    			Backward time: 	 0.14 sec 
2023-04-01 13:52:44,853 			Learning rate: weights:   1.000e-03    
2023-04-01 13:52:44,853 			Last test performance: 96.94%
2023-04-01 13:52:44,854 ----------------
2023-04-01 13:52:45,564   13  =>  41   		Training 486 pattern with 96.04% 	Forward time: 	 0.59 sec
2023-04-01 13:52:45,565 			Loss:    4.831e-03    			Backward time: 	 0.10 sec 
2023-04-01 13:52:45,743 			Learning rate: weights:   1.000e-03    
2023-04-01 13:52:45,743 			Last test performance: 96.94%
2023-04-01 13:52:45,743 ----------------
2023-04-01 13:52:46,121   13  =>  42   		Training 486 pattern with 95.00% 	Forward time: 	 0.24 sec
2023-04-01 13:52:46,121 			Loss:    7.454e-03    			Backward time: 	 0.12 sec 
2023-04-01 13:52:46,288 			Learning rate: weights:   1.000e-03    
2023-04-01 13:52:46,288 			Last test performance: 96.94%
2023-04-01 13:52:46,288 ----------------
2023-04-01 13:52:46,682   13  =>  43   		Training 486 pattern with 95.42% 	Forward time: 	 0.26 sec
2023-04-01 13:52:46,682 			Loss:    5.942e-03    			Backward time: 	 0.10 sec 
2023-04-01 13:52:46,850 			Learning rate: weights:   1.000e-03    
2023-04-01 13:52:46,851 			Last test performance: 96.94%
2023-04-01 13:52:46,851 ----------------
2023-04-01 13:52:47,284   13  =>  44   		Training 486 pattern with 94.79% 	Forward time: 	 0.32 sec
2023-04-01 13:52:47,284 			Loss:    6.793e-03    			Backward time: 	 0.09 sec 
2023-04-01 13:52:47,487 			Learning rate: weights:   1.000e-03    
2023-04-01 13:52:47,488 			Last test performance: 96.94%
2023-04-01 13:52:47,488 ----------------
2023-04-01 13:52:47,858   13  =>  45   		Training 486 pattern with 95.62% 	Forward time: 	 0.26 sec
2023-04-01 13:52:47,858 			Loss:    6.481e-03    			Backward time: 	 0.09 sec 
2023-04-01 13:52:48,012 			Learning rate: weights:   1.000e-03    
2023-04-01 13:52:48,012 			Last test performance: 96.94%
2023-04-01 13:52:48,012 ----------------
2023-04-01 13:52:48,403   13  =>  46   		Training 486 pattern with 94.79% 	Forward time: 	 0.28 sec
2023-04-01 13:52:48,404 			Loss:    8.174e-03    			Backward time: 	 0.10 sec 
2023-04-01 13:52:48,513 			Learning rate: weights:   1.000e-03    
2023-04-01 13:52:48,513 			Last test performance: 96.94%
2023-04-01 13:52:48,513 ----------------
2023-04-01 13:52:48,923   13  =>  47   		Training 486 pattern with 95.83% 	Forward time: 	 0.29 sec
2023-04-01 13:52:48,923 			Loss:    5.580e-03    			Backward time: 	 0.10 sec 
2023-04-01 13:52:49,057 			Learning rate: weights:   1.000e-03    
2023-04-01 13:52:49,057 			Last test performance: 96.94%
2023-04-01 13:52:49,058 ----------------
2023-04-01 13:52:49,435   13  =>  48   		Training 486 pattern with 95.00% 	Forward time: 	 0.25 sec
2023-04-01 13:52:49,436 			Loss:    5.982e-03    			Backward time: 	 0.10 sec 
2023-04-01 13:52:49,563 			Learning rate: weights:   1.000e-03    
2023-04-01 13:52:49,563 			Last test performance: 96.94%
2023-04-01 13:52:49,563 ----------------
2023-04-01 13:52:49,929   13  =>  49   		Training 486 pattern with 96.25% 	Forward time: 	 0.25 sec
2023-04-01 13:52:49,929 			Loss:    4.139e-03    			Backward time: 	 0.10 sec 
2023-04-01 13:52:50,063 			Learning rate: weights:   1.000e-03    
2023-04-01 13:52:50,063 			Last test performance: 96.94%
2023-04-01 13:52:50,075 ----------------
2023-04-01 13:52:50,449   13  =>  50   		Training 486 pattern with 96.04% 	Forward time: 	 0.26 sec
2023-04-01 13:52:50,450 			Loss:    5.983e-03    			Backward time: 	 0.11 sec 
2023-04-01 13:52:50,634 			Learning rate: weights:   1.000e-03    
2023-04-01 13:52:50,634 			Last test performance: 96.94%
2023-04-01 13:52:50,634 ----------------
2023-04-01 13:52:51,212   13  =>  51   		Training 486 pattern with 96.46% 	Forward time: 	 0.42 sec
2023-04-01 13:52:51,212 			Loss:    4.656e-03    			Backward time: 	 0.13 sec 
2023-04-01 13:52:51,349 			Learning rate: weights:   1.000e-03    
2023-04-01 13:52:51,349 			Last test performance: 96.94%
2023-04-01 13:52:51,349 ----------------
2023-04-01 13:52:51,779   13  =>  52   		Training 486 pattern with 97.08% 	Forward time: 	 0.29 sec
2023-04-01 13:52:51,779 			Loss:    5.490e-03    			Backward time: 	 0.12 sec 
2023-04-01 13:52:51,906 			Learning rate: weights:   1.000e-03    
2023-04-01 13:52:51,906 			Last test performance: 96.94%
2023-04-01 13:52:51,906 ----------------
2023-04-01 13:52:52,325   13  =>  53   		Training 486 pattern with 97.50% 	Forward time: 	 0.29 sec
2023-04-01 13:52:52,325 			Loss:    4.329e-03    			Backward time: 	 0.10 sec 
2023-04-01 13:52:52,511 			Learning rate: weights:   1.000e-03    
2023-04-01 13:52:52,511 			Last test performance: 96.94%
2023-04-01 13:52:52,512 ----------------
2023-04-01 13:52:52,935   13  =>  54   		Training 486 pattern with 94.79% 	Forward time: 	 0.29 sec
2023-04-01 13:52:52,935 			Loss:    6.081e-03    			Backward time: 	 0.10 sec 
2023-04-01 13:52:53,119 			Learning rate: weights:   1.000e-03    
2023-04-01 13:52:53,119 			Last test performance: 96.94%
2023-04-01 13:52:53,119 ----------------
2023-04-01 13:52:53,570   13  =>  55   		Training 486 pattern with 94.58% 	Forward time: 	 0.30 sec
2023-04-01 13:52:53,570 			Loss:    7.283e-03    			Backward time: 	 0.13 sec 
2023-04-01 13:52:53,672 			Learning rate: weights:   1.000e-03    
2023-04-01 13:52:53,672 			Last test performance: 96.94%
2023-04-01 13:52:53,672 ----------------
2023-04-01 13:52:54,131   13  =>  56   		Training 486 pattern with 95.62% 	Forward time: 	 0.28 sec
2023-04-01 13:52:54,132 			Loss:    6.401e-03    			Backward time: 	 0.15 sec 
2023-04-01 13:52:54,266 			Learning rate: weights:   1.000e-03    
2023-04-01 13:52:54,266 			Last test performance: 96.94%
2023-04-01 13:52:54,266 ----------------
2023-04-01 13:52:54,713   13  =>  57   		Training 486 pattern with 94.38% 	Forward time: 	 0.32 sec
2023-04-01 13:52:54,713 			Loss:    6.455e-03    			Backward time: 	 0.10 sec 
2023-04-01 13:52:54,901 			Learning rate: weights:   1.000e-03    
2023-04-01 13:52:54,902 			Last test performance: 96.94%
2023-04-01 13:52:54,903 ----------------
2023-04-01 13:52:55,372   13  =>  58   		Training 486 pattern with 94.79% 	Forward time: 	 0.35 sec
2023-04-01 13:52:55,372 			Loss:    7.226e-03    			Backward time: 	 0.10 sec 
2023-04-01 13:52:55,606 			Learning rate: weights:   1.000e-03    
2023-04-01 13:52:55,606 			Last test performance: 96.94%
2023-04-01 13:52:55,606 ----------------
2023-04-01 13:52:56,039   13  =>  59   		Training 486 pattern with 94.38% 	Forward time: 	 0.27 sec
2023-04-01 13:52:56,040 			Loss:    6.907e-03    			Backward time: 	 0.14 sec 
2023-04-01 13:52:56,235 			Learning rate: weights:   1.000e-03    
2023-04-01 13:52:56,235 			Last test performance: 96.94%
2023-04-01 13:52:56,236 ----------------
2023-04-01 13:52:56,638   13  =>  60   		Training 486 pattern with 95.21% 	Forward time: 	 0.29 sec
2023-04-01 13:52:56,638 			Loss:    6.264e-03    			Backward time: 	 0.09 sec 
2023-04-01 13:52:56,777 			Learning rate: weights:   1.000e-03    
2023-04-01 13:52:56,777 			Last test performance: 96.94%
2023-04-01 13:52:56,777 ----------------
2023-04-01 13:52:57,211   13  =>  61   		Training 486 pattern with 94.79% 	Forward time: 	 0.30 sec
2023-04-01 13:52:57,211 			Loss:    5.667e-03    			Backward time: 	 0.11 sec 
2023-04-01 13:52:57,401 			Learning rate: weights:   1.000e-03    
2023-04-01 13:52:57,401 			Last test performance: 96.94%
2023-04-01 13:52:57,401 ----------------
2023-04-01 13:52:57,804   13  =>  62   		Training 486 pattern with 95.42% 	Forward time: 	 0.29 sec
2023-04-01 13:52:57,805 			Loss:    5.676e-03    			Backward time: 	 0.09 sec 
2023-04-01 13:52:57,900 			Learning rate: weights:   1.000e-03    
2023-04-01 13:52:57,900 			Last test performance: 96.94%
2023-04-01 13:52:57,900 ----------------
2023-04-01 13:52:58,327   13  =>  63   		Training 486 pattern with 93.54% 	Forward time: 	 0.30 sec
2023-04-01 13:52:58,328 			Loss:    6.736e-03    			Backward time: 	 0.10 sec 
2023-04-01 13:52:58,422 			Learning rate: weights:   1.000e-03    
2023-04-01 13:52:58,423 			Last test performance: 96.94%
2023-04-01 13:52:58,424 ----------------
2023-04-01 13:52:58,827   13  =>  64   		Training 486 pattern with 94.79% 	Forward time: 	 0.29 sec
2023-04-01 13:52:58,827 			Loss:    7.699e-03    			Backward time: 	 0.09 sec 
2023-04-01 13:52:58,989 			Learning rate: weights:   1.000e-03    
2023-04-01 13:52:58,989 			Last test performance: 96.94%
2023-04-01 13:52:58,989 ----------------
2023-04-01 13:52:59,358   13  =>  65   		Training 486 pattern with 93.54% 	Forward time: 	 0.26 sec
2023-04-01 13:52:59,358 			Loss:    6.559e-03    			Backward time: 	 0.09 sec 
2023-04-01 13:52:59,522 			Learning rate: weights:   1.000e-03    
2023-04-01 13:52:59,522 			Last test performance: 96.94%
2023-04-01 13:52:59,522 ----------------
2023-04-01 13:52:59,898   13  =>  66   		Training 486 pattern with 96.25% 	Forward time: 	 0.26 sec
2023-04-01 13:52:59,898 			Loss:    4.996e-03    			Backward time: 	 0.10 sec 
2023-04-01 13:53:00,031 			Learning rate: weights:   1.000e-03    
2023-04-01 13:53:00,031 			Last test performance: 96.94%
2023-04-01 13:53:00,031 ----------------
2023-04-01 13:53:00,421   13  =>  67   		Training 486 pattern with 94.58% 	Forward time: 	 0.26 sec
2023-04-01 13:53:00,422 			Loss:    6.742e-03    			Backward time: 	 0.10 sec 
2023-04-01 13:53:00,603 			Learning rate: weights:   1.000e-03    
2023-04-01 13:53:00,604 			Last test performance: 96.94%
2023-04-01 13:53:00,604 ----------------
2023-04-01 13:53:00,982   13  =>  68   		Training 486 pattern with 94.79% 	Forward time: 	 0.26 sec
2023-04-01 13:53:00,982 			Loss:    6.140e-03    			Backward time: 	 0.09 sec 
2023-04-01 13:53:01,116 			Learning rate: weights:   1.000e-03    
2023-04-01 13:53:01,116 			Last test performance: 96.94%
2023-04-01 13:53:01,116 ----------------
2023-04-01 13:53:01,526   13  =>  69   		Training 486 pattern with 95.21% 	Forward time: 	 0.29 sec
2023-04-01 13:53:01,526 			Loss:    6.481e-03    			Backward time: 	 0.09 sec 
2023-04-01 13:53:01,661 			Learning rate: weights:   1.000e-03    
2023-04-01 13:53:01,662 			Last test performance: 96.94%
2023-04-01 13:53:01,662 ----------------
2023-04-01 13:53:02,060   13  =>  70   		Training 486 pattern with 96.46% 	Forward time: 	 0.28 sec
2023-04-01 13:53:02,060 			Loss:    5.482e-03    			Backward time: 	 0.10 sec 
2023-04-01 13:53:02,364 			Learning rate: weights:   1.000e-03    
2023-04-01 13:53:02,365 			Last test performance: 96.94%
2023-04-01 13:53:02,365 ----------------
2023-04-01 13:53:02,845   13  =>  71   		Training 486 pattern with 96.88% 	Forward time: 	 0.35 sec
2023-04-01 13:53:02,845 			Loss:    5.405e-03    			Backward time: 	 0.10 sec 
2023-04-01 13:53:03,080 			Learning rate: weights:   1.000e-03    
2023-04-01 13:53:03,080 			Last test performance: 96.94%
2023-04-01 13:53:03,081 ----------------
2023-04-01 13:53:03,512   13  =>  72   		Training 486 pattern with 95.42% 	Forward time: 	 0.30 sec
2023-04-01 13:53:03,513 			Loss:    6.308e-03    			Backward time: 	 0.10 sec 
2023-04-01 13:53:03,649 			Learning rate: weights:   1.000e-03    
2023-04-01 13:53:03,649 			Last test performance: 96.94%
2023-04-01 13:53:03,649 ----------------
2023-04-01 13:53:04,062   13  =>  73   		Training 486 pattern with 93.12% 	Forward time: 	 0.27 sec
2023-04-01 13:53:04,062 			Loss:    7.939e-03    			Backward time: 	 0.13 sec 
2023-04-01 13:53:04,279 			Learning rate: weights:   1.000e-03    
2023-04-01 13:53:04,280 			Last test performance: 96.94%
2023-04-01 13:53:04,280 ----------------
2023-04-01 13:53:04,708   13  =>  74   		Training 486 pattern with 95.42% 	Forward time: 	 0.31 sec
2023-04-01 13:53:04,708 			Loss:    6.344e-03    			Backward time: 	 0.09 sec 
2023-04-01 13:53:04,802 			Learning rate: weights:   1.000e-03    
2023-04-01 13:53:04,802 			Last test performance: 96.94%
2023-04-01 13:53:04,802 ----------------
2023-04-01 13:53:05,228   13  =>  75   		Training 486 pattern with 97.29% 	Forward time: 	 0.29 sec
2023-04-01 13:53:05,228 			Loss:    3.704e-03    			Backward time: 	 0.11 sec 
2023-04-01 13:53:05,367 			Learning rate: weights:   1.000e-03    
2023-04-01 13:53:05,368 			Last test performance: 96.94%
2023-04-01 13:53:05,368 ----------------
2023-04-01 13:53:05,796   13  =>  76   		Training 486 pattern with 96.67% 	Forward time: 	 0.29 sec
2023-04-01 13:53:05,796 			Loss:    5.062e-03    			Backward time: 	 0.11 sec 
2023-04-01 13:53:05,938 			Learning rate: weights:   1.000e-03    
2023-04-01 13:53:05,939 			Last test performance: 96.94%
2023-04-01 13:53:05,939 ----------------
2023-04-01 13:53:06,375   13  =>  77   		Training 486 pattern with 96.25% 	Forward time: 	 0.30 sec
2023-04-01 13:53:06,375 			Loss:    4.983e-03    			Backward time: 	 0.11 sec 
2023-04-01 13:53:06,580 			Learning rate: weights:   1.000e-03    
2023-04-01 13:53:06,580 			Last test performance: 96.94%
2023-04-01 13:53:06,581 ----------------
2023-04-01 13:53:07,056   13  =>  78   		Training 486 pattern with 94.38% 	Forward time: 	 0.35 sec
2023-04-01 13:53:07,056 			Loss:    6.692e-03    			Backward time: 	 0.10 sec 
2023-04-01 13:53:07,199 			Learning rate: weights:   1.000e-03    
2023-04-01 13:53:07,199 			Last test performance: 96.94%
2023-04-01 13:53:07,199 ----------------
2023-04-01 13:53:07,658   13  =>  79   		Training 486 pattern with 96.88% 	Forward time: 	 0.29 sec
2023-04-01 13:53:07,658 			Loss:    4.864e-03    			Backward time: 	 0.14 sec 
2023-04-01 13:53:07,954 			Learning rate: weights:   1.000e-03    
2023-04-01 13:53:07,955 			Last test performance: 96.94%
2023-04-01 13:53:07,955 ----------------
2023-04-01 13:53:08,394   13  =>  80   		Training 486 pattern with 95.00% 	Forward time: 	 0.31 sec
2023-04-01 13:53:08,394 			Loss:    5.943e-03    			Backward time: 	 0.11 sec 
2023-04-01 13:53:08,585 			Learning rate: weights:   1.000e-03    
2023-04-01 13:53:08,586 			Last test performance: 96.94%
2023-04-01 13:53:08,586 ----------------
2023-04-01 13:53:09,639   13  =>  81   		Training 486 pattern with 95.42% 	Forward time: 	 0.91 sec
2023-04-01 13:53:09,639 			Loss:    6.424e-03    			Backward time: 	 0.11 sec 
2023-04-01 13:53:09,787 			Learning rate: weights:   1.000e-03    
2023-04-01 13:53:09,788 			Last test performance: 96.94%
2023-04-01 13:53:09,788 ----------------
2023-04-01 13:53:10,290   13  =>  82   		Training 486 pattern with 96.04% 	Forward time: 	 0.37 sec
2023-04-01 13:53:10,291 			Loss:    4.968e-03    			Backward time: 	 0.10 sec 
2023-04-01 13:53:10,533 			Learning rate: weights:   1.000e-03    
2023-04-01 13:53:10,534 			Last test performance: 96.94%
2023-04-01 13:53:10,534 ----------------
2023-04-01 13:53:10,909   13  =>  83   		Training 486 pattern with 94.17% 	Forward time: 	 0.26 sec
2023-04-01 13:53:10,909 			Loss:    7.456e-03    			Backward time: 	 0.10 sec 
2023-04-01 13:53:11,035 			Learning rate: weights:   1.000e-03    
2023-04-01 13:53:11,035 			Last test performance: 96.94%
2023-04-01 13:53:11,036 ----------------
2023-04-01 13:53:11,444   13  =>  84   		Training 486 pattern with 95.62% 	Forward time: 	 0.30 sec
2023-04-01 13:53:11,444 			Loss:    4.876e-03    			Backward time: 	 0.09 sec 
2023-04-01 13:53:11,628 			Learning rate: weights:   1.000e-03    
2023-04-01 13:53:11,628 			Last test performance: 96.94%
2023-04-01 13:53:11,628 ----------------
2023-04-01 13:53:12,062   13  =>  85   		Training 486 pattern with 94.38% 	Forward time: 	 0.28 sec
2023-04-01 13:53:12,062 			Loss:    5.709e-03    			Backward time: 	 0.10 sec 
2023-04-01 13:53:12,234 			Learning rate: weights:   1.000e-03    
2023-04-01 13:53:12,235 			Last test performance: 96.94%
2023-04-01 13:53:12,235 ----------------
2023-04-01 13:53:12,607   13  =>  86   		Training 486 pattern with 94.79% 	Forward time: 	 0.27 sec
2023-04-01 13:53:12,608 			Loss:    6.235e-03    			Backward time: 	 0.08 sec 
2023-04-01 13:53:12,879 			Learning rate: weights:   1.000e-03    
2023-04-01 13:53:12,879 			Last test performance: 96.94%
2023-04-01 13:53:12,880 ----------------
2023-04-01 13:53:13,234   13  =>  87   		Training 486 pattern with 94.38% 	Forward time: 	 0.24 sec
2023-04-01 13:53:13,234 			Loss:    5.936e-03    			Backward time: 	 0.10 sec 
2023-04-01 13:53:13,385 			Learning rate: weights:   1.000e-03    
2023-04-01 13:53:13,385 			Last test performance: 96.94%
2023-04-01 13:53:13,385 ----------------
2023-04-01 13:53:13,783   13  =>  88   		Training 486 pattern with 95.62% 	Forward time: 	 0.27 sec
2023-04-01 13:53:13,784 			Loss:    5.804e-03    			Backward time: 	 0.11 sec 
2023-04-01 13:53:13,869 			Learning rate: weights:   1.000e-03    
2023-04-01 13:53:13,869 			Last test performance: 96.94%
```
