## Supplementary material for "Competitive performance and superior noise robustness of a non-negative deep convolutional spiking network": Source Code: log_2023_04_01_13_35_19_0.0.txt (part 2 of 8)

```
2023-04-01 13:53:13,869 ----------------
2023-04-01 13:53:14,260   13  =>  89   		Training 486 pattern with 97.50% 	Forward time: 	 0.25 sec
2023-04-01 13:53:14,260 			Loss:    3.305e-03    			Backward time: 	 0.12 sec 
2023-04-01 13:53:14,388 			Learning rate: weights:   1.000e-03    
2023-04-01 13:53:14,389 			Last test performance: 96.94%
2023-04-01 13:53:14,389 ----------------
2023-04-01 13:53:14,736   13  =>  90   		Training 486 pattern with 96.04% 	Forward time: 	 0.24 sec
2023-04-01 13:53:14,736 			Loss:    5.658e-03    			Backward time: 	 0.09 sec 
2023-04-01 13:53:14,885 			Learning rate: weights:   1.000e-03    
2023-04-01 13:53:14,885 			Last test performance: 96.94%
2023-04-01 13:53:14,885 ----------------
2023-04-01 13:53:15,243   13  =>  91   		Training 486 pattern with 95.62% 	Forward time: 	 0.24 sec
2023-04-01 13:53:15,243 			Loss:    5.408e-03    			Backward time: 	 0.09 sec 
2023-04-01 13:53:15,398 			Learning rate: weights:   1.000e-03    
2023-04-01 13:53:15,398 			Last test performance: 96.94%
2023-04-01 13:53:15,399 ----------------
2023-04-01 13:53:15,774   13  =>  92   		Training 486 pattern with 95.00% 	Forward time: 	 0.26 sec
2023-04-01 13:53:15,774 			Loss:    5.631e-03    			Backward time: 	 0.09 sec 
2023-04-01 13:53:15,968 			Learning rate: weights:   1.000e-03    
2023-04-01 13:53:15,968 			Last test performance: 96.94%
2023-04-01 13:53:15,968 ----------------
2023-04-01 13:53:16,346   13  =>  93   		Training 486 pattern with 96.25% 	Forward time: 	 0.25 sec
2023-04-01 13:53:16,346 			Loss:    5.722e-03    			Backward time: 	 0.10 sec 
2023-04-01 13:53:16,486 			Learning rate: weights:   1.000e-03    
2023-04-01 13:53:16,487 			Last test performance: 96.94%
2023-04-01 13:53:16,487 ----------------
2023-04-01 13:53:16,836   13  =>  94   		Training 486 pattern with 94.79% 	Forward time: 	 0.23 sec
2023-04-01 13:53:16,836 			Loss:    5.329e-03    			Backward time: 	 0.09 sec 
2023-04-01 13:53:16,944 			Learning rate: weights:   1.000e-03    
2023-04-01 13:53:16,944 			Last test performance: 96.94%
2023-04-01 13:53:16,945 ----------------
2023-04-01 13:53:17,299   13  =>  95   		Training 486 pattern with 96.25% 	Forward time: 	 0.23 sec
2023-04-01 13:53:17,300 			Loss:    4.540e-03    			Backward time: 	 0.11 sec 
2023-04-01 13:53:17,445 			Learning rate: weights:   1.000e-03    
2023-04-01 13:53:17,445 			Last test performance: 96.94%
2023-04-01 13:53:17,445 ----------------
2023-04-01 13:53:17,855   13  =>  96   		Training 486 pattern with 93.54% 	Forward time: 	 0.25 sec
2023-04-01 13:53:17,856 			Loss:    8.703e-03    			Backward time: 	 0.14 sec 
2023-04-01 13:53:17,968 			Learning rate: weights:   1.000e-03    
2023-04-01 13:53:17,968 			Last test performance: 96.94%
2023-04-01 13:53:17,968 ----------------
2023-04-01 13:53:18,385   13  =>  97   		Training 486 pattern with 93.75% 	Forward time: 	 0.30 sec
2023-04-01 13:53:18,385 			Loss:    7.844e-03    			Backward time: 	 0.09 sec 
2023-04-01 13:53:18,501 			Learning rate: weights:   1.000e-03    
2023-04-01 13:53:18,501 			Last test performance: 96.94%
2023-04-01 13:53:18,501 ----------------
2023-04-01 13:53:18,896   13  =>  98   		Training 486 pattern with 95.21% 	Forward time: 	 0.28 sec
2023-04-01 13:53:18,896 			Loss:    5.700e-03    			Backward time: 	 0.09 sec 
2023-04-01 13:53:19,069 			Learning rate: weights:   1.000e-03    
2023-04-01 13:53:19,069 			Last test performance: 96.94%
2023-04-01 13:53:19,070 ----------------
2023-04-01 13:53:19,525   13  =>  99   		Training 486 pattern with 95.42% 	Forward time: 	 0.27 sec
2023-04-01 13:53:19,525 			Loss:    6.456e-03    			Backward time: 	 0.17 sec 
2023-04-01 13:53:19,652 			Learning rate: weights:   1.000e-03    
2023-04-01 13:53:19,653 			Last test performance: 96.94%
2023-04-01 13:53:19,653 ----------------
2023-04-01 13:53:20,031   13  => 100   		Training 486 pattern with 94.79% 	Forward time: 	 0.26 sec
2023-04-01 13:53:20,031 			Loss:    8.342e-03    			Backward time: 	 0.09 sec 
2023-04-01 13:53:20,144 			Learning rate: weights:   1.000e-03    
2023-04-01 13:53:20,144 			Last test performance: 96.94%
2023-04-01 13:53:20,144 ----------------
2023-04-01 13:53:20,569   13  => 101   		Training 486 pattern with 93.33% 	Forward time: 	 0.26 sec
2023-04-01 13:53:20,569 			Loss:    7.658e-03    			Backward time: 	 0.11 sec 
2023-04-01 13:53:20,671 			Learning rate: weights:   1.000e-03    
2023-04-01 13:53:20,671 			Last test performance: 96.94%
2023-04-01 13:53:20,671 ----------------
2023-04-01 13:53:21,041   13  => 102   		Training 486 pattern with 96.67% 	Forward time: 	 0.25 sec
2023-04-01 13:53:21,041 			Loss:    4.392e-03    			Backward time: 	 0.10 sec 
2023-04-01 13:53:21,216 			Learning rate: weights:   1.000e-03    
2023-04-01 13:53:21,217 			Last test performance: 96.94%
2023-04-01 13:53:21,217 ----------------
2023-04-01 13:53:21,915   13  => 103   		Training 486 pattern with 95.83% 	Forward time: 	 0.45 sec
2023-04-01 13:53:21,915 			Loss:    5.463e-03    			Backward time: 	 0.22 sec 
2023-04-01 13:53:21,982 			Learning rate: weights:   1.000e-03    
2023-04-01 13:53:21,982 			Last test performance: 96.94%
2023-04-01 13:53:21,982 ----------------
2023-04-01 13:53:22,442   13  => 104   		Training 486 pattern with 95.00% 	Forward time: 	 0.33 sec
2023-04-01 13:53:22,442 			Loss:    6.981e-03    			Backward time: 	 0.10 sec 
2023-04-01 13:53:22,579 			Learning rate: weights:   1.000e-03    
2023-04-01 13:53:22,579 			Last test performance: 96.94%
2023-04-01 13:53:22,579 ----------------
2023-04-01 13:53:23,205   13  => 105   		Training 486 pattern with 94.38% 	Forward time: 	 0.49 sec
2023-04-01 13:53:23,205 			Loss:    8.202e-03    			Backward time: 	 0.10 sec 
2023-04-01 13:53:23,380 			Learning rate: weights:   1.000e-03    
2023-04-01 13:53:23,380 			Last test performance: 96.94%
2023-04-01 13:53:23,380 ----------------
2023-04-01 13:53:23,888   13  => 106   		Training 486 pattern with 95.62% 	Forward time: 	 0.34 sec
2023-04-01 13:53:23,889 			Loss:    5.804e-03    			Backward time: 	 0.15 sec 
2023-04-01 13:53:24,032 			Learning rate: weights:   1.000e-03    
2023-04-01 13:53:24,033 			Last test performance: 96.94%
2023-04-01 13:53:24,033 ----------------
2023-04-01 13:53:24,517   13  => 107   		Training 486 pattern with 96.46% 	Forward time: 	 0.33 sec
2023-04-01 13:53:24,518 			Loss:    4.157e-03    			Backward time: 	 0.13 sec 
2023-04-01 13:53:24,621 			Learning rate: weights:   1.000e-03    
2023-04-01 13:53:24,621 			Last test performance: 96.94%
2023-04-01 13:53:24,621 ----------------
2023-04-01 13:53:25,105   13  => 108   		Training 486 pattern with 94.79% 	Forward time: 	 0.36 sec
2023-04-01 13:53:25,106 			Loss:    4.851e-03    			Backward time: 	 0.10 sec 
2023-04-01 13:53:25,256 			Learning rate: weights:   1.000e-03    
2023-04-01 13:53:25,256 			Last test performance: 96.94%
2023-04-01 13:53:25,256 ----------------
2023-04-01 13:53:25,726   13  => 109   		Training 486 pattern with 95.83% 	Forward time: 	 0.34 sec
2023-04-01 13:53:25,726 			Loss:    5.481e-03    			Backward time: 	 0.10 sec 
2023-04-01 13:53:25,856 			Learning rate: weights:   1.000e-03    
2023-04-01 13:53:25,856 			Last test performance: 96.94%
2023-04-01 13:53:25,856 ----------------
2023-04-01 13:53:26,311   13  => 110   		Training 486 pattern with 95.00% 	Forward time: 	 0.27 sec
2023-04-01 13:53:26,311 			Loss:    7.023e-03    			Backward time: 	 0.16 sec 
2023-04-01 13:53:26,496 			Learning rate: weights:   1.000e-03    
2023-04-01 13:53:26,496 			Last test performance: 96.94%
2023-04-01 13:53:26,497 ----------------
2023-04-01 13:53:26,919   13  => 111   		Training 486 pattern with 96.46% 	Forward time: 	 0.30 sec
2023-04-01 13:53:26,919 			Loss:    5.058e-03    			Backward time: 	 0.10 sec 
2023-04-01 13:53:27,061 			Learning rate: weights:   1.000e-03    
2023-04-01 13:53:27,062 			Last test performance: 96.94%
2023-04-01 13:53:27,062 ----------------
2023-04-01 13:53:27,509   13  => 112   		Training 486 pattern with 96.88% 	Forward time: 	 0.31 sec
2023-04-01 13:53:27,509 			Loss:    3.963e-03    			Backward time: 	 0.11 sec 
2023-04-01 13:53:27,610 			Learning rate: weights:   1.000e-03    
2023-04-01 13:53:27,610 			Last test performance: 96.94%
2023-04-01 13:53:27,610 ----------------
2023-04-01 13:53:28,051   13  => 113   		Training 486 pattern with 95.21% 	Forward time: 	 0.33 sec
2023-04-01 13:53:28,051 			Loss:    6.303e-03    			Backward time: 	 0.09 sec 
2023-04-01 13:53:28,196 			Learning rate: weights:   1.000e-03    
2023-04-01 13:53:28,196 			Last test performance: 96.94%
2023-04-01 13:53:28,196 ----------------
2023-04-01 13:53:28,608   13  => 114   		Training 486 pattern with 95.62% 	Forward time: 	 0.29 sec
2023-04-01 13:53:28,608 			Loss:    5.492e-03    			Backward time: 	 0.10 sec 
2023-04-01 13:53:28,793 			Learning rate: weights:   1.000e-03    
2023-04-01 13:53:28,793 			Last test performance: 96.94%
2023-04-01 13:53:28,793 ----------------
2023-04-01 13:53:29,183   13  => 115   		Training 486 pattern with 96.04% 	Forward time: 	 0.27 sec
2023-04-01 13:53:29,183 			Loss:    5.676e-03    			Backward time: 	 0.09 sec 
2023-04-01 13:53:29,315 			Learning rate: weights:   1.000e-03    
2023-04-01 13:53:29,315 			Last test performance: 96.94%
2023-04-01 13:53:29,315 ----------------
2023-04-01 13:53:29,769   13  => 116   		Training 486 pattern with 96.67% 	Forward time: 	 0.30 sec
2023-04-01 13:53:29,769 			Loss:    5.157e-03    			Backward time: 	 0.13 sec 
2023-04-01 13:53:29,966 			Learning rate: weights:   1.000e-03    
2023-04-01 13:53:29,966 			Last test performance: 96.94%
2023-04-01 13:53:29,966 ----------------
2023-04-01 13:53:30,379   13  => 117   		Training 486 pattern with 96.25% 	Forward time: 	 0.30 sec
2023-04-01 13:53:30,379 			Loss:    4.914e-03    			Backward time: 	 0.09 sec 
2023-04-01 13:53:30,537 			Learning rate: weights:   1.000e-03    
2023-04-01 13:53:30,538 			Last test performance: 96.94%
2023-04-01 13:53:30,539 ----------------
2023-04-01 13:53:30,941   13  => 118   		Training 486 pattern with 95.21% 	Forward time: 	 0.29 sec
2023-04-01 13:53:30,941 			Loss:    6.517e-03    			Backward time: 	 0.10 sec 
2023-04-01 13:53:31,083 			Learning rate: weights:   1.000e-03    
2023-04-01 13:53:31,083 			Last test performance: 96.94%
2023-04-01 13:53:31,083 ----------------
2023-04-01 13:53:31,467   13  => 119   		Training 486 pattern with 96.25% 	Forward time: 	 0.26 sec
2023-04-01 13:53:31,467 			Loss:    4.058e-03    			Backward time: 	 0.10 sec 
2023-04-01 13:53:31,655 			Learning rate: weights:   1.000e-03    
2023-04-01 13:53:31,655 			Last test performance: 96.94%
2023-04-01 13:53:31,655 ----------------
2023-04-01 13:53:32,043   13  => 120   		Training 486 pattern with 96.46% 	Forward time: 	 0.26 sec
2023-04-01 13:53:32,043 			Loss:    4.631e-03    			Backward time: 	 0.11 sec 
2023-04-01 13:53:32,187 			Learning rate: weights:   1.000e-03    
2023-04-01 13:53:32,188 			Last test performance: 96.94%
2023-04-01 13:53:32,188 ----------------
2023-04-01 13:53:32,588   13  => 121   		Training 486 pattern with 96.04% 	Forward time: 	 0.27 sec
2023-04-01 13:53:32,589 			Loss:    4.916e-03    			Backward time: 	 0.10 sec 
2023-04-01 13:53:32,705 			Learning rate: weights:   1.000e-03    
2023-04-01 13:53:32,705 			Last test performance: 96.94%
2023-04-01 13:53:32,705 ----------------
2023-04-01 13:53:33,176   13  => 122   		Training 486 pattern with 95.83% 	Forward time: 	 0.34 sec
2023-04-01 13:53:33,176 			Loss:    5.364e-03    			Backward time: 	 0.11 sec 
2023-04-01 13:53:33,756 			Learning rate: weights:   1.000e-03    
2023-04-01 13:53:33,756 			Last test performance: 96.94%
2023-04-01 13:53:33,757 ----------------
2023-04-01 13:53:34,196   13  => 123   		Training 486 pattern with 95.42% 	Forward time: 	 0.30 sec
2023-04-01 13:53:34,197 			Loss:    6.098e-03    			Backward time: 	 0.11 sec 
2023-04-01 13:53:34,707 			Learning rate: weights:   1.000e-03    
2023-04-01 13:53:34,707 			Last test performance: 96.94%
2023-04-01 13:53:34,707 ----------------
2023-04-01 13:53:35,116   13  => 124   		Training 486 pattern with 96.04% 	Forward time: 	 0.30 sec
2023-04-01 13:53:35,117 			Loss:    4.833e-03    			Backward time: 	 0.09 sec 
2023-04-01 13:53:35,225 
2023-04-01 13:53:35,225 Testing:
2023-04-01 13:53:35,288 		24 of 10000 with 91.67% 	 Time used:  0.06 sec
2023-04-01 13:53:35,298 		48 of 10000 with 93.75% 	 Time used:  0.01 sec
2023-04-01 13:53:35,309 		72 of 10000 with 95.83% 	 Time used:  0.01 sec
2023-04-01 13:53:35,319 		96 of 10000 with 95.83% 	 Time used:  0.01 sec
2023-04-01 13:53:35,330 		120 of 10000 with 95.83% 	 Time used:  0.01 sec
2023-04-01 13:53:35,340 		144 of 10000 with 95.14% 	 Time used:  0.01 sec
2023-04-01 13:53:35,351 		168 of 10000 with 94.64% 	 Time used:  0.01 sec
2023-04-01 13:53:35,361 		192 of 10000 with 95.31% 	 Time used:  0.01 sec
2023-04-01 13:53:35,372 		216 of 10000 with 94.91% 	 Time used:  0.01 sec
2023-04-01 13:53:35,383 		240 of 10000 with 95.42% 	 Time used:  0.01 sec
2023-04-01 13:53:35,394 		264 of 10000 with 95.83% 	 Time used:  0.01 sec
2023-04-01 13:53:35,405 		288 of 10000 with 95.14% 	 Time used:  0.01 sec
2023-04-01 13:53:35,416 		312 of 10000 with 95.19% 	 Time used:  0.01 sec
2023-04-01 13:53:35,427 		336 of 10000 with 95.24% 	 Time used:  0.01 sec
2023-04-01 13:53:35,438 		360 of 10000 with 95.28% 	 Time used:  0.01 sec
2023-04-01 13:53:35,449 		384 of 10000 with 95.31% 	 Time used:  0.01 sec
2023-04-01 13:53:35,459 		408 of 10000 with 95.59% 	 Time used:  0.01 sec
2023-04-01 13:53:35,469 		432 of 10000 with 95.83% 	 Time used:  0.01 sec
2023-04-01 13:53:35,480 		456 of 10000 with 94.74% 	 Time used:  0.01 sec
2023-04-01 13:53:35,490 		480 of 10000 with 95.00% 	 Time used:  0.01 sec
2023-04-01 13:53:35,500 		504 of 10000 with 95.04% 	 Time used:  0.01 sec
2023-04-01 13:53:35,510 		528 of 10000 with 95.27% 	 Time used:  0.01 sec
2023-04-01 13:53:35,521 		552 of 10000 with 95.29% 	 Time used:  0.01 sec
2023-04-01 13:53:35,531 		576 of 10000 with 95.49% 	 Time used:  0.01 sec
2023-04-01 13:53:35,543 		600 of 10000 with 95.50% 	 Time used:  0.01 sec
2023-04-01 13:53:35,553 		624 of 10000 with 95.67% 	 Time used:  0.01 sec
2023-04-01 13:53:35,563 		648 of 10000 with 95.83% 	 Time used:  0.01 sec
2023-04-01 13:53:35,574 		672 of 10000 with 95.83% 	 Time used:  0.01 sec
2023-04-01 13:53:35,584 		696 of 10000 with 95.83% 	 Time used:  0.01 sec
2023-04-01 13:53:35,593 		720 of 10000 with 95.83% 	 Time used:  0.01 sec
2023-04-01 13:53:35,603 		744 of 10000 with 95.83% 	 Time used:  0.01 sec
2023-04-01 13:53:35,613 		768 of 10000 with 95.57% 	 Time used:  0.01 sec
2023-04-01 13:53:35,623 		792 of 10000 with 95.71% 	 Time used:  0.01 sec
2023-04-01 13:53:35,633 		816 of 10000 with 95.71% 	 Time used:  0.01 sec
2023-04-01 13:53:35,644 		840 of 10000 with 95.60% 	 Time used:  0.01 sec
2023-04-01 13:53:35,654 		864 of 10000 with 95.49% 	 Time used:  0.01 sec
2023-04-01 13:53:35,664 		888 of 10000 with 95.61% 	 Time used:  0.01 sec
2023-04-01 13:53:35,674 		912 of 10000 with 95.39% 	 Time used:  0.01 sec
2023-04-01 13:53:35,684 		936 of 10000 with 95.51% 	 Time used:  0.01 sec
2023-04-01 13:53:35,695 		960 of 10000 with 95.62% 	 Time used:  0.01 sec
2023-04-01 13:53:35,705 		984 of 10000 with 95.73% 	 Time used:  0.01 sec
2023-04-01 13:53:35,715 		1008 of 10000 with 95.83% 	 Time used:  0.01 sec
2023-04-01 13:53:35,726 		1032 of 10000 with 95.83% 	 Time used:  0.01 sec
2023-04-01 13:53:35,736 		1056 of 10000 with 95.55% 	 Time used:  0.01 sec
2023-04-01 13:53:35,746 		1080 of 10000 with 95.56% 	 Time used:  0.01 sec
2023-04-01 13:53:35,756 		1104 of 10000 with 95.65% 	 Time used:  0.01 sec
2023-04-01 13:53:35,766 		1128 of 10000 with 95.74% 	 Time used:  0.01 sec
2023-04-01 13:53:35,777 		1152 of 10000 with 95.83% 	 Time used:  0.01 sec
2023-04-01 13:53:35,787 		1176 of 10000 with 95.92% 	 Time used:  0.01 sec
2023-04-01 13:53:35,797 		1200 of 10000 with 96.00% 	 Time used:  0.01 sec
2023-04-01 13:53:35,807 		1224 of 10000 with 96.00% 	 Time used:  0.01 sec
2023-04-01 13:53:35,818 		1248 of 10000 with 96.07% 	 Time used:  0.01 sec
2023-04-01 13:53:35,828 		1272 of 10000 with 96.07% 	 Time used:  0.01 sec
2023-04-01 13:53:35,838 		1296 of 10000 with 96.06% 	 Time used:  0.01 sec
2023-04-01 13:53:35,848 		1320 of 10000 with 96.06% 	 Time used:  0.01 sec
2023-04-01 13:53:35,857 		1344 of 10000 with 96.13% 	 Time used:  0.01 sec
2023-04-01 13:53:35,866 		1368 of 10000 with 96.20% 	 Time used:  0.01 sec
2023-04-01 13:53:35,876 		1392 of 10000 with 96.26% 	 Time used:  0.01 sec
2023-04-01 13:53:35,885 		1416 of 10000 with 96.33% 	 Time used:  0.01 sec
2023-04-01 13:53:35,895 		1440 of 10000 with 96.39% 	 Time used:  0.01 sec
2023-04-01 13:53:35,904 		1464 of 10000 with 96.45% 	 Time used:  0.01 sec
2023-04-01 13:53:35,914 		1488 of 10000 with 96.30% 	 Time used:  0.01 sec
2023-04-01 13:53:35,923 		1512 of 10000 with 96.30% 	 Time used:  0.01 sec
2023-04-01 13:53:35,933 		1536 of 10000 with 96.29% 	 Time used:  0.01 sec
2023-04-01 13:53:35,942 		1560 of 10000 with 96.35% 	 Time used:  0.01 sec
2023-04-01 13:53:35,952 		1584 of 10000 with 96.15% 	 Time used:  0.01 sec
2023-04-01 13:53:35,961 		1608 of 10000 with 96.21% 	 Time used:  0.01 sec
2023-04-01 13:53:35,971 		1632 of 10000 with 96.26% 	 Time used:  0.01 sec
2023-04-01 13:53:35,980 		1656 of 10000 with 96.32% 	 Time used:  0.01 sec
2023-04-01 13:53:35,990 		1680 of 10000 with 96.31% 	 Time used:  0.01 sec
2023-04-01 13:53:35,999 		1704 of 10000 with 96.36% 	 Time used:  0.01 sec
2023-04-01 13:53:36,009 		1728 of 10000 with 96.30% 	 Time used:  0.01 sec
2023-04-01 13:53:36,044 		1752 of 10000 with 96.35% 	 Time used:  0.03 sec
2023-04-01 13:53:36,054 		1776 of 10000 with 96.40% 	 Time used:  0.01 sec
2023-04-01 13:53:36,063 		1800 of 10000 with 96.44% 	 Time used:  0.01 sec
2023-04-01 13:53:36,073 		1824 of 10000 with 96.49% 	 Time used:  0.01 sec
2023-04-01 13:53:36,082 		1848 of 10000 with 96.48% 	 Time used:  0.01 sec
2023-04-01 13:53:36,092 		1872 of 10000 with 96.42% 	 Time used:  0.01 sec
2023-04-01 13:53:36,101 		1896 of 10000 with 96.41% 	 Time used:  0.01 sec
2023-04-01 13:53:36,111 		1920 of 10000 with 96.41% 	 Time used:  0.01 sec
2023-04-01 13:53:36,120 		1944 of 10000 with 96.35% 	 Time used:  0.01 sec
2023-04-01 13:53:36,130 		1968 of 10000 with 96.19% 	 Time used:  0.01 sec
2023-04-01 13:53:36,139 		1992 of 10000 with 96.13% 	 Time used:  0.01 sec
2023-04-01 13:53:36,149 		2016 of 10000 with 96.18% 	 Time used:  0.01 sec
2023-04-01 13:53:36,158 		2040 of 10000 with 96.18% 	 Time used:  0.01 sec
2023-04-01 13:53:36,167 		2064 of 10000 with 96.08% 	 Time used:  0.01 sec
2023-04-01 13:53:36,177 		2088 of 10000 with 96.07% 	 Time used:  0.01 sec
2023-04-01 13:53:36,186 		2112 of 10000 with 96.07% 	 Time used:  0.01 sec
2023-04-01 13:53:36,196 		2136 of 10000 with 96.07% 	 Time used:  0.01 sec
2023-04-01 13:53:36,205 		2160 of 10000 with 96.06% 	 Time used:  0.01 sec
2023-04-01 13:53:36,215 		2184 of 10000 with 96.11% 	 Time used:  0.01 sec
2023-04-01 13:53:36,225 		2208 of 10000 with 96.15% 	 Time used:  0.01 sec
2023-04-01 13:53:36,234 		2232 of 10000 with 96.06% 	 Time used:  0.01 sec
2023-04-01 13:53:36,244 		2256 of 10000 with 96.05% 	 Time used:  0.01 sec
2023-04-01 13:53:36,253 		2280 of 10000 with 96.01% 	 Time used:  0.01 sec
2023-04-01 13:53:36,262 		2304 of 10000 with 96.05% 	 Time used:  0.01 sec
2023-04-01 13:53:36,272 		2328 of 10000 with 96.05% 	 Time used:  0.01 sec
2023-04-01 13:53:36,281 		2352 of 10000 with 96.09% 	 Time used:  0.01 sec
2023-04-01 13:53:36,291 		2376 of 10000 with 96.13% 	 Time used:  0.01 sec
2023-04-01 13:53:36,300 		2400 of 10000 with 96.17% 	 Time used:  0.01 sec
2023-04-01 13:53:36,310 		2424 of 10000 with 96.12% 	 Time used:  0.01 sec
2023-04-01 13:53:36,319 		2448 of 10000 with 96.12% 	 Time used:  0.01 sec
2023-04-01 13:53:36,329 		2472 of 10000 with 96.16% 	 Time used:  0.01 sec
2023-04-01 13:53:36,339 		2496 of 10000 with 96.15% 	 Time used:  0.01 sec
2023-04-01 13:53:36,348 		2520 of 10000 with 96.19% 	 Time used:  0.01 sec
2023-04-01 13:53:36,357 		2544 of 10000 with 96.23% 	 Time used:  0.01 sec
2023-04-01 13:53:36,367 		2568 of 10000 with 96.26% 	 Time used:  0.01 sec
2023-04-01 13:53:36,376 		2592 of 10000 with 96.30% 	 Time used:  0.01 sec
2023-04-01 13:53:36,386 		2616 of 10000 with 96.33% 	 Time used:  0.01 sec
2023-04-01 13:53:36,395 		2640 of 10000 with 96.33% 	 Time used:  0.01 sec
2023-04-01 13:53:36,405 		2664 of 10000 with 96.36% 	 Time used:  0.01 sec
2023-04-01 13:53:36,414 		2688 of 10000 with 96.28% 	 Time used:  0.01 sec
2023-04-01 13:53:36,424 		2712 of 10000 with 96.31% 	 Time used:  0.01 sec
2023-04-01 13:53:36,433 		2736 of 10000 with 96.31% 	 Time used:  0.01 sec
2023-04-01 13:53:36,443 		2760 of 10000 with 96.34% 	 Time used:  0.01 sec
2023-04-01 13:53:36,453 		2784 of 10000 with 96.34% 	 Time used:  0.01 sec
2023-04-01 13:53:36,462 		2808 of 10000 with 96.37% 	 Time used:  0.01 sec
2023-04-01 13:53:36,471 		2832 of 10000 with 96.36% 	 Time used:  0.01 sec
2023-04-01 13:53:36,481 		2856 of 10000 with 96.36% 	 Time used:  0.01 sec
2023-04-01 13:53:36,490 		2880 of 10000 with 96.39% 	 Time used:  0.01 sec
2023-04-01 13:53:36,500 		2904 of 10000 with 96.35% 	 Time used:  0.01 sec
2023-04-01 13:53:36,509 		2928 of 10000 with 96.38% 	 Time used:  0.01 sec
2023-04-01 13:53:36,519 		2952 of 10000 with 96.41% 	 Time used:  0.01 sec
2023-04-01 13:53:36,528 		2976 of 10000 with 96.44% 	 Time used:  0.01 sec
2023-04-01 13:53:36,538 		3000 of 10000 with 96.43% 	 Time used:  0.01 sec
2023-04-01 13:53:36,547 		3024 of 10000 with 96.46% 	 Time used:  0.01 sec
2023-04-01 13:53:36,557 		3048 of 10000 with 96.49% 	 Time used:  0.01 sec
2023-04-01 13:53:36,566 		3072 of 10000 with 96.52% 	 Time used:  0.01 sec
2023-04-01 13:53:36,576 		3096 of 10000 with 96.51% 	 Time used:  0.01 sec
2023-04-01 13:53:36,585 		3120 of 10000 with 96.54% 	 Time used:  0.01 sec
2023-04-01 13:53:36,595 		3144 of 10000 with 96.50% 	 Time used:  0.01 sec
2023-04-01 13:53:36,604 		3168 of 10000 with 96.50% 	 Time used:  0.01 sec
2023-04-01 13:53:36,614 		3192 of 10000 with 96.46% 	 Time used:  0.01 sec
2023-04-01 13:53:36,623 		3216 of 10000 with 96.42% 	 Time used:  0.01 sec
2023-04-01 13:53:36,633 		3240 of 10000 with 96.39% 	 Time used:  0.01 sec
2023-04-01 13:53:36,642 		3264 of 10000 with 96.38% 	 Time used:  0.01 sec
2023-04-01 13:53:36,652 		3288 of 10000 with 96.38% 	 Time used:  0.01 sec
2023-04-01 13:53:36,661 		3312 of 10000 with 96.41% 	 Time used:  0.01 sec
2023-04-01 13:53:36,671 		3336 of 10000 with 96.43% 	 Time used:  0.01 sec
2023-04-01 13:53:36,680 		3360 of 10000 with 96.46% 	 Time used:  0.01 sec
2023-04-01 13:53:36,690 		3384 of 10000 with 96.45% 	 Time used:  0.01 sec
2023-04-01 13:53:36,699 		3408 of 10000 with 96.48% 	 Time used:  0.01 sec
2023-04-01 13:53:36,709 		3432 of 10000 with 96.50% 	 Time used:  0.01 sec
2023-04-01 13:53:36,718 		3456 of 10000 with 96.50% 	 Time used:  0.01 sec
2023-04-01 13:53:36,728 		3480 of 10000 with 96.49% 	 Time used:  0.01 sec
2023-04-01 13:53:36,737 		3504 of 10000 with 96.52% 	 Time used:  0.01 sec
2023-04-01 13:53:36,747 		3528 of 10000 with 96.54% 	 Time used:  0.01 sec
2023-04-01 13:53:36,756 		3552 of 10000 with 96.57% 	 Time used:  0.01 sec
2023-04-01 13:53:36,766 		3576 of 10000 with 96.59% 	 Time used:  0.01 sec
2023-04-01 13:53:36,775 		3600 of 10000 with 96.58% 	 Time used:  0.01 sec
2023-04-01 13:53:36,785 		3624 of 10000 with 96.61% 	 Time used:  0.01 sec
2023-04-01 13:53:36,794 		3648 of 10000 with 96.63% 	 Time used:  0.01 sec
2023-04-01 13:53:36,804 		3672 of 10000 with 96.62% 	 Time used:  0.01 sec
2023-04-01 13:53:36,813 		3696 of 10000 with 96.65% 	 Time used:  0.01 sec
2023-04-01 13:53:36,823 		3720 of 10000 with 96.61% 	 Time used:  0.01 sec
2023-04-01 13:53:36,832 		3744 of 10000 with 96.63% 	 Time used:  0.01 sec
2023-04-01 13:53:36,841 		3768 of 10000 with 96.66% 	 Time used:  0.01 sec
2023-04-01 13:53:36,851 		3792 of 10000 with 96.68% 	 Time used:  0.01 sec
2023-04-01 13:53:36,861 		3816 of 10000 with 96.65% 	 Time used:  0.01 sec
2023-04-01 13:53:36,870 		3840 of 10000 with 96.67% 	 Time used:  0.01 sec
2023-04-01 13:53:36,880 		3864 of 10000 with 96.66% 	 Time used:  0.01 sec
2023-04-01 13:53:36,889 		3888 of 10000 with 96.68% 	 Time used:  0.01 sec
2023-04-01 13:53:36,899 		3912 of 10000 with 96.70% 	 Time used:  0.01 sec
2023-04-01 13:53:36,908 		3936 of 10000 with 96.72% 	 Time used:  0.01 sec
2023-04-01 13:53:36,918 		3960 of 10000 with 96.69% 	 Time used:  0.01 sec
2023-04-01 13:53:36,927 		3984 of 10000 with 96.69% 	 Time used:  0.01 sec
2023-04-01 13:53:36,937 		4008 of 10000 with 96.66% 	 Time used:  0.01 sec
2023-04-01 13:53:36,946 		4032 of 10000 with 96.63% 	 Time used:  0.01 sec
2023-04-01 13:53:36,956 		4056 of 10000 with 96.62% 	 Time used:  0.01 sec
2023-04-01 13:53:36,965 		4080 of 10000 with 96.64% 	 Time used:  0.01 sec
2023-04-01 13:53:36,975 		4104 of 10000 with 96.66% 	 Time used:  0.01 sec
2023-04-01 13:53:36,984 		4128 of 10000 with 96.68% 	 Time used:  0.01 sec
2023-04-01 13:53:36,994 		4152 of 10000 with 96.70% 	 Time used:  0.01 sec
2023-04-01 13:53:37,003 		4176 of 10000 with 96.70% 	 Time used:  0.01 sec
2023-04-01 13:53:37,013 		4200 of 10000 with 96.69% 	 Time used:  0.01 sec
2023-04-01 13:53:37,022 		4224 of 10000 with 96.71% 	 Time used:  0.01 sec
2023-04-01 13:53:37,032 		4248 of 10000 with 96.70% 	 Time used:  0.01 sec
2023-04-01 13:53:37,041 		4272 of 10000 with 96.68% 	 Time used:  0.01 sec
2023-04-01 13:53:37,051 		4296 of 10000 with 96.69% 	 Time used:  0.01 sec
2023-04-01 13:53:37,060 		4320 of 10000 with 96.69% 	 Time used:  0.01 sec
2023-04-01 13:53:37,070 		4344 of 10000 with 96.69% 	 Time used:  0.01 sec
2023-04-01 13:53:37,079 		4368 of 10000 with 96.70% 	 Time used:  0.01 sec
2023-04-01 13:53:37,089 		4392 of 10000 with 96.70% 	 Time used:  0.01 sec
2023-04-01 13:53:37,132 		4416 of 10000 with 96.69% 	 Time used:  0.04 sec
2023-04-01 13:53:37,142 		4440 of 10000 with 96.69% 	 Time used:  0.01 sec
2023-04-01 13:53:37,151 		4464 of 10000 with 96.71% 	 Time used:  0.01 sec
2023-04-01 13:53:37,161 		4488 of 10000 with 96.72% 	 Time used:  0.01 sec
2023-04-01 13:53:37,170 		4512 of 10000 with 96.72% 	 Time used:  0.01 sec
2023-04-01 13:53:37,180 		4536 of 10000 with 96.69% 	 Time used:  0.01 sec
2023-04-01 13:53:37,190 		4560 of 10000 with 96.71% 	 Time used:  0.01 sec
2023-04-01 13:53:37,199 		4584 of 10000 with 96.73% 	 Time used:  0.01 sec
2023-04-01 13:53:37,209 		4608 of 10000 with 96.68% 	 Time used:  0.01 sec
2023-04-01 13:53:37,219 		4632 of 10000 with 96.70% 	 Time used:  0.01 sec
2023-04-01 13:53:37,228 		4656 of 10000 with 96.69% 	 Time used:  0.01 sec
2023-04-01 13:53:37,238 		4680 of 10000 with 96.71% 	 Time used:  0.01 sec
2023-04-01 13:53:37,247 		4704 of 10000 with 96.70% 	 Time used:  0.01 sec
2023-04-01 13:53:37,257 		4728 of 10000 with 96.68% 	 Time used:  0.01 sec
2023-04-01 13:53:37,266 		4752 of 10000 with 96.68% 	 Time used:  0.01 sec
2023-04-01 13:53:37,276 		4776 of 10000 with 96.67% 	 Time used:  0.01 sec
2023-04-01 13:53:37,285 		4800 of 10000 with 96.67% 	 Time used:  0.01 sec
2023-04-01 13:53:37,295 		4824 of 10000 with 96.68% 	 Time used:  0.01 sec
2023-04-01 13:53:37,304 		4848 of 10000 with 96.68% 	 Time used:  0.01 sec
2023-04-01 13:53:37,314 		4872 of 10000 with 96.70% 	 Time used:  0.01 sec
2023-04-01 13:53:37,323 		4896 of 10000 with 96.71% 	 Time used:  0.01 sec
2023-04-01 13:53:37,333 		4920 of 10000 with 96.73% 	 Time used:  0.01 sec
2023-04-01 13:53:37,342 		4944 of 10000 with 96.72% 	 Time used:  0.01 sec
2023-04-01 13:53:37,352 		4968 of 10000 with 96.74% 	 Time used:  0.01 sec
2023-04-01 13:53:37,361 		4992 of 10000 with 96.73% 	 Time used:  0.01 sec
2023-04-01 13:53:37,371 		5016 of 10000 with 96.73% 	 Time used:  0.01 sec
2023-04-01 13:53:37,381 		5040 of 10000 with 96.73% 	 Time used:  0.01 sec
2023-04-01 13:53:37,391 		5064 of 10000 with 96.70% 	 Time used:  0.01 sec
2023-04-01 13:53:37,400 		5088 of 10000 with 96.72% 	 Time used:  0.01 sec
2023-04-01 13:53:37,410 		5112 of 10000 with 96.73% 	 Time used:  0.01 sec
2023-04-01 13:53:37,420 		5136 of 10000 with 96.73% 	 Time used:  0.01 sec
2023-04-01 13:53:37,429 		5160 of 10000 with 96.74% 	 Time used:  0.01 sec
2023-04-01 13:53:37,439 		5184 of 10000 with 96.74% 	 Time used:  0.01 sec
2023-04-01 13:53:37,448 		5208 of 10000 with 96.75% 	 Time used:  0.01 sec
2023-04-01 13:53:37,458 		5232 of 10000 with 96.75% 	 Time used:  0.01 sec
2023-04-01 13:53:37,467 		5256 of 10000 with 96.75% 	 Time used:  0.01 sec
2023-04-01 13:53:37,477 		5280 of 10000 with 96.76% 	 Time used:  0.01 sec
2023-04-01 13:53:37,486 		5304 of 10000 with 96.78% 	 Time used:  0.01 sec
2023-04-01 13:53:37,496 		5328 of 10000 with 96.77% 	 Time used:  0.01 sec
2023-04-01 13:53:37,506 		5352 of 10000 with 96.79% 	 Time used:  0.01 sec
2023-04-01 13:53:37,515 		5376 of 10000 with 96.76% 	 Time used:  0.01 sec
2023-04-01 13:53:37,525 		5400 of 10000 with 96.74% 	 Time used:  0.01 sec
2023-04-01 13:53:37,535 		5424 of 10000 with 96.74% 	 Time used:  0.01 sec
2023-04-01 13:53:37,544 		5448 of 10000 with 96.75% 	 Time used:  0.01 sec
2023-04-01 13:53:37,554 		5472 of 10000 with 96.75% 	 Time used:  0.01 sec
2023-04-01 13:53:37,563 		5496 of 10000 with 96.72% 	 Time used:  0.01 sec
2023-04-01 13:53:37,573 		5520 of 10000 with 96.70% 	 Time used:  0.01 sec
2023-04-01 13:53:37,582 		5544 of 10000 with 96.70% 	 Time used:  0.01 sec
2023-04-01 13:53:37,592 		5568 of 10000 with 96.70% 	 Time used:  0.01 sec
2023-04-01 13:53:37,601 		5592 of 10000 with 96.69% 	 Time used:  0.01 sec
2023-04-01 13:53:37,611 		5616 of 10000 with 96.71% 	 Time used:  0.01 sec
2023-04-01 13:53:37,620 		5640 of 10000 with 96.72% 	 Time used:  0.01 sec
2023-04-01 13:53:37,630 		5664 of 10000 with 96.72% 	 Time used:  0.01 sec
2023-04-01 13:53:37,639 		5688 of 10000 with 96.73% 	 Time used:  0.01 sec
2023-04-01 13:53:37,649 		5712 of 10000 with 96.74% 	 Time used:  0.01 sec
2023-04-01 13:53:37,659 		5736 of 10000 with 96.71% 	 Time used:  0.01 sec
2023-04-01 13:53:37,668 		5760 of 10000 with 96.70% 	 Time used:  0.01 sec
2023-04-01 13:53:37,678 		5784 of 10000 with 96.68% 	 Time used:  0.01 sec
2023-04-01 13:53:37,687 		5808 of 10000 with 96.66% 	 Time used:  0.01 sec
2023-04-01 13:53:37,697 		5832 of 10000 with 96.64% 	 Time used:  0.01 sec
2023-04-01 13:53:37,706 		5856 of 10000 with 96.62% 	 Time used:  0.01 sec
2023-04-01 13:53:37,716 		5880 of 10000 with 96.62% 	 Time used:  0.01 sec
2023-04-01 13:53:37,725 		5904 of 10000 with 96.63% 	 Time used:  0.01 sec
2023-04-01 13:53:37,735 		5928 of 10000 with 96.63% 	 Time used:  0.01 sec
2023-04-01 13:53:37,744 		5952 of 10000 with 96.64% 	 Time used:  0.01 sec
2023-04-01 13:53:37,754 		5976 of 10000 with 96.65% 	 Time used:  0.01 sec
2023-04-01 13:53:37,763 		6000 of 10000 with 96.67% 	 Time used:  0.01 sec
2023-04-01 13:53:37,773 		6024 of 10000 with 96.68% 	 Time used:  0.01 sec
2023-04-01 13:53:37,783 		6048 of 10000 with 96.66% 	 Time used:  0.01 sec
2023-04-01 13:53:37,792 		6072 of 10000 with 96.66% 	 Time used:  0.01 sec
2023-04-01 13:53:37,802 		6096 of 10000 with 96.62% 	 Time used:  0.01 sec
2023-04-01 13:53:37,811 		6120 of 10000 with 96.58% 	 Time used:  0.01 sec
2023-04-01 13:53:37,821 		6144 of 10000 with 96.60% 	 Time used:  0.01 sec
2023-04-01 13:53:37,831 		6168 of 10000 with 96.60% 	 Time used:  0.01 sec
2023-04-01 13:53:37,841 		6192 of 10000 with 96.59% 	 Time used:  0.01 sec
2023-04-01 13:53:37,850 		6216 of 10000 with 96.59% 	 Time used:  0.01 sec
2023-04-01 13:53:37,860 		6240 of 10000 with 96.60% 	 Time used:  0.01 sec
2023-04-01 13:53:37,870 		6264 of 10000 with 96.62% 	 Time used:  0.01 sec
2023-04-01 13:53:37,880 		6288 of 10000 with 96.63% 	 Time used:  0.01 sec
2023-04-01 13:53:37,890 		6312 of 10000 with 96.63% 	 Time used:  0.01 sec
2023-04-01 13:53:37,900 		6336 of 10000 with 96.62% 	 Time used:  0.01 sec
2023-04-01 13:53:37,910 		6360 of 10000 with 96.60% 	 Time used:  0.01 sec
2023-04-01 13:53:37,920 		6384 of 10000 with 96.59% 	 Time used:  0.01 sec
2023-04-01 13:53:37,930 		6408 of 10000 with 96.60% 	 Time used:  0.01 sec
2023-04-01 13:53:37,940 		6432 of 10000 with 96.61% 	 Time used:  0.01 sec
2023-04-01 13:53:37,950 		6456 of 10000 with 96.61% 	 Time used:  0.01 sec
2023-04-01 13:53:37,960 		6480 of 10000 with 96.62% 	 Time used:  0.01 sec
2023-04-01 13:53:37,970 		6504 of 10000 with 96.63% 	 Time used:  0.01 sec
2023-04-01 13:53:37,980 		6528 of 10000 with 96.63% 	 Time used:  0.01 sec
2023-04-01 13:53:37,990 		6552 of 10000 with 96.60% 	 Time used:  0.01 sec
2023-04-01 13:53:38,001 		6576 of 10000 with 96.61% 	 Time used:  0.01 sec
2023-04-01 13:53:38,011 		6600 of 10000 with 96.62% 	 Time used:  0.01 sec
2023-04-01 13:53:38,021 		6624 of 10000 with 96.63% 	 Time used:  0.01 sec
2023-04-01 13:53:38,031 		6648 of 10000 with 96.60% 	 Time used:  0.01 sec
2023-04-01 13:53:38,041 		6672 of 10000 with 96.61% 	 Time used:  0.01 sec
2023-04-01 13:53:38,052 		6696 of 10000 with 96.62% 	 Time used:  0.01 sec
2023-04-01 13:53:38,062 		6720 of 10000 with 96.62% 	 Time used:  0.01 sec
2023-04-01 13:53:38,073 		6744 of 10000 with 96.60% 	 Time used:  0.01 sec
2023-04-01 13:53:38,083 		6768 of 10000 with 96.57% 	 Time used:  0.01 sec
2023-04-01 13:53:38,093 		6792 of 10000 with 96.57% 	 Time used:  0.01 sec
2023-04-01 13:53:38,102 		6816 of 10000 with 96.58% 	 Time used:  0.01 sec
2023-04-01 13:53:38,112 		6840 of 10000 with 96.59% 	 Time used:  0.01 sec
2023-04-01 13:53:38,121 		6864 of 10000 with 96.61% 	 Time used:  0.01 sec
2023-04-01 13:53:38,131 		6888 of 10000 with 96.62% 	 Time used:  0.01 sec
2023-04-01 13:53:38,140 		6912 of 10000 with 96.60% 	 Time used:  0.01 sec
2023-04-01 13:53:38,150 		6936 of 10000 with 96.58% 	 Time used:  0.01 sec
2023-04-01 13:53:38,160 		6960 of 10000 with 96.58% 	 Time used:  0.01 sec
2023-04-01 13:53:38,169 		6984 of 10000 with 96.56% 	 Time used:  0.01 sec
2023-04-01 13:53:38,179 		7008 of 10000 with 96.58% 	 Time used:  0.01 sec
2023-04-01 13:53:38,188 		7032 of 10000 with 96.57% 	 Time used:  0.01 sec
2023-04-01 13:53:38,197 		7056 of 10000 with 96.57% 	 Time used:  0.01 sec
2023-04-01 13:53:38,207 		7080 of 10000 with 96.57% 	 Time used:  0.01 sec
2023-04-01 13:53:38,216 		7104 of 10000 with 96.58% 	 Time used:  0.01 sec
2023-04-01 13:53:38,226 		7128 of 10000 with 96.59% 	 Time used:  0.01 sec
2023-04-01 13:53:38,235 		7152 of 10000 with 96.60% 	 Time used:  0.01 sec
2023-04-01 13:53:38,245 		7176 of 10000 with 96.61% 	 Time used:  0.01 sec
2023-04-01 13:53:38,254 		7200 of 10000 with 96.62% 	 Time used:  0.01 sec
2023-04-01 13:53:38,264 		7224 of 10000 with 96.61% 	 Time used:  0.01 sec
2023-04-01 13:53:38,273 		7248 of 10000 with 96.59% 	 Time used:  0.01 sec
2023-04-01 13:53:38,282 		7272 of 10000 with 96.58% 	 Time used:  0.01 sec
2023-04-01 13:53:38,292 		7296 of 10000 with 96.57% 	 Time used:  0.01 sec
2023-04-01 13:53:38,301 		7320 of 10000 with 96.57% 	 Time used:  0.01 sec
2023-04-01 13:53:38,311 		7344 of 10000 with 96.58% 	 Time used:  0.01 sec
2023-04-01 13:53:38,321 		7368 of 10000 with 96.59% 	 Time used:  0.01 sec
2023-04-01 13:53:38,331 		7392 of 10000 with 96.59% 	 Time used:  0.01 sec
2023-04-01 13:53:38,340 		7416 of 10000 with 96.59% 	 Time used:  0.01 sec
2023-04-01 13:53:38,350 		7440 of 10000 with 96.60% 	 Time used:  0.01 sec
2023-04-01 13:53:38,359 		7464 of 10000 with 96.61% 	 Time used:  0.01 sec
2023-04-01 13:53:38,369 		7488 of 10000 with 96.61% 	 Time used:  0.01 sec
2023-04-01 13:53:38,378 		7512 of 10000 with 96.62% 	 Time used:  0.01 sec
2023-04-01 13:53:38,388 		7536 of 10000 with 96.62% 	 Time used:  0.01 sec
2023-04-01 13:53:38,397 		7560 of 10000 with 96.63% 	 Time used:  0.01 sec
2023-04-01 13:53:38,407 		7584 of 10000 with 96.64% 	 Time used:  0.01 sec
2023-04-01 13:53:38,416 		7608 of 10000 with 96.64% 	 Time used:  0.01 sec
2023-04-01 13:53:38,426 		7632 of 10000 with 96.63% 	 Time used:  0.01 sec
2023-04-01 13:53:38,435 		7656 of 10000 with 96.64% 	 Time used:  0.01 sec
2023-04-01 13:53:38,445 		7680 of 10000 with 96.65% 	 Time used:  0.01 sec
2023-04-01 13:53:38,454 		7704 of 10000 with 96.66% 	 Time used:  0.01 sec
2023-04-01 13:53:38,464 		7728 of 10000 with 96.67% 	 Time used:  0.01 sec
2023-04-01 13:53:38,473 		7752 of 10000 with 96.68% 	 Time used:  0.01 sec
2023-04-01 13:53:38,483 		7776 of 10000 with 96.67% 	 Time used:  0.01 sec
2023-04-01 13:53:38,492 		7800 of 10000 with 96.68% 	 Time used:  0.01 sec
2023-04-01 13:53:38,502 		7824 of 10000 with 96.69% 	 Time used:  0.01 sec
2023-04-01 13:53:38,511 		7848 of 10000 with 96.70% 	 Time used:  0.01 sec
2023-04-01 13:53:38,520 		7872 of 10000 with 96.67% 	 Time used:  0.01 sec
2023-04-01 13:53:38,530 		7896 of 10000 with 96.67% 	 Time used:  0.01 sec
2023-04-01 13:53:38,606 		7920 of 10000 with 96.67% 	 Time used:  0.08 sec
2023-04-01 13:53:38,617 		7944 of 10000 with 96.66% 	 Time used:  0.01 sec
2023-04-01 13:53:38,627 		7968 of 10000 with 96.67% 	 Time used:  0.01 sec
2023-04-01 13:53:38,637 		7992 of 10000 with 96.67% 	 Time used:  0.01 sec
2023-04-01 13:53:38,646 		8016 of 10000 with 96.64% 	 Time used:  0.01 sec
2023-04-01 13:53:38,656 		8040 of 10000 with 96.65% 	 Time used:  0.01 sec
2023-04-01 13:53:38,666 		8064 of 10000 with 96.66% 	 Time used:  0.01 sec
2023-04-01 13:53:38,675 		8088 of 10000 with 96.65% 	 Time used:  0.01 sec
2023-04-01 13:53:38,685 		8112 of 10000 with 96.66% 	 Time used:  0.01 sec
2023-04-01 13:53:38,695 		8136 of 10000 with 96.67% 	 Time used:  0.01 sec
2023-04-01 13:53:38,704 		8160 of 10000 with 96.67% 	 Time used:  0.01 sec
2023-04-01 13:53:38,714 		8184 of 10000 with 96.68% 	 Time used:  0.01 sec
2023-04-01 13:53:38,724 		8208 of 10000 with 96.67% 	 Time used:  0.01 sec
2023-04-01 13:53:38,733 		8232 of 10000 with 96.68% 	 Time used:  0.01 sec
2023-04-01 13:53:38,742 		8256 of 10000 with 96.68% 	 Time used:  0.01 sec
2023-04-01 13:53:38,752 		8280 of 10000 with 96.68% 	 Time used:  0.01 sec
2023-04-01 13:53:38,762 		8304 of 10000 with 96.69% 	 Time used:  0.01 sec
2023-04-01 13:53:38,771 		8328 of 10000 with 96.69% 	 Time used:  0.01 sec
2023-04-01 13:53:38,780 		8352 of 10000 with 96.68% 	 Time used:  0.01 sec
2023-04-01 13:53:38,790 		8376 of 10000 with 96.69% 	 Time used:  0.01 sec
2023-04-01 13:53:38,799 		8400 of 10000 with 96.70% 	 Time used:  0.01 sec
2023-04-01 13:53:38,843 		8424 of 10000 with 96.70% 	 Time used:  0.04 sec
2023-04-01 13:53:38,852 		8448 of 10000 with 96.70% 	 Time used:  0.01 sec
2023-04-01 13:53:38,862 		8472 of 10000 with 96.69% 	 Time used:  0.01 sec
2023-04-01 13:53:38,872 		8496 of 10000 with 96.68% 	 Time used:  0.01 sec
2023-04-01 13:53:38,881 		8520 of 10000 with 96.68% 	 Time used:  0.01 sec
2023-04-01 13:53:38,891 		8544 of 10000 with 96.69% 	 Time used:  0.01 sec
2023-04-01 13:53:38,900 		8568 of 10000 with 96.70% 	 Time used:  0.01 sec
2023-04-01 13:53:38,910 		8592 of 10000 with 96.69% 	 Time used:  0.01 sec
2023-04-01 13:53:38,919 		8616 of 10000 with 96.70% 	 Time used:  0.01 sec
2023-04-01 13:53:38,929 		8640 of 10000 with 96.69% 	 Time used:  0.01 sec
2023-04-01 13:53:38,938 		8664 of 10000 with 96.69% 	 Time used:  0.01 sec
2023-04-01 13:53:38,948 		8688 of 10000 with 96.69% 	 Time used:  0.01 sec
2023-04-01 13:53:38,958 		8712 of 10000 with 96.69% 	 Time used:  0.01 sec
2023-04-01 13:53:38,968 		8736 of 10000 with 96.69% 	 Time used:  0.01 sec
2023-04-01 13:53:38,978 		8760 of 10000 with 96.70% 	 Time used:  0.01 sec
2023-04-01 13:53:39,014 		8784 of 10000 with 96.70% 	 Time used:  0.04 sec
2023-04-01 13:53:39,023 		8808 of 10000 with 96.68% 	 Time used:  0.01 sec
2023-04-01 13:53:39,033 		8832 of 10000 with 96.68% 	 Time used:  0.01 sec
2023-04-01 13:53:39,042 		8856 of 10000 with 96.69% 	 Time used:  0.01 sec
2023-04-01 13:53:39,052 		8880 of 10000 with 96.70% 	 Time used:  0.01 sec
2023-04-01 13:53:39,065 		8904 of 10000 with 96.68% 	 Time used:  0.01 sec
2023-04-01 13:53:39,078 		8928 of 10000 with 96.68% 	 Time used:  0.01 sec
2023-04-01 13:53:39,087 		8952 of 10000 with 96.69% 	 Time used:  0.01 sec
2023-04-01 13:53:39,096 		8976 of 10000 with 96.70% 	 Time used:  0.01 sec
2023-04-01 13:53:39,106 		9000 of 10000 with 96.70% 	 Time used:  0.01 sec
2023-04-01 13:53:39,148 		9024 of 10000 with 96.70% 	 Time used:  0.04 sec
2023-04-01 13:53:39,157 		9048 of 10000 with 96.71% 	 Time used:  0.01 sec
2023-04-01 13:53:39,167 		9072 of 10000 with 96.68% 	 Time used:  0.01 sec
2023-04-01 13:53:39,176 		9096 of 10000 with 96.68% 	 Time used:  0.01 sec
2023-04-01 13:53:39,186 		9120 of 10000 with 96.68% 	 Time used:  0.01 sec
2023-04-01 13:53:39,195 		9144 of 10000 with 96.65% 	 Time used:  0.01 sec
2023-04-01 13:53:39,205 		9168 of 10000 with 96.65% 	 Time used:  0.01 sec
2023-04-01 13:53:39,217 		9192 of 10000 with 96.66% 	 Time used:  0.01 sec
2023-04-01 13:53:39,226 		9216 of 10000 with 96.66% 	 Time used:  0.01 sec
2023-04-01 13:53:39,236 		9240 of 10000 with 96.66% 	 Time used:  0.01 sec
2023-04-01 13:53:39,245 		9264 of 10000 with 96.64% 	 Time used:  0.01 sec
2023-04-01 13:53:39,255 		9288 of 10000 with 96.65% 	 Time used:  0.01 sec
2023-04-01 13:53:39,266 		9312 of 10000 with 96.66% 	 Time used:  0.01 sec
2023-04-01 13:53:39,276 		9336 of 10000 with 96.66% 	 Time used:  0.01 sec
2023-04-01 13:53:39,287 		9360 of 10000 with 96.67% 	 Time used:  0.01 sec
2023-04-01 13:53:39,321 		9384 of 10000 with 96.66% 	 Time used:  0.03 sec
2023-04-01 13:53:39,331 		9408 of 10000 with 96.66% 	 Time used:  0.01 sec
2023-04-01 13:53:39,342 		9432 of 10000 with 96.67% 	 Time used:  0.01 sec
2023-04-01 13:53:39,352 		9456 of 10000 with 96.68% 	 Time used:  0.01 sec
2023-04-01 13:53:39,362 		9480 of 10000 with 96.69% 	 Time used:  0.01 sec
2023-04-01 13:53:39,373 		9504 of 10000 with 96.70% 	 Time used:  0.01 sec
2023-04-01 13:53:39,415 		9528 of 10000 with 96.69% 	 Time used:  0.04 sec
2023-04-01 13:53:39,426 		9552 of 10000 with 96.70% 	 Time used:  0.01 sec
2023-04-01 13:53:39,436 		9576 of 10000 with 96.70% 	 Time used:  0.01 sec
2023-04-01 13:53:39,446 		9600 of 10000 with 96.71% 	 Time used:  0.01 sec
2023-04-01 13:53:39,485 		9624 of 10000 with 96.72% 	 Time used:  0.04 sec
2023-04-01 13:53:39,495 		9648 of 10000 with 96.69% 	 Time used:  0.01 sec
2023-04-01 13:53:39,506 		9672 of 10000 with 96.69% 	 Time used:  0.01 sec
2023-04-01 13:53:39,516 		9696 of 10000 with 96.68% 	 Time used:  0.01 sec
2023-04-01 13:53:39,554 		9720 of 10000 with 96.68% 	 Time used:  0.04 sec
2023-04-01 13:53:39,565 		9744 of 10000 with 96.69% 	 Time used:  0.01 sec
2023-04-01 13:53:39,575 		9768 of 10000 with 96.68% 	 Time used:  0.01 sec
2023-04-01 13:53:39,586 		9792 of 10000 with 96.68% 	 Time used:  0.01 sec
2023-04-01 13:53:39,597 		9816 of 10000 with 96.68% 	 Time used:  0.01 sec
2023-04-01 13:53:39,607 		9840 of 10000 with 96.68% 	 Time used:  0.01 sec
2023-04-01 13:53:39,617 		9864 of 10000 with 96.66% 	 Time used:  0.01 sec
2023-04-01 13:53:39,628 		9888 of 10000 with 96.66% 	 Time used:  0.01 sec
2023-04-01 13:53:39,638 		9912 of 10000 with 96.67% 	 Time used:  0.01 sec
2023-04-01 13:53:39,649 		9936 of 10000 with 96.68% 	 Time used:  0.01 sec
2023-04-01 13:53:39,659 		9960 of 10000 with 96.68% 	 Time used:  0.01 sec
2023-04-01 13:53:39,670 		9984 of 10000 with 96.65% 	 Time used:  0.01 sec
2023-04-01 13:53:39,680 		10000 of 10000 with 96.65% 	 Time used:  0.01 sec
2023-04-01 13:53:39,680 
2023-04-01 13:53:39,687 			Learning rate: weights:   1.000e-03    
2023-04-01 13:53:39,687 			Last test performance: 96.65%
2023-04-01 13:53:39,687 ----------------
2023-04-01 13:53:40,131   14  =>  0    		Training 486 pattern with 96.46% 	Forward time: 	 0.26 sec
2023-04-01 13:53:40,131 			Loss:    5.089e-03    			Backward time: 	 0.15 sec 
2023-04-01 13:53:40,264 			Learning rate: weights:   1.000e-03    
2023-04-01 13:53:40,264 			Last test performance: 96.65%
2023-04-01 13:53:40,264 ----------------
2023-04-01 13:53:40,646   14  =>  1    		Training 486 pattern with 96.25% 	Forward time: 	 0.27 sec
2023-04-01 13:53:40,646 			Loss:    4.529e-03    			Backward time: 	 0.10 sec 
2023-04-01 13:53:40,749 			Learning rate: weights:   1.000e-03    
2023-04-01 13:53:40,750 			Last test performance: 96.65%
2023-04-01 13:53:40,784 ----------------
2023-04-01 13:53:41,141   14  =>  2    		Training 486 pattern with 95.21% 	Forward time: 	 0.28 sec
2023-04-01 13:53:41,141 			Loss:    6.261e-03    			Backward time: 	 0.09 sec 
2023-04-01 13:53:41,324 			Learning rate: weights:   1.000e-03    
2023-04-01 13:53:41,330 			Last test performance: 96.65%
2023-04-01 13:53:41,331 ----------------
2023-04-01 13:53:41,729   14  =>  3    		Training 486 pattern with 96.25% 	Forward time: 	 0.29 sec
2023-04-01 13:53:41,729 			Loss:    4.583e-03    			Backward time: 	 0.09 sec 
2023-04-01 13:53:41,891 			Learning rate: weights:   1.000e-03    
2023-04-01 13:53:41,892 			Last test performance: 96.65%
2023-04-01 13:53:41,892 ----------------
2023-04-01 13:53:42,335   14  =>  4    		Training 486 pattern with 95.83% 	Forward time: 	 0.32 sec
2023-04-01 13:53:42,335 			Loss:    5.726e-03    			Backward time: 	 0.09 sec 
2023-04-01 13:53:42,440 			Learning rate: weights:   1.000e-03    
2023-04-01 13:53:42,440 			Last test performance: 96.65%
2023-04-01 13:53:42,440 ----------------
2023-04-01 13:53:42,846   14  =>  5    		Training 486 pattern with 94.38% 	Forward time: 	 0.28 sec
2023-04-01 13:53:42,846 			Loss:    7.175e-03    			Backward time: 	 0.10 sec 
2023-04-01 13:53:42,995 			Learning rate: weights:   1.000e-03    
2023-04-01 13:53:42,996 			Last test performance: 96.65%
2023-04-01 13:53:42,997 ----------------
2023-04-01 13:53:43,398   14  =>  6    		Training 486 pattern with 94.17% 	Forward time: 	 0.28 sec
2023-04-01 13:53:43,398 			Loss:    6.311e-03    			Backward time: 	 0.10 sec 
2023-04-01 13:53:43,537 			Learning rate: weights:   1.000e-03    
2023-04-01 13:53:43,538 			Last test performance: 96.65%
2023-04-01 13:53:43,539 ----------------
2023-04-01 13:53:44,025   14  =>  7    		Training 486 pattern with 96.46% 	Forward time: 	 0.32 sec
2023-04-01 13:53:44,025 			Loss:    5.715e-03    			Backward time: 	 0.14 sec 
2023-04-01 13:53:44,199 			Learning rate: weights:   1.000e-03    
2023-04-01 13:53:44,199 			Last test performance: 96.65%
2023-04-01 13:53:44,199 ----------------
2023-04-01 13:53:44,612   14  =>  8    		Training 486 pattern with 97.29% 	Forward time: 	 0.27 sec
2023-04-01 13:53:44,612 			Loss:    4.183e-03    			Backward time: 	 0.13 sec 
2023-04-01 13:53:44,751 			Learning rate: weights:   1.000e-03    
2023-04-01 13:53:44,752 			Last test performance: 96.65%
2023-04-01 13:53:44,752 ----------------
2023-04-01 13:53:45,229   14  =>  9    		Training 486 pattern with 95.42% 	Forward time: 	 0.36 sec
2023-04-01 13:53:45,229 			Loss:    6.077e-03    			Backward time: 	 0.10 sec 
2023-04-01 13:53:45,345 			Learning rate: weights:   1.000e-03    
2023-04-01 13:53:45,345 			Last test performance: 96.65%
2023-04-01 13:53:45,345 ----------------
2023-04-01 13:53:45,760   14  =>  10   		Training 486 pattern with 95.83% 	Forward time: 	 0.29 sec
2023-04-01 13:53:45,761 			Loss:    5.874e-03    			Backward time: 	 0.10 sec 
2023-04-01 13:53:45,906 			Learning rate: weights:   1.000e-03    
2023-04-01 13:53:45,906 			Last test performance: 96.65%
2023-04-01 13:53:45,906 ----------------
2023-04-01 13:53:46,424   14  =>  11   		Training 486 pattern with 95.83% 	Forward time: 	 0.31 sec
2023-04-01 13:53:46,424 			Loss:    5.220e-03    			Backward time: 	 0.19 sec 
2023-04-01 13:53:46,721 			Learning rate: weights:   1.000e-03    
2023-04-01 13:53:46,721 			Last test performance: 96.65%
2023-04-01 13:53:46,721 ----------------
2023-04-01 13:53:47,153   14  =>  12   		Training 486 pattern with 94.58% 	Forward time: 	 0.30 sec
2023-04-01 13:53:47,153 			Loss:    5.709e-03    			Backward time: 	 0.11 sec 
2023-04-01 13:53:47,301 			Learning rate: weights:   1.000e-03    
2023-04-01 13:53:47,301 			Last test performance: 96.65%
2023-04-01 13:53:47,301 ----------------
2023-04-01 13:53:47,750   14  =>  13   		Training 486 pattern with 93.96% 	Forward time: 	 0.31 sec
2023-04-01 13:53:47,750 			Loss:    9.268e-03    			Backward time: 	 0.10 sec 
2023-04-01 13:53:48,006 			Learning rate: weights:   1.000e-03    
2023-04-01 13:53:48,007 			Last test performance: 96.65%
2023-04-01 13:53:48,007 ----------------
2023-04-01 13:53:48,422   14  =>  14   		Training 486 pattern with 95.62% 	Forward time: 	 0.28 sec
2023-04-01 13:53:48,423 			Loss:    4.206e-03    			Backward time: 	 0.11 sec 
2023-04-01 13:53:48,529 			Learning rate: weights:   1.000e-03    
2023-04-01 13:53:48,530 			Last test performance: 96.65%
2023-04-01 13:53:48,530 ----------------
2023-04-01 13:53:48,958   14  =>  15   		Training 486 pattern with 95.00% 	Forward time: 	 0.29 sec
2023-04-01 13:53:48,958 			Loss:    6.094e-03    			Backward time: 	 0.11 sec 
2023-04-01 13:53:49,129 			Learning rate: weights:   1.000e-03    
2023-04-01 13:53:49,129 			Last test performance: 96.65%
2023-04-01 13:53:49,129 ----------------
2023-04-01 13:53:49,560   14  =>  16   		Training 486 pattern with 95.00% 	Forward time: 	 0.29 sec
2023-04-01 13:53:49,560 			Loss:    6.270e-03    			Backward time: 	 0.11 sec 
2023-04-01 13:53:49,671 			Learning rate: weights:   1.000e-03    
2023-04-01 13:53:49,671 			Last test performance: 96.65%
2023-04-01 13:53:49,671 ----------------
2023-04-01 13:53:50,124   14  =>  17   		Training 486 pattern with 94.17% 	Forward time: 	 0.32 sec
2023-04-01 13:53:50,124 			Loss:    6.959e-03    			Backward time: 	 0.11 sec 
2023-04-01 13:53:50,246 			Learning rate: weights:   1.000e-03    
2023-04-01 13:53:50,246 			Last test performance: 96.65%
2023-04-01 13:53:50,246 ----------------
2023-04-01 13:53:50,641   14  =>  18   		Training 486 pattern with 97.08% 	Forward time: 	 0.26 sec
2023-04-01 13:53:50,641 			Loss:    3.966e-03    			Backward time: 	 0.11 sec 
2023-04-01 13:53:50,842 			Learning rate: weights:   1.000e-03    
2023-04-01 13:53:50,842 			Last test performance: 96.65%
2023-04-01 13:53:50,843 ----------------
2023-04-01 13:53:51,251   14  =>  19   		Training 486 pattern with 96.67% 	Forward time: 	 0.28 sec
2023-04-01 13:53:51,251 			Loss:    4.408e-03    			Backward time: 	 0.10 sec 
2023-04-01 13:53:51,757 			Learning rate: weights:   1.000e-03    
2023-04-01 13:53:51,758 			Last test performance: 96.65%
2023-04-01 13:53:51,759 ----------------
2023-04-01 13:53:52,186   14  =>  20   		Training 486 pattern with 94.17% 	Forward time: 	 0.29 sec
2023-04-01 13:53:52,186 			Loss:    7.000e-03    			Backward time: 	 0.11 sec 
2023-04-01 13:53:52,325 			Learning rate: weights:   1.000e-03    
2023-04-01 13:53:52,326 			Last test performance: 96.65%
2023-04-01 13:53:52,326 ----------------
2023-04-01 13:53:52,725   14  =>  21   		Training 486 pattern with 94.58% 	Forward time: 	 0.27 sec
2023-04-01 13:53:52,726 			Loss:    5.665e-03    			Backward time: 	 0.10 sec 
2023-04-01 13:53:52,840 			Learning rate: weights:   1.000e-03    
2023-04-01 13:53:52,840 			Last test performance: 96.65%
2023-04-01 13:53:52,841 ----------------
2023-04-01 13:53:53,251   14  =>  22   		Training 486 pattern with 96.04% 	Forward time: 	 0.28 sec
2023-04-01 13:53:53,251 			Loss:    4.409e-03    			Backward time: 	 0.10 sec 
2023-04-01 13:53:53,372 			Learning rate: weights:   1.000e-03    
2023-04-01 13:53:53,372 			Last test performance: 96.65%
2023-04-01 13:53:53,372 ----------------
2023-04-01 13:53:53,775   14  =>  23   		Training 486 pattern with 94.79% 	Forward time: 	 0.28 sec
2023-04-01 13:53:53,775 			Loss:    6.927e-03    			Backward time: 	 0.09 sec 
2023-04-01 13:53:53,894 			Learning rate: weights:   1.000e-03    
2023-04-01 13:53:53,894 			Last test performance: 96.65%
2023-04-01 13:53:53,894 ----------------
2023-04-01 13:53:54,318   14  =>  24   		Training 486 pattern with 97.08% 	Forward time: 	 0.31 sec
2023-04-01 13:53:54,318 			Loss:    3.571e-03    			Backward time: 	 0.09 sec 
2023-04-01 13:53:54,469 			Learning rate: weights:   1.000e-03    
2023-04-01 13:53:54,469 			Last test performance: 96.65%
2023-04-01 13:53:54,469 ----------------
2023-04-01 13:53:54,874   14  =>  25   		Training 486 pattern with 94.79% 	Forward time: 	 0.28 sec
2023-04-01 13:53:54,874 			Loss:    5.516e-03    			Backward time: 	 0.10 sec 
2023-04-01 13:53:55,051 			Learning rate: weights:   1.000e-03    
2023-04-01 13:53:55,051 			Last test performance: 96.65%
2023-04-01 13:53:55,051 ----------------
2023-04-01 13:53:55,480   14  =>  26   		Training 486 pattern with 95.83% 	Forward time: 	 0.29 sec
2023-04-01 13:53:55,480 			Loss:    5.522e-03    			Backward time: 	 0.11 sec 
2023-04-01 13:53:55,627 			Learning rate: weights:   1.000e-03    
2023-04-01 13:53:55,628 			Last test performance: 96.65%
2023-04-01 13:53:55,628 ----------------
2023-04-01 13:53:56,018   14  =>  27   		Training 486 pattern with 95.83% 	Forward time: 	 0.27 sec
2023-04-01 13:53:56,018 			Loss:    6.567e-03    			Backward time: 	 0.10 sec 
2023-04-01 13:53:56,237 			Learning rate: weights:   1.000e-03    
2023-04-01 13:53:56,237 			Last test performance: 96.65%
2023-04-01 13:53:56,237 ----------------
2023-04-01 13:53:56,605   14  =>  28   		Training 486 pattern with 95.62% 	Forward time: 	 0.25 sec
2023-04-01 13:53:56,605 			Loss:    6.022e-03    			Backward time: 	 0.10 sec 
2023-04-01 13:53:56,787 			Learning rate: weights:   1.000e-03    
2023-04-01 13:53:56,787 			Last test performance: 96.65%
2023-04-01 13:53:56,787 ----------------
2023-04-01 13:53:57,156   14  =>  29   		Training 486 pattern with 93.75% 	Forward time: 	 0.26 sec
2023-04-01 13:53:57,156 			Loss:    7.022e-03    			Backward time: 	 0.09 sec 
2023-04-01 13:53:57,255 			Learning rate: weights:   1.000e-03    
2023-04-01 13:53:57,255 			Last test performance: 96.65%
2023-04-01 13:53:57,255 ----------------
2023-04-01 13:53:57,633   14  =>  30   		Training 486 pattern with 95.62% 	Forward time: 	 0.26 sec
2023-04-01 13:53:57,633 			Loss:    6.214e-03    			Backward time: 	 0.10 sec 
2023-04-01 13:53:57,836 			Learning rate: weights:   1.000e-03    
2023-04-01 13:53:57,837 			Last test performance: 96.65%
2023-04-01 13:53:57,837 ----------------
2023-04-01 13:53:58,241   14  =>  31   		Training 486 pattern with 96.04% 	Forward time: 	 0.28 sec
2023-04-01 13:53:58,241 			Loss:    4.818e-03    			Backward time: 	 0.10 sec 
2023-04-01 13:53:58,384 			Learning rate: weights:   1.000e-03    
2023-04-01 13:53:58,385 			Last test performance: 96.65%
2023-04-01 13:53:58,385 ----------------
2023-04-01 13:53:58,783   14  =>  32   		Training 486 pattern with 96.04% 	Forward time: 	 0.25 sec
2023-04-01 13:53:58,783 			Loss:    5.731e-03    			Backward time: 	 0.13 sec 
2023-04-01 13:53:58,950 			Learning rate: weights:   1.000e-03    
2023-04-01 13:53:58,951 			Last test performance: 96.65%
2023-04-01 13:53:58,951 ----------------
2023-04-01 13:53:59,345   14  =>  33   		Training 486 pattern with 94.58% 	Forward time: 	 0.28 sec
2023-04-01 13:53:59,345 			Loss:    6.865e-03    			Backward time: 	 0.09 sec 
2023-04-01 13:53:59,486 			Learning rate: weights:   1.000e-03    
2023-04-01 13:53:59,487 			Last test performance: 96.65%
2023-04-01 13:53:59,487 ----------------
2023-04-01 13:53:59,917   14  =>  34   		Training 486 pattern with 96.04% 	Forward time: 	 0.32 sec
2023-04-01 13:53:59,917 			Loss:    5.440e-03    			Backward time: 	 0.09 sec 
2023-04-01 13:54:00,074 			Learning rate: weights:   1.000e-03    
2023-04-01 13:54:00,074 			Last test performance: 96.65%
2023-04-01 13:54:00,075 ----------------
2023-04-01 13:54:00,596   14  =>  35   		Training 486 pattern with 96.25% 	Forward time: 	 0.33 sec
2023-04-01 13:54:00,596 			Loss:    5.485e-03    			Backward time: 	 0.17 sec 
2023-04-01 13:54:00,764 			Learning rate: weights:   1.000e-03    
2023-04-01 13:54:00,764 			Last test performance: 96.65%
2023-04-01 13:54:00,764 ----------------
2023-04-01 13:54:01,137   14  =>  36   		Training 486 pattern with 95.62% 	Forward time: 	 0.26 sec
2023-04-01 13:54:01,137 			Loss:    5.276e-03    			Backward time: 	 0.10 sec 
2023-04-01 13:54:01,309 			Learning rate: weights:   1.000e-03    
2023-04-01 13:54:01,309 			Last test performance: 96.65%
2023-04-01 13:54:01,310 ----------------
2023-04-01 13:54:01,753   14  =>  37   		Training 486 pattern with 96.04% 	Forward time: 	 0.29 sec
2023-04-01 13:54:01,753 			Loss:    4.300e-03    			Backward time: 	 0.10 sec 
2023-04-01 13:54:01,848 			Learning rate: weights:   1.000e-03    
2023-04-01 13:54:01,849 			Last test performance: 96.65%
2023-04-01 13:54:01,849 ----------------
2023-04-01 13:54:02,334   14  =>  38   		Training 486 pattern with 95.21% 	Forward time: 	 0.36 sec
2023-04-01 13:54:02,334 			Loss:    6.317e-03    			Backward time: 	 0.10 sec 
2023-04-01 13:54:02,521 			Learning rate: weights:   1.000e-03    
2023-04-01 13:54:02,522 			Last test performance: 96.65%
2023-04-01 13:54:02,522 ----------------
2023-04-01 13:54:02,938   14  =>  39   		Training 486 pattern with 95.83% 	Forward time: 	 0.30 sec
2023-04-01 13:54:02,938 			Loss:    5.675e-03    			Backward time: 	 0.09 sec 
2023-04-01 13:54:03,098 			Learning rate: weights:   1.000e-03    
2023-04-01 13:54:03,098 			Last test performance: 96.65%
2023-04-01 13:54:03,098 ----------------
2023-04-01 13:54:03,575   14  =>  40   		Training 486 pattern with 95.62% 	Forward time: 	 0.35 sec
2023-04-01 13:54:03,575 			Loss:    6.242e-03    			Backward time: 	 0.10 sec 
2023-04-01 13:54:03,702 			Learning rate: weights:   1.000e-03    
2023-04-01 13:54:03,702 			Last test performance: 96.65%
2023-04-01 13:54:03,702 ----------------
2023-04-01 13:54:04,132   14  =>  41   		Training 486 pattern with 94.38% 	Forward time: 	 0.30 sec
2023-04-01 13:54:04,133 			Loss:    5.741e-03    			Backward time: 	 0.10 sec 
2023-04-01 13:54:04,254 			Learning rate: weights:   1.000e-03    
2023-04-01 13:54:04,255 			Last test performance: 96.65%
2023-04-01 13:54:04,255 ----------------
2023-04-01 13:54:04,767   14  =>  42   		Training 486 pattern with 96.25% 	Forward time: 	 0.32 sec
2023-04-01 13:54:04,768 			Loss:    5.090e-03    			Backward time: 	 0.16 sec 
2023-04-01 13:54:04,964 			Learning rate: weights:   1.000e-03    
2023-04-01 13:54:04,964 			Last test performance: 96.65%
2023-04-01 13:54:04,964 ----------------
2023-04-01 13:54:05,363   14  =>  43   		Training 486 pattern with 93.75% 	Forward time: 	 0.25 sec
2023-04-01 13:54:05,363 			Loss:    7.310e-03    			Backward time: 	 0.12 sec 
2023-04-01 13:54:05,466 			Learning rate: weights:   1.000e-03    
2023-04-01 13:54:05,466 			Last test performance: 96.65%
2023-04-01 13:54:05,466 ----------------
2023-04-01 13:54:05,933   14  =>  44   		Training 486 pattern with 95.21% 	Forward time: 	 0.35 sec
2023-04-01 13:54:05,933 			Loss:    7.596e-03    			Backward time: 	 0.09 sec 
2023-04-01 13:54:06,057 			Learning rate: weights:   1.000e-03    
2023-04-01 13:54:06,057 			Last test performance: 96.65%
2023-04-01 13:54:06,058 ----------------
2023-04-01 13:54:06,504   14  =>  45   		Training 486 pattern with 95.83% 	Forward time: 	 0.33 sec
2023-04-01 13:54:06,504 			Loss:    5.015e-03    			Backward time: 	 0.09 sec 
2023-04-01 13:54:06,637 			Learning rate: weights:   1.000e-03    
2023-04-01 13:54:06,637 			Last test performance: 96.65%
2023-04-01 13:54:06,637 ----------------
2023-04-01 13:54:07,046   14  =>  46   		Training 486 pattern with 95.42% 	Forward time: 	 0.29 sec
2023-04-01 13:54:07,046 			Loss:    5.336e-03    			Backward time: 	 0.10 sec 
2023-04-01 13:54:07,167 			Learning rate: weights:   1.000e-03    
2023-04-01 13:54:07,167 			Last test performance: 96.65%
2023-04-01 13:54:07,167 ----------------
2023-04-01 13:54:07,635   14  =>  47   		Training 486 pattern with 96.04% 	Forward time: 	 0.35 sec
2023-04-01 13:54:07,636 			Loss:    5.148e-03    			Backward time: 	 0.09 sec 
2023-04-01 13:54:07,868 			Learning rate: weights:   1.000e-03    
2023-04-01 13:54:07,868 			Last test performance: 96.65%
2023-04-01 13:54:07,869 ----------------
2023-04-01 13:54:08,343   14  =>  48   		Training 486 pattern with 96.88% 	Forward time: 	 0.36 sec
2023-04-01 13:54:08,343 			Loss:    4.922e-03    			Backward time: 	 0.10 sec 
2023-04-01 13:54:08,551 			Learning rate: weights:   1.000e-03    
2023-04-01 13:54:08,552 			Last test performance: 96.65%
2023-04-01 13:54:08,552 ----------------
2023-04-01 13:54:09,019   14  =>  49   		Training 486 pattern with 95.21% 	Forward time: 	 0.30 sec
2023-04-01 13:54:09,019 			Loss:    6.665e-03    			Backward time: 	 0.15 sec 
2023-04-01 13:54:09,107 			Learning rate: weights:   1.000e-03    
2023-04-01 13:54:09,108 			Last test performance: 96.65%
2023-04-01 13:54:09,108 ----------------
2023-04-01 13:54:09,521   14  =>  50   		Training 486 pattern with 95.62% 	Forward time: 	 0.30 sec
2023-04-01 13:54:09,521 			Loss:    5.163e-03    			Backward time: 	 0.09 sec 
2023-04-01 13:54:09,723 			Learning rate: weights:   1.000e-03    
2023-04-01 13:54:09,723 			Last test performance: 96.65%
2023-04-01 13:54:09,723 ----------------
2023-04-01 13:54:10,122   14  =>  51   		Training 486 pattern with 94.79% 	Forward time: 	 0.28 sec
2023-04-01 13:54:10,122 			Loss:    5.630e-03    			Backward time: 	 0.09 sec 
2023-04-01 13:54:10,257 			Learning rate: weights:   1.000e-03    
2023-04-01 13:54:10,257 			Last test performance: 96.65%
2023-04-01 13:54:10,257 ----------------
2023-04-01 13:54:10,713   14  =>  52   		Training 486 pattern with 97.08% 	Forward time: 	 0.34 sec
2023-04-01 13:54:10,713 			Loss:    4.407e-03    			Backward time: 	 0.09 sec 
2023-04-01 13:54:10,856 			Learning rate: weights:   1.000e-03    
2023-04-01 13:54:10,856 			Last test performance: 96.65%
2023-04-01 13:54:10,856 ----------------
2023-04-01 13:54:11,258   14  =>  53   		Training 486 pattern with 95.83% 	Forward time: 	 0.29 sec
2023-04-01 13:54:11,259 			Loss:    5.235e-03    			Backward time: 	 0.09 sec 
2023-04-01 13:54:11,448 			Learning rate: weights:   1.000e-03    
2023-04-01 13:54:11,448 			Last test performance: 96.65%
2023-04-01 13:54:11,448 ----------------
2023-04-01 13:54:11,822   14  =>  54   		Training 486 pattern with 95.83% 	Forward time: 	 0.26 sec
2023-04-01 13:54:11,822 			Loss:    4.515e-03    			Backward time: 	 0.09 sec 
2023-04-01 13:54:12,010 			Learning rate: weights:   1.000e-03    
2023-04-01 13:54:12,011 			Last test performance: 96.65%
2023-04-01 13:54:12,011 ----------------
2023-04-01 13:54:12,377   14  =>  55   		Training 486 pattern with 96.04% 	Forward time: 	 0.25 sec
2023-04-01 13:54:12,377 			Loss:    5.003e-03    			Backward time: 	 0.09 sec 
2023-04-01 13:54:12,583 			Learning rate: weights:   1.000e-03    
2023-04-01 13:54:12,584 			Last test performance: 96.65%
2023-04-01 13:54:12,584 ----------------
2023-04-01 13:54:13,018   14  =>  56   		Training 486 pattern with 96.46% 	Forward time: 	 0.33 sec
2023-04-01 13:54:13,018 			Loss:    5.024e-03    			Backward time: 	 0.09 sec 
2023-04-01 13:54:13,152 			Learning rate: weights:   1.000e-03    
2023-04-01 13:54:13,175 			Last test performance: 96.65%
2023-04-01 13:54:13,175 ----------------
2023-04-01 13:54:13,547   14  =>  57   		Training 486 pattern with 95.83% 	Forward time: 	 0.29 sec
2023-04-01 13:54:13,548 			Loss:    6.135e-03    			Backward time: 	 0.09 sec 
2023-04-01 13:54:13,734 			Learning rate: weights:   1.000e-03    
2023-04-01 13:54:13,735 			Last test performance: 96.65%
2023-04-01 13:54:13,767 ----------------
2023-04-01 13:54:14,165   14  =>  58   		Training 486 pattern with 96.46% 	Forward time: 	 0.32 sec
2023-04-01 13:54:14,166 			Loss:    4.248e-03    			Backward time: 	 0.09 sec 
2023-04-01 13:54:14,288 			Learning rate: weights:   1.000e-03    
2023-04-01 13:54:14,289 			Last test performance: 96.65%
2023-04-01 13:54:14,289 ----------------
2023-04-01 13:54:14,635   14  =>  59   		Training 486 pattern with 95.62% 	Forward time: 	 0.24 sec
2023-04-01 13:54:14,636 			Loss:    5.576e-03    			Backward time: 	 0.09 sec 
2023-04-01 13:54:14,764 			Learning rate: weights:   1.000e-03    
2023-04-01 13:54:14,764 			Last test performance: 96.65%
2023-04-01 13:54:14,764 ----------------
2023-04-01 13:54:15,148   14  =>  60   		Training 486 pattern with 96.46% 	Forward time: 	 0.26 sec
2023-04-01 13:54:15,149 			Loss:    5.627e-03    			Backward time: 	 0.10 sec 
2023-04-01 13:54:15,276 			Learning rate: weights:   1.000e-03    
2023-04-01 13:54:15,276 			Last test performance: 96.65%
2023-04-01 13:54:15,276 ----------------
2023-04-01 13:54:15,679   14  =>  61   		Training 486 pattern with 95.21% 	Forward time: 	 0.27 sec
2023-04-01 13:54:15,680 			Loss:    5.664e-03    			Backward time: 	 0.10 sec 
2023-04-01 13:54:15,827 			Learning rate: weights:   1.000e-03    
2023-04-01 13:54:15,827 			Last test performance: 96.65%
2023-04-01 13:54:15,827 ----------------
2023-04-01 13:54:16,237   14  =>  62   		Training 486 pattern with 95.62% 	Forward time: 	 0.29 sec
2023-04-01 13:54:16,237 			Loss:    4.715e-03    			Backward time: 	 0.09 sec 
2023-04-01 13:54:16,354 			Learning rate: weights:   1.000e-03    
2023-04-01 13:54:16,354 			Last test performance: 96.65%
2023-04-01 13:54:16,354 ----------------
2023-04-01 13:54:16,783   14  =>  63   		Training 486 pattern with 96.88% 	Forward time: 	 0.30 sec
2023-04-01 13:54:16,784 			Loss:    4.821e-03    			Backward time: 	 0.10 sec 
2023-04-01 13:54:16,882 			Learning rate: weights:   1.000e-03    
2023-04-01 13:54:16,882 			Last test performance: 96.65%
2023-04-01 13:54:16,882 ----------------
2023-04-01 13:54:17,296   14  =>  64   		Training 486 pattern with 94.38% 	Forward time: 	 0.28 sec
2023-04-01 13:54:17,297 			Loss:    7.386e-03    			Backward time: 	 0.11 sec 
2023-04-01 13:54:17,491 			Learning rate: weights:   1.000e-03    
2023-04-01 13:54:17,491 			Last test performance: 96.65%
2023-04-01 13:54:17,491 ----------------
2023-04-01 13:54:17,974   14  =>  65   		Training 486 pattern with 95.83% 	Forward time: 	 0.34 sec
2023-04-01 13:54:17,975 			Loss:    6.222e-03    			Backward time: 	 0.12 sec 
2023-04-01 13:54:18,294 			Learning rate: weights:   1.000e-03    
2023-04-01 13:54:18,294 			Last test performance: 96.65%
2023-04-01 13:54:18,294 ----------------
2023-04-01 13:54:18,782   14  =>  66   		Training 486 pattern with 94.58% 	Forward time: 	 0.32 sec
2023-04-01 13:54:18,782 			Loss:    6.823e-03    			Backward time: 	 0.14 sec 
2023-04-01 13:54:18,886 			Learning rate: weights:   1.000e-03    
2023-04-01 13:54:18,887 			Last test performance: 96.65%
2023-04-01 13:54:18,887 ----------------
2023-04-01 13:54:19,347   14  =>  67   		Training 486 pattern with 96.67% 	Forward time: 	 0.32 sec
2023-04-01 13:54:19,347 			Loss:    4.933e-03    			Backward time: 	 0.11 sec 
2023-04-01 13:54:19,544 			Learning rate: weights:   1.000e-03    
2023-04-01 13:54:19,545 			Last test performance: 96.65%
2023-04-01 13:54:19,545 ----------------
2023-04-01 13:54:20,013   14  =>  68   		Training 486 pattern with 96.67% 	Forward time: 	 0.33 sec
2023-04-01 13:54:20,014 			Loss:    5.552e-03    			Backward time: 	 0.11 sec 
2023-04-01 13:54:20,181 			Learning rate: weights:   1.000e-03    
2023-04-01 13:54:20,182 			Last test performance: 96.65%
2023-04-01 13:54:20,183 ----------------
2023-04-01 13:54:20,638   14  =>  69   		Training 486 pattern with 95.00% 	Forward time: 	 0.27 sec
2023-04-01 13:54:20,638 			Loss:    5.767e-03    			Backward time: 	 0.15 sec 
2023-04-01 13:54:20,740 			Learning rate: weights:   1.000e-03    
2023-04-01 13:54:20,740 			Last test performance: 96.65%
2023-04-01 13:54:20,740 ----------------
2023-04-01 13:54:21,177   14  =>  70   		Training 486 pattern with 95.42% 	Forward time: 	 0.30 sec
2023-04-01 13:54:21,177 			Loss:    5.491e-03    			Backward time: 	 0.11 sec 
2023-04-01 13:54:21,401 			Learning rate: weights:   1.000e-03    
2023-04-01 13:54:21,401 			Last test performance: 96.65%
2023-04-01 13:54:21,401 ----------------
2023-04-01 13:54:21,845   14  =>  71   		Training 486 pattern with 94.58% 	Forward time: 	 0.31 sec
2023-04-01 13:54:21,845 			Loss:    6.530e-03    			Backward time: 	 0.11 sec 
2023-04-01 13:54:21,951 			Learning rate: weights:   1.000e-03    
2023-04-01 13:54:21,952 			Last test performance: 96.65%
2023-04-01 13:54:21,953 ----------------
2023-04-01 13:54:22,376   14  =>  72   		Training 486 pattern with 95.42% 	Forward time: 	 0.29 sec
2023-04-01 13:54:22,376 			Loss:    5.040e-03    			Backward time: 	 0.11 sec 
2023-04-01 13:54:22,498 			Learning rate: weights:   1.000e-03    
2023-04-01 13:54:22,499 			Last test performance: 96.65%
2023-04-01 13:54:22,499 ----------------
2023-04-01 13:54:22,902   14  =>  73   		Training 486 pattern with 95.62% 	Forward time: 	 0.27 sec
2023-04-01 13:54:22,903 			Loss:    4.663e-03    			Backward time: 	 0.11 sec 
2023-04-01 13:54:23,061 			Learning rate: weights:   1.000e-03    
2023-04-01 13:54:23,061 			Last test performance: 96.65%
2023-04-01 13:54:23,061 ----------------
2023-04-01 13:54:23,501   14  =>  74   		Training 486 pattern with 93.75% 	Forward time: 	 0.30 sec
2023-04-01 13:54:23,502 			Loss:    8.476e-03    			Backward time: 	 0.10 sec 
2023-04-01 13:54:23,607 			Learning rate: weights:   1.000e-03    
2023-04-01 13:54:23,607 			Last test performance: 96.65%
2023-04-01 13:54:23,607 ----------------
2023-04-01 13:54:24,005   14  =>  75   		Training 486 pattern with 96.67% 	Forward time: 	 0.27 sec
2023-04-01 13:54:24,005 			Loss:    4.131e-03    			Backward time: 	 0.10 sec 
2023-04-01 13:54:24,106 			Learning rate: weights:   1.000e-03    
2023-04-01 13:54:24,106 			Last test performance: 96.65%
2023-04-01 13:54:24,106 ----------------
2023-04-01 13:54:24,502   14  =>  76   		Training 486 pattern with 93.54% 	Forward time: 	 0.27 sec
2023-04-01 13:54:24,502 			Loss:    7.802e-03    			Backward time: 	 0.09 sec 
2023-04-01 13:54:24,626 			Learning rate: weights:   1.000e-03    
2023-04-01 13:54:24,626 			Last test performance: 96.65%
2023-04-01 13:54:24,627 ----------------
2023-04-01 13:54:25,002   14  =>  77   		Training 486 pattern with 94.58% 	Forward time: 	 0.25 sec
2023-04-01 13:54:25,002 			Loss:    6.552e-03    			Backward time: 	 0.10 sec 
2023-04-01 13:54:25,238 			Learning rate: weights:   1.000e-03    
2023-04-01 13:54:25,239 			Last test performance: 96.65%
2023-04-01 13:54:25,240 ----------------
2023-04-01 13:54:25,695   14  =>  78   		Training 486 pattern with 95.00% 	Forward time: 	 0.29 sec
2023-04-01 13:54:25,695 			Loss:    4.834e-03    			Backward time: 	 0.13 sec 
2023-04-01 13:54:25,889 			Learning rate: weights:   1.000e-03    
2023-04-01 13:54:25,889 			Last test performance: 96.65%
2023-04-01 13:54:25,890 ----------------
2023-04-01 13:54:26,233   14  =>  79   		Training 486 pattern with 96.04% 	Forward time: 	 0.23 sec
2023-04-01 13:54:26,235 			Loss:    5.474e-03    			Backward time: 	 0.09 sec 
2023-04-01 13:54:26,327 			Learning rate: weights:   1.000e-03    
2023-04-01 13:54:26,327 			Last test performance: 96.65%
2023-04-01 13:54:26,327 ----------------
2023-04-01 13:54:26,716   14  =>  80   		Training 486 pattern with 96.04% 	Forward time: 	 0.28 sec
2023-04-01 13:54:26,717 			Loss:    5.488e-03    			Backward time: 	 0.09 sec 
2023-04-01 13:54:26,838 			Learning rate: weights:   1.000e-03    
2023-04-01 13:54:26,838 			Last test performance: 96.65%
2023-04-01 13:54:26,838 ----------------
2023-04-01 13:54:27,221   14  =>  81   		Training 486 pattern with 94.79% 	Forward time: 	 0.24 sec
2023-04-01 13:54:27,221 			Loss:    6.152e-03    			Backward time: 	 0.12 sec 
2023-04-01 13:54:27,308 			Learning rate: weights:   1.000e-03    
2023-04-01 13:54:27,308 			Last test performance: 96.65%
2023-04-01 13:54:27,308 ----------------
2023-04-01 13:54:27,699   14  =>  82   		Training 486 pattern with 97.29% 	Forward time: 	 0.28 sec
2023-04-01 13:54:27,700 			Loss:    3.978e-03    			Backward time: 	 0.09 sec 
2023-04-01 13:54:27,878 			Learning rate: weights:   1.000e-03    
2023-04-01 13:54:27,878 			Last test performance: 96.65%
2023-04-01 13:54:27,879 ----------------
2023-04-01 13:54:28,277   14  =>  83   		Training 486 pattern with 93.54% 	Forward time: 	 0.28 sec
2023-04-01 13:54:28,277 			Loss:    7.414e-03    			Backward time: 	 0.09 sec 
2023-04-01 13:54:28,446 			Learning rate: weights:   1.000e-03    
2023-04-01 13:54:28,447 			Last test performance: 96.65%
2023-04-01 13:54:28,447 ----------------
2023-04-01 13:54:28,809   14  =>  84   		Training 486 pattern with 95.62% 	Forward time: 	 0.24 sec
2023-04-01 13:54:28,809 			Loss:    6.211e-03    			Backward time: 	 0.10 sec 
2023-04-01 13:54:28,975 			Learning rate: weights:   1.000e-03    
2023-04-01 13:54:28,999 			Last test performance: 96.65%
2023-04-01 13:54:28,999 ----------------
2023-04-01 13:54:29,367   14  =>  85   		Training 486 pattern with 96.25% 	Forward time: 	 0.27 sec
2023-04-01 13:54:29,367 			Loss:    4.599e-03    			Backward time: 	 0.10 sec 
2023-04-01 13:54:29,554 			Learning rate: weights:   1.000e-03    
2023-04-01 13:54:29,554 			Last test performance: 96.65%
2023-04-01 13:54:29,554 ----------------
2023-04-01 13:54:29,945   14  =>  86   		Training 486 pattern with 95.83% 	Forward time: 	 0.22 sec
2023-04-01 13:54:29,945 			Loss:    5.821e-03    			Backward time: 	 0.15 sec 
2023-04-01 13:54:30,059 			Learning rate: weights:   1.000e-03    
2023-04-01 13:54:30,059 			Last test performance: 96.65%
2023-04-01 13:54:30,060 ----------------
2023-04-01 13:54:30,494   14  =>  87   		Training 486 pattern with 97.29% 	Forward time: 	 0.32 sec
2023-04-01 13:54:30,494 			Loss:    4.272e-03    			Backward time: 	 0.10 sec 
2023-04-01 13:54:30,643 			Learning rate: weights:   1.000e-03    
2023-04-01 13:54:30,643 			Last test performance: 96.65%
2023-04-01 13:54:30,644 ----------------
2023-04-01 13:54:31,107   14  =>  88   		Training 486 pattern with 94.17% 	Forward time: 	 0.25 sec
2023-04-01 13:54:31,107 			Loss:    7.056e-03    			Backward time: 	 0.19 sec 
2023-04-01 13:54:31,286 			Learning rate: weights:   1.000e-03    
2023-04-01 13:54:31,286 			Last test performance: 96.65%
2023-04-01 13:54:31,286 ----------------
2023-04-01 13:54:32,048   14  =>  89   		Training 486 pattern with 95.62% 	Forward time: 	 0.65 sec
2023-04-01 13:54:32,048 			Loss:    5.390e-03    			Backward time: 	 0.09 sec 
2023-04-01 13:54:32,235 			Learning rate: weights:   1.000e-03    
2023-04-01 13:54:32,235 			Last test performance: 96.65%
2023-04-01 13:54:32,235 ----------------
2023-04-01 13:54:32,648   14  =>  90   		Training 486 pattern with 95.00% 	Forward time: 	 0.28 sec
2023-04-01 13:54:32,648 			Loss:    6.453e-03    			Backward time: 	 0.11 sec 
2023-04-01 13:54:32,813 			Learning rate: weights:   1.000e-03    
2023-04-01 13:54:32,813 			Last test performance: 96.65%
2023-04-01 13:54:32,814 ----------------
2023-04-01 13:54:33,269   14  =>  91   		Training 486 pattern with 95.00% 	Forward time: 	 0.33 sec
2023-04-01 13:54:33,269 			Loss:    6.988e-03    			Backward time: 	 0.10 sec 
2023-04-01 13:54:33,576 			Learning rate: weights:   1.000e-03    
2023-04-01 13:54:33,576 			Last test performance: 96.65%
2023-04-01 13:54:33,576 ----------------
2023-04-01 13:54:34,085   14  =>  92   		Training 486 pattern with 93.75% 	Forward time: 	 0.38 sec
2023-04-01 13:54:34,085 			Loss:    7.867e-03    			Backward time: 	 0.10 sec 
2023-04-01 13:54:34,265 			Learning rate: weights:   1.000e-03    
2023-04-01 13:54:34,265 			Last test performance: 96.65%
2023-04-01 13:54:34,265 ----------------
2023-04-01 13:54:34,673   14  =>  93   		Training 486 pattern with 95.00% 	Forward time: 	 0.28 sec
2023-04-01 13:54:34,673 			Loss:    4.786e-03    			Backward time: 	 0.10 sec 
2023-04-01 13:54:34,847 			Learning rate: weights:   1.000e-03    
2023-04-01 13:54:34,848 			Last test performance: 96.65%
2023-04-01 13:54:34,848 ----------------
2023-04-01 13:54:35,333   14  =>  94   		Training 486 pattern with 94.79% 	Forward time: 	 0.35 sec
2023-04-01 13:54:35,334 			Loss:    6.633e-03    			Backward time: 	 0.11 sec 
2023-04-01 13:54:35,463 			Learning rate: weights:   1.000e-03    
2023-04-01 13:54:35,464 			Last test performance: 96.65%
2023-04-01 13:54:35,464 ----------------
2023-04-01 13:54:35,860   14  =>  95   		Training 486 pattern with 95.21% 	Forward time: 	 0.26 sec
2023-04-01 13:54:35,860 			Loss:    5.560e-03    			Backward time: 	 0.11 sec 
2023-04-01 13:54:36,020 			Learning rate: weights:   1.000e-03    
2023-04-01 13:54:36,020 			Last test performance: 96.65%
2023-04-01 13:54:36,021 ----------------
2023-04-01 13:54:36,515   14  =>  96   		Training 486 pattern with 94.58% 	Forward time: 	 0.30 sec
2023-04-01 13:54:36,515 			Loss:    5.769e-03    			Backward time: 	 0.17 sec 
2023-04-01 13:54:36,651 			Learning rate: weights:   1.000e-03    
2023-04-01 13:54:36,651 			Last test performance: 96.65%
2023-04-01 13:54:36,651 ----------------
2023-04-01 13:54:37,096   14  =>  97   		Training 486 pattern with 95.62% 	Forward time: 	 0.32 sec
2023-04-01 13:54:37,096 			Loss:    6.041e-03    			Backward time: 	 0.10 sec 
2023-04-01 13:54:37,221 			Learning rate: weights:   1.000e-03    
2023-04-01 13:54:37,221 			Last test performance: 96.65%
2023-04-01 13:54:37,221 ----------------
2023-04-01 13:54:37,638   14  =>  98   		Training 486 pattern with 97.71% 	Forward time: 	 0.29 sec
2023-04-01 13:54:37,638 			Loss:    4.251e-03    			Backward time: 	 0.10 sec 
2023-04-01 13:54:37,791 			Learning rate: weights:   1.000e-03    
2023-04-01 13:54:37,791 			Last test performance: 96.65%
2023-04-01 13:54:37,791 ----------------
2023-04-01 13:54:38,195   14  =>  99   		Training 486 pattern with 96.25% 	Forward time: 	 0.29 sec
2023-04-01 13:54:38,195 			Loss:    4.361e-03    			Backward time: 	 0.09 sec 
2023-04-01 13:54:38,302 			Learning rate: weights:   1.000e-03    
2023-04-01 13:54:38,302 			Last test performance: 96.65%
2023-04-01 13:54:38,302 ----------------
2023-04-01 13:54:38,751   14  => 100   		Training 486 pattern with 94.38% 	Forward time: 	 0.32 sec
2023-04-01 13:54:38,751 			Loss:    6.416e-03    			Backward time: 	 0.10 sec 
2023-04-01 13:54:38,846 			Learning rate: weights:   1.000e-03    
2023-04-01 13:54:38,846 			Last test performance: 96.65%
2023-04-01 13:54:38,846 ----------------
2023-04-01 13:54:39,303   14  => 101   		Training 486 pattern with 96.88% 	Forward time: 	 0.33 sec
2023-04-01 13:54:39,303 			Loss:    4.267e-03    			Backward time: 	 0.10 sec 
2023-04-01 13:54:39,399 			Learning rate: weights:   1.000e-03    
2023-04-01 13:54:39,399 			Last test performance: 96.65%
2023-04-01 13:54:39,399 ----------------
2023-04-01 13:54:39,911   14  => 102   		Training 486 pattern with 95.42% 	Forward time: 	 0.36 sec
2023-04-01 13:54:39,911 			Loss:    5.278e-03    			Backward time: 	 0.12 sec 
2023-04-01 13:54:40,095 			Learning rate: weights:   1.000e-03    
2023-04-01 13:54:40,096 			Last test performance: 96.65%
2023-04-01 13:54:40,096 ----------------
2023-04-01 13:54:40,535   14  => 103   		Training 486 pattern with 95.83% 	Forward time: 	 0.31 sec
2023-04-01 13:54:40,535 			Loss:    6.232e-03    			Backward time: 	 0.10 sec 
2023-04-01 13:54:40,669 			Learning rate: weights:   1.000e-03    
2023-04-01 13:54:40,669 			Last test performance: 96.65%
2023-04-01 13:54:40,669 ----------------
2023-04-01 13:54:41,106   14  => 104   		Training 486 pattern with 93.96% 	Forward time: 	 0.31 sec
2023-04-01 13:54:41,106 			Loss:    6.914e-03    			Backward time: 	 0.10 sec 
2023-04-01 13:54:41,203 			Learning rate: weights:   1.000e-03    
2023-04-01 13:54:41,203 			Last test performance: 96.65%
2023-04-01 13:54:41,203 ----------------
2023-04-01 13:54:41,631   14  => 105   		Training 486 pattern with 93.96% 	Forward time: 	 0.27 sec
2023-04-01 13:54:41,631 			Loss:    7.591e-03    			Backward time: 	 0.13 sec 
2023-04-01 13:54:41,751 			Learning rate: weights:   1.000e-03    
2023-04-01 13:54:41,751 			Last test performance: 96.65%
2023-04-01 13:54:41,751 ----------------
2023-04-01 13:54:42,159   14  => 106   		Training 486 pattern with 95.42% 	Forward time: 	 0.27 sec
2023-04-01 13:54:42,159 			Loss:    6.989e-03    			Backward time: 	 0.11 sec 
2023-04-01 13:54:42,305 			Learning rate: weights:   1.000e-03    
2023-04-01 13:54:42,305 			Last test performance: 96.65%
2023-04-01 13:54:42,306 ----------------
2023-04-01 13:54:42,726   14  => 107   		Training 486 pattern with 94.79% 	Forward time: 	 0.27 sec
2023-04-01 13:54:42,726 			Loss:    7.251e-03    			Backward time: 	 0.12 sec 
2023-04-01 13:54:42,887 			Learning rate: weights:   1.000e-03    
2023-04-01 13:54:42,912 			Last test performance: 96.65%
2023-04-01 13:54:42,912 ----------------
2023-04-01 13:54:43,301   14  => 108   		Training 486 pattern with 96.88% 	Forward time: 	 0.28 sec
2023-04-01 13:54:43,301 			Loss:    4.664e-03    			Backward time: 	 0.10 sec 
2023-04-01 13:54:43,449 			Learning rate: weights:   1.000e-03    
2023-04-01 13:54:43,450 			Last test performance: 96.65%
2023-04-01 13:54:43,450 ----------------
2023-04-01 13:54:43,837   14  => 109   		Training 486 pattern with 96.25% 	Forward time: 	 0.26 sec
2023-04-01 13:54:43,837 			Loss:    4.461e-03    			Backward time: 	 0.10 sec 
2023-04-01 13:54:44,036 			Learning rate: weights:   1.000e-03    
2023-04-01 13:54:44,037 			Last test performance: 96.65%
2023-04-01 13:54:44,037 ----------------
2023-04-01 13:54:44,413   14  => 110   		Training 486 pattern with 96.04% 	Forward time: 	 0.25 sec
2023-04-01 13:54:44,414 			Loss:    4.451e-03    			Backward time: 	 0.10 sec 
2023-04-01 13:54:44,584 			Learning rate: weights:   1.000e-03    
2023-04-01 13:54:44,585 			Last test performance: 96.65%
2023-04-01 13:54:44,586 ----------------
2023-04-01 13:54:44,973   14  => 111   		Training 486 pattern with 96.67% 	Forward time: 	 0.26 sec
2023-04-01 13:54:44,973 			Loss:    3.751e-03    			Backward time: 	 0.10 sec 
2023-04-01 13:54:45,263 			Learning rate: weights:   1.000e-03    
2023-04-01 13:54:45,263 			Last test performance: 96.65%
2023-04-01 13:54:45,264 ----------------
2023-04-01 13:54:45,636   14  => 112   		Training 486 pattern with 93.96% 	Forward time: 	 0.25 sec
2023-04-01 13:54:45,637 			Loss:    7.954e-03    			Backward time: 	 0.10 sec 
2023-04-01 13:54:45,804 			Learning rate: weights:   1.000e-03    
2023-04-01 13:54:45,804 			Last test performance: 96.65%
2023-04-01 13:54:45,804 ----------------
2023-04-01 13:54:46,214   14  => 113   		Training 486 pattern with 95.00% 	Forward time: 	 0.25 sec
2023-04-01 13:54:46,214 			Loss:    5.947e-03    			Backward time: 	 0.14 sec 
2023-04-01 13:54:46,385 			Learning rate: weights:   1.000e-03    
2023-04-01 13:54:46,386 			Last test performance: 96.65%
2023-04-01 13:54:46,386 ----------------
2023-04-01 13:54:46,814   14  => 114   		Training 486 pattern with 96.88% 	Forward time: 	 0.30 sec
2023-04-01 13:54:46,814 			Loss:    4.367e-03    			Backward time: 	 0.10 sec 
2023-04-01 13:54:46,991 			Learning rate: weights:   1.000e-03    
2023-04-01 13:54:46,991 			Last test performance: 96.65%
2023-04-01 13:54:46,992 ----------------
2023-04-01 13:54:47,414   14  => 115   		Training 486 pattern with 96.46% 	Forward time: 	 0.30 sec
2023-04-01 13:54:47,414 			Loss:    4.507e-03    			Backward time: 	 0.10 sec 
2023-04-01 13:54:47,629 			Learning rate: weights:   1.000e-03    
2023-04-01 13:54:47,629 			Last test performance: 96.65%
2023-04-01 13:54:47,629 ----------------
2023-04-01 13:54:48,002   14  => 116   		Training 486 pattern with 94.17% 	Forward time: 	 0.24 sec
2023-04-01 13:54:48,002 			Loss:    6.886e-03    			Backward time: 	 0.10 sec 
2023-04-01 13:54:48,235 			Learning rate: weights:   1.000e-03    
2023-04-01 13:54:48,235 			Last test performance: 96.65%
2023-04-01 13:54:48,235 ----------------
2023-04-01 13:54:48,631   14  => 117   		Training 486 pattern with 91.88% 	Forward time: 	 0.27 sec
2023-04-01 13:54:48,631 			Loss:    8.050e-03    			Backward time: 	 0.10 sec 
2023-04-01 13:54:48,817 			Learning rate: weights:   1.000e-03    
2023-04-01 13:54:48,817 			Last test performance: 96.65%
2023-04-01 13:54:48,817 ----------------
2023-04-01 13:54:49,242   14  => 118   		Training 486 pattern with 95.00% 	Forward time: 	 0.30 sec
2023-04-01 13:54:49,242 			Loss:    5.288e-03    			Backward time: 	 0.10 sec 
2023-04-01 13:54:49,350 			Learning rate: weights:   1.000e-03    
2023-04-01 13:54:49,350 			Last test performance: 96.65%
2023-04-01 13:54:49,350 ----------------
2023-04-01 13:54:49,852   14  => 119   		Training 486 pattern with 95.62% 	Forward time: 	 0.28 sec
2023-04-01 13:54:49,852 			Loss:    5.936e-03    			Backward time: 	 0.19 sec 
2023-04-01 13:54:49,989 			Learning rate: weights:   1.000e-03    
2023-04-01 13:54:49,989 			Last test performance: 96.65%
2023-04-01 13:54:49,989 ----------------
2023-04-01 13:54:50,460   14  => 120   		Training 486 pattern with 95.21% 	Forward time: 	 0.34 sec
2023-04-01 13:54:50,461 			Loss:    6.572e-03    			Backward time: 	 0.10 sec 
2023-04-01 13:54:50,594 			Learning rate: weights:   1.000e-03    
2023-04-01 13:54:50,594 			Last test performance: 96.65%
2023-04-01 13:54:50,594 ----------------
2023-04-01 13:54:51,103   14  => 121   		Training 486 pattern with 95.62% 	Forward time: 	 0.36 sec
2023-04-01 13:54:51,103 			Loss:    5.153e-03    			Backward time: 	 0.12 sec 
2023-04-01 13:54:51,269 			Learning rate: weights:   1.000e-03    
2023-04-01 13:54:51,269 			Last test performance: 96.65%
2023-04-01 13:54:51,269 ----------------
2023-04-01 13:54:51,737   14  => 122   		Training 486 pattern with 95.83% 	Forward time: 	 0.33 sec
2023-04-01 13:54:51,738 			Loss:    5.588e-03    			Backward time: 	 0.11 sec 
2023-04-01 13:54:51,883 			Learning rate: weights:   1.000e-03    
2023-04-01 13:54:51,883 			Last test performance: 96.65%
2023-04-01 13:54:51,884 ----------------
2023-04-01 13:54:52,401   14  => 123   		Training 486 pattern with 96.88% 	Forward time: 	 0.37 sec
2023-04-01 13:54:52,401 			Loss:    4.265e-03    			Backward time: 	 0.11 sec 
2023-04-01 13:54:52,548 			Learning rate: weights:   1.000e-03    
2023-04-01 13:54:52,549 			Last test performance: 96.65%
2023-04-01 13:54:52,549 ----------------
2023-04-01 13:54:52,971   14  => 124   		Training 486 pattern with 94.58% 	Forward time: 	 0.30 sec
2023-04-01 13:54:52,972 			Loss:    7.742e-03    			Backward time: 	 0.10 sec 
2023-04-01 13:54:53,096 
2023-04-01 13:54:53,096 Testing:
2023-04-01 13:54:53,115 		24 of 10000 with 91.67% 	 Time used:  0.02 sec
2023-04-01 13:54:53,131 		48 of 10000 with 91.67% 	 Time used:  0.01 sec
2023-04-01 13:54:53,167 		72 of 10000 with 94.44% 	 Time used:  0.03 sec
2023-04-01 13:54:53,178 		96 of 10000 with 94.79% 	 Time used:  0.01 sec
2023-04-01 13:54:53,189 		120 of 10000 with 95.83% 	 Time used:  0.01 sec
2023-04-01 13:54:53,199 		144 of 10000 with 95.14% 	 Time used:  0.01 sec
2023-04-01 13:54:53,210 		168 of 10000 with 95.83% 	 Time used:  0.01 sec
2023-04-01 13:54:53,220 		192 of 10000 with 96.35% 	 Time used:  0.01 sec
2023-04-01 13:54:53,231 		216 of 10000 with 96.30% 	 Time used:  0.01 sec
2023-04-01 13:54:53,242 		240 of 10000 with 96.67% 	 Time used:  0.01 sec
2023-04-01 13:54:53,252 		264 of 10000 with 96.97% 	 Time used:  0.01 sec
2023-04-01 13:54:53,263 		288 of 10000 with 96.53% 	 Time used:  0.01 sec
2023-04-01 13:54:53,273 		312 of 10000 with 96.47% 	 Time used:  0.01 sec
2023-04-01 13:54:53,284 		336 of 10000 with 96.43% 	 Time used:  0.01 sec
2023-04-01 13:54:53,294 		360 of 10000 with 96.39% 	 Time used:  0.01 sec
2023-04-01 13:54:53,305 		384 of 10000 with 96.35% 	 Time used:  0.01 sec
2023-04-01 13:54:53,315 		408 of 10000 with 96.57% 	 Time used:  0.01 sec
2023-04-01 13:54:53,326 		432 of 10000 with 96.76% 	 Time used:  0.01 sec
2023-04-01 13:54:53,336 		456 of 10000 with 96.05% 	 Time used:  0.01 sec
2023-04-01 13:54:53,347 		480 of 10000 with 96.25% 	 Time used:  0.01 sec
2023-04-01 13:54:53,357 		504 of 10000 with 96.43% 	 Time used:  0.01 sec
2023-04-01 13:54:53,368 		528 of 10000 with 96.21% 	 Time used:  0.01 sec
2023-04-01 13:54:53,379 		552 of 10000 with 96.20% 	 Time used:  0.01 sec
2023-04-01 13:54:53,389 		576 of 10000 with 96.18% 	 Time used:  0.01 sec
2023-04-01 13:54:53,400 		600 of 10000 with 96.33% 	 Time used:  0.01 sec
2023-04-01 13:54:53,410 		624 of 10000 with 96.31% 	 Time used:  0.01 sec
2023-04-01 13:54:53,421 		648 of 10000 with 96.45% 	 Time used:  0.01 sec
2023-04-01 13:54:53,431 		672 of 10000 with 96.58% 	 Time used:  0.01 sec
2023-04-01 13:54:53,477 		696 of 10000 with 96.55% 	 Time used:  0.04 sec
2023-04-01 13:54:53,488 		720 of 10000 with 96.67% 	 Time used:  0.01 sec
2023-04-01 13:54:53,498 		744 of 10000 with 96.77% 	 Time used:  0.01 sec
2023-04-01 13:54:53,509 		768 of 10000 with 96.61% 	 Time used:  0.01 sec
2023-04-01 13:54:53,520 		792 of 10000 with 96.72% 	 Time used:  0.01 sec
2023-04-01 13:54:53,530 		816 of 10000 with 96.69% 	 Time used:  0.01 sec
2023-04-01 13:54:53,540 		840 of 10000 with 96.67% 	 Time used:  0.01 sec
2023-04-01 13:54:53,551 		864 of 10000 with 96.41% 	 Time used:  0.01 sec
2023-04-01 13:54:53,561 		888 of 10000 with 96.51% 	 Time used:  0.01 sec
2023-04-01 13:54:53,572 		912 of 10000 with 96.38% 	 Time used:  0.01 sec
2023-04-01 13:54:53,582 		936 of 10000 with 96.47% 	 Time used:  0.01 sec
2023-04-01 13:54:53,593 		960 of 10000 with 96.56% 	 Time used:  0.01 sec
2023-04-01 13:54:53,603 		984 of 10000 with 96.54% 	 Time used:  0.01 sec
2023-04-01 13:54:53,614 		1008 of 10000 with 96.63% 	 Time used:  0.01 sec
2023-04-01 13:54:53,624 		1032 of 10000 with 96.61% 	 Time used:  0.01 sec
2023-04-01 13:54:53,634 		1056 of 10000 with 96.50% 	 Time used:  0.01 sec
2023-04-01 13:54:53,644 		1080 of 10000 with 96.48% 	 Time used:  0.01 sec
2023-04-01 13:54:53,654 		1104 of 10000 with 96.56% 	 Time used:  0.01 sec
2023-04-01 13:54:53,665 		1128 of 10000 with 96.63% 	 Time used:  0.01 sec
2023-04-01 13:54:53,675 		1152 of 10000 with 96.70% 	 Time used:  0.01 sec
2023-04-01 13:54:53,685 		1176 of 10000 with 96.77% 	 Time used:  0.01 sec
2023-04-01 13:54:53,695 		1200 of 10000 with 96.83% 	 Time used:  0.01 sec
2023-04-01 13:54:53,705 		1224 of 10000 with 96.81% 	 Time used:  0.01 sec
2023-04-01 13:54:53,715 		1248 of 10000 with 96.79% 	 Time used:  0.01 sec
2023-04-01 13:54:53,725 		1272 of 10000 with 96.78% 	 Time used:  0.01 sec
2023-04-01 13:54:53,736 		1296 of 10000 with 96.84% 	 Time used:  0.01 sec
2023-04-01 13:54:53,746 		1320 of 10000 with 96.89% 	 Time used:  0.01 sec
2023-04-01 13:54:53,756 		1344 of 10000 with 96.95% 	 Time used:  0.01 sec
2023-04-01 13:54:53,766 		1368 of 10000 with 97.00% 	 Time used:  0.01 sec
2023-04-01 13:54:53,776 		1392 of 10000 with 97.05% 	 Time used:  0.01 sec
2023-04-01 13:54:53,786 		1416 of 10000 with 97.10% 	 Time used:  0.01 sec
2023-04-01 13:54:53,797 		1440 of 10000 with 97.08% 	 Time used:  0.01 sec
2023-04-01 13:54:53,807 		1464 of 10000 with 97.13% 	 Time used:  0.01 sec
2023-04-01 13:54:53,817 		1488 of 10000 with 97.04% 	 Time used:  0.01 sec
2023-04-01 13:54:53,827 		1512 of 10000 with 97.02% 	 Time used:  0.01 sec
2023-04-01 13:54:53,837 		1536 of 10000 with 97.01% 	 Time used:  0.01 sec
2023-04-01 13:54:53,847 		1560 of 10000 with 97.05% 	 Time used:  0.01 sec
2023-04-01 13:54:53,859 		1584 of 10000 with 96.84% 	 Time used:  0.01 sec
2023-04-01 13:54:53,870 		1608 of 10000 with 96.89% 	 Time used:  0.01 sec
2023-04-01 13:54:53,881 		1632 of 10000 with 96.94% 	 Time used:  0.01 sec
2023-04-01 13:54:53,916 		1656 of 10000 with 96.98% 	 Time used:  0.03 sec
2023-04-01 13:54:53,927 		1680 of 10000 with 97.02% 	 Time used:  0.01 sec
2023-04-01 13:54:53,938 		1704 of 10000 with 97.07% 	 Time used:  0.01 sec
2023-04-01 13:54:53,949 		1728 of 10000 with 96.99% 	 Time used:  0.01 sec
2023-04-01 13:54:53,960 		1752 of 10000 with 97.03% 	 Time used:  0.01 sec
2023-04-01 13:54:53,971 		1776 of 10000 with 97.07% 	 Time used:  0.01 sec
2023-04-01 13:54:53,982 		1800 of 10000 with 97.06% 	 Time used:  0.01 sec
2023-04-01 13:54:53,993 		1824 of 10000 with 97.04% 	 Time used:  0.01 sec
2023-04-01 13:54:54,004 		1848 of 10000 with 97.02% 	 Time used:  0.01 sec
2023-04-01 13:54:54,015 		1872 of 10000 with 97.01% 	 Time used:  0.01 sec
2023-04-01 13:54:54,026 		1896 of 10000 with 96.99% 	 Time used:  0.01 sec
2023-04-01 13:54:54,037 		1920 of 10000 with 97.03% 	 Time used:  0.01 sec
2023-04-01 13:54:54,048 		1944 of 10000 with 96.97% 	 Time used:  0.01 sec
2023-04-01 13:54:54,059 		1968 of 10000 with 96.85% 	 Time used:  0.01 sec
2023-04-01 13:54:54,071 		1992 of 10000 with 96.74% 	 Time used:  0.01 sec
2023-04-01 13:54:54,082 		2016 of 10000 with 96.78% 	 Time used:  0.01 sec
2023-04-01 13:54:54,093 		2040 of 10000 with 96.76% 	 Time used:  0.01 sec
2023-04-01 13:54:54,104 		2064 of 10000 with 96.71% 	 Time used:  0.01 sec
2023-04-01 13:54:54,116 		2088 of 10000 with 96.70% 	 Time used:  0.01 sec
2023-04-01 13:54:54,127 		2112 of 10000 with 96.73% 	 Time used:  0.01 sec
2023-04-01 13:54:54,138 		2136 of 10000 with 96.77% 	 Time used:  0.01 sec
2023-04-01 13:54:54,184 		2160 of 10000 with 96.76% 	 Time used:  0.04 sec
2023-04-01 13:54:54,196 		2184 of 10000 with 96.79% 	 Time used:  0.01 sec
2023-04-01 13:54:54,207 		2208 of 10000 with 96.83% 	 Time used:  0.01 sec
2023-04-01 13:54:54,219 		2232 of 10000 with 96.77% 	 Time used:  0.01 sec
2023-04-01 13:54:54,230 		2256 of 10000 with 96.81% 	 Time used:  0.01 sec
2023-04-01 13:54:54,242 		2280 of 10000 with 96.75% 	 Time used:  0.01 sec
2023-04-01 13:54:54,253 		2304 of 10000 with 96.79% 	 Time used:  0.01 sec
2023-04-01 13:54:54,264 		2328 of 10000 with 96.74% 	 Time used:  0.01 sec
2023-04-01 13:54:54,275 		2352 of 10000 with 96.77% 	 Time used:  0.01 sec
2023-04-01 13:54:54,287 		2376 of 10000 with 96.76% 	 Time used:  0.01 sec
2023-04-01 13:54:54,298 		2400 of 10000 with 96.79% 	 Time used:  0.01 sec
2023-04-01 13:54:54,309 		2424 of 10000 with 96.74% 	 Time used:  0.01 sec
2023-04-01 13:54:54,321 		2448 of 10000 with 96.77% 	 Time used:  0.01 sec
2023-04-01 13:54:54,332 		2472 of 10000 with 96.80% 	 Time used:  0.01 sec
2023-04-01 13:54:54,344 		2496 of 10000 with 96.75% 	 Time used:  0.01 sec
2023-04-01 13:54:54,355 		2520 of 10000 with 96.79% 	 Time used:  0.01 sec
2023-04-01 13:54:54,366 		2544 of 10000 with 96.82% 	 Time used:  0.01 sec
2023-04-01 13:54:54,377 		2568 of 10000 with 96.81% 	 Time used:  0.01 sec
2023-04-01 13:54:54,389 		2592 of 10000 with 96.84% 	 Time used:  0.01 sec
2023-04-01 13:54:54,400 		2616 of 10000 with 96.83% 	 Time used:  0.01 sec
2023-04-01 13:54:54,411 		2640 of 10000 with 96.82% 	 Time used:  0.01 sec
2023-04-01 13:54:54,423 		2664 of 10000 with 96.85% 	 Time used:  0.01 sec
2023-04-01 13:54:54,434 		2688 of 10000 with 96.80% 	 Time used:  0.01 sec
2023-04-01 13:54:54,445 		2712 of 10000 with 96.83% 	 Time used:  0.01 sec
2023-04-01 13:54:54,456 		2736 of 10000 with 96.78% 	 Time used:  0.01 sec
2023-04-01 13:54:54,468 		2760 of 10000 with 96.81% 	 Time used:  0.01 sec
2023-04-01 13:54:54,500 		2784 of 10000 with 96.84% 	 Time used:  0.03 sec
2023-04-01 13:54:54,511 		2808 of 10000 with 96.87% 	 Time used:  0.01 sec
2023-04-01 13:54:54,522 		2832 of 10000 with 96.86% 	 Time used:  0.01 sec
2023-04-01 13:54:54,533 		2856 of 10000 with 96.85% 	 Time used:  0.01 sec
2023-04-01 13:54:54,544 		2880 of 10000 with 96.88% 	 Time used:  0.01 sec
2023-04-01 13:54:54,555 		2904 of 10000 with 96.87% 	 Time used:  0.01 sec
2023-04-01 13:54:54,566 		2928 of 10000 with 96.89% 	 Time used:  0.01 sec
2023-04-01 13:54:54,577 		2952 of 10000 with 96.92% 	 Time used:  0.01 sec
2023-04-01 13:54:54,589 		2976 of 10000 with 96.91% 	 Time used:  0.01 sec
2023-04-01 13:54:54,600 		3000 of 10000 with 96.90% 	 Time used:  0.01 sec
2023-04-01 13:54:54,640 		3024 of 10000 with 96.92% 	 Time used:  0.04 sec
2023-04-01 13:54:54,651 		3048 of 10000 with 96.95% 	 Time used:  0.01 sec
2023-04-01 13:54:54,662 		3072 of 10000 with 96.91% 	 Time used:  0.01 sec
2023-04-01 13:54:54,673 		3096 of 10000 with 96.90% 	 Time used:  0.01 sec
2023-04-01 13:54:54,683 		3120 of 10000 with 96.92% 	 Time used:  0.01 sec
2023-04-01 13:54:54,694 		3144 of 10000 with 96.88% 	 Time used:  0.01 sec
2023-04-01 13:54:54,705 		3168 of 10000 with 96.88% 	 Time used:  0.01 sec
2023-04-01 13:54:54,716 		3192 of 10000 with 96.87% 	 Time used:  0.01 sec
2023-04-01 13:54:54,727 		3216 of 10000 with 96.83% 	 Time used:  0.01 sec
2023-04-01 13:54:54,738 		3240 of 10000 with 96.82% 	 Time used:  0.01 sec
2023-04-01 13:54:54,749 		3264 of 10000 with 96.81% 	 Time used:  0.01 sec
2023-04-01 13:54:54,780 		3288 of 10000 with 96.81% 	 Time used:  0.03 sec
2023-04-01 13:54:54,791 		3312 of 10000 with 96.83% 	 Time used:  0.01 sec
2023-04-01 13:54:54,802 		3336 of 10000 with 96.85% 	 Time used:  0.01 sec
2023-04-01 13:54:54,813 		3360 of 10000 with 96.88% 	 Time used:  0.01 sec
2023-04-01 13:54:54,824 		3384 of 10000 with 96.87% 	 Time used:  0.01 sec
2023-04-01 13:54:54,835 		3408 of 10000 with 96.89% 	 Time used:  0.01 sec
2023-04-01 13:54:54,847 		3432 of 10000 with 96.91% 	 Time used:  0.01 sec
2023-04-01 13:54:54,858 		3456 of 10000 with 96.90% 	 Time used:  0.01 sec
2023-04-01 13:54:54,869 		3480 of 10000 with 96.87% 	 Time used:  0.01 sec
2023-04-01 13:54:54,880 		3504 of 10000 with 96.89% 	 Time used:  0.01 sec
2023-04-01 13:54:54,920 		3528 of 10000 with 96.91% 	 Time used:  0.04 sec
2023-04-01 13:54:54,931 		3552 of 10000 with 96.90% 	 Time used:  0.01 sec
2023-04-01 13:54:54,942 		3576 of 10000 with 96.90% 	 Time used:  0.01 sec
2023-04-01 13:54:54,953 		3600 of 10000 with 96.92% 	 Time used:  0.01 sec
2023-04-01 13:54:54,964 		3624 of 10000 with 96.91% 	 Time used:  0.01 sec
2023-04-01 13:54:54,974 		3648 of 10000 with 96.93% 	 Time used:  0.01 sec
2023-04-01 13:54:54,986 		3672 of 10000 with 96.92% 	 Time used:  0.01 sec
2023-04-01 13:54:54,997 		3696 of 10000 with 96.89% 	 Time used:  0.01 sec
2023-04-01 13:54:55,008 		3720 of 10000 with 96.85% 	 Time used:  0.01 sec
2023-04-01 13:54:55,019 		3744 of 10000 with 96.82% 	 Time used:  0.01 sec
2023-04-01 13:54:55,030 		3768 of 10000 with 96.84% 	 Time used:  0.01 sec
2023-04-01 13:54:55,041 		3792 of 10000 with 96.86% 	 Time used:  0.01 sec
2023-04-01 13:54:55,053 		3816 of 10000 with 96.83% 	 Time used:  0.01 sec
2023-04-01 13:54:55,064 		3840 of 10000 with 96.85% 	 Time used:  0.01 sec
2023-04-01 13:54:55,092 		3864 of 10000 with 96.84% 	 Time used:  0.03 sec
2023-04-01 13:54:55,104 		3888 of 10000 with 96.86% 	 Time used:  0.01 sec
2023-04-01 13:54:55,115 		3912 of 10000 with 96.88% 	 Time used:  0.01 sec
2023-04-01 13:54:55,125 		3936 of 10000 with 96.90% 	 Time used:  0.01 sec
2023-04-01 13:54:55,136 		3960 of 10000 with 96.89% 	 Time used:  0.01 sec
2023-04-01 13:54:55,147 		3984 of 10000 with 96.86% 	 Time used:  0.01 sec
2023-04-01 13:54:55,159 		4008 of 10000 with 96.88% 	 Time used:  0.01 sec
2023-04-01 13:54:55,171 		4032 of 10000 with 96.85% 	 Time used:  0.01 sec
2023-04-01 13:54:55,182 		4056 of 10000 with 96.84% 	 Time used:  0.01 sec
2023-04-01 13:54:55,193 		4080 of 10000 with 96.86% 	 Time used:  0.01 sec
2023-04-01 13:54:55,232 		4104 of 10000 with 96.86% 	 Time used:  0.04 sec
2023-04-01 13:54:55,243 		4128 of 10000 with 96.88% 	 Time used:  0.01 sec
2023-04-01 13:54:55,254 		4152 of 10000 with 96.89% 	 Time used:  0.01 sec
2023-04-01 13:54:55,265 		4176 of 10000 with 96.89% 	 Time used:  0.01 sec
2023-04-01 13:54:55,276 		4200 of 10000 with 96.88% 	 Time used:  0.01 sec
2023-04-01 13:54:55,286 		4224 of 10000 with 96.90% 	 Time used:  0.01 sec
2023-04-01 13:54:55,298 		4248 of 10000 with 96.89% 	 Time used:  0.01 sec
2023-04-01 13:54:55,309 		4272 of 10000 with 96.89% 	 Time used:  0.01 sec
2023-04-01 13:54:55,320 		4296 of 10000 with 96.88% 	 Time used:  0.01 sec
2023-04-01 13:54:55,331 		4320 of 10000 with 96.88% 	 Time used:  0.01 sec
2023-04-01 13:54:55,342 		4344 of 10000 with 96.87% 	 Time used:  0.01 sec
2023-04-01 13:54:55,353 		4368 of 10000 with 96.89% 	 Time used:  0.01 sec
2023-04-01 13:54:55,365 		4392 of 10000 with 96.90% 	 Time used:  0.01 sec
2023-04-01 13:54:55,376 		4416 of 10000 with 96.90% 	 Time used:  0.01 sec
2023-04-01 13:54:55,387 		4440 of 10000 with 96.89% 	 Time used:  0.01 sec
2023-04-01 13:54:55,398 		4464 of 10000 with 96.91% 	 Time used:  0.01 sec
2023-04-01 13:54:55,410 		4488 of 10000 with 96.93% 	 Time used:  0.01 sec
2023-04-01 13:54:55,443 		4512 of 10000 with 96.88% 	 Time used:  0.03 sec
2023-04-01 13:54:55,454 		4536 of 10000 with 96.85% 	 Time used:  0.01 sec
2023-04-01 13:54:55,465 		4560 of 10000 with 96.86% 	 Time used:  0.01 sec
2023-04-01 13:54:55,476 		4584 of 10000 with 96.88% 	 Time used:  0.01 sec
2023-04-01 13:54:55,487 		4608 of 10000 with 96.85% 	 Time used:  0.01 sec
2023-04-01 13:54:55,498 		4632 of 10000 with 96.87% 	 Time used:  0.01 sec
2023-04-01 13:54:55,509 		4656 of 10000 with 96.86% 	 Time used:  0.01 sec
2023-04-01 13:54:55,520 		4680 of 10000 with 96.88% 	 Time used:  0.01 sec
2023-04-01 13:54:55,532 		4704 of 10000 with 96.88% 	 Time used:  0.01 sec
2023-04-01 13:54:55,543 		4728 of 10000 with 96.87% 	 Time used:  0.01 sec
2023-04-01 13:54:55,554 		4752 of 10000 with 96.86% 	 Time used:  0.01 sec
2023-04-01 13:54:55,565 		4776 of 10000 with 96.88% 	 Time used:  0.01 sec
2023-04-01 13:54:55,577 		4800 of 10000 with 96.90% 	 Time used:  0.01 sec
2023-04-01 13:54:55,619 		4824 of 10000 with 96.91% 	 Time used:  0.04 sec
2023-04-01 13:54:55,631 		4848 of 10000 with 96.91% 	 Time used:  0.01 sec
2023-04-01 13:54:55,643 		4872 of 10000 with 96.92% 	 Time used:  0.01 sec
2023-04-01 13:54:55,654 		4896 of 10000 with 96.92% 	 Time used:  0.01 sec
2023-04-01 13:54:55,666 		4920 of 10000 with 96.93% 	 Time used:  0.01 sec
2023-04-01 13:54:55,678 		4944 of 10000 with 96.95% 	 Time used:  0.01 sec
2023-04-01 13:54:55,690 		4968 of 10000 with 96.96% 	 Time used:  0.01 sec
2023-04-01 13:54:55,701 		4992 of 10000 with 96.96% 	 Time used:  0.01 sec
2023-04-01 13:54:55,713 		5016 of 10000 with 96.97% 	 Time used:  0.01 sec
2023-04-01 13:54:55,725 		5040 of 10000 with 96.96% 	 Time used:  0.01 sec
2023-04-01 13:54:55,772 		5064 of 10000 with 96.94% 	 Time used:  0.05 sec
2023-04-01 13:54:55,785 		5088 of 10000 with 96.95% 	 Time used:  0.01 sec
2023-04-01 13:54:55,796 		5112 of 10000 with 96.97% 	 Time used:  0.01 sec
2023-04-01 13:54:55,807 		5136 of 10000 with 96.96% 	 Time used:  0.01 sec
2023-04-01 13:54:55,818 		5160 of 10000 with 96.96% 	 Time used:  0.01 sec
2023-04-01 13:54:55,830 		5184 of 10000 with 96.95% 	 Time used:  0.01 sec
2023-04-01 13:54:55,841 		5208 of 10000 with 96.97% 	 Time used:  0.01 sec
2023-04-01 13:54:55,854 		5232 of 10000 with 96.96% 	 Time used:  0.01 sec
2023-04-01 13:54:55,865 		5256 of 10000 with 96.96% 	 Time used:  0.01 sec
2023-04-01 13:54:55,876 		5280 of 10000 with 96.97% 	 Time used:  0.01 sec
2023-04-01 13:54:55,887 		5304 of 10000 with 96.98% 	 Time used:  0.01 sec
2023-04-01 13:54:55,934 		5328 of 10000 with 96.98% 	 Time used:  0.05 sec
2023-04-01 13:54:55,945 		5352 of 10000 with 96.99% 	 Time used:  0.01 sec
2023-04-01 13:54:55,956 		5376 of 10000 with 96.99% 	 Time used:  0.01 sec
2023-04-01 13:54:55,967 		5400 of 10000 with 96.98% 	 Time used:  0.01 sec
2023-04-01 13:54:55,979 		5424 of 10000 with 96.99% 	 Time used:  0.01 sec
2023-04-01 13:54:55,990 		5448 of 10000 with 96.99% 	 Time used:  0.01 sec
2023-04-01 13:54:56,001 		5472 of 10000 with 96.98% 	 Time used:  0.01 sec
2023-04-01 13:54:56,012 		5496 of 10000 with 96.98% 	 Time used:  0.01 sec
2023-04-01 13:54:56,040 		5520 of 10000 with 96.96% 	 Time used:  0.03 sec
2023-04-01 13:54:56,052 		5544 of 10000 with 96.95% 	 Time used:  0.01 sec
2023-04-01 13:54:56,062 		5568 of 10000 with 96.95% 	 Time used:  0.01 sec
2023-04-01 13:54:56,073 		5592 of 10000 with 96.94% 	 Time used:  0.01 sec
2023-04-01 13:54:56,084 		5616 of 10000 with 96.92% 	 Time used:  0.01 sec
2023-04-01 13:54:56,095 		5640 of 10000 with 96.91% 	 Time used:  0.01 sec
2023-04-01 13:54:56,107 		5664 of 10000 with 96.91% 	 Time used:  0.01 sec
2023-04-01 13:54:56,118 		5688 of 10000 with 96.92% 	 Time used:  0.01 sec
2023-04-01 13:54:56,129 		5712 of 10000 with 96.92% 	 Time used:  0.01 sec
2023-04-01 13:54:56,140 		5736 of 10000 with 96.90% 	 Time used:  0.01 sec
2023-04-01 13:54:56,180 		5760 of 10000 with 96.89% 	 Time used:  0.04 sec
2023-04-01 13:54:56,191 		5784 of 10000 with 96.89% 	 Time used:  0.01 sec
2023-04-01 13:54:56,202 		5808 of 10000 with 96.88% 	 Time used:  0.01 sec
2023-04-01 13:54:56,213 		5832 of 10000 with 96.83% 	 Time used:  0.01 sec
2023-04-01 13:54:56,224 		5856 of 10000 with 96.82% 	 Time used:  0.01 sec
2023-04-01 13:54:56,235 		5880 of 10000 with 96.80% 	 Time used:  0.01 sec
2023-04-01 13:54:56,245 		5904 of 10000 with 96.82% 	 Time used:  0.01 sec
2023-04-01 13:54:56,257 		5928 of 10000 with 96.83% 	 Time used:  0.01 sec
2023-04-01 13:54:56,268 		5952 of 10000 with 96.84% 	 Time used:  0.01 sec
2023-04-01 13:54:56,279 		5976 of 10000 with 96.85% 	 Time used:  0.01 sec
2023-04-01 13:54:56,290 		6000 of 10000 with 96.87% 	 Time used:  0.01 sec
2023-04-01 13:54:56,301 		6024 of 10000 with 96.86% 	 Time used:  0.01 sec
2023-04-01 13:54:56,312 		6048 of 10000 with 96.86% 	 Time used:  0.01 sec
2023-04-01 13:54:56,324 		6072 of 10000 with 96.87% 	 Time used:  0.01 sec
2023-04-01 13:54:56,335 		6096 of 10000 with 96.83% 	 Time used:  0.01 sec
2023-04-01 13:54:56,346 		6120 of 10000 with 96.80% 	 Time used:  0.01 sec
2023-04-01 13:54:56,357 		6144 of 10000 with 96.81% 	 Time used:  0.01 sec
2023-04-01 13:54:56,390 		6168 of 10000 with 96.81% 	 Time used:  0.03 sec
2023-04-01 13:54:56,401 		6192 of 10000 with 96.80% 	 Time used:  0.01 sec
2023-04-01 13:54:56,412 		6216 of 10000 with 96.80% 	 Time used:  0.01 sec
2023-04-01 13:54:56,424 		6240 of 10000 with 96.81% 	 Time used:  0.01 sec
2023-04-01 13:54:56,435 		6264 of 10000 with 96.82% 	 Time used:  0.01 sec
2023-04-01 13:54:56,445 		6288 of 10000 with 96.84% 	 Time used:  0.01 sec
2023-04-01 13:54:56,456 		6312 of 10000 with 96.85% 	 Time used:  0.01 sec
2023-04-01 13:54:56,495 		6336 of 10000 with 96.84% 	 Time used:  0.04 sec
2023-04-01 13:54:56,506 		6360 of 10000 with 96.82% 	 Time used:  0.01 sec
2023-04-01 13:54:56,517 		6384 of 10000 with 96.80% 	 Time used:  0.01 sec
2023-04-01 13:54:56,530 		6408 of 10000 with 96.80% 	 Time used:  0.01 sec
2023-04-01 13:54:56,545 		6432 of 10000 with 96.81% 	 Time used:  0.01 sec
2023-04-01 13:54:56,556 		6456 of 10000 with 96.82% 	 Time used:  0.01 sec
2023-04-01 13:54:56,598 		6480 of 10000 with 96.84% 	 Time used:  0.04 sec
2023-04-01 13:54:56,634 		6504 of 10000 with 96.83% 	 Time used:  0.03 sec
2023-04-01 13:54:56,644 		6528 of 10000 with 96.83% 	 Time used:  0.01 sec
2023-04-01 13:54:56,653 		6552 of 10000 with 96.81% 	 Time used:  0.01 sec
2023-04-01 13:54:56,663 		6576 of 10000 with 96.82% 	 Time used:  0.01 sec
2023-04-01 13:54:56,672 		6600 of 10000 with 96.82% 	 Time used:  0.01 sec
2023-04-01 13:54:56,682 		6624 of 10000 with 96.83% 	 Time used:  0.01 sec
2023-04-01 13:54:56,691 		6648 of 10000 with 96.80% 	 Time used:  0.01 sec
2023-04-01 13:54:56,701 		6672 of 10000 with 96.79% 	 Time used:  0.01 sec
2023-04-01 13:54:56,710 		6696 of 10000 with 96.80% 	 Time used:  0.01 sec
2023-04-01 13:54:56,720 		6720 of 10000 with 96.82% 	 Time used:  0.01 sec
2023-04-01 13:54:56,730 		6744 of 10000 with 96.81% 	 Time used:  0.01 sec
2023-04-01 13:54:56,739 		6768 of 10000 with 96.78% 	 Time used:  0.01 sec
2023-04-01 13:54:56,749 		6792 of 10000 with 96.78% 	 Time used:  0.01 sec
2023-04-01 13:54:56,759 		6816 of 10000 with 96.77% 	 Time used:  0.01 sec
2023-04-01 13:54:56,768 		6840 of 10000 with 96.78% 	 Time used:  0.01 sec
2023-04-01 13:54:56,778 		6864 of 10000 with 96.79% 	 Time used:  0.01 sec
2023-04-01 13:54:56,788 		6888 of 10000 with 96.81% 	 Time used:  0.01 sec
2023-04-01 13:54:56,800 		6912 of 10000 with 96.79% 	 Time used:  0.01 sec
2023-04-01 13:54:56,811 		6936 of 10000 with 96.78% 	 Time used:  0.01 sec
2023-04-01 13:54:56,821 		6960 of 10000 with 96.80% 	 Time used:  0.01 sec
2023-04-01 13:54:56,831 		6984 of 10000 with 96.79% 	 Time used:  0.01 sec
2023-04-01 13:54:56,841 		7008 of 10000 with 96.80% 	 Time used:  0.01 sec
2023-04-01 13:54:56,851 		7032 of 10000 with 96.80% 	 Time used:  0.01 sec
2023-04-01 13:54:56,861 		7056 of 10000 with 96.81% 	 Time used:  0.01 sec
2023-04-01 13:54:56,871 		7080 of 10000 with 96.81% 	 Time used:  0.01 sec
2023-04-01 13:54:56,881 		7104 of 10000 with 96.79% 	 Time used:  0.01 sec
2023-04-01 13:54:56,892 		7128 of 10000 with 96.80% 	 Time used:  0.01 sec
2023-04-01 13:54:56,902 		7152 of 10000 with 96.80% 	 Time used:  0.01 sec
2023-04-01 13:54:56,912 		7176 of 10000 with 96.79% 	 Time used:  0.01 sec
2023-04-01 13:54:56,922 		7200 of 10000 with 96.78% 	 Time used:  0.01 sec
2023-04-01 13:54:56,932 		7224 of 10000 with 96.77% 	 Time used:  0.01 sec
2023-04-01 13:54:56,942 		7248 of 10000 with 96.76% 	 Time used:  0.01 sec
2023-04-01 13:54:56,967 		7272 of 10000 with 96.75% 	 Time used:  0.01 sec
2023-04-01 13:54:56,978 		7296 of 10000 with 96.75% 	 Time used:  0.01 sec
2023-04-01 13:54:56,988 		7320 of 10000 with 96.75% 	 Time used:  0.01 sec
2023-04-01 13:54:56,998 		7344 of 10000 with 96.76% 	 Time used:  0.01 sec
2023-04-01 13:54:57,009 		7368 of 10000 with 96.77% 	 Time used:  0.01 sec
2023-04-01 13:54:57,019 		7392 of 10000 with 96.77% 	 Time used:  0.01 sec
2023-04-01 13:54:57,029 		7416 of 10000 with 96.76% 	 Time used:  0.01 sec
2023-04-01 13:54:57,040 		7440 of 10000 with 96.77% 	 Time used:  0.01 sec
2023-04-01 13:54:57,050 		7464 of 10000 with 96.77% 	 Time used:  0.01 sec
2023-04-01 13:54:57,060 		7488 of 10000 with 96.77% 	 Time used:  0.01 sec
2023-04-01 13:54:57,070 		7512 of 10000 with 96.78% 	 Time used:  0.01 sec
2023-04-01 13:54:57,081 		7536 of 10000 with 96.79% 	 Time used:  0.01 sec
2023-04-01 13:54:57,091 		7560 of 10000 with 96.79% 	 Time used:  0.01 sec
2023-04-01 13:54:57,101 		7584 of 10000 with 96.78% 	 Time used:  0.01 sec
2023-04-01 13:54:57,112 		7608 of 10000 with 96.79% 	 Time used:  0.01 sec
2023-04-01 13:54:57,124 		7632 of 10000 with 96.80% 	 Time used:  0.01 sec
2023-04-01 13:54:57,135 		7656 of 10000 with 96.81% 	 Time used:  0.01 sec
2023-04-01 13:54:57,146 		7680 of 10000 with 96.82% 	 Time used:  0.01 sec
2023-04-01 13:54:57,158 		7704 of 10000 with 96.83% 	 Time used:  0.01 sec
2023-04-01 13:54:57,232 		7728 of 10000 with 96.84% 	 Time used:  0.07 sec
2023-04-01 13:54:57,243 		7752 of 10000 with 96.85% 	 Time used:  0.01 sec
2023-04-01 13:54:57,255 		7776 of 10000 with 96.85% 	 Time used:  0.01 sec
2023-04-01 13:54:57,266 		7800 of 10000 with 96.86% 	 Time used:  0.01 sec
2023-04-01 13:54:57,277 		7824 of 10000 with 96.87% 	 Time used:  0.01 sec
2023-04-01 13:54:57,289 		7848 of 10000 with 96.88% 	 Time used:  0.01 sec
2023-04-01 13:54:57,300 		7872 of 10000 with 96.86% 	 Time used:  0.01 sec
2023-04-01 13:54:57,311 		7896 of 10000 with 96.86% 	 Time used:  0.01 sec
2023-04-01 13:54:57,323 		7920 of 10000 with 96.86% 	 Time used:  0.01 sec
2023-04-01 13:54:57,334 		7944 of 10000 with 96.87% 	 Time used:  0.01 sec
2023-04-01 13:54:57,346 		7968 of 10000 with 96.88% 	 Time used:  0.01 sec
2023-04-01 13:54:57,357 		7992 of 10000 with 96.87% 	 Time used:  0.01 sec
2023-04-01 13:54:57,369 		8016 of 10000 with 96.86% 	 Time used:  0.01 sec
2023-04-01 13:54:57,380 		8040 of 10000 with 96.85% 	 Time used:  0.01 sec
2023-04-01 13:54:57,392 		8064 of 10000 with 96.86% 	 Time used:  0.01 sec
2023-04-01 13:54:57,403 		8088 of 10000 with 96.85% 	 Time used:  0.01 sec
2023-04-01 13:54:57,414 		8112 of 10000 with 96.86% 	 Time used:  0.01 sec
2023-04-01 13:54:57,426 		8136 of 10000 with 96.87% 	 Time used:  0.01 sec
2023-04-01 13:54:57,437 		8160 of 10000 with 96.88% 	 Time used:  0.01 sec
2023-04-01 13:54:57,448 		8184 of 10000 with 96.86% 	 Time used:  0.01 sec
2023-04-01 13:54:57,460 		8208 of 10000 with 96.87% 	 Time used:  0.01 sec
2023-04-01 13:54:57,472 		8232 of 10000 with 96.88% 	 Time used:  0.01 sec
2023-04-01 13:54:57,483 		8256 of 10000 with 96.89% 	 Time used:  0.01 sec
2023-04-01 13:54:57,498 		8280 of 10000 with 96.88% 	 Time used:  0.01 sec
2023-04-01 13:54:57,511 		8304 of 10000 with 96.88% 	 Time used:  0.01 sec
2023-04-01 13:54:57,523 		8328 of 10000 with 96.88% 	 Time used:  0.01 sec
2023-04-01 13:54:57,534 		8352 of 10000 with 96.86% 	 Time used:  0.01 sec
2023-04-01 13:54:57,546 		8376 of 10000 with 96.87% 	 Time used:  0.01 sec
2023-04-01 13:54:57,580 		8400 of 10000 with 96.88% 	 Time used:  0.03 sec
2023-04-01 13:54:57,591 		8424 of 10000 with 96.88% 	 Time used:  0.01 sec
2023-04-01 13:54:57,602 		8448 of 10000 with 96.88% 	 Time used:  0.01 sec
2023-04-01 13:54:57,613 		8472 of 10000 with 96.88% 	 Time used:  0.01 sec
2023-04-01 13:54:57,624 		8496 of 10000 with 96.88% 	 Time used:  0.01 sec
2023-04-01 13:54:57,635 		8520 of 10000 with 96.87% 	 Time used:  0.01 sec
2023-04-01 13:54:57,647 		8544 of 10000 with 96.86% 	 Time used:  0.01 sec
2023-04-01 13:54:57,658 		8568 of 10000 with 96.86% 	 Time used:  0.01 sec
2023-04-01 13:54:57,669 		8592 of 10000 with 96.86% 	 Time used:  0.01 sec
2023-04-01 13:54:57,680 		8616 of 10000 with 96.87% 	 Time used:  0.01 sec
2023-04-01 13:54:57,695 		8640 of 10000 with 96.85% 	 Time used:  0.01 sec
2023-04-01 13:54:57,710 		8664 of 10000 with 96.85% 	 Time used:  0.01 sec
2023-04-01 13:54:57,721 		8688 of 10000 with 96.85% 	 Time used:  0.01 sec
2023-04-01 13:54:57,733 		8712 of 10000 with 96.85% 	 Time used:  0.01 sec
2023-04-01 13:54:57,744 		8736 of 10000 with 96.85% 	 Time used:  0.01 sec
2023-04-01 13:54:57,756 		8760 of 10000 with 96.86% 	 Time used:  0.01 sec
2023-04-01 13:54:57,767 		8784 of 10000 with 96.87% 	 Time used:  0.01 sec
2023-04-01 13:54:57,818 		8808 of 10000 with 96.87% 	 Time used:  0.05 sec
2023-04-01 13:54:57,833 		8832 of 10000 with 96.85% 	 Time used:  0.01 sec
2023-04-01 13:54:57,845 		8856 of 10000 with 96.86% 	 Time used:  0.01 sec
2023-04-01 13:54:57,856 		8880 of 10000 with 96.87% 	 Time used:  0.01 sec
2023-04-01 13:54:57,867 		8904 of 10000 with 96.87% 	 Time used:  0.01 sec
2023-04-01 13:54:57,879 		8928 of 10000 with 96.88% 	 Time used:  0.01 sec
2023-04-01 13:54:57,890 		8952 of 10000 with 96.87% 	 Time used:  0.01 sec
2023-04-01 13:54:57,905 		8976 of 10000 with 96.88% 	 Time used:  0.01 sec
2023-04-01 13:54:57,919 		9000 of 10000 with 96.88% 	 Time used:  0.01 sec
2023-04-01 13:54:57,930 		9024 of 10000 with 96.89% 	 Time used:  0.01 sec
2023-04-01 13:54:57,942 		9048 of 10000 with 96.89% 	 Time used:  0.01 sec
2023-04-01 13:54:57,953 		9072 of 10000 with 96.88% 	 Time used:  0.01 sec
2023-04-01 13:54:57,964 		9096 of 10000 with 96.87% 	 Time used:  0.01 sec
2023-04-01 13:54:57,976 		9120 of 10000 with 96.88% 	 Time used:  0.01 sec
2023-04-01 13:54:57,987 		9144 of 10000 with 96.86% 	 Time used:  0.01 sec
2023-04-01 13:54:58,025 		9168 of 10000 with 96.87% 	 Time used:  0.04 sec
2023-04-01 13:54:58,036 		9192 of 10000 with 96.88% 	 Time used:  0.01 sec
2023-04-01 13:54:58,047 		9216 of 10000 with 96.88% 	 Time used:  0.01 sec
2023-04-01 13:54:58,058 		9240 of 10000 with 96.88% 	 Time used:  0.01 sec
2023-04-01 13:54:58,073 		9264 of 10000 with 96.87% 	 Time used:  0.01 sec
2023-04-01 13:54:58,087 		9288 of 10000 with 96.88% 	 Time used:  0.01 sec
2023-04-01 13:54:58,127 		9312 of 10000 with 96.89% 	 Time used:  0.04 sec
2023-04-01 13:54:58,139 		9336 of 10000 with 96.89% 	 Time used:  0.01 sec
2023-04-01 13:54:58,151 		9360 of 10000 with 96.89% 	 Time used:  0.01 sec
2023-04-01 13:54:58,162 		9384 of 10000 with 96.89% 	 Time used:  0.01 sec
2023-04-01 13:54:58,174 		9408 of 10000 with 96.90% 	 Time used:  0.01 sec
2023-04-01 13:54:58,186 		9432 of 10000 with 96.90% 	 Time used:  0.01 sec
2023-04-01 13:54:58,198 		9456 of 10000 with 96.91% 	 Time used:  0.01 sec
2023-04-01 13:54:58,209 		9480 of 10000 with 96.92% 	 Time used:  0.01 sec
2023-04-01 13:54:58,221 		9504 of 10000 with 96.93% 	 Time used:  0.01 sec
2023-04-01 13:54:58,232 		9528 of 10000 with 96.91% 	 Time used:  0.01 sec
2023-04-01 13:54:58,243 		9552 of 10000 with 96.92% 	 Time used:  0.01 sec
2023-04-01 13:54:58,255 		9576 of 10000 with 96.92% 	 Time used:  0.01 sec
2023-04-01 13:54:58,266 		9600 of 10000 with 96.93% 	 Time used:  0.01 sec
2023-04-01 13:54:58,281 		9624 of 10000 with 96.93% 	 Time used:  0.01 sec
2023-04-01 13:54:58,296 		9648 of 10000 with 96.91% 	 Time used:  0.01 sec
2023-04-01 13:54:58,307 		9672 of 10000 with 96.91% 	 Time used:  0.01 sec
2023-04-01 13:54:58,319 		9696 of 10000 with 96.91% 	 Time used:  0.01 sec
2023-04-01 13:54:58,330 		9720 of 10000 with 96.90% 	 Time used:  0.01 sec
2023-04-01 13:54:58,372 		9744 of 10000 with 96.91% 	 Time used:  0.04 sec
2023-04-01 13:54:58,407 		9768 of 10000 with 96.90% 	 Time used:  0.03 sec
2023-04-01 13:54:58,418 		9792 of 10000 with 96.90% 	 Time used:  0.01 sec
2023-04-01 13:54:58,429 		9816 of 10000 with 96.89% 	 Time used:  0.01 sec
2023-04-01 13:54:58,510 		9840 of 10000 with 96.90% 	 Time used:  0.08 sec
2023-04-01 13:54:58,525 		9864 of 10000 with 96.90% 	 Time used:  0.01 sec
2023-04-01 13:54:58,540 		9888 of 10000 with 96.90% 	 Time used:  0.01 sec
2023-04-01 13:54:58,552 		9912 of 10000 with 96.90% 	 Time used:  0.01 sec
2023-04-01 13:54:58,563 		9936 of 10000 with 96.91% 	 Time used:  0.01 sec
2023-04-01 13:54:58,611 		9960 of 10000 with 96.92% 	 Time used:  0.05 sec
2023-04-01 13:54:58,622 		9984 of 10000 with 96.92% 	 Time used:  0.01 sec
2023-04-01 13:54:58,633 		10000 of 10000 with 96.91% 	 Time used:  0.01 sec
2023-04-01 13:54:58,634 
2023-04-01 13:54:58,653 			Learning rate: weights:   1.000e-03    
2023-04-01 13:54:58,653 			Last test performance: 96.91%
2023-04-01 13:54:58,653 ----------------
2023-04-01 13:54:59,148   15  =>  0    		Training 486 pattern with 96.67% 	Forward time: 	 0.27 sec
2023-04-01 13:54:59,149 			Loss:    4.866e-03    			Backward time: 	 0.17 sec 
2023-04-01 13:54:59,223 			Learning rate: weights:   1.000e-03    
2023-04-01 13:54:59,223 			Last test performance: 96.91%
2023-04-01 13:54:59,223 ----------------
2023-04-01 13:54:59,654   15  =>  1    		Training 486 pattern with 95.21% 	Forward time: 	 0.30 sec
2023-04-01 13:54:59,654 			Loss:    6.191e-03    			Backward time: 	 0.10 sec 
2023-04-01 13:54:59,755 			Learning rate: weights:   1.000e-03    
2023-04-01 13:54:59,755 			Last test performance: 96.91%
2023-04-01 13:54:59,756 ----------------
2023-04-01 13:55:00,211   15  =>  2    		Training 486 pattern with 96.67% 	Forward time: 	 0.32 sec
2023-04-01 13:55:00,211 			Loss:    4.580e-03    			Backward time: 	 0.11 sec 
2023-04-01 13:55:00,389 			Learning rate: weights:   1.000e-03    
2023-04-01 13:55:00,389 			Last test performance: 96.91%
2023-04-01 13:55:00,389 ----------------
2023-04-01 13:55:00,845   15  =>  3    		Training 486 pattern with 95.00% 	Forward time: 	 0.27 sec
2023-04-01 13:55:00,846 			Loss:    5.955e-03    			Backward time: 	 0.15 sec 
2023-04-01 13:55:00,981 			Learning rate: weights:   1.000e-03    
2023-04-01 13:55:00,981 			Last test performance: 96.91%
2023-04-01 13:55:00,981 ----------------
2023-04-01 13:55:01,428   15  =>  4    		Training 486 pattern with 96.46% 	Forward time: 	 0.32 sec
2023-04-01 13:55:01,428 			Loss:    3.794e-03    			Backward time: 	 0.10 sec 
2023-04-01 13:55:03,054 			Learning rate: weights:   1.000e-03    
2023-04-01 13:55:03,054 			Last test performance: 96.91%
2023-04-01 13:55:03,054 ----------------
2023-04-01 13:55:03,605   15  =>  5    		Training 486 pattern with 95.83% 	Forward time: 	 0.39 sec
2023-04-01 13:55:03,605 			Loss:    3.942e-03    			Backward time: 	 0.09 sec 
2023-04-01 13:55:03,828 			Learning rate: weights:   1.000e-03    
2023-04-01 13:55:03,829 			Last test performance: 96.91%
2023-04-01 13:55:03,829 ----------------
2023-04-01 13:55:04,227   15  =>  6    		Training 486 pattern with 96.46% 	Forward time: 	 0.25 sec
2023-04-01 13:55:04,227 			Loss:    4.455e-03    			Backward time: 	 0.13 sec 
2023-04-01 13:55:04,412 			Learning rate: weights:   1.000e-03    
2023-04-01 13:55:04,412 			Last test performance: 96.91%
2023-04-01 13:55:04,412 ----------------
2023-04-01 13:55:04,848   15  =>  7    		Training 486 pattern with 97.08% 	Forward time: 	 0.32 sec
2023-04-01 13:55:04,848 			Loss:    3.936e-03    			Backward time: 	 0.09 sec 
2023-04-01 13:55:05,032 			Learning rate: weights:   1.000e-03    
2023-04-01 13:55:05,033 			Last test performance: 96.91%
2023-04-01 13:55:05,033 ----------------
2023-04-01 13:55:05,410   15  =>  8    		Training 486 pattern with 96.46% 	Forward time: 	 0.26 sec
2023-04-01 13:55:05,410 			Loss:    5.288e-03    			Backward time: 	 0.10 sec 
2023-04-01 13:55:05,530 			Learning rate: weights:   1.000e-03    
2023-04-01 13:55:05,531 			Last test performance: 96.91%
2023-04-01 13:55:05,531 ----------------
2023-04-01 13:55:05,884   15  =>  9    		Training 486 pattern with 94.79% 	Forward time: 	 0.24 sec
2023-04-01 13:55:05,885 			Loss:    5.516e-03    			Backward time: 	 0.09 sec 
2023-04-01 13:55:05,992 			Learning rate: weights:   1.000e-03    
2023-04-01 13:55:05,992 			Last test performance: 96.91%
2023-04-01 13:55:05,992 ----------------
2023-04-01 13:55:06,386   15  =>  10   		Training 486 pattern with 93.75% 	Forward time: 	 0.28 sec
2023-04-01 13:55:06,386 			Loss:    6.560e-03    			Backward time: 	 0.09 sec 
2023-04-01 13:55:06,566 			Learning rate: weights:   1.000e-03    
2023-04-01 13:55:06,566 			Last test performance: 96.91%
2023-04-01 13:55:06,566 ----------------
2023-04-01 13:55:07,017   15  =>  11   		Training 486 pattern with 97.29% 	Forward time: 	 0.34 sec
2023-04-01 13:55:07,017 			Loss:    3.775e-03    			Backward time: 	 0.09 sec 
2023-04-01 13:55:07,146 			Learning rate: weights:   1.000e-03    
2023-04-01 13:55:07,147 			Last test performance: 96.91%
2023-04-01 13:55:07,147 ----------------
2023-04-01 13:55:07,626   15  =>  12   		Training 486 pattern with 96.04% 	Forward time: 	 0.33 sec
2023-04-01 13:55:07,626 			Loss:    5.108e-03    			Backward time: 	 0.12 sec 
2023-04-01 13:55:08,614 			Learning rate: weights:   1.000e-03    
2023-04-01 13:55:08,615 			Last test performance: 96.91%
2023-04-01 13:55:08,615 ----------------
2023-04-01 13:55:09,292   15  =>  13   		Training 486 pattern with 95.00% 	Forward time: 	 0.45 sec
2023-04-01 13:55:09,292 			Loss:    6.390e-03    			Backward time: 	 0.20 sec 
2023-04-01 13:55:09,466 			Learning rate: weights:   1.000e-03    
2023-04-01 13:55:09,467 			Last test performance: 96.91%
2023-04-01 13:55:09,467 ----------------
2023-04-01 13:55:09,839   15  =>  14   		Training 486 pattern with 94.79% 	Forward time: 	 0.25 sec
2023-04-01 13:55:09,839 			Loss:    5.325e-03    			Backward time: 	 0.10 sec 
2023-04-01 13:55:10,010 			Learning rate: weights:   1.000e-03    
2023-04-01 13:55:10,010 			Last test performance: 96.91%
2023-04-01 13:55:10,010 ----------------
2023-04-01 13:55:10,400   15  =>  15   		Training 486 pattern with 94.17% 	Forward time: 	 0.23 sec
2023-04-01 13:55:10,400 			Loss:    7.779e-03    			Backward time: 	 0.14 sec 
2023-04-01 13:55:10,532 			Learning rate: weights:   1.000e-03    
2023-04-01 13:55:10,533 			Last test performance: 96.91%
2023-04-01 13:55:10,533 ----------------
2023-04-01 13:55:10,959   15  =>  16   		Training 486 pattern with 96.46% 	Forward time: 	 0.32 sec
2023-04-01 13:55:10,959 			Loss:    5.404e-03    			Backward time: 	 0.09 sec 
2023-04-01 13:55:11,123 			Learning rate: weights:   1.000e-03    
2023-04-01 13:55:11,123 			Last test performance: 96.91%
2023-04-01 13:55:11,124 ----------------
2023-04-01 13:55:11,479   15  =>  17   		Training 486 pattern with 95.00% 	Forward time: 	 0.24 sec
2023-04-01 13:55:11,479 			Loss:    4.947e-03    			Backward time: 	 0.09 sec 
2023-04-01 13:55:11,584 			Learning rate: weights:   1.000e-03    
2023-04-01 13:55:11,584 			Last test performance: 96.91%
2023-04-01 13:55:11,584 ----------------
2023-04-01 13:55:11,978   15  =>  18   		Training 486 pattern with 96.46% 	Forward time: 	 0.25 sec
2023-04-01 13:55:11,978 			Loss:    5.686e-03    			Backward time: 	 0.11 sec 
2023-04-01 13:55:12,142 			Learning rate: weights:   1.000e-03    
2023-04-01 13:55:12,143 			Last test performance: 96.91%
2023-04-01 13:55:12,143 ----------------
2023-04-01 13:55:12,553   15  =>  19   		Training 486 pattern with 96.25% 	Forward time: 	 0.28 sec
2023-04-01 13:55:12,553 			Loss:    4.282e-03    			Backward time: 	 0.10 sec 
2023-04-01 13:55:12,690 			Learning rate: weights:   1.000e-03    
2023-04-01 13:55:12,690 			Last test performance: 96.91%
2023-04-01 13:55:12,690 ----------------
2023-04-01 13:55:13,048   15  =>  20   		Training 486 pattern with 97.50% 	Forward time: 	 0.25 sec
2023-04-01 13:55:13,048 			Loss:    4.174e-03    			Backward time: 	 0.09 sec 
2023-04-01 13:55:13,236 			Learning rate: weights:   1.000e-03    
2023-04-01 13:55:13,236 			Last test performance: 96.91%
2023-04-01 13:55:13,236 ----------------
2023-04-01 13:55:13,611   15  =>  21   		Training 486 pattern with 95.62% 	Forward time: 	 0.26 sec
2023-04-01 13:55:13,612 			Loss:    5.186e-03    			Backward time: 	 0.09 sec 
2023-04-01 13:55:13,746 			Learning rate: weights:   1.000e-03    
2023-04-01 13:55:13,746 			Last test performance: 96.91%
2023-04-01 13:55:13,746 ----------------
2023-04-01 13:55:14,998   15  =>  22   		Training 486 pattern with 95.83% 	Forward time: 	 1.11 sec
2023-04-01 13:55:14,998 			Loss:    5.244e-03    			Backward time: 	 0.12 sec 
2023-04-01 13:55:15,224 			Learning rate: weights:   1.000e-03    
2023-04-01 13:55:15,225 			Last test performance: 96.91%
2023-04-01 13:55:15,225 ----------------
2023-04-01 13:55:16,223   15  =>  23   		Training 486 pattern with 96.88% 	Forward time: 	 0.89 sec
2023-04-01 13:55:16,223 			Loss:    4.123e-03    			Backward time: 	 0.09 sec 
2023-04-01 13:55:16,347 			Learning rate: weights:   1.000e-03    
2023-04-01 13:55:16,347 			Last test performance: 96.91%
2023-04-01 13:55:16,347 ----------------
2023-04-01 13:55:16,727   15  =>  24   		Training 486 pattern with 94.79% 	Forward time: 	 0.26 sec
2023-04-01 13:55:16,727 			Loss:    7.724e-03    			Backward time: 	 0.10 sec 
2023-04-01 13:55:16,871 			Learning rate: weights:   1.000e-03    
2023-04-01 13:55:16,871 			Last test performance: 96.91%
2023-04-01 13:55:16,871 ----------------
2023-04-01 13:55:17,242   15  =>  25   		Training 486 pattern with 95.21% 	Forward time: 	 0.26 sec
2023-04-01 13:55:17,242 			Loss:    6.875e-03    			Backward time: 	 0.09 sec 
2023-04-01 13:55:17,378 			Learning rate: weights:   1.000e-03    
2023-04-01 13:55:17,378 			Last test performance: 96.91%
2023-04-01 13:55:17,378 ----------------
2023-04-01 13:55:17,768   15  =>  26   		Training 486 pattern with 97.08% 	Forward time: 	 0.25 sec
2023-04-01 13:55:17,769 			Loss:    4.475e-03    			Backward time: 	 0.12 sec 
2023-04-01 13:55:17,894 			Learning rate: weights:   1.000e-03    
2023-04-01 13:55:17,895 			Last test performance: 96.91%
2023-04-01 13:55:17,896 ----------------
2023-04-01 13:55:18,355   15  =>  27   		Training 486 pattern with 96.88% 	Forward time: 	 0.28 sec
2023-04-01 13:55:18,355 			Loss:    4.459e-03    			Backward time: 	 0.16 sec 
2023-04-01 13:55:18,563 			Learning rate: weights:   1.000e-03    
2023-04-01 13:55:18,564 			Last test performance: 96.91%
2023-04-01 13:55:18,564 ----------------
2023-04-01 13:55:18,951   15  =>  28   		Training 486 pattern with 95.83% 	Forward time: 	 0.28 sec
2023-04-01 13:55:18,951 			Loss:    5.795e-03    			Backward time: 	 0.09 sec 
2023-04-01 13:55:19,098 			Learning rate: weights:   1.000e-03    
2023-04-01 13:55:19,098 			Last test performance: 96.91%
2023-04-01 13:55:19,098 ----------------
2023-04-01 13:55:19,466   15  =>  29   		Training 486 pattern with 97.29% 	Forward time: 	 0.25 sec
2023-04-01 13:55:19,466 			Loss:    3.810e-03    			Backward time: 	 0.09 sec 
2023-04-01 13:55:19,595 			Learning rate: weights:   1.000e-03    
2023-04-01 13:55:19,595 			Last test performance: 96.91%
2023-04-01 13:55:19,596 ----------------
2023-04-01 13:55:20,001   15  =>  30   		Training 486 pattern with 96.25% 	Forward time: 	 0.26 sec
2023-04-01 13:55:20,001 			Loss:    5.629e-03    			Backward time: 	 0.12 sec 
2023-04-01 13:55:20,129 			Learning rate: weights:   1.000e-03    
2023-04-01 13:55:20,129 			Last test performance: 96.91%
2023-04-01 13:55:20,129 ----------------
2023-04-01 13:55:20,661   15  =>  31   		Training 486 pattern with 95.42% 	Forward time: 	 0.42 sec
2023-04-01 13:55:20,661 			Loss:    5.189e-03    			Backward time: 	 0.09 sec 
2023-04-01 13:55:20,833 			Learning rate: weights:   1.000e-03    
2023-04-01 13:55:20,834 			Last test performance: 96.91%
2023-04-01 13:55:20,844 ----------------
2023-04-01 13:55:21,167   15  =>  32   		Training 486 pattern with 96.25% 	Forward time: 	 0.23 sec
2023-04-01 13:55:21,167 			Loss:    4.889e-03    			Backward time: 	 0.08 sec 
2023-04-01 13:55:21,313 			Learning rate: weights:   1.000e-03    
2023-04-01 13:55:21,313 			Last test performance: 96.91%
2023-04-01 13:55:21,313 ----------------
2023-04-01 13:55:21,693   15  =>  33   		Training 486 pattern with 95.83% 	Forward time: 	 0.27 sec
2023-04-01 13:55:21,693 			Loss:    4.218e-03    			Backward time: 	 0.09 sec 
2023-04-01 13:55:21,906 			Learning rate: weights:   1.000e-03    
2023-04-01 13:55:21,906 			Last test performance: 96.91%
2023-04-01 13:55:21,906 ----------------
2023-04-01 13:55:22,309   15  =>  34   		Training 486 pattern with 93.54% 	Forward time: 	 0.26 sec
2023-04-01 13:55:22,310 			Loss:    8.401e-03    			Backward time: 	 0.12 sec 
2023-04-01 13:55:22,429 			Learning rate: weights:   1.000e-03    
2023-04-01 13:55:22,429 			Last test performance: 96.91%
2023-04-01 13:55:22,429 ----------------
2023-04-01 13:55:22,839   15  =>  35   		Training 486 pattern with 94.38% 	Forward time: 	 0.28 sec
2023-04-01 13:55:22,839 			Loss:    6.108e-03    			Backward time: 	 0.10 sec 
2023-04-01 13:55:23,035 			Learning rate: weights:   1.000e-03    
2023-04-01 13:55:23,035 			Last test performance: 96.91%
2023-04-01 13:55:23,035 ----------------
2023-04-01 13:55:23,459   15  =>  36   		Training 486 pattern with 97.71% 	Forward time: 	 0.25 sec
2023-04-01 13:55:23,459 			Loss:    3.535e-03    			Backward time: 	 0.15 sec 
2023-04-01 13:55:23,558 			Learning rate: weights:   1.000e-03    
2023-04-01 13:55:23,559 			Last test performance: 96.91%
2023-04-01 13:55:23,559 ----------------
2023-04-01 13:55:23,957   15  =>  37   		Training 486 pattern with 96.88% 	Forward time: 	 0.25 sec
2023-04-01 13:55:23,957 			Loss:    4.637e-03    			Backward time: 	 0.13 sec 
2023-04-01 13:55:24,184 			Learning rate: weights:   1.000e-03    
2023-04-01 13:55:24,184 			Last test performance: 96.91%
2023-04-01 13:55:24,184 ----------------
2023-04-01 13:55:24,536   15  =>  38   		Training 486 pattern with 94.79% 	Forward time: 	 0.24 sec
2023-04-01 13:55:24,537 			Loss:    5.920e-03    			Backward time: 	 0.09 sec 
2023-04-01 13:55:24,647 			Learning rate: weights:   1.000e-03    
2023-04-01 13:55:24,647 			Last test performance: 96.91%
2023-04-01 13:55:24,648 ----------------
2023-04-01 13:55:25,027   15  =>  39   		Training 486 pattern with 95.21% 	Forward time: 	 0.26 sec
2023-04-01 13:55:25,028 			Loss:    5.387e-03    			Backward time: 	 0.10 sec 
2023-04-01 13:55:25,173 			Learning rate: weights:   1.000e-03    
2023-04-01 13:55:25,173 			Last test performance: 96.91%
2023-04-01 13:55:25,174 ----------------
2023-04-01 13:55:25,573   15  =>  40   		Training 486 pattern with 94.79% 	Forward time: 	 0.27 sec
2023-04-01 13:55:25,573 			Loss:    5.338e-03    			Backward time: 	 0.10 sec 
2023-04-01 13:55:25,705 			Learning rate: weights:   1.000e-03    
2023-04-01 13:55:25,705 			Last test performance: 96.91%
2023-04-01 13:55:25,705 ----------------
2023-04-01 13:55:26,126   15  =>  41   		Training 486 pattern with 97.08% 	Forward time: 	 0.29 sec
2023-04-01 13:55:26,126 			Loss:    4.523e-03    			Backward time: 	 0.11 sec 
2023-04-01 13:55:26,352 			Learning rate: weights:   1.000e-03    
2023-04-01 13:55:26,353 			Last test performance: 96.91%
2023-04-01 13:55:26,353 ----------------
2023-04-01 13:55:26,882   15  =>  42   		Training 486 pattern with 97.29% 	Forward time: 	 0.35 sec
2023-04-01 13:55:26,883 			Loss:    3.443e-03    			Backward time: 	 0.15 sec 
2023-04-01 13:55:27,074 			Learning rate: weights:   1.000e-03    
2023-04-01 13:55:27,074 			Last test performance: 96.91%
2023-04-01 13:55:27,074 ----------------
2023-04-01 13:55:27,497   15  =>  43   		Training 486 pattern with 95.42% 	Forward time: 	 0.26 sec
2023-04-01 13:55:27,497 			Loss:    5.197e-03    			Backward time: 	 0.14 sec 
2023-04-01 13:55:29,674 			Learning rate: weights:   1.000e-03    
2023-04-01 13:55:29,674 			Last test performance: 96.91%
2023-04-01 13:55:29,675 ----------------
2023-04-01 13:55:30,072   15  =>  44   		Training 486 pattern with 96.04% 	Forward time: 	 0.28 sec
2023-04-01 13:55:30,073 			Loss:    5.332e-03    			Backward time: 	 0.09 sec 
2023-04-01 13:55:30,164 			Learning rate: weights:   1.000e-03    
2023-04-01 13:55:30,164 			Last test performance: 96.91%
2023-04-01 13:55:30,165 ----------------
2023-04-01 13:55:30,599   15  =>  45   		Training 486 pattern with 97.08% 	Forward time: 	 0.31 sec
2023-04-01 13:55:30,599 			Loss:    4.529e-03    			Backward time: 	 0.10 sec 
2023-04-01 13:55:30,840 			Learning rate: weights:   1.000e-03    
2023-04-01 13:55:30,840 			Last test performance: 96.91%
2023-04-01 13:55:30,840 ----------------
2023-04-01 13:55:31,277   15  =>  46   		Training 486 pattern with 97.29% 	Forward time: 	 0.30 sec
2023-04-01 13:55:31,277 			Loss:    4.161e-03    			Backward time: 	 0.11 sec 
2023-04-01 13:55:31,419 			Learning rate: weights:   1.000e-03    
2023-04-01 13:55:31,419 			Last test performance: 96.91%
2023-04-01 13:55:31,420 ----------------
2023-04-01 13:55:31,833   15  =>  47   		Training 486 pattern with 96.67% 	Forward time: 	 0.28 sec
2023-04-01 13:55:31,834 			Loss:    4.588e-03    			Backward time: 	 0.11 sec 
2023-04-01 13:55:32,001 			Learning rate: weights:   1.000e-03    
2023-04-01 13:55:32,001 			Last test performance: 96.91%
2023-04-01 13:55:32,001 ----------------
2023-04-01 13:55:32,521   15  =>  48   		Training 486 pattern with 97.29% 	Forward time: 	 0.33 sec
2023-04-01 13:55:32,521 			Loss:    4.046e-03    			Backward time: 	 0.17 sec 
2023-04-01 13:55:32,697 			Learning rate: weights:   1.000e-03    
2023-04-01 13:55:32,697 			Last test performance: 96.91%
2023-04-01 13:55:32,698 ----------------
2023-04-01 13:55:33,175   15  =>  49   		Training 486 pattern with 95.42% 	Forward time: 	 0.30 sec
2023-04-01 13:55:33,176 			Loss:    6.232e-03    			Backward time: 	 0.15 sec 
2023-04-01 13:55:33,271 			Learning rate: weights:   1.000e-03    
2023-04-01 13:55:33,272 			Last test performance: 96.91%
2023-04-01 13:55:33,272 ----------------
2023-04-01 13:55:33,685   15  =>  50   		Training 486 pattern with 95.42% 	Forward time: 	 0.28 sec
2023-04-01 13:55:33,686 			Loss:    5.100e-03    			Backward time: 	 0.11 sec 
2023-04-01 13:55:33,813 			Learning rate: weights:   1.000e-03    
2023-04-01 13:55:33,814 			Last test performance: 96.91%
2023-04-01 13:55:33,814 ----------------
2023-04-01 13:55:34,265   15  =>  51   		Training 486 pattern with 93.75% 	Forward time: 	 0.32 sec
2023-04-01 13:55:34,265 			Loss:    7.174e-03    			Backward time: 	 0.11 sec 
2023-04-01 13:55:34,377 			Learning rate: weights:   1.000e-03    
2023-04-01 13:55:34,377 			Last test performance: 96.91%
2023-04-01 13:55:34,377 ----------------
2023-04-01 13:55:34,879   15  =>  52   		Training 486 pattern with 95.42% 	Forward time: 	 0.34 sec
2023-04-01 13:55:34,880 			Loss:    4.734e-03    			Backward time: 	 0.14 sec 
2023-04-01 13:55:35,007 			Learning rate: weights:   1.000e-03    
2023-04-01 13:55:35,008 			Last test performance: 96.91%
2023-04-01 13:55:35,008 ----------------
2023-04-01 13:55:35,491   15  =>  53   		Training 486 pattern with 97.08% 	Forward time: 	 0.27 sec
2023-04-01 13:55:35,491 			Loss:    3.635e-03    			Backward time: 	 0.19 sec 
2023-04-01 13:55:35,650 			Learning rate: weights:   1.000e-03    
2023-04-01 13:55:35,650 			Last test performance: 96.91%
2023-04-01 13:55:35,650 ----------------
2023-04-01 13:55:36,127   15  =>  54   		Training 486 pattern with 95.21% 	Forward time: 	 0.34 sec
2023-04-01 13:55:36,127 			Loss:    5.870e-03    			Backward time: 	 0.11 sec 
2023-04-01 13:55:36,254 			Learning rate: weights:   1.000e-03    
2023-04-01 13:55:36,255 			Last test performance: 96.91%
2023-04-01 13:55:36,255 ----------------
2023-04-01 13:55:36,673   15  =>  55   		Training 486 pattern with 95.62% 	Forward time: 	 0.28 sec
2023-04-01 13:55:36,673 			Loss:    5.348e-03    			Backward time: 	 0.11 sec 
2023-04-01 13:55:36,776 			Learning rate: weights:   1.000e-03    
2023-04-01 13:55:36,776 			Last test performance: 96.91%
2023-04-01 13:55:36,777 ----------------
2023-04-01 13:55:37,193   15  =>  56   		Training 486 pattern with 94.79% 	Forward time: 	 0.28 sec
2023-04-01 13:55:37,193 			Loss:    5.427e-03    			Backward time: 	 0.11 sec 
2023-04-01 13:55:37,782 			Learning rate: weights:   1.000e-03    
2023-04-01 13:55:37,782 			Last test performance: 96.91%
2023-04-01 13:55:37,782 ----------------
2023-04-01 13:55:38,218   15  =>  57   		Training 486 pattern with 97.29% 	Forward time: 	 0.26 sec
2023-04-01 13:55:38,218 			Loss:    5.507e-03    			Backward time: 	 0.15 sec 
2023-04-01 13:55:38,324 			Learning rate: weights:   1.000e-03    
2023-04-01 13:55:38,324 			Last test performance: 96.91%
2023-04-01 13:55:38,324 ----------------
2023-04-01 13:55:38,698   15  =>  58   		Training 486 pattern with 96.46% 	Forward time: 	 0.25 sec
2023-04-01 13:55:38,698 			Loss:    5.379e-03    			Backward time: 	 0.10 sec 
2023-04-01 13:55:38,868 			Learning rate: weights:   1.000e-03    
2023-04-01 13:55:38,869 			Last test performance: 96.91%
2023-04-01 13:55:38,869 ----------------
2023-04-01 13:55:39,329   15  =>  59   		Training 486 pattern with 94.79% 	Forward time: 	 0.29 sec
2023-04-01 13:55:39,329 			Loss:    5.575e-03    			Backward time: 	 0.15 sec 
2023-04-01 13:55:39,614 			Learning rate: weights:   1.000e-03    
2023-04-01 13:55:39,614 			Last test performance: 96.91%
2023-04-01 13:55:39,615 ----------------
2023-04-01 13:55:39,995   15  =>  60   		Training 486 pattern with 96.88% 	Forward time: 	 0.26 sec
2023-04-01 13:55:39,996 			Loss:    4.636e-03    			Backward time: 	 0.10 sec 
2023-04-01 13:55:40,125 			Learning rate: weights:   1.000e-03    
2023-04-01 13:55:40,126 			Last test performance: 96.91%
2023-04-01 13:55:40,126 ----------------
2023-04-01 13:55:40,523   15  =>  61   		Training 486 pattern with 96.46% 	Forward time: 	 0.24 sec
2023-04-01 13:55:40,523 			Loss:    5.216e-03    			Backward time: 	 0.13 sec 
2023-04-01 13:55:40,710 			Learning rate: weights:   1.000e-03    
2023-04-01 13:55:40,710 			Last test performance: 96.91%
2023-04-01 13:55:40,710 ----------------
2023-04-01 13:55:41,133   15  =>  62   		Training 486 pattern with 95.62% 	Forward time: 	 0.30 sec
2023-04-01 13:55:41,133 			Loss:    6.088e-03    			Backward time: 	 0.10 sec 
2023-04-01 13:55:41,323 			Learning rate: weights:   1.000e-03    
2023-04-01 13:55:41,323 			Last test performance: 96.91%
2023-04-01 13:55:41,323 ----------------
2023-04-01 13:55:41,764   15  =>  63   		Training 486 pattern with 97.08% 	Forward time: 	 0.28 sec
2023-04-01 13:55:41,764 			Loss:    4.139e-03    			Backward time: 	 0.14 sec 
2023-04-01 13:55:41,911 			Learning rate: weights:   1.000e-03    
2023-04-01 13:55:41,911 			Last test performance: 96.91%
2023-04-01 13:55:41,911 ----------------
2023-04-01 13:55:42,398   15  =>  64   		Training 486 pattern with 95.00% 	Forward time: 	 0.35 sec
2023-04-01 13:55:42,399 			Loss:    5.827e-03    			Backward time: 	 0.11 sec 
2023-04-01 13:55:42,555 			Learning rate: weights:   1.000e-03    
2023-04-01 13:55:42,555 			Last test performance: 96.91%
2023-04-01 13:55:42,555 ----------------
2023-04-01 13:55:42,987   15  =>  65   		Training 486 pattern with 96.46% 	Forward time: 	 0.31 sec
2023-04-01 13:55:42,988 			Loss:    4.291e-03    			Backward time: 	 0.10 sec 
2023-04-01 13:55:43,121 			Learning rate: weights:   1.000e-03    
2023-04-01 13:55:43,122 			Last test performance: 96.91%
2023-04-01 13:55:43,122 ----------------
2023-04-01 13:55:43,585   15  =>  66   		Training 486 pattern with 95.42% 	Forward time: 	 0.31 sec
2023-04-01 13:55:43,585 			Loss:    6.327e-03    			Backward time: 	 0.13 sec 
2023-04-01 13:55:43,722 			Learning rate: weights:   1.000e-03    
2023-04-01 13:55:43,722 			Last test performance: 96.91%
2023-04-01 13:55:43,722 ----------------
2023-04-01 13:55:44,162   15  =>  67   		Training 486 pattern with 96.67% 	Forward time: 	 0.31 sec
2023-04-01 13:55:44,163 			Loss:    3.886e-03    			Backward time: 	 0.10 sec 
2023-04-01 13:55:44,324 			Learning rate: weights:   1.000e-03    
2023-04-01 13:55:44,325 			Last test performance: 96.91%
2023-04-01 13:55:44,325 ----------------
2023-04-01 13:55:44,941   15  =>  68   		Training 486 pattern with 94.17% 	Forward time: 	 0.40 sec
2023-04-01 13:55:44,942 			Loss:    8.297e-03    			Backward time: 	 0.14 sec 
2023-04-01 13:55:45,091 			Learning rate: weights:   1.000e-03    
2023-04-01 13:55:45,091 			Last test performance: 96.91%
2023-04-01 13:55:45,091 ----------------
2023-04-01 13:55:45,518   15  =>  69   		Training 486 pattern with 95.62% 	Forward time: 	 0.30 sec
2023-04-01 13:55:45,518 			Loss:    4.510e-03    			Backward time: 	 0.10 sec 
2023-04-01 13:55:45,618 			Learning rate: weights:   1.000e-03    
2023-04-01 13:55:45,619 			Last test performance: 96.91%
2023-04-01 13:55:45,619 ----------------
2023-04-01 13:55:46,018   15  =>  70   		Training 486 pattern with 95.83% 	Forward time: 	 0.27 sec
2023-04-01 13:55:46,018 			Loss:    7.212e-03    			Backward time: 	 0.10 sec 
2023-04-01 13:55:46,203 			Learning rate: weights:   1.000e-03    
2023-04-01 13:55:46,204 			Last test performance: 96.91%
2023-04-01 13:55:46,205 ----------------
2023-04-01 13:55:46,608   15  =>  71   		Training 486 pattern with 95.21% 	Forward time: 	 0.28 sec
2023-04-01 13:55:46,608 			Loss:    5.627e-03    			Backward time: 	 0.10 sec 
2023-04-01 13:55:46,764 			Learning rate: weights:   1.000e-03    
2023-04-01 13:55:46,764 			Last test performance: 96.91%
2023-04-01 13:55:46,765 ----------------
2023-04-01 13:55:47,197   15  =>  72   		Training 486 pattern with 96.67% 	Forward time: 	 0.31 sec
2023-04-01 13:55:47,197 			Loss:    4.630e-03    			Backward time: 	 0.10 sec 
2023-04-01 13:55:47,413 			Learning rate: weights:   1.000e-03    
2023-04-01 13:55:47,413 			Last test performance: 96.91%
2023-04-01 13:55:47,413 ----------------
2023-04-01 13:55:47,845   15  =>  73   		Training 486 pattern with 96.46% 	Forward time: 	 0.27 sec
2023-04-01 13:55:47,846 			Loss:    5.227e-03    			Backward time: 	 0.13 sec 
2023-04-01 13:55:48,054 			Learning rate: weights:   1.000e-03    
2023-04-01 13:55:48,055 			Last test performance: 96.91%
2023-04-01 13:55:48,055 ----------------
2023-04-01 13:55:48,538   15  =>  74   		Training 486 pattern with 95.21% 	Forward time: 	 0.33 sec
2023-04-01 13:55:48,538 			Loss:    6.724e-03    			Backward time: 	 0.11 sec 
2023-04-01 13:55:48,663 			Learning rate: weights:   1.000e-03    
2023-04-01 13:55:48,699 			Last test performance: 96.91%
2023-04-01 13:55:48,700 ----------------
2023-04-01 13:55:49,110   15  =>  75   		Training 486 pattern with 96.04% 	Forward time: 	 0.32 sec
2023-04-01 13:55:49,110 			Loss:    4.641e-03    			Backward time: 	 0.10 sec 
2023-04-01 13:55:49,441 			Learning rate: weights:   1.000e-03    
2023-04-01 13:55:49,441 			Last test performance: 96.91%
2023-04-01 13:55:49,441 ----------------
2023-04-01 13:55:49,849   15  =>  76   		Training 486 pattern with 94.79% 	Forward time: 	 0.26 sec
2023-04-01 13:55:49,850 			Loss:    6.535e-03    			Backward time: 	 0.12 sec 
2023-04-01 13:55:50,029 			Learning rate: weights:   1.000e-03    
2023-04-01 13:55:50,029 			Last test performance: 96.91%
2023-04-01 13:55:50,029 ----------------
2023-04-01 13:55:50,431   15  =>  77   		Training 486 pattern with 94.79% 	Forward time: 	 0.27 sec
2023-04-01 13:55:50,431 			Loss:    5.330e-03    			Backward time: 	 0.11 sec 
2023-04-01 13:55:50,548 			Learning rate: weights:   1.000e-03    
2023-04-01 13:55:50,548 			Last test performance: 96.91%
2023-04-01 13:55:50,549 ----------------
2023-04-01 13:55:50,972   15  =>  78   		Training 486 pattern with 96.67% 	Forward time: 	 0.28 sec
2023-04-01 13:55:50,973 			Loss:    4.497e-03    			Backward time: 	 0.11 sec 
2023-04-01 13:55:51,136 			Learning rate: weights:   1.000e-03    
2023-04-01 13:55:51,136 			Last test performance: 96.91%
2023-04-01 13:55:51,137 ----------------
2023-04-01 13:55:51,567   15  =>  79   		Training 486 pattern with 95.21% 	Forward time: 	 0.30 sec
2023-04-01 13:55:51,567 			Loss:    5.430e-03    			Backward time: 	 0.10 sec 
2023-04-01 13:55:51,771 			Learning rate: weights:   1.000e-03    
2023-04-01 13:55:51,771 			Last test performance: 96.91%
2023-04-01 13:55:51,772 ----------------
2023-04-01 13:55:52,208   15  =>  80   		Training 486 pattern with 93.75% 	Forward time: 	 0.30 sec
2023-04-01 13:55:52,208 			Loss:    8.538e-03    			Backward time: 	 0.11 sec 
2023-04-01 13:55:52,472 			Learning rate: weights:   1.000e-03    
2023-04-01 13:55:52,473 			Last test performance: 96.91%
2023-04-01 13:55:52,473 ----------------
2023-04-01 13:55:52,882   15  =>  81   		Training 486 pattern with 97.29% 	Forward time: 	 0.28 sec
2023-04-01 13:55:52,882 			Loss:    4.466e-03    			Backward time: 	 0.11 sec 
2023-04-01 13:55:53,042 			Learning rate: weights:   1.000e-03    
2023-04-01 13:55:53,043 			Last test performance: 96.91%
2023-04-01 13:55:53,044 ----------------
2023-04-01 13:55:53,532   15  =>  82   		Training 486 pattern with 95.00% 	Forward time: 	 0.29 sec
2023-04-01 13:55:53,532 			Loss:    6.345e-03    			Backward time: 	 0.16 sec 
2023-04-01 13:55:53,736 			Learning rate: weights:   1.000e-03    
2023-04-01 13:55:53,736 			Last test performance: 96.91%
2023-04-01 13:55:53,736 ----------------
2023-04-01 13:55:54,152   15  =>  83   		Training 486 pattern with 97.08% 	Forward time: 	 0.28 sec
2023-04-01 13:55:54,152 			Loss:    4.358e-03    			Backward time: 	 0.11 sec 
2023-04-01 13:55:54,445 			Learning rate: weights:   1.000e-03    
2023-04-01 13:55:54,445 			Last test performance: 96.91%
2023-04-01 13:55:54,445 ----------------
2023-04-01 13:55:55,095   15  =>  84   		Training 486 pattern with 95.21% 	Forward time: 	 0.48 sec
2023-04-01 13:55:55,095 			Loss:    6.058e-03    			Backward time: 	 0.14 sec 
2023-04-01 13:55:55,243 			Learning rate: weights:   1.000e-03    
2023-04-01 13:55:55,243 			Last test performance: 96.91%
2023-04-01 13:55:55,243 ----------------
2023-04-01 13:55:55,648   15  =>  85   		Training 486 pattern with 95.83% 	Forward time: 	 0.27 sec
2023-04-01 13:55:55,648 			Loss:    5.110e-03    			Backward time: 	 0.11 sec 
2023-04-01 13:55:55,800 			Learning rate: weights:   1.000e-03    
2023-04-01 13:55:55,800 			Last test performance: 96.91%
2023-04-01 13:55:55,800 ----------------
2023-04-01 13:55:56,217   15  =>  86   		Training 486 pattern with 95.42% 	Forward time: 	 0.28 sec
2023-04-01 13:55:56,217 			Loss:    5.673e-03    			Backward time: 	 0.10 sec 
2023-04-01 13:55:56,369 			Learning rate: weights:   1.000e-03    
2023-04-01 13:55:56,369 			Last test performance: 96.91%
2023-04-01 13:55:56,369 ----------------
2023-04-01 13:55:56,849   15  =>  87   		Training 486 pattern with 95.00% 	Forward time: 	 0.34 sec
2023-04-01 13:55:56,849 			Loss:    5.706e-03    			Backward time: 	 0.11 sec 
2023-04-01 13:55:57,011 			Learning rate: weights:   1.000e-03    
2023-04-01 13:55:57,012 			Last test performance: 96.91%
2023-04-01 13:55:57,012 ----------------
2023-04-01 13:55:57,375   15  =>  88   		Training 486 pattern with 95.21% 	Forward time: 	 0.24 sec
2023-04-01 13:55:57,375 			Loss:    6.468e-03    			Backward time: 	 0.10 sec 
2023-04-01 13:55:57,581 			Learning rate: weights:   1.000e-03    
2023-04-01 13:55:57,581 			Last test performance: 96.91%
2023-04-01 13:55:57,582 ----------------
2023-04-01 13:55:58,024   15  =>  89   		Training 486 pattern with 96.46% 	Forward time: 	 0.28 sec
2023-04-01 13:55:58,024 			Loss:    3.801e-03    			Backward time: 	 0.14 sec 
2023-04-01 13:55:58,268 			Learning rate: weights:   1.000e-03    
2023-04-01 13:55:58,268 			Last test performance: 96.91%
2023-04-01 13:55:58,268 ----------------
2023-04-01 13:55:58,643   15  =>  90   		Training 486 pattern with 95.62% 	Forward time: 	 0.25 sec
2023-04-01 13:55:58,644 			Loss:    5.356e-03    			Backward time: 	 0.10 sec 
2023-04-01 13:55:58,862 			Learning rate: weights:   1.000e-03    
2023-04-01 13:55:58,862 			Last test performance: 96.91%
2023-04-01 13:55:58,862 ----------------
2023-04-01 13:55:59,278   15  =>  91   		Training 486 pattern with 94.38% 	Forward time: 	 0.29 sec
2023-04-01 13:55:59,278 			Loss:    7.292e-03    			Backward time: 	 0.10 sec 
2023-04-01 13:55:59,416 			Learning rate: weights:   1.000e-03    
2023-04-01 13:55:59,416 			Last test performance: 96.91%
2023-04-01 13:55:59,416 ----------------
2023-04-01 13:55:59,830   15  =>  92   		Training 486 pattern with 96.04% 	Forward time: 	 0.28 sec
2023-04-01 13:55:59,831 			Loss:    5.217e-03    			Backward time: 	 0.11 sec 
2023-04-01 13:56:00,030 			Learning rate: weights:   1.000e-03    
2023-04-01 13:56:00,030 			Last test performance: 96.91%
2023-04-01 13:56:00,031 ----------------
2023-04-01 13:56:00,465   15  =>  93   		Training 486 pattern with 95.83% 	Forward time: 	 0.29 sec
2023-04-01 13:56:00,466 			Loss:    4.878e-03    			Backward time: 	 0.12 sec 
2023-04-01 13:56:00,562 			Learning rate: weights:   1.000e-03    
2023-04-01 13:56:00,562 			Last test performance: 96.91%
2023-04-01 13:56:00,562 ----------------
2023-04-01 13:56:00,992   15  =>  94   		Training 486 pattern with 96.67% 	Forward time: 	 0.29 sec
2023-04-01 13:56:00,992 			Loss:    4.879e-03    			Backward time: 	 0.11 sec 
2023-04-01 13:56:01,169 			Learning rate: weights:   1.000e-03    
2023-04-01 13:56:01,169 			Last test performance: 96.91%
2023-04-01 13:56:01,169 ----------------
2023-04-01 13:56:01,562   15  =>  95   		Training 486 pattern with 94.38% 	Forward time: 	 0.26 sec
2023-04-01 13:56:01,562 			Loss:    6.771e-03    			Backward time: 	 0.11 sec 
2023-04-01 13:56:02,322 			Learning rate: weights:   1.000e-03    
2023-04-01 13:56:02,323 			Last test performance: 96.91%
2023-04-01 13:56:02,323 ----------------
2023-04-01 13:56:03,123   15  =>  96   		Training 486 pattern with 92.71% 	Forward time: 	 0.41 sec
2023-04-01 13:56:03,123 			Loss:    7.712e-03    			Backward time: 	 0.36 sec 
2023-04-01 13:56:03,377 			Learning rate: weights:   1.000e-03    
2023-04-01 13:56:03,378 			Last test performance: 96.91%
2023-04-01 13:56:03,378 ----------------
2023-04-01 13:56:03,856   15  =>  97   		Training 486 pattern with 95.21% 	Forward time: 	 0.34 sec
2023-04-01 13:56:03,856 			Loss:    5.860e-03    			Backward time: 	 0.11 sec 
2023-04-01 13:56:04,003 			Learning rate: weights:   1.000e-03    
2023-04-01 13:56:04,003 			Last test performance: 96.91%
2023-04-01 13:56:04,003 ----------------
2023-04-01 13:56:04,420   15  =>  98   		Training 486 pattern with 95.42% 	Forward time: 	 0.28 sec
2023-04-01 13:56:04,420 			Loss:    6.356e-03    			Backward time: 	 0.11 sec 
2023-04-01 13:56:04,635 			Learning rate: weights:   1.000e-03    
2023-04-01 13:56:04,635 			Last test performance: 96.91%
2023-04-01 13:56:04,636 ----------------
2023-04-01 13:56:05,072   15  =>  99   		Training 486 pattern with 96.04% 	Forward time: 	 0.30 sec
2023-04-01 13:56:05,073 			Loss:    5.908e-03    			Backward time: 	 0.11 sec 
2023-04-01 13:56:05,176 			Learning rate: weights:   1.000e-03    
2023-04-01 13:56:05,176 			Last test performance: 96.91%
2023-04-01 13:56:05,176 ----------------
2023-04-01 13:56:05,601   15  => 100   		Training 486 pattern with 95.83% 	Forward time: 	 0.29 sec
2023-04-01 13:56:05,601 			Loss:    6.193e-03    			Backward time: 	 0.11 sec 
2023-04-01 13:56:05,733 			Learning rate: weights:   1.000e-03    
2023-04-01 13:56:05,733 			Last test performance: 96.91%
2023-04-01 13:56:05,733 ----------------
2023-04-01 13:56:06,151   15  => 101   		Training 486 pattern with 94.17% 	Forward time: 	 0.29 sec
2023-04-01 13:56:06,151 			Loss:    6.565e-03    			Backward time: 	 0.11 sec 
2023-04-01 13:56:06,269 			Learning rate: weights:   1.000e-03    
2023-04-01 13:56:06,269 			Last test performance: 96.91%
2023-04-01 13:56:06,269 ----------------
2023-04-01 13:56:06,684   15  => 102   		Training 486 pattern with 95.00% 	Forward time: 	 0.29 sec
2023-04-01 13:56:06,685 			Loss:    7.034e-03    			Backward time: 	 0.10 sec 
2023-04-01 13:56:06,818 			Learning rate: weights:   1.000e-03    
2023-04-01 13:56:06,818 			Last test performance: 96.91%
2023-04-01 13:56:06,819 ----------------
2023-04-01 13:56:07,269   15  => 103   		Training 486 pattern with 95.62% 	Forward time: 	 0.33 sec
2023-04-01 13:56:07,269 			Loss:    5.751e-03    			Backward time: 	 0.10 sec 
2023-04-01 13:56:07,451 			Learning rate: weights:   1.000e-03    
2023-04-01 13:56:07,451 			Last test performance: 96.91%
2023-04-01 13:56:07,451 ----------------
2023-04-01 13:56:08,076   15  => 104   		Training 486 pattern with 96.46% 	Forward time: 	 0.50 sec
2023-04-01 13:56:08,076 			Loss:    4.166e-03    			Backward time: 	 0.10 sec 
2023-04-01 13:56:08,254 			Learning rate: weights:   1.000e-03    
2023-04-01 13:56:08,254 			Last test performance: 96.91%
2023-04-01 13:56:08,255 ----------------
2023-04-01 13:56:08,698   15  => 105   		Training 486 pattern with 96.88% 	Forward time: 	 0.32 sec
2023-04-01 13:56:08,698 			Loss:    4.802e-03    			Backward time: 	 0.11 sec 
2023-04-01 13:56:09,075 			Learning rate: weights:   1.000e-03    
2023-04-01 13:56:09,075 			Last test performance: 96.91%
2023-04-01 13:56:09,075 ----------------
2023-04-01 13:56:09,448   15  => 106   		Training 486 pattern with 95.62% 	Forward time: 	 0.25 sec
2023-04-01 13:56:09,449 			Loss:    5.611e-03    			Backward time: 	 0.10 sec 
2023-04-01 13:56:09,655 			Learning rate: weights:   1.000e-03    
2023-04-01 13:56:09,655 			Last test performance: 96.91%
2023-04-01 13:56:09,655 ----------------
2023-04-01 13:56:10,089   15  => 107   		Training 486 pattern with 95.83% 	Forward time: 	 0.30 sec
2023-04-01 13:56:10,089 			Loss:    5.834e-03    			Backward time: 	 0.10 sec 
2023-04-01 13:56:10,219 			Learning rate: weights:   1.000e-03    
2023-04-01 13:56:10,219 			Last test performance: 96.91%
2023-04-01 13:56:10,220 ----------------
2023-04-01 13:56:10,693   15  => 108   		Training 486 pattern with 96.67% 	Forward time: 	 0.34 sec
2023-04-01 13:56:10,693 			Loss:    4.338e-03    			Backward time: 	 0.11 sec 
2023-04-01 13:56:10,959 			Learning rate: weights:   1.000e-03    
2023-04-01 13:56:10,959 			Last test performance: 96.91%
2023-04-01 13:56:10,960 ----------------
2023-04-01 13:56:11,495   15  => 109   		Training 486 pattern with 94.38% 	Forward time: 	 0.35 sec
2023-04-01 13:56:11,496 			Loss:    5.719e-03    			Backward time: 	 0.16 sec 
2023-04-01 13:56:11,658 			Learning rate: weights:   1.000e-03    
2023-04-01 13:56:11,658 			Last test performance: 96.91%
2023-04-01 13:56:11,658 ----------------
2023-04-01 13:56:12,199   15  => 110   		Training 486 pattern with 95.62% 	Forward time: 	 0.23 sec
2023-04-01 13:56:12,200 			Loss:    5.597e-03    			Backward time: 	 0.29 sec 
2023-04-01 13:56:12,350 			Learning rate: weights:   1.000e-03    
2023-04-01 13:56:12,350 			Last test performance: 96.91%
2023-04-01 13:56:12,350 ----------------
2023-04-01 13:56:12,688   15  => 111   		Training 486 pattern with 93.12% 	Forward time: 	 0.23 sec
2023-04-01 13:56:12,689 			Loss:    6.566e-03    			Backward time: 	 0.08 sec 
2023-04-01 13:56:12,847 			Learning rate: weights:   1.000e-03    
2023-04-01 13:56:12,847 			Last test performance: 96.91%
2023-04-01 13:56:12,848 ----------------
2023-04-01 13:56:13,248   15  => 112   		Training 486 pattern with 95.83% 	Forward time: 	 0.28 sec
2023-04-01 13:56:13,248 			Loss:    5.260e-03    			Backward time: 	 0.09 sec 
2023-04-01 13:56:13,387 			Learning rate: weights:   1.000e-03    
2023-04-01 13:56:13,387 			Last test performance: 96.91%
2023-04-01 13:56:13,387 ----------------
2023-04-01 13:56:13,769   15  => 113   		Training 486 pattern with 95.62% 	Forward time: 	 0.25 sec
2023-04-01 13:56:13,769 			Loss:    4.601e-03    			Backward time: 	 0.10 sec 
2023-04-01 13:56:13,894 			Learning rate: weights:   1.000e-03    
2023-04-01 13:56:13,894 			Last test performance: 96.91%
2023-04-01 13:56:13,894 ----------------
2023-04-01 13:56:14,274   15  => 114   		Training 486 pattern with 96.67% 	Forward time: 	 0.26 sec
2023-04-01 13:56:14,274 			Loss:    4.787e-03    			Backward time: 	 0.09 sec 
2023-04-01 13:56:14,418 			Learning rate: weights:   1.000e-03    
2023-04-01 13:56:14,418 			Last test performance: 96.91%
2023-04-01 13:56:14,419 ----------------
2023-04-01 13:56:14,770   15  => 115   		Training 486 pattern with 93.75% 	Forward time: 	 0.25 sec
2023-04-01 13:56:14,770 			Loss:    6.991e-03    			Backward time: 	 0.09 sec 
2023-04-01 13:56:14,898 			Learning rate: weights:   1.000e-03    
2023-04-01 13:56:14,898 			Last test performance: 96.91%
2023-04-01 13:56:14,898 ----------------
2023-04-01 13:56:15,261   15  => 116   		Training 486 pattern with 95.62% 	Forward time: 	 0.25 sec
2023-04-01 13:56:15,261 			Loss:    5.797e-03    			Backward time: 	 0.09 sec 
2023-04-01 13:56:15,414 			Learning rate: weights:   1.000e-03    
2023-04-01 13:56:15,414 			Last test performance: 96.91%
2023-04-01 13:56:15,414 ----------------
2023-04-01 13:56:15,866   15  => 117   		Training 486 pattern with 96.46% 	Forward time: 	 0.32 sec
2023-04-01 13:56:15,866 			Loss:    4.810e-03    			Backward time: 	 0.11 sec 
2023-04-01 13:56:16,007 			Learning rate: weights:   1.000e-03    
2023-04-01 13:56:16,007 			Last test performance: 96.91%
2023-04-01 13:56:16,007 ----------------
2023-04-01 13:56:16,403   15  => 118   		Training 486 pattern with 96.25% 	Forward time: 	 0.27 sec
2023-04-01 13:56:16,403 			Loss:    4.959e-03    			Backward time: 	 0.10 sec 
2023-04-01 13:56:16,650 			Learning rate: weights:   1.000e-03    
2023-04-01 13:56:16,650 			Last test performance: 96.91%
2023-04-01 13:56:16,650 ----------------
2023-04-01 13:56:17,099   15  => 119   		Training 486 pattern with 94.58% 	Forward time: 	 0.25 sec
2023-04-01 13:56:17,099 			Loss:    6.784e-03    			Backward time: 	 0.17 sec 
2023-04-01 13:56:17,214 			Learning rate: weights:   1.000e-03    
2023-04-01 13:56:17,214 			Last test performance: 96.91%
2023-04-01 13:56:17,215 ----------------
2023-04-01 13:56:17,606   15  => 120   		Training 486 pattern with 98.33% 	Forward time: 	 0.28 sec
2023-04-01 13:56:17,606 			Loss:    3.318e-03    			Backward time: 	 0.09 sec 
2023-04-01 13:56:17,745 			Learning rate: weights:   1.000e-03    
2023-04-01 13:56:17,745 			Last test performance: 96.91%
2023-04-01 13:56:17,746 ----------------
2023-04-01 13:56:18,184   15  => 121   		Training 486 pattern with 94.17% 	Forward time: 	 0.27 sec
2023-04-01 13:56:18,184 			Loss:    7.061e-03    			Backward time: 	 0.14 sec 
2023-04-01 13:56:18,325 			Learning rate: weights:   1.000e-03    
2023-04-01 13:56:18,326 			Last test performance: 96.91%
2023-04-01 13:56:18,327 ----------------
2023-04-01 13:56:18,715   15  => 122   		Training 486 pattern with 95.00% 	Forward time: 	 0.27 sec
2023-04-01 13:56:18,715 			Loss:    5.290e-03    			Backward time: 	 0.10 sec 
2023-04-01 13:56:18,859 			Learning rate: weights:   1.000e-03    
2023-04-01 13:56:18,859 			Last test performance: 96.91%
2023-04-01 13:56:18,859 ----------------
2023-04-01 13:56:19,690   15  => 123   		Training 486 pattern with 94.38% 	Forward time: 	 0.69 sec
2023-04-01 13:56:19,691 			Loss:    7.450e-03    			Backward time: 	 0.11 sec 
2023-04-01 13:56:19,919 			Learning rate: weights:   1.000e-03    
2023-04-01 13:56:19,920 			Last test performance: 96.91%
2023-04-01 13:56:19,920 ----------------
2023-04-01 13:56:21,062   15  => 124   		Training 486 pattern with 95.42% 	Forward time: 	 1.01 sec
2023-04-01 13:56:21,063 			Loss:    5.741e-03    			Backward time: 	 0.11 sec 
2023-04-01 13:56:21,212 
2023-04-01 13:56:21,213 Testing:
2023-04-01 13:56:21,232 		24 of 10000 with 91.67% 	 Time used:  0.02 sec
2023-04-01 13:56:21,248 		48 of 10000 with 93.75% 	 Time used:  0.01 sec
2023-04-01 13:56:21,264 		72 of 10000 with 95.83% 	 Time used:  0.01 sec
2023-04-01 13:56:21,277 		96 of 10000 with 95.83% 	 Time used:  0.01 sec
2023-04-01 13:56:21,287 		120 of 10000 with 95.83% 	 Time used:  0.01 sec
2023-04-01 13:56:21,298 		144 of 10000 with 95.14% 	 Time used:  0.01 sec
2023-04-01 13:56:21,308 		168 of 10000 with 94.64% 	 Time used:  0.01 sec
2023-04-01 13:56:21,318 		192 of 10000 with 95.31% 	 Time used:  0.01 sec
2023-04-01 13:56:21,329 		216 of 10000 with 94.91% 	 Time used:  0.01 sec
2023-04-01 13:56:21,340 		240 of 10000 with 95.00% 	 Time used:  0.01 sec
2023-04-01 13:56:21,350 		264 of 10000 with 95.45% 	 Time used:  0.01 sec
2023-04-01 13:56:21,361 		288 of 10000 with 95.49% 	 Time used:  0.01 sec
2023-04-01 13:56:21,371 		312 of 10000 with 95.51% 	 Time used:  0.01 sec
2023-04-01 13:56:21,382 		336 of 10000 with 95.54% 	 Time used:  0.01 sec
2023-04-01 13:56:21,393 		360 of 10000 with 95.28% 	 Time used:  0.01 sec
2023-04-01 13:56:21,403 		384 of 10000 with 95.31% 	 Time used:  0.01 sec
2023-04-01 13:56:21,414 		408 of 10000 with 95.59% 	 Time used:  0.01 sec
2023-04-01 13:56:21,425 		432 of 10000 with 95.83% 	 Time used:  0.01 sec
2023-04-01 13:56:21,436 		456 of 10000 with 94.96% 	 Time used:  0.01 sec
2023-04-01 13:56:21,446 		480 of 10000 with 95.21% 	 Time used:  0.01 sec
2023-04-01 13:56:21,457 		504 of 10000 with 95.44% 	 Time used:  0.01 sec
2023-04-01 13:56:21,468 		528 of 10000 with 95.08% 	 Time used:  0.01 sec
2023-04-01 13:56:21,478 		552 of 10000 with 95.11% 	 Time used:  0.01 sec
2023-04-01 13:56:21,489 		576 of 10000 with 95.31% 	 Time used:  0.01 sec
2023-04-01 13:56:21,500 		600 of 10000 with 95.33% 	 Time used:  0.01 sec
2023-04-01 13:56:21,510 		624 of 10000 with 95.35% 	 Time used:  0.01 sec
2023-04-01 13:56:21,521 		648 of 10000 with 95.52% 	 Time used:  0.01 sec
2023-04-01 13:56:21,532 		672 of 10000 with 95.68% 	 Time used:  0.01 sec
2023-04-01 13:56:21,542 		696 of 10000 with 95.55% 	 Time used:  0.01 sec
2023-04-01 13:56:21,553 		720 of 10000 with 95.56% 	 Time used:  0.01 sec
2023-04-01 13:56:21,563 		744 of 10000 with 95.70% 	 Time used:  0.01 sec
2023-04-01 13:56:21,574 		768 of 10000 with 95.70% 	 Time used:  0.01 sec
2023-04-01 13:56:21,585 		792 of 10000 with 95.83% 	 Time used:  0.01 sec
2023-04-01 13:56:21,596 		816 of 10000 with 95.83% 	 Time used:  0.01 sec
2023-04-01 13:56:21,607 		840 of 10000 with 95.83% 	 Time used:  0.01 sec
2023-04-01 13:56:21,619 		864 of 10000 with 95.95% 	 Time used:  0.01 sec
2023-04-01 13:56:21,630 		888 of 10000 with 96.06% 	 Time used:  0.01 sec
2023-04-01 13:56:21,641 		912 of 10000 with 95.83% 	 Time used:  0.01 sec
2023-04-01 13:56:21,653 		936 of 10000 with 95.94% 	 Time used:  0.01 sec
2023-04-01 13:56:21,664 		960 of 10000 with 96.04% 	 Time used:  0.01 sec
2023-04-01 13:56:21,676 		984 of 10000 with 95.93% 	 Time used:  0.01 sec
2023-04-01 13:56:21,687 		1008 of 10000 with 95.93% 	 Time used:  0.01 sec
2023-04-01 13:56:21,699 		1032 of 10000 with 95.93% 	 Time used:  0.01 sec
2023-04-01 13:56:21,710 		1056 of 10000 with 95.74% 	 Time used:  0.01 sec
2023-04-01 13:56:21,721 		1080 of 10000 with 95.74% 	 Time used:  0.01 sec
2023-04-01 13:56:21,733 		1104 of 10000 with 95.83% 	 Time used:  0.01 sec
2023-04-01 13:56:21,744 		1128 of 10000 with 95.92% 	 Time used:  0.01 sec
2023-04-01 13:56:21,756 		1152 of 10000 with 96.01% 	 Time used:  0.01 sec
2023-04-01 13:56:21,767 		1176 of 10000 with 96.09% 	 Time used:  0.01 sec
2023-04-01 13:56:21,778 		1200 of 10000 with 96.17% 	 Time used:  0.01 sec
2023-04-01 13:56:21,790 		1224 of 10000 with 96.16% 	 Time used:  0.01 sec
2023-04-01 13:56:21,801 		1248 of 10000 with 96.15% 	 Time used:  0.01 sec
2023-04-01 13:56:21,812 		1272 of 10000 with 96.07% 	 Time used:  0.01 sec
2023-04-01 13:56:21,824 		1296 of 10000 with 96.14% 	 Time used:  0.01 sec
2023-04-01 13:56:21,835 		1320 of 10000 with 96.21% 	 Time used:  0.01 sec
2023-04-01 13:56:21,847 		1344 of 10000 with 96.21% 	 Time used:  0.01 sec
2023-04-01 13:56:21,858 		1368 of 10000 with 96.27% 	 Time used:  0.01 sec
2023-04-01 13:56:21,870 		1392 of 10000 with 96.34% 	 Time used:  0.01 sec
2023-04-01 13:56:21,881 		1416 of 10000 with 96.40% 	 Time used:  0.01 sec
2023-04-01 13:56:21,932 		1440 of 10000 with 96.39% 	 Time used:  0.05 sec
2023-04-01 13:56:21,944 		1464 of 10000 with 96.45% 	 Time used:  0.01 sec
2023-04-01 13:56:21,955 		1488 of 10000 with 96.37% 	 Time used:  0.01 sec
2023-04-01 13:56:21,966 		1512 of 10000 with 96.36% 	 Time used:  0.01 sec
2023-04-01 13:56:21,978 		1536 of 10000 with 96.35% 	 Time used:  0.01 sec
2023-04-01 13:56:21,989 		1560 of 10000 with 96.41% 	 Time used:  0.01 sec
2023-04-01 13:56:22,000 		1584 of 10000 with 96.15% 	 Time used:  0.01 sec
2023-04-01 13:56:22,012 		1608 of 10000 with 96.21% 	 Time used:  0.01 sec
2023-04-01 13:56:22,023 		1632 of 10000 with 96.20% 	 Time used:  0.01 sec
2023-04-01 13:56:22,035 		1656 of 10000 with 96.26% 	 Time used:  0.01 sec
2023-04-01 13:56:22,046 		1680 of 10000 with 96.31% 	 Time used:  0.01 sec
2023-04-01 13:56:22,057 		1704 of 10000 with 96.36% 	 Time used:  0.01 sec
2023-04-01 13:56:22,112 		1728 of 10000 with 96.30% 	 Time used:  0.05 sec
2023-04-01 13:56:22,124 		1752 of 10000 with 96.35% 	 Time used:  0.01 sec
2023-04-01 13:56:22,135 		1776 of 10000 with 96.40% 	 Time used:  0.01 sec
2023-04-01 13:56:22,146 		1800 of 10000 with 96.44% 	 Time used:  0.01 sec
2023-04-01 13:56:22,157 		1824 of 10000 with 96.38% 	 Time used:  0.01 sec
2023-04-01 13:56:22,169 		1848 of 10000 with 96.32% 	 Time used:  0.01 sec
2023-04-01 13:56:22,180 		1872 of 10000 with 96.21% 	 Time used:  0.01 sec
2023-04-01 13:56:22,191 		1896 of 10000 with 96.20% 	 Time used:  0.01 sec
2023-04-01 13:56:22,203 		1920 of 10000 with 96.25% 	 Time used:  0.01 sec
2023-04-01 13:56:22,214 		1944 of 10000 with 96.19% 	 Time used:  0.01 sec
2023-04-01 13:56:22,226 		1968 of 10000 with 96.14% 	 Time used:  0.01 sec
2023-04-01 13:56:22,237 		1992 of 10000 with 96.08% 	 Time used:  0.01 sec
2023-04-01 13:56:22,248 		2016 of 10000 with 96.13% 	 Time used:  0.01 sec
2023-04-01 13:56:22,260 		2040 of 10000 with 96.18% 	 Time used:  0.01 sec
2023-04-01 13:56:22,271 		2064 of 10000 with 96.12% 	 Time used:  0.01 sec
2023-04-01 13:56:22,282 		2088 of 10000 with 96.12% 	 Time used:  0.01 sec
2023-04-01 13:56:22,294 		2112 of 10000 with 96.16% 	 Time used:  0.01 sec
2023-04-01 13:56:22,305 		2136 of 10000 with 96.21% 	 Time used:  0.01 sec
2023-04-01 13:56:22,317 		2160 of 10000 with 96.20% 	 Time used:  0.01 sec
2023-04-01 13:56:22,328 		2184 of 10000 with 96.25% 	 Time used:  0.01 sec
2023-04-01 13:56:22,339 		2208 of 10000 with 96.29% 	 Time used:  0.01 sec
2023-04-01 13:56:22,350 		2232 of 10000 with 96.28% 	 Time used:  0.01 sec
2023-04-01 13:56:22,362 		2256 of 10000 with 96.32% 	 Time used:  0.01 sec
2023-04-01 13:56:22,373 		2280 of 10000 with 96.23% 	 Time used:  0.01 sec
2023-04-01 13:56:22,385 		2304 of 10000 with 96.27% 	 Time used:  0.01 sec
2023-04-01 13:56:22,396 		2328 of 10000 with 96.22% 	 Time used:  0.01 sec
2023-04-01 13:56:22,407 		2352 of 10000 with 96.26% 	 Time used:  0.01 sec
2023-04-01 13:56:22,419 		2376 of 10000 with 96.25% 	 Time used:  0.01 sec
2023-04-01 13:56:22,430 		2400 of 10000 with 96.29% 	 Time used:  0.01 sec
2023-04-01 13:56:22,441 		2424 of 10000 with 96.16% 	 Time used:  0.01 sec
2023-04-01 13:56:22,453 		2448 of 10000 with 96.20% 	 Time used:  0.01 sec
2023-04-01 13:56:22,464 		2472 of 10000 with 96.24% 	 Time used:  0.01 sec
2023-04-01 13:56:22,475 		2496 of 10000 with 96.19% 	 Time used:  0.01 sec
2023-04-01 13:56:22,487 		2520 of 10000 with 96.23% 	 Time used:  0.01 sec
2023-04-01 13:56:22,498 		2544 of 10000 with 96.27% 	 Time used:  0.01 sec
2023-04-01 13:56:22,510 		2568 of 10000 with 96.26% 	 Time used:  0.01 sec
2023-04-01 13:56:22,521 		2592 of 10000 with 96.30% 	 Time used:  0.01 sec
2023-04-01 13:56:22,532 		2616 of 10000 with 96.33% 	 Time used:  0.01 sec
2023-04-01 13:56:22,544 		2640 of 10000 with 96.36% 	 Time used:  0.01 sec
2023-04-01 13:56:22,555 		2664 of 10000 with 96.40% 	 Time used:  0.01 sec
2023-04-01 13:56:22,567 		2688 of 10000 with 96.35% 	 Time used:  0.01 sec
2023-04-01 13:56:22,578 		2712 of 10000 with 96.39% 	 Time used:  0.01 sec
2023-04-01 13:56:22,590 		2736 of 10000 with 96.38% 	 Time used:  0.01 sec
2023-04-01 13:56:22,601 		2760 of 10000 with 96.41% 	 Time used:  0.01 sec
2023-04-01 13:56:22,612 		2784 of 10000 with 96.41% 	 Time used:  0.01 sec
2023-04-01 13:56:22,624 		2808 of 10000 with 96.40% 	 Time used:  0.01 sec
2023-04-01 13:56:22,635 		2832 of 10000 with 96.40% 	 Time used:  0.01 sec
2023-04-01 13:56:22,646 		2856 of 10000 with 96.36% 	 Time used:  0.01 sec
2023-04-01 13:56:22,658 		2880 of 10000 with 96.39% 	 Time used:  0.01 sec
2023-04-01 13:56:22,669 		2904 of 10000 with 96.42% 	 Time used:  0.01 sec
2023-04-01 13:56:22,680 		2928 of 10000 with 96.45% 	 Time used:  0.01 sec
2023-04-01 13:56:22,692 		2952 of 10000 with 96.48% 	 Time used:  0.01 sec
2023-04-01 13:56:22,703 		2976 of 10000 with 96.47% 	 Time used:  0.01 sec
2023-04-01 13:56:22,714 		3000 of 10000 with 96.47% 	 Time used:  0.01 sec
2023-04-01 13:56:22,726 		3024 of 10000 with 96.49% 	 Time used:  0.01 sec
2023-04-01 13:56:22,737 		3048 of 10000 with 96.52% 	 Time used:  0.01 sec
2023-04-01 13:56:22,748 		3072 of 10000 with 96.52% 	 Time used:  0.01 sec
2023-04-01 13:56:22,760 		3096 of 10000 with 96.51% 	 Time used:  0.01 sec
2023-04-01 13:56:22,771 		3120 of 10000 with 96.54% 	 Time used:  0.01 sec
2023-04-01 13:56:22,783 		3144 of 10000 with 96.53% 	 Time used:  0.01 sec
2023-04-01 13:56:22,794 		3168 of 10000 with 96.53% 	 Time used:  0.01 sec
2023-04-01 13:56:22,805 		3192 of 10000 with 96.52% 	 Time used:  0.01 sec
2023-04-01 13:56:22,817 		3216 of 10000 with 96.52% 	 Time used:  0.01 sec
2023-04-01 13:56:22,828 		3240 of 10000 with 96.51% 	 Time used:  0.01 sec
2023-04-01 13:56:22,839 		3264 of 10000 with 96.51% 	 Time used:  0.01 sec
2023-04-01 13:56:22,851 		3288 of 10000 with 96.47% 	 Time used:  0.01 sec
2023-04-01 13:56:22,863 		3312 of 10000 with 96.50% 	 Time used:  0.01 sec
2023-04-01 13:56:22,874 		3336 of 10000 with 96.46% 	 Time used:  0.01 sec
2023-04-01 13:56:22,885 		3360 of 10000 with 96.49% 	 Time used:  0.01 sec
2023-04-01 13:56:22,897 		3384 of 10000 with 96.48% 	 Time used:  0.01 sec
2023-04-01 13:56:22,908 		3408 of 10000 with 96.51% 	 Time used:  0.01 sec
2023-04-01 13:56:22,920 		3432 of 10000 with 96.53% 	 Time used:  0.01 sec
2023-04-01 13:56:22,931 		3456 of 10000 with 96.53% 	 Time used:  0.01 sec
2023-04-01 13:56:22,943 		3480 of 10000 with 96.49% 	 Time used:  0.01 sec
2023-04-01 13:56:22,954 		3504 of 10000 with 96.49% 	 Time used:  0.01 sec
2023-04-01 13:56:22,966 		3528 of 10000 with 96.51% 	 Time used:  0.01 sec
2023-04-01 13:56:22,977 		3552 of 10000 with 96.51% 	 Time used:  0.01 sec
2023-04-01 13:56:22,988 		3576 of 10000 with 96.50% 	 Time used:  0.01 sec
2023-04-01 13:56:23,000 		3600 of 10000 with 96.53% 	 Time used:  0.01 sec
2023-04-01 13:56:23,011 		3624 of 10000 with 96.55% 	 Time used:  0.01 sec
2023-04-01 13:56:23,023 		3648 of 10000 with 96.57% 	 Time used:  0.01 sec
2023-04-01 13:56:23,035 		3672 of 10000 with 96.57% 	 Time used:  0.01 sec
2023-04-01 13:56:23,046 		3696 of 10000 with 96.56% 	 Time used:  0.01 sec
2023-04-01 13:56:23,057 		3720 of 10000 with 96.53% 	 Time used:  0.01 sec
2023-04-01 13:56:23,069 		3744 of 10000 with 96.50% 	 Time used:  0.01 sec
2023-04-01 13:56:23,080 		3768 of 10000 with 96.52% 	 Time used:  0.01 sec
2023-04-01 13:56:23,091 		3792 of 10000 with 96.55% 	 Time used:  0.01 sec
2023-04-01 13:56:23,103 		3816 of 10000 with 96.51% 	 Time used:  0.01 sec
2023-04-01 13:56:23,114 		3840 of 10000 with 96.54% 	 Time used:  0.01 sec
2023-04-01 13:56:23,125 		3864 of 10000 with 96.56% 	 Time used:  0.01 sec
2023-04-01 13:56:23,137 		3888 of 10000 with 96.58% 	 Time used:  0.01 sec
2023-04-01 13:56:23,148 		3912 of 10000 with 96.60% 	 Time used:  0.01 sec
2023-04-01 13:56:23,160 		3936 of 10000 with 96.62% 	 Time used:  0.01 sec
2023-04-01 13:56:23,171 		3960 of 10000 with 96.62% 	 Time used:  0.01 sec
2023-04-01 13:56:23,182 		3984 of 10000 with 96.56% 	 Time used:  0.01 sec
2023-04-01 13:56:23,194 		4008 of 10000 with 96.58% 	 Time used:  0.01 sec
2023-04-01 13:56:23,205 		4032 of 10000 with 96.55% 	 Time used:  0.01 sec
2023-04-01 13:56:23,217 		4056 of 10000 with 96.55% 	 Time used:  0.01 sec
2023-04-01 13:56:23,228 		4080 of 10000 with 96.57% 	 Time used:  0.01 sec
2023-04-01 13:56:23,239 		4104 of 10000 with 96.54% 	 Time used:  0.01 sec
2023-04-01 13:56:23,251 		4128 of 10000 with 96.56% 	 Time used:  0.01 sec
2023-04-01 13:56:23,263 		4152 of 10000 with 96.58% 	 Time used:  0.01 sec
2023-04-01 13:56:23,274 		4176 of 10000 with 96.58% 	 Time used:  0.01 sec
2023-04-01 13:56:23,286 		4200 of 10000 with 96.57% 	 Time used:  0.01 sec
2023-04-01 13:56:23,297 		4224 of 10000 with 96.59% 	 Time used:  0.01 sec
2023-04-01 13:56:23,308 		4248 of 10000 with 96.59% 	 Time used:  0.01 sec
2023-04-01 13:56:23,320 		4272 of 10000 with 96.58% 	 Time used:  0.01 sec
2023-04-01 13:56:23,331 		4296 of 10000 with 96.58% 	 Time used:  0.01 sec
2023-04-01 13:56:23,342 		4320 of 10000 with 96.57% 	 Time used:  0.01 sec
2023-04-01 13:56:23,354 		4344 of 10000 with 96.57% 	 Time used:  0.01 sec
2023-04-01 13:56:23,365 		4368 of 10000 with 96.59% 	 Time used:  0.01 sec
2023-04-01 13:56:23,377 		4392 of 10000 with 96.58% 	 Time used:  0.01 sec
2023-04-01 13:56:23,388 		4416 of 10000 with 96.58% 	 Time used:  0.01 sec
2023-04-01 13:56:23,428 		4440 of 10000 with 96.58% 	 Time used:  0.04 sec
2023-04-01 13:56:23,439 		4464 of 10000 with 96.59% 	 Time used:  0.01 sec
2023-04-01 13:56:23,451 		4488 of 10000 with 96.61% 	 Time used:  0.01 sec
2023-04-01 13:56:23,462 		4512 of 10000 with 96.61% 	 Time used:  0.01 sec
2023-04-01 13:56:23,473 		4536 of 10000 with 96.58% 	 Time used:  0.01 sec
2023-04-01 13:56:23,485 		4560 of 10000 with 96.60% 	 Time used:  0.01 sec
2023-04-01 13:56:23,496 		4584 of 10000 with 96.62% 	 Time used:  0.01 sec
2023-04-01 13:56:23,507 		4608 of 10000 with 96.59% 	 Time used:  0.01 sec
2023-04-01 13:56:23,519 		4632 of 10000 with 96.61% 	 Time used:  0.01 sec
2023-04-01 13:56:23,530 		4656 of 10000 with 96.63% 	 Time used:  0.01 sec
2023-04-01 13:56:23,542 		4680 of 10000 with 96.65% 	 Time used:  0.01 sec
2023-04-01 13:56:23,553 		4704 of 10000 with 96.62% 	 Time used:  0.01 sec
2023-04-01 13:56:23,565 		4728 of 10000 with 96.62% 	 Time used:  0.01 sec
2023-04-01 13:56:23,576 		4752 of 10000 with 96.61% 	 Time used:  0.01 sec
2023-04-01 13:56:23,588 		4776 of 10000 with 96.63% 	 Time used:  0.01 sec
2023-04-01 13:56:23,599 		4800 of 10000 with 96.65% 	 Time used:  0.01 sec
2023-04-01 13:56:23,610 		4824 of 10000 with 96.66% 	 Time used:  0.01 sec
2023-04-01 13:56:23,622 		4848 of 10000 with 96.66% 	 Time used:  0.01 sec
2023-04-01 13:56:23,634 		4872 of 10000 with 96.67% 	 Time used:  0.01 sec
2023-04-01 13:56:23,645 		4896 of 10000 with 96.69% 	 Time used:  0.01 sec
2023-04-01 13:56:23,657 		4920 of 10000 with 96.71% 	 Time used:  0.01 sec
2023-04-01 13:56:23,668 		4944 of 10000 with 96.72% 	 Time used:  0.01 sec
2023-04-01 13:56:23,679 		4968 of 10000 with 96.74% 	 Time used:  0.01 sec
2023-04-01 13:56:23,691 		4992 of 10000 with 96.73% 	 Time used:  0.01 sec
2023-04-01 13:56:23,702 		5016 of 10000 with 96.75% 	 Time used:  0.01 sec
2023-04-01 13:56:23,714 		5040 of 10000 with 96.75% 	 Time used:  0.01 sec
2023-04-01 13:56:23,725 		5064 of 10000 with 96.72% 	 Time used:  0.01 sec
2023-04-01 13:56:23,737 		5088 of 10000 with 96.74% 	 Time used:  0.01 sec
2023-04-01 13:56:23,748 		5112 of 10000 with 96.75% 	 Time used:  0.01 sec
2023-04-01 13:56:23,759 		5136 of 10000 with 96.75% 	 Time used:  0.01 sec
2023-04-01 13:56:23,771 		5160 of 10000 with 96.76% 	 Time used:  0.01 sec
2023-04-01 13:56:23,782 		5184 of 10000 with 96.76% 	 Time used:  0.01 sec
2023-04-01 13:56:23,793 		5208 of 10000 with 96.77% 	 Time used:  0.01 sec
2023-04-01 13:56:23,805 		5232 of 10000 with 96.73% 	 Time used:  0.01 sec
2023-04-01 13:56:23,816 		5256 of 10000 with 96.73% 	 Time used:  0.01 sec
2023-04-01 13:56:23,828 		5280 of 10000 with 96.74% 	 Time used:  0.01 sec
2023-04-01 13:56:23,839 		5304 of 10000 with 96.76% 	 Time used:  0.01 sec
2023-04-01 13:56:23,851 		5328 of 10000 with 96.77% 	 Time used:  0.01 sec
2023-04-01 13:56:23,863 		5352 of 10000 with 96.79% 	 Time used:  0.01 sec
2023-04-01 13:56:23,874 		5376 of 10000 with 96.78% 	 Time used:  0.01 sec
2023-04-01 13:56:23,885 		5400 of 10000 with 96.78% 	 Time used:  0.01 sec
2023-04-01 13:56:23,897 		5424 of 10000 with 96.79% 	 Time used:  0.01 sec
2023-04-01 13:56:23,908 		5448 of 10000 with 96.81% 	 Time used:  0.01 sec
2023-04-01 13:56:23,920 		5472 of 10000 with 96.80% 	 Time used:  0.01 sec
2023-04-01 13:56:23,931 		5496 of 10000 with 96.80% 	 Time used:  0.01 sec
2023-04-01 13:56:23,943 		5520 of 10000 with 96.78% 	 Time used:  0.01 sec
2023-04-01 13:56:23,954 		5544 of 10000 with 96.77% 	 Time used:  0.01 sec
2023-04-01 13:56:23,966 		5568 of 10000 with 96.77% 	 Time used:  0.01 sec
2023-04-01 13:56:23,977 		5592 of 10000 with 96.78% 	 Time used:  0.01 sec
2023-04-01 13:56:23,988 		5616 of 10000 with 96.78% 	 Time used:  0.01 sec
2023-04-01 13:56:24,000 		5640 of 10000 with 96.79% 	 Time used:  0.01 sec
2023-04-01 13:56:24,011 		5664 of 10000 with 96.79% 	 Time used:  0.01 sec
2023-04-01 13:56:24,023 		5688 of 10000 with 96.80% 	 Time used:  0.01 sec
2023-04-01 13:56:24,034 		5712 of 10000 with 96.81% 	 Time used:  0.01 sec
2023-04-01 13:56:24,046 		5736 of 10000 with 96.81% 	 Time used:  0.01 sec
2023-04-01 13:56:24,057 		5760 of 10000 with 96.81% 	 Time used:  0.01 sec
2023-04-01 13:56:24,068 		5784 of 10000 with 96.80% 	 Time used:  0.01 sec
2023-04-01 13:56:24,080 		5808 of 10000 with 96.80% 	 Time used:  0.01 sec
2023-04-01 13:56:24,091 		5832 of 10000 with 96.74% 	 Time used:  0.01 sec
2023-04-01 13:56:24,103 		5856 of 10000 with 96.74% 	 Time used:  0.01 sec
2023-04-01 13:56:24,115 		5880 of 10000 with 96.72% 	 Time used:  0.01 sec
2023-04-01 13:56:24,128 		5904 of 10000 with 96.73% 	 Time used:  0.01 sec
2023-04-01 13:56:24,140 		5928 of 10000 with 96.74% 	 Time used:  0.01 sec
2023-04-01 13:56:24,152 		5952 of 10000 with 96.76% 	 Time used:  0.01 sec
2023-04-01 13:56:24,164 		5976 of 10000 with 96.77% 	 Time used:  0.01 sec
2023-04-01 13:56:24,210 		6000 of 10000 with 96.78% 	 Time used:  0.04 sec
2023-04-01 13:56:24,222 		6024 of 10000 with 96.80% 	 Time used:  0.01 sec
2023-04-01 13:56:24,233 		6048 of 10000 with 96.79% 	 Time used:  0.01 sec
2023-04-01 13:56:24,245 		6072 of 10000 with 96.79% 	 Time used:  0.01 sec
2023-04-01 13:56:24,257 		6096 of 10000 with 96.75% 	 Time used:  0.01 sec
2023-04-01 13:56:24,268 		6120 of 10000 with 96.73% 	 Time used:  0.01 sec
2023-04-01 13:56:24,279 		6144 of 10000 with 96.74% 	 Time used:  0.01 sec
2023-04-01 13:56:24,291 		6168 of 10000 with 96.74% 	 Time used:  0.01 sec
2023-04-01 13:56:24,302 		6192 of 10000 with 96.74% 	 Time used:  0.01 sec
2023-04-01 13:56:24,313 		6216 of 10000 with 96.73% 	 Time used:  0.01 sec
2023-04-01 13:56:24,352 		6240 of 10000 with 96.75% 	 Time used:  0.04 sec
2023-04-01 13:56:24,364 		6264 of 10000 with 96.76% 	 Time used:  0.01 sec
2023-04-01 13:56:24,375 		6288 of 10000 with 96.77% 	 Time used:  0.01 sec
2023-04-01 13:56:24,386 		6312 of 10000 with 96.77% 	 Time used:  0.01 sec
2023-04-01 13:56:24,397 		6336 of 10000 with 96.78% 	 Time used:  0.01 sec
2023-04-01 13:56:24,408 		6360 of 10000 with 96.75% 	 Time used:  0.01 sec
2023-04-01 13:56:24,419 		6384 of 10000 with 96.74% 	 Time used:  0.01 sec
2023-04-01 13:56:24,430 		6408 of 10000 with 96.74% 	 Time used:  0.01 sec
2023-04-01 13:56:24,441 		6432 of 10000 with 96.74% 	 Time used:  0.01 sec
2023-04-01 13:56:24,452 		6456 of 10000 with 96.75% 	 Time used:  0.01 sec
2023-04-01 13:56:24,463 		6480 of 10000 with 96.76% 	 Time used:  0.01 sec
2023-04-01 13:56:24,475 		6504 of 10000 with 96.76% 	 Time used:  0.01 sec
2023-04-01 13:56:24,486 		6528 of 10000 with 96.75% 	 Time used:  0.01 sec
2023-04-01 13:56:24,497 		6552 of 10000 with 96.73% 	 Time used:  0.01 sec
2023-04-01 13:56:24,508 		6576 of 10000 with 96.75% 	 Time used:  0.01 sec
2023-04-01 13:56:24,519 		6600 of 10000 with 96.74% 	 Time used:  0.01 sec
2023-04-01 13:56:24,530 		6624 of 10000 with 96.75% 	 Time used:  0.01 sec
2023-04-01 13:56:24,541 		6648 of 10000 with 96.72% 	 Time used:  0.01 sec
2023-04-01 13:56:24,553 		6672 of 10000 with 96.73% 	 Time used:  0.01 sec
2023-04-01 13:56:24,564 		6696 of 10000 with 96.74% 	 Time used:  0.01 sec
2023-04-01 13:56:24,575 		6720 of 10000 with 96.74% 	 Time used:  0.01 sec
2023-04-01 13:56:24,586 		6744 of 10000 with 96.74% 	 Time used:  0.01 sec
2023-04-01 13:56:24,597 		6768 of 10000 with 96.71% 	 Time used:  0.01 sec
2023-04-01 13:56:24,608 		6792 of 10000 with 96.72% 	 Time used:  0.01 sec
2023-04-01 13:56:24,619 		6816 of 10000 with 96.73% 	 Time used:  0.01 sec
2023-04-01 13:56:24,629 		6840 of 10000 with 96.74% 	 Time used:  0.01 sec
2023-04-01 13:56:24,640 		6864 of 10000 with 96.75% 	 Time used:  0.01 sec
2023-04-01 13:56:24,650 		6888 of 10000 with 96.76% 	 Time used:  0.01 sec
2023-04-01 13:56:24,664 		6912 of 10000 with 96.74% 	 Time used:  0.01 sec
2023-04-01 13:56:24,677 		6936 of 10000 with 96.74% 	 Time used:  0.01 sec
2023-04-01 13:56:24,689 		6960 of 10000 with 96.74% 	 Time used:  0.01 sec
2023-04-01 13:56:24,700 		6984 of 10000 with 96.72% 	 Time used:  0.01 sec
2023-04-01 13:56:24,711 		7008 of 10000 with 96.73% 	 Time used:  0.01 sec
2023-04-01 13:56:24,721 		7032 of 10000 with 96.73% 	 Time used:  0.01 sec
2023-04-01 13:56:24,732 		7056 of 10000 with 96.73% 	 Time used:  0.01 sec
2023-04-01 13:56:24,743 		7080 of 10000 with 96.72% 	 Time used:  0.01 sec
2023-04-01 13:56:24,753 		7104 of 10000 with 96.71% 	 Time used:  0.01 sec
2023-04-01 13:56:24,764 		7128 of 10000 with 96.72% 	 Time used:  0.01 sec
2023-04-01 13:56:24,774 		7152 of 10000 with 96.71% 	 Time used:  0.01 sec
2023-04-01 13:56:24,784 		7176 of 10000 with 96.71% 	 Time used:  0.01 sec
2023-04-01 13:56:24,794 		7200 of 10000 with 96.71% 	 Time used:  0.01 sec
2023-04-01 13:56:24,804 		7224 of 10000 with 96.69% 	 Time used:  0.01 sec
2023-04-01 13:56:24,815 		7248 of 10000 with 96.66% 	 Time used:  0.01 sec
2023-04-01 13:56:24,826 		7272 of 10000 with 96.67% 	 Time used:  0.01 sec
2023-04-01 13:56:24,837 		7296 of 10000 with 96.67% 	 Time used:  0.01 sec
2023-04-01 13:56:24,849 		7320 of 10000 with 96.67% 	 Time used:  0.01 sec
2023-04-01 13:56:24,864 		7344 of 10000 with 96.66% 	 Time used:  0.01 sec
2023-04-01 13:56:24,880 		7368 of 10000 with 96.67% 	 Time used:  0.01 sec
2023-04-01 13:56:24,891 		7392 of 10000 with 96.67% 	 Time used:  0.01 sec
2023-04-01 13:56:24,902 		7416 of 10000 with 96.67% 	 Time used:  0.01 sec
2023-04-01 13:56:24,913 		7440 of 10000 with 96.67% 	 Time used:  0.01 sec
2023-04-01 13:56:24,923 		7464 of 10000 with 96.66% 	 Time used:  0.01 sec
2023-04-01 13:56:24,934 		7488 of 10000 with 96.66% 	 Time used:  0.01 sec
2023-04-01 13:56:24,945 		7512 of 10000 with 96.67% 	 Time used:  0.01 sec
2023-04-01 13:56:24,988 		7536 of 10000 with 96.68% 	 Time used:  0.04 sec
2023-04-01 13:56:24,999 		7560 of 10000 with 96.69% 	 Time used:  0.01 sec
2023-04-01 13:56:25,010 		7584 of 10000 with 96.69% 	 Time used:  0.01 sec
2023-04-01 13:56:25,021 		7608 of 10000 with 96.70% 	 Time used:  0.01 sec
2023-04-01 13:56:25,031 		7632 of 10000 with 96.70% 	 Time used:  0.01 sec
2023-04-01 13:56:25,042 		7656 of 10000 with 96.70% 	 Time used:  0.01 sec
2023-04-01 13:56:25,053 		7680 of 10000 with 96.71% 	 Time used:  0.01 sec
2023-04-01 13:56:25,063 		7704 of 10000 with 96.72% 	 Time used:  0.01 sec
2023-04-01 13:56:25,074 		7728 of 10000 with 96.73% 	 Time used:  0.01 sec
2023-04-01 13:56:25,085 		7752 of 10000 with 96.74% 	 Time used:  0.01 sec
2023-04-01 13:56:25,095 		7776 of 10000 with 96.73% 	 Time used:  0.01 sec
2023-04-01 13:56:25,106 		7800 of 10000 with 96.74% 	 Time used:  0.01 sec
2023-04-01 13:56:25,117 		7824 of 10000 with 96.75% 	 Time used:  0.01 sec
2023-04-01 13:56:25,127 		7848 of 10000 with 96.76% 	 Time used:  0.01 sec
2023-04-01 13:56:25,139 		7872 of 10000 with 96.75% 	 Time used:  0.01 sec
2023-04-01 13:56:25,149 		7896 of 10000 with 96.75% 	 Time used:  0.01 sec
2023-04-01 13:56:25,160 		7920 of 10000 with 96.74% 	 Time used:  0.01 sec
2023-04-01 13:56:25,171 		7944 of 10000 with 96.74% 	 Time used:  0.01 sec
2023-04-01 13:56:25,181 		7968 of 10000 with 96.74% 	 Time used:  0.01 sec
2023-04-01 13:56:25,192 		7992 of 10000 with 96.75% 	 Time used:  0.01 sec
2023-04-01 13:56:25,203 		8016 of 10000 with 96.72% 	 Time used:  0.01 sec
2023-04-01 13:56:25,215 		8040 of 10000 with 96.72% 	 Time used:  0.01 sec
2023-04-01 13:56:25,225 		8064 of 10000 with 96.73% 	 Time used:  0.01 sec
2023-04-01 13:56:25,236 		8088 of 10000 with 96.72% 	 Time used:  0.01 sec
2023-04-01 13:56:25,247 		8112 of 10000 with 96.72% 	 Time used:  0.01 sec
2023-04-01 13:56:25,258 		8136 of 10000 with 96.71% 	 Time used:  0.01 sec
2023-04-01 13:56:25,268 		8160 of 10000 with 96.72% 	 Time used:  0.01 sec
2023-04-01 13:56:25,279 		8184 of 10000 with 96.71% 	 Time used:  0.01 sec
2023-04-01 13:56:25,290 		8208 of 10000 with 96.72% 	 Time used:  0.01 sec
2023-04-01 13:56:25,300 		8232 of 10000 with 96.73% 	 Time used:  0.01 sec
2023-04-01 13:56:25,312 		8256 of 10000 with 96.74% 	 Time used:  0.01 sec
2023-04-01 13:56:25,322 		8280 of 10000 with 96.75% 	 Time used:  0.01 sec
2023-04-01 13:56:25,333 		8304 of 10000 with 96.75% 	 Time used:  0.01 sec
2023-04-01 13:56:25,344 		8328 of 10000 with 96.75% 	 Time used:  0.01 sec
2023-04-01 13:56:25,354 		8352 of 10000 with 96.73% 	 Time used:  0.01 sec
2023-04-01 13:56:25,365 		8376 of 10000 with 96.74% 	 Time used:  0.01 sec
2023-04-01 13:56:25,376 		8400 of 10000 with 96.75% 	 Time used:  0.01 sec
2023-04-01 13:56:25,387 		8424 of 10000 with 96.74% 	 Time used:  0.01 sec
2023-04-01 13:56:25,397 		8448 of 10000 with 96.73% 	 Time used:  0.01 sec
2023-04-01 13:56:25,408 		8472 of 10000 with 96.74% 	 Time used:  0.01 sec
2023-04-01 13:56:25,419 		8496 of 10000 with 96.74% 	 Time used:  0.01 sec
2023-04-01 13:56:25,430 		8520 of 10000 with 96.73% 	 Time used:  0.01 sec
2023-04-01 13:56:25,441 		8544 of 10000 with 96.72% 	 Time used:  0.01 sec
2023-04-01 13:56:25,452 		8568 of 10000 with 96.72% 	 Time used:  0.01 sec
2023-04-01 13:56:25,463 		8592 of 10000 with 96.72% 	 Time used:  0.01 sec
2023-04-01 13:56:25,473 		8616 of 10000 with 96.73% 	 Time used:  0.01 sec
2023-04-01 13:56:25,484 		8640 of 10000 with 96.71% 	 Time used:  0.01 sec
2023-04-01 13:56:25,495 		8664 of 10000 with 96.71% 	 Time used:  0.01 sec
2023-04-01 13:56:25,506 		8688 of 10000 with 96.71% 	 Time used:  0.01 sec
2023-04-01 13:56:25,517 		8712 of 10000 with 96.71% 	 Time used:  0.01 sec
2023-04-01 13:56:25,528 		8736 of 10000 with 96.71% 	 Time used:  0.01 sec
2023-04-01 13:56:25,538 		8760 of 10000 with 96.72% 	 Time used:  0.01 sec
2023-04-01 13:56:25,549 		8784 of 10000 with 96.73% 	 Time used:  0.01 sec
2023-04-01 13:56:25,561 		8808 of 10000 with 96.71% 	 Time used:  0.01 sec
2023-04-01 13:56:25,571 		8832 of 10000 with 96.71% 	 Time used:  0.01 sec
2023-04-01 13:56:25,582 		8856 of 10000 with 96.71% 	 Time used:  0.01 sec
2023-04-01 13:56:25,593 		8880 of 10000 with 96.71% 	 Time used:  0.01 sec
2023-04-01 13:56:25,604 		8904 of 10000 with 96.71% 	 Time used:  0.01 sec
2023-04-01 13:56:25,615 		8928 of 10000 with 96.72% 	 Time used:  0.01 sec
2023-04-01 13:56:25,625 		8952 of 10000 with 96.72% 	 Time used:  0.01 sec
2023-04-01 13:56:25,636 		8976 of 10000 with 96.71% 	 Time used:  0.01 sec
2023-04-01 13:56:25,647 		9000 of 10000 with 96.71% 	 Time used:  0.01 sec
2023-04-01 13:56:25,657 		9024 of 10000 with 96.72% 	 Time used:  0.01 sec
2023-04-01 13:56:25,668 		9048 of 10000 with 96.73% 	 Time used:  0.01 sec
2023-04-01 13:56:25,679 		9072 of 10000 with 96.72% 	 Time used:  0.01 sec
2023-04-01 13:56:25,690 		9096 of 10000 with 96.69% 	 Time used:  0.01 sec
2023-04-01 13:56:25,701 		9120 of 10000 with 96.70% 	 Time used:  0.01 sec
2023-04-01 13:56:25,712 		9144 of 10000 with 96.69% 	 Time used:  0.01 sec
2023-04-01 13:56:25,722 		9168 of 10000 with 96.70% 	 Time used:  0.01 sec
2023-04-01 13:56:25,733 		9192 of 10000 with 96.70% 	 Time used:  0.01 sec
2023-04-01 13:56:25,744 		9216 of 10000 with 96.71% 	 Time used:  0.01 sec
2023-04-01 13:56:25,755 		9240 of 10000 with 96.71% 	 Time used:  0.01 sec
2023-04-01 13:56:25,765 		9264 of 10000 with 96.70% 	 Time used:  0.01 sec
2023-04-01 13:56:25,776 		9288 of 10000 with 96.71% 	 Time used:  0.01 sec
2023-04-01 13:56:25,787 		9312 of 10000 with 96.71% 	 Time used:  0.01 sec
2023-04-01 13:56:25,797 		9336 of 10000 with 96.71% 	 Time used:  0.01 sec
2023-04-01 13:56:25,808 		9360 of 10000 with 96.72% 	 Time used:  0.01 sec
2023-04-01 13:56:25,819 		9384 of 10000 with 96.72% 	 Time used:  0.01 sec
2023-04-01 13:56:25,830 		9408 of 10000 with 96.73% 	 Time used:  0.01 sec
2023-04-01 13:56:25,841 		9432 of 10000 with 96.73% 	 Time used:  0.01 sec
2023-04-01 13:56:25,852 		9456 of 10000 with 96.74% 	 Time used:  0.01 sec
2023-04-01 13:56:25,863 		9480 of 10000 with 96.75% 	 Time used:  0.01 sec
2023-04-01 13:56:25,874 		9504 of 10000 with 96.75% 	 Time used:  0.01 sec
2023-04-01 13:56:25,885 		9528 of 10000 with 96.74% 	 Time used:  0.01 sec
2023-04-01 13:56:25,896 		9552 of 10000 with 96.74% 	 Time used:  0.01 sec
2023-04-01 13:56:25,907 		9576 of 10000 with 96.75% 	 Time used:  0.01 sec
2023-04-01 13:56:25,918 		9600 of 10000 with 96.76% 	 Time used:  0.01 sec
2023-04-01 13:56:25,929 		9624 of 10000 with 96.77% 	 Time used:  0.01 sec
2023-04-01 13:56:25,940 		9648 of 10000 with 96.74% 	 Time used:  0.01 sec
2023-04-01 13:56:25,952 		9672 of 10000 with 96.73% 	 Time used:  0.01 sec
2023-04-01 13:56:25,963 		9696 of 10000 with 96.73% 	 Time used:  0.01 sec
2023-04-01 13:56:25,974 		9720 of 10000 with 96.73% 	 Time used:  0.01 sec
2023-04-01 13:56:25,985 		9744 of 10000 with 96.74% 	 Time used:  0.01 sec
2023-04-01 13:56:25,996 		9768 of 10000 with 96.72% 	 Time used:  0.01 sec
2023-04-01 13:56:26,007 		9792 of 10000 with 96.73% 	 Time used:  0.01 sec
2023-04-01 13:56:26,018 		9816 of 10000 with 96.73% 	 Time used:  0.01 sec
2023-04-01 13:56:26,030 		9840 of 10000 with 96.74% 	 Time used:  0.01 sec
2023-04-01 13:56:26,041 		9864 of 10000 with 96.74% 	 Time used:  0.01 sec
2023-04-01 13:56:26,052 		9888 of 10000 with 96.73% 	 Time used:  0.01 sec
2023-04-01 13:56:26,063 		9912 of 10000 with 96.74% 	 Time used:  0.01 sec
2023-04-01 13:56:26,074 		9936 of 10000 with 96.75% 	 Time used:  0.01 sec
2023-04-01 13:56:26,085 		9960 of 10000 with 96.75% 	 Time used:  0.01 sec
2023-04-01 13:56:26,096 		9984 of 10000 with 96.74% 	 Time used:  0.01 sec
2023-04-01 13:56:26,107 		10000 of 10000 with 96.74% 	 Time used:  0.01 sec
2023-04-01 13:56:26,107 
2023-04-01 13:56:26,112 			Learning rate: weights:   1.000e-03    
2023-04-01 13:56:26,113 			Last test performance: 96.74%
2023-04-01 13:56:26,113 ----------------
2023-04-01 13:56:26,526   16  =>  0    		Training 486 pattern with 96.67% 	Forward time: 	 0.29 sec
2023-04-01 13:56:26,526 			Loss:    4.895e-03    			Backward time: 	 0.10 sec 
2023-04-01 13:56:26,630 			Learning rate: weights:   1.000e-03    
2023-04-01 13:56:26,630 			Last test performance: 96.74%
2023-04-01 13:56:26,630 ----------------
2023-04-01 13:56:27,028   16  =>  1    		Training 486 pattern with 96.88% 	Forward time: 	 0.27 sec
2023-04-01 13:56:27,029 			Loss:    5.201e-03    			Backward time: 	 0.11 sec 
2023-04-01 13:56:27,163 			Learning rate: weights:   1.000e-03    
2023-04-01 13:56:27,164 			Last test performance: 96.74%
2023-04-01 13:56:27,164 ----------------
2023-04-01 13:56:27,594   16  =>  2    		Training 486 pattern with 96.25% 	Forward time: 	 0.30 sec
2023-04-01 13:56:27,595 			Loss:    4.803e-03    			Backward time: 	 0.11 sec 
2023-04-01 13:56:28,206 			Learning rate: weights:   1.000e-03    
2023-04-01 13:56:28,206 			Last test performance: 96.74%
2023-04-01 13:56:28,206 ----------------
2023-04-01 13:56:28,652   16  =>  3    		Training 486 pattern with 96.67% 	Forward time: 	 0.28 sec
2023-04-01 13:56:28,652 			Loss:    3.853e-03    			Backward time: 	 0.14 sec 
2023-04-01 13:56:28,821 			Learning rate: weights:   1.000e-03    
2023-04-01 13:56:28,821 			Last test performance: 96.74%
2023-04-01 13:56:28,821 ----------------
2023-04-01 13:56:29,258   16  =>  4    		Training 486 pattern with 95.00% 	Forward time: 	 0.25 sec
2023-04-01 13:56:29,258 			Loss:    5.895e-03    			Backward time: 	 0.16 sec 
2023-04-01 13:56:29,680 			Learning rate: weights:   1.000e-03    
2023-04-01 13:56:29,680 			Last test performance: 96.74%
2023-04-01 13:56:29,681 ----------------
2023-04-01 13:56:30,257   16  =>  5    		Training 486 pattern with 95.62% 	Forward time: 	 0.44 sec
2023-04-01 13:56:30,257 			Loss:    6.094e-03    			Backward time: 	 0.11 sec 
2023-04-01 13:56:30,381 			Learning rate: weights:   1.000e-03    
2023-04-01 13:56:30,381 			Last test performance: 96.74%
2023-04-01 13:56:30,381 ----------------
2023-04-01 13:56:30,790   16  =>  6    		Training 486 pattern with 95.42% 	Forward time: 	 0.27 sec
2023-04-01 13:56:30,790 			Loss:    5.141e-03    			Backward time: 	 0.11 sec 
2023-04-01 13:56:31,021 			Learning rate: weights:   1.000e-03    
2023-04-01 13:56:31,021 			Last test performance: 96.74%
2023-04-01 13:56:31,022 ----------------
2023-04-01 13:56:31,463   16  =>  7    		Training 486 pattern with 95.42% 	Forward time: 	 0.31 sec
2023-04-01 13:56:31,463 			Loss:    6.270e-03    			Backward time: 	 0.11 sec 
2023-04-01 13:56:31,553 			Learning rate: weights:   1.000e-03    
2023-04-01 13:56:31,553 			Last test performance: 96.74%
2023-04-01 13:56:31,553 ----------------
2023-04-01 13:56:32,030   16  =>  8    		Training 486 pattern with 96.88% 	Forward time: 	 0.37 sec
2023-04-01 13:56:32,031 			Loss:    5.150e-03    			Backward time: 	 0.09 sec 
2023-04-01 13:56:32,170 			Learning rate: weights:   1.000e-03    
2023-04-01 13:56:32,171 			Last test performance: 96.74%
2023-04-01 13:56:32,171 ----------------
2023-04-01 13:56:32,578   16  =>  9    		Training 486 pattern with 95.21% 	Forward time: 	 0.29 sec
2023-04-01 13:56:32,579 			Loss:    6.181e-03    			Backward time: 	 0.09 sec 
2023-04-01 13:56:32,722 			Learning rate: weights:   1.000e-03    
2023-04-01 13:56:32,723 			Last test performance: 96.74%
2023-04-01 13:56:32,723 ----------------
2023-04-01 13:56:33,156   16  =>  10   		Training 486 pattern with 96.04% 	Forward time: 	 0.31 sec
2023-04-01 13:56:33,156 			Loss:    5.159e-03    			Backward time: 	 0.10 sec 
2023-04-01 13:56:33,332 			Learning rate: weights:   1.000e-03    
2023-04-01 13:56:33,332 			Last test performance: 96.74%
2023-04-01 13:56:33,333 ----------------
2023-04-01 13:56:33,776   16  =>  11   		Training 486 pattern with 96.25% 	Forward time: 	 0.28 sec
2023-04-01 13:56:33,777 			Loss:    5.437e-03    			Backward time: 	 0.14 sec 
2023-04-01 13:56:33,871 			Learning rate: weights:   1.000e-03    
2023-04-01 13:56:33,872 			Last test performance: 96.74%
2023-04-01 13:56:33,872 ----------------
2023-04-01 13:56:34,263   16  =>  12   		Training 486 pattern with 94.79% 	Forward time: 	 0.27 sec
2023-04-01 13:56:34,263 			Loss:    7.012e-03    			Backward time: 	 0.10 sec 
2023-04-01 13:56:34,439 			Learning rate: weights:   1.000e-03    
2023-04-01 13:56:34,439 			Last test performance: 96.74%
2023-04-01 13:56:34,439 ----------------
2023-04-01 13:56:34,855   16  =>  13   		Training 486 pattern with 95.42% 	Forward time: 	 0.29 sec
2023-04-01 13:56:34,855 			Loss:    4.867e-03    			Backward time: 	 0.11 sec 
2023-04-01 13:56:35,005 			Learning rate: weights:   1.000e-03    
2023-04-01 13:56:35,005 			Last test performance: 96.74%
2023-04-01 13:56:35,006 ----------------
2023-04-01 13:56:35,402   16  =>  14   		Training 486 pattern with 95.42% 	Forward time: 	 0.28 sec
2023-04-01 13:56:35,402 			Loss:    5.808e-03    			Backward time: 	 0.10 sec 
2023-04-01 13:56:35,597 			Learning rate: weights:   1.000e-03    
2023-04-01 13:56:35,603 			Last test performance: 96.74%
2023-04-01 13:56:35,604 ----------------
2023-04-01 13:56:36,011   16  =>  15   		Training 486 pattern with 95.83% 	Forward time: 	 0.29 sec
2023-04-01 13:56:36,012 			Loss:    5.659e-03    			Backward time: 	 0.10 sec 
2023-04-01 13:56:36,211 			Learning rate: weights:   1.000e-03    
2023-04-01 13:56:36,212 			Last test performance: 96.74%
2023-04-01 13:56:36,212 ----------------
2023-04-01 13:56:36,644   16  =>  16   		Training 486 pattern with 95.21% 	Forward time: 	 0.28 sec
2023-04-01 13:56:36,645 			Loss:    6.095e-03    			Backward time: 	 0.13 sec 
2023-04-01 13:56:36,850 			Learning rate: weights:   1.000e-03    
2023-04-01 13:56:36,851 			Last test performance: 96.74%
2023-04-01 13:56:36,851 ----------------
2023-04-01 13:56:37,213   16  =>  17   		Training 486 pattern with 94.58% 	Forward time: 	 0.25 sec
2023-04-01 13:56:37,213 			Loss:    6.827e-03    			Backward time: 	 0.10 sec 
2023-04-01 13:56:37,310 			Learning rate: weights:   1.000e-03    
2023-04-01 13:56:37,311 			Last test performance: 96.74%
2023-04-01 13:56:37,311 ----------------
2023-04-01 13:56:37,712   16  =>  18   		Training 486 pattern with 96.46% 	Forward time: 	 0.27 sec
2023-04-01 13:56:37,712 			Loss:    5.505e-03    			Backward time: 	 0.10 sec 
2023-04-01 13:56:37,834 			Learning rate: weights:   1.000e-03    
2023-04-01 13:56:37,835 			Last test performance: 96.74%
2023-04-01 13:56:37,835 ----------------
2023-04-01 13:56:38,233   16  =>  19   		Training 486 pattern with 96.46% 	Forward time: 	 0.28 sec
2023-04-01 13:56:38,234 			Loss:    5.564e-03    			Backward time: 	 0.09 sec 
2023-04-01 13:56:38,398 			Learning rate: weights:   1.000e-03    
2023-04-01 13:56:38,398 			Last test performance: 96.74%
2023-04-01 13:56:38,398 ----------------
2023-04-01 13:56:38,785   16  =>  20   		Training 486 pattern with 96.04% 	Forward time: 	 0.27 sec
2023-04-01 13:56:38,785 			Loss:    4.952e-03    			Backward time: 	 0.10 sec 
2023-04-01 13:56:39,013 			Learning rate: weights:   1.000e-03    
2023-04-01 13:56:39,014 			Last test performance: 96.74%
2023-04-01 13:56:39,014 ----------------
2023-04-01 13:56:39,460   16  =>  21   		Training 486 pattern with 97.50% 	Forward time: 	 0.27 sec
2023-04-01 13:56:39,460 			Loss:    3.578e-03    			Backward time: 	 0.15 sec 
2023-04-01 13:56:39,528 			Learning rate: weights:   1.000e-03    
2023-04-01 13:56:39,528 			Last test performance: 96.74%
2023-04-01 13:56:39,528 ----------------
2023-04-01 13:56:39,957   16  =>  22   		Training 486 pattern with 96.25% 	Forward time: 	 0.32 sec
2023-04-01 13:56:39,957 			Loss:    5.136e-03    			Backward time: 	 0.09 sec 
2023-04-01 13:56:40,114 			Learning rate: weights:   1.000e-03    
2023-04-01 13:56:40,114 			Last test performance: 96.74%
2023-04-01 13:56:40,114 ----------------
2023-04-01 13:56:40,519   16  =>  23   		Training 486 pattern with 95.62% 	Forward time: 	 0.28 sec
2023-04-01 13:56:40,519 			Loss:    5.291e-03    			Backward time: 	 0.10 sec 
2023-04-01 13:56:40,679 			Learning rate: weights:   1.000e-03    
2023-04-01 13:56:40,680 			Last test performance: 96.74%
2023-04-01 13:56:40,681 ----------------
2023-04-01 13:56:41,066   16  =>  24   		Training 486 pattern with 96.46% 	Forward time: 	 0.27 sec
2023-04-01 13:56:41,067 			Loss:    3.990e-03    			Backward time: 	 0.09 sec 
2023-04-01 13:56:41,220 			Learning rate: weights:   1.000e-03    
2023-04-01 13:56:41,221 			Last test performance: 96.74%
2023-04-01 13:56:41,221 ----------------
2023-04-01 13:56:41,599   16  =>  25   		Training 486 pattern with 96.46% 	Forward time: 	 0.26 sec
2023-04-01 13:56:41,599 			Loss:    4.882e-03    			Backward time: 	 0.09 sec 
2023-04-01 13:56:41,740 			Learning rate: weights:   1.000e-03    
2023-04-01 13:56:41,741 			Last test performance: 96.74%
2023-04-01 13:56:41,741 ----------------
2023-04-01 13:56:42,116   16  =>  26   		Training 486 pattern with 94.17% 	Forward time: 	 0.26 sec
2023-04-01 13:56:42,116 			Loss:    7.042e-03    			Backward time: 	 0.10 sec 
2023-04-01 13:56:42,283 			Learning rate: weights:   1.000e-03    
2023-04-01 13:56:42,283 			Last test performance: 96.74%
2023-04-01 13:56:42,283 ----------------
2023-04-01 13:56:42,687   16  =>  27   		Training 486 pattern with 97.50% 	Forward time: 	 0.26 sec
2023-04-01 13:56:42,688 			Loss:    3.040e-03    			Backward time: 	 0.12 sec 
2023-04-01 13:56:42,857 			Learning rate: weights:   1.000e-03    
2023-04-01 13:56:42,858 			Last test performance: 96.74%
2023-04-01 13:56:42,858 ----------------
2023-04-01 13:56:43,263   16  =>  28   		Training 486 pattern with 96.04% 	Forward time: 	 0.29 sec
2023-04-01 13:56:43,263 			Loss:    6.049e-03    			Backward time: 	 0.10 sec 
2023-04-01 13:56:43,478 			Learning rate: weights:   1.000e-03    
2023-04-01 13:56:43,478 			Last test performance: 96.74%
2023-04-01 13:56:43,478 ----------------
2023-04-01 13:56:43,871   16  =>  29   		Training 486 pattern with 95.62% 	Forward time: 	 0.26 sec
2023-04-01 13:56:43,871 			Loss:    6.154e-03    			Backward time: 	 0.11 sec 
2023-04-01 13:56:44,027 			Learning rate: weights:   1.000e-03    
2023-04-01 13:56:44,028 			Last test performance: 96.74%
2023-04-01 13:56:44,028 ----------------
2023-04-01 13:56:44,420   16  =>  30   		Training 486 pattern with 95.83% 	Forward time: 	 0.27 sec
2023-04-01 13:56:44,420 			Loss:    5.091e-03    			Backward time: 	 0.10 sec 
2023-04-01 13:56:44,523 			Learning rate: weights:   1.000e-03    
2023-04-01 13:56:44,523 			Last test performance: 96.74%
2023-04-01 13:56:44,524 ----------------
2023-04-01 13:56:44,952   16  =>  31   		Training 486 pattern with 96.04% 	Forward time: 	 0.28 sec
2023-04-01 13:56:44,952 			Loss:    5.713e-03    			Backward time: 	 0.12 sec 
2023-04-01 13:56:45,086 			Learning rate: weights:   1.000e-03    
2023-04-01 13:56:45,087 			Last test performance: 96.74%
2023-04-01 13:56:45,087 ----------------
2023-04-01 13:56:45,484   16  =>  32   		Training 486 pattern with 97.29% 	Forward time: 	 0.26 sec
2023-04-01 13:56:45,484 			Loss:    4.247e-03    			Backward time: 	 0.11 sec 
2023-04-01 13:56:45,982 			Learning rate: weights:   1.000e-03    
2023-04-01 13:56:45,982 			Last test performance: 96.74%
2023-04-01 13:56:45,983 ----------------
2023-04-01 13:56:46,396   16  =>  33   		Training 486 pattern with 94.38% 	Forward time: 	 0.28 sec
2023-04-01 13:56:46,397 			Loss:    6.927e-03    			Backward time: 	 0.10 sec 
2023-04-01 13:56:46,620 			Learning rate: weights:   1.000e-03    
2023-04-01 13:56:46,620 			Last test performance: 96.74%
2023-04-01 13:56:46,621 ----------------
2023-04-01 13:56:47,032   16  =>  34   		Training 486 pattern with 96.46% 	Forward time: 	 0.28 sec
2023-04-01 13:56:47,032 			Loss:    4.857e-03    			Backward time: 	 0.11 sec 
2023-04-01 13:56:47,145 			Learning rate: weights:   1.000e-03    
2023-04-01 13:56:47,145 			Last test performance: 96.74%
2023-04-01 13:56:47,145 ----------------
2023-04-01 13:56:47,595   16  =>  35   		Training 486 pattern with 96.04% 	Forward time: 	 0.31 sec
2023-04-01 13:56:47,596 			Loss:    5.273e-03    			Backward time: 	 0.11 sec 
2023-04-01 13:56:47,736 			Learning rate: weights:   1.000e-03    
2023-04-01 13:56:47,736 			Last test performance: 96.74%
2023-04-01 13:56:47,736 ----------------
2023-04-01 13:56:48,144   16  =>  36   		Training 486 pattern with 96.25% 	Forward time: 	 0.27 sec
2023-04-01 13:56:48,144 			Loss:    4.504e-03    			Backward time: 	 0.11 sec 
2023-04-01 13:56:48,306 			Learning rate: weights:   1.000e-03    
2023-04-01 13:56:48,306 			Last test performance: 96.74%
2023-04-01 13:56:48,306 ----------------
2023-04-01 13:56:48,711   16  =>  37   		Training 486 pattern with 96.88% 	Forward time: 	 0.27 sec
2023-04-01 13:56:48,711 			Loss:    4.178e-03    			Backward time: 	 0.11 sec 
2023-04-01 13:56:48,812 			Learning rate: weights:   1.000e-03    
2023-04-01 13:56:48,812 			Last test performance: 96.74%
2023-04-01 13:56:48,812 ----------------
2023-04-01 13:56:49,214   16  =>  38   		Training 486 pattern with 95.83% 	Forward time: 	 0.27 sec
2023-04-01 13:56:49,215 			Loss:    4.878e-03    			Backward time: 	 0.10 sec 
2023-04-01 13:56:49,350 			Learning rate: weights:   1.000e-03    
2023-04-01 13:56:49,350 			Last test performance: 96.74%
2023-04-01 13:56:49,350 ----------------
2023-04-01 13:56:49,737   16  =>  39   		Training 486 pattern with 95.21% 	Forward time: 	 0.26 sec
2023-04-01 13:56:49,737 			Loss:    5.636e-03    			Backward time: 	 0.10 sec 
2023-04-01 13:56:49,877 			Learning rate: weights:   1.000e-03    
2023-04-01 13:56:49,877 			Last test performance: 96.74%
2023-04-01 13:56:49,877 ----------------
2023-04-01 13:56:50,279   16  =>  40   		Training 486 pattern with 96.46% 	Forward time: 	 0.27 sec
2023-04-01 13:56:50,279 			Loss:    4.664e-03    			Backward time: 	 0.10 sec 
2023-04-01 13:56:50,419 			Learning rate: weights:   1.000e-03    
2023-04-01 13:56:50,419 			Last test performance: 96.74%
2023-04-01 13:56:50,419 ----------------
2023-04-01 13:56:50,853   16  =>  41   		Training 486 pattern with 95.62% 	Forward time: 	 0.28 sec
2023-04-01 13:56:50,853 			Loss:    4.056e-03    			Backward time: 	 0.13 sec 
2023-04-01 13:56:50,986 			Learning rate: weights:   1.000e-03    
2023-04-01 13:56:50,987 			Last test performance: 96.74%
2023-04-01 13:56:50,987 ----------------
2023-04-01 13:56:51,362   16  =>  42   		Training 486 pattern with 96.04% 	Forward time: 	 0.26 sec
2023-04-01 13:56:51,362 			Loss:    4.800e-03    			Backward time: 	 0.10 sec 
2023-04-01 13:56:51,497 			Learning rate: weights:   1.000e-03    
2023-04-01 13:56:51,498 			Last test performance: 96.74%
2023-04-01 13:56:51,498 ----------------
2023-04-01 13:56:51,894   16  =>  43   		Training 486 pattern with 94.79% 	Forward time: 	 0.24 sec
2023-04-01 13:56:51,895 			Loss:    5.410e-03    			Backward time: 	 0.14 sec 
2023-04-01 13:56:52,030 			Learning rate: weights:   1.000e-03    
2023-04-01 13:56:52,031 			Last test performance: 96.74%
2023-04-01 13:56:52,031 ----------------
2023-04-01 13:56:52,458   16  =>  44   		Training 486 pattern with 97.29% 	Forward time: 	 0.25 sec
2023-04-01 13:56:52,458 			Loss:    4.101e-03    			Backward time: 	 0.15 sec 
2023-04-01 13:56:52,624 			Learning rate: weights:   1.000e-03    
2023-04-01 13:56:52,624 			Last test performance: 96.74%
2023-04-01 13:56:52,624 ----------------
2023-04-01 13:56:53,017   16  =>  45   		Training 486 pattern with 93.33% 	Forward time: 	 0.25 sec
2023-04-01 13:56:53,018 			Loss:    7.348e-03    			Backward time: 	 0.12 sec 
2023-04-01 13:56:53,166 			Learning rate: weights:   1.000e-03    
2023-04-01 13:56:53,166 			Last test performance: 96.74%
2023-04-01 13:56:53,166 ----------------
2023-04-01 13:56:53,536   16  =>  46   		Training 486 pattern with 96.88% 	Forward time: 	 0.25 sec
2023-04-01 13:56:53,536 			Loss:    4.921e-03    			Backward time: 	 0.10 sec 
2023-04-01 13:56:53,810 			Learning rate: weights:   1.000e-03    
2023-04-01 13:56:53,810 			Last test performance: 96.74%
2023-04-01 13:56:53,810 ----------------
2023-04-01 13:56:54,224   16  =>  47   		Training 486 pattern with 96.04% 	Forward time: 	 0.25 sec
2023-04-01 13:56:54,224 			Loss:    4.633e-03    			Backward time: 	 0.14 sec 
2023-04-01 13:56:54,332 			Learning rate: weights:   1.000e-03    
2023-04-01 13:56:54,332 			Last test performance: 96.74%
2023-04-01 13:56:54,333 ----------------
2023-04-01 13:56:54,752   16  =>  48   		Training 486 pattern with 96.46% 	Forward time: 	 0.26 sec
2023-04-01 13:56:54,753 			Loss:    4.978e-03    			Backward time: 	 0.14 sec 
2023-04-01 13:56:54,860 			Learning rate: weights:   1.000e-03    
2023-04-01 13:56:54,860 			Last test performance: 96.74%
2023-04-01 13:56:54,860 ----------------
2023-04-01 13:56:55,281   16  =>  49   		Training 486 pattern with 95.62% 	Forward time: 	 0.29 sec
2023-04-01 13:56:55,281 			Loss:    5.398e-03    			Backward time: 	 0.11 sec 
2023-04-01 13:56:55,486 			Learning rate: weights:   1.000e-03    
2023-04-01 13:56:55,486 			Last test performance: 96.74%
2023-04-01 13:56:55,486 ----------------
2023-04-01 13:56:55,876   16  =>  50   		Training 486 pattern with 95.00% 	Forward time: 	 0.27 sec
2023-04-01 13:56:55,877 			Loss:    5.459e-03    			Backward time: 	 0.10 sec 
2023-04-01 13:56:55,991 			Learning rate: weights:   1.000e-03    
2023-04-01 13:56:56,003 			Last test performance: 96.74%
2023-04-01 13:56:56,003 ----------------
2023-04-01 13:56:56,458   16  =>  51   		Training 486 pattern with 97.50% 	Forward time: 	 0.33 sec
2023-04-01 13:56:56,458 			Loss:    3.084e-03    			Backward time: 	 0.11 sec 
2023-04-01 13:56:56,592 			Learning rate: weights:   1.000e-03    
2023-04-01 13:56:56,592 			Last test performance: 96.74%
2023-04-01 13:56:56,592 ----------------
2023-04-01 13:56:57,014   16  =>  52   		Training 486 pattern with 95.83% 	Forward time: 	 0.30 sec
2023-04-01 13:56:57,014 			Loss:    4.889e-03    			Backward time: 	 0.10 sec 
2023-04-01 13:56:57,126 			Learning rate: weights:   1.000e-03    
2023-04-01 13:56:57,126 			Last test performance: 96.74%
2023-04-01 13:56:57,126 ----------------
2023-04-01 13:56:57,515   16  =>  53   		Training 486 pattern with 96.25% 	Forward time: 	 0.24 sec
2023-04-01 13:56:57,515 			Loss:    4.379e-03    			Backward time: 	 0.12 sec 
2023-04-01 13:56:57,679 			Learning rate: weights:   1.000e-03    
2023-04-01 13:56:57,679 			Last test performance: 96.74%
2023-04-01 13:56:57,679 ----------------
2023-04-01 13:56:58,162   16  =>  54   		Training 486 pattern with 95.62% 	Forward time: 	 0.35 sec
2023-04-01 13:56:58,162 			Loss:    5.160e-03    			Backward time: 	 0.11 sec 
2023-04-01 13:56:58,293 			Learning rate: weights:   1.000e-03    
2023-04-01 13:56:58,293 			Last test performance: 96.74%
2023-04-01 13:56:58,294 ----------------
2023-04-01 13:56:58,717   16  =>  55   		Training 486 pattern with 97.50% 	Forward time: 	 0.29 sec
2023-04-01 13:56:58,717 			Loss:    3.354e-03    			Backward time: 	 0.11 sec 
2023-04-01 13:56:58,841 			Learning rate: weights:   1.000e-03    
2023-04-01 13:56:58,841 			Last test performance: 96.74%
2023-04-01 13:56:58,841 ----------------
2023-04-01 13:56:59,309   16  =>  56   		Training 486 pattern with 97.50% 	Forward time: 	 0.33 sec
2023-04-01 13:56:59,309 			Loss:    2.914e-03    			Backward time: 	 0.11 sec 
2023-04-01 13:56:59,434 			Learning rate: weights:   1.000e-03    
2023-04-01 13:56:59,435 			Last test performance: 96.74%
2023-04-01 13:56:59,435 ----------------
2023-04-01 13:56:59,826   16  =>  57   		Training 486 pattern with 96.04% 	Forward time: 	 0.26 sec
2023-04-01 13:56:59,826 			Loss:    4.209e-03    			Backward time: 	 0.11 sec 
2023-04-01 13:56:59,923 			Learning rate: weights:   1.000e-03    
2023-04-01 13:56:59,924 			Last test performance: 96.74%
2023-04-01 13:56:59,924 ----------------
2023-04-01 13:57:00,368   16  =>  58   		Training 486 pattern with 96.25% 	Forward time: 	 0.31 sec
2023-04-01 13:57:00,369 			Loss:    6.144e-03    			Backward time: 	 0.11 sec 
2023-04-01 13:57:00,503 			Learning rate: weights:   1.000e-03    
2023-04-01 13:57:00,503 			Last test performance: 96.74%
2023-04-01 13:57:00,503 ----------------
2023-04-01 13:57:00,920   16  =>  59   		Training 486 pattern with 97.08% 	Forward time: 	 0.29 sec
2023-04-01 13:57:00,920 			Loss:    3.171e-03    			Backward time: 	 0.10 sec 
2023-04-01 13:57:01,058 			Learning rate: weights:   1.000e-03    
2023-04-01 13:57:01,058 			Last test performance: 96.74%
2023-04-01 13:57:01,058 ----------------
2023-04-01 13:57:01,587   16  =>  60   		Training 486 pattern with 95.62% 	Forward time: 	 0.36 sec
2023-04-01 13:57:01,587 			Loss:    5.860e-03    			Backward time: 	 0.14 sec 
2023-04-01 13:57:01,690 			Learning rate: weights:   1.000e-03    
2023-04-01 13:57:01,690 			Last test performance: 96.74%
2023-04-01 13:57:01,690 ----------------
2023-04-01 13:57:02,741   16  =>  61   		Training 486 pattern with 95.62% 	Forward time: 	 0.92 sec
2023-04-01 13:57:02,742 			Loss:    5.229e-03    			Backward time: 	 0.11 sec 
2023-04-01 13:57:03,138 			Learning rate: weights:   1.000e-03    
2023-04-01 13:57:03,138 			Last test performance: 96.74%
2023-04-01 13:57:03,138 ----------------
2023-04-01 13:57:03,645   16  =>  62   		Training 486 pattern with 97.50% 	Forward time: 	 0.37 sec
2023-04-01 13:57:03,646 			Loss:    3.102e-03    			Backward time: 	 0.10 sec 
2023-04-01 13:57:03,792 			Learning rate: weights:   1.000e-03    
2023-04-01 13:57:03,793 			Last test performance: 96.74%
2023-04-01 13:57:03,793 ----------------
2023-04-01 13:57:04,238   16  =>  63   		Training 486 pattern with 95.21% 	Forward time: 	 0.28 sec
2023-04-01 13:57:04,238 			Loss:    5.719e-03    			Backward time: 	 0.14 sec 
2023-04-01 13:57:04,364 			Learning rate: weights:   1.000e-03    
2023-04-01 13:57:04,365 			Last test performance: 96.74%
2023-04-01 13:57:04,365 ----------------
2023-04-01 13:57:04,803   16  =>  64   		Training 486 pattern with 96.67% 	Forward time: 	 0.32 sec
2023-04-01 13:57:04,804 			Loss:    4.835e-03    			Backward time: 	 0.10 sec 
2023-04-01 13:57:04,925 			Learning rate: weights:   1.000e-03    
2023-04-01 13:57:04,925 			Last test performance: 96.74%
2023-04-01 13:57:04,925 ----------------
2023-04-01 13:57:05,319   16  =>  65   		Training 486 pattern with 95.62% 	Forward time: 	 0.27 sec
2023-04-01 13:57:05,320 			Loss:    5.500e-03    			Backward time: 	 0.10 sec 
2023-04-01 13:57:05,487 			Learning rate: weights:   1.000e-03    
2023-04-01 13:57:05,487 			Last test performance: 96.74%
2023-04-01 13:57:05,487 ----------------
2023-04-01 13:57:05,912   16  =>  66   		Training 486 pattern with 96.46% 	Forward time: 	 0.29 sec
2023-04-01 13:57:05,912 			Loss:    4.605e-03    			Backward time: 	 0.11 sec 
2023-04-01 13:57:06,134 			Learning rate: weights:   1.000e-03    
2023-04-01 13:57:06,134 			Last test performance: 96.74%
2023-04-01 13:57:06,135 ----------------
2023-04-01 13:57:06,590   16  =>  67   		Training 486 pattern with 95.83% 	Forward time: 	 0.29 sec
2023-04-01 13:57:06,590 			Loss:    4.948e-03    			Backward time: 	 0.14 sec 
2023-04-01 13:57:06,724 			Learning rate: weights:   1.000e-03    
2023-04-01 13:57:06,724 			Last test performance: 96.74%
2023-04-01 13:57:06,725 ----------------
2023-04-01 13:57:07,191   16  =>  68   		Training 486 pattern with 95.83% 	Forward time: 	 0.30 sec
2023-04-01 13:57:07,192 			Loss:    5.500e-03    			Backward time: 	 0.14 sec 
2023-04-01 13:57:07,322 			Learning rate: weights:   1.000e-03    
2023-04-01 13:57:07,322 			Last test performance: 96.74%
2023-04-01 13:57:07,322 ----------------
2023-04-01 13:57:07,925   16  =>  69   		Training 486 pattern with 95.83% 	Forward time: 	 0.44 sec
2023-04-01 13:57:07,926 			Loss:    5.167e-03    			Backward time: 	 0.14 sec 
2023-04-01 13:57:08,060 			Learning rate: weights:   1.000e-03    
2023-04-01 13:57:08,061 			Last test performance: 96.74%
2023-04-01 13:57:08,061 ----------------
2023-04-01 13:57:08,490   16  =>  70   		Training 486 pattern with 95.00% 	Forward time: 	 0.27 sec
2023-04-01 13:57:08,491 			Loss:    5.868e-03    			Backward time: 	 0.14 sec 
2023-04-01 13:57:09,028 			Learning rate: weights:   1.000e-03    
2023-04-01 13:57:09,029 			Last test performance: 96.74%
2023-04-01 13:57:09,029 ----------------
2023-04-01 13:57:10,024   16  =>  71   		Training 486 pattern with 96.88% 	Forward time: 	 0.87 sec
2023-04-01 13:57:10,024 			Loss:    4.657e-03    			Backward time: 	 0.10 sec 
2023-04-01 13:57:10,204 			Learning rate: weights:   1.000e-03    
2023-04-01 13:57:10,204 			Last test performance: 96.74%
2023-04-01 13:57:10,204 ----------------
2023-04-01 13:57:10,597   16  =>  72   		Training 486 pattern with 95.00% 	Forward time: 	 0.26 sec
2023-04-01 13:57:10,597 			Loss:    6.116e-03    			Backward time: 	 0.10 sec 
2023-04-01 13:57:10,777 			Learning rate: weights:   1.000e-03    
2023-04-01 13:57:10,777 			Last test performance: 96.74%
2023-04-01 13:57:10,777 ----------------
2023-04-01 13:57:11,226   16  =>  73   		Training 486 pattern with 98.33% 	Forward time: 	 0.32 sec
2023-04-01 13:57:11,226 			Loss:    3.463e-03    			Backward time: 	 0.10 sec 
2023-04-01 13:57:11,395 			Learning rate: weights:   1.000e-03    
2023-04-01 13:57:11,395 			Last test performance: 96.74%
2023-04-01 13:57:11,395 ----------------
2023-04-01 13:57:11,797   16  =>  74   		Training 486 pattern with 95.62% 	Forward time: 	 0.25 sec
2023-04-01 13:57:11,798 			Loss:    6.396e-03    			Backward time: 	 0.13 sec 
2023-04-01 13:57:11,968 			Learning rate: weights:   1.000e-03    
2023-04-01 13:57:11,969 			Last test performance: 96.74%
2023-04-01 13:57:11,969 ----------------
2023-04-01 13:57:12,347   16  =>  75   		Training 486 pattern with 96.88% 	Forward time: 	 0.26 sec
2023-04-01 13:57:12,347 			Loss:    3.732e-03    			Backward time: 	 0.10 sec 
2023-04-01 13:57:12,476 			Learning rate: weights:   1.000e-03    
2023-04-01 13:57:12,477 			Last test performance: 96.74%
2023-04-01 13:57:12,477 ----------------
2023-04-01 13:57:12,870   16  =>  76   		Training 486 pattern with 93.54% 	Forward time: 	 0.27 sec
2023-04-01 13:57:12,870 			Loss:    8.276e-03    			Backward time: 	 0.11 sec 
2023-04-01 13:57:13,025 			Learning rate: weights:   1.000e-03    
2023-04-01 13:57:13,025 			Last test performance: 96.74%
2023-04-01 13:57:13,025 ----------------
2023-04-01 13:57:13,403   16  =>  77   		Training 486 pattern with 95.42% 	Forward time: 	 0.27 sec
2023-04-01 13:57:13,403 			Loss:    6.088e-03    			Backward time: 	 0.09 sec 
2023-04-01 13:57:13,549 			Learning rate: weights:   1.000e-03    
2023-04-01 13:57:13,550 			Last test performance: 96.74%
2023-04-01 13:57:13,550 ----------------
2023-04-01 13:57:13,941   16  =>  78   		Training 486 pattern with 95.62% 	Forward time: 	 0.28 sec
2023-04-01 13:57:13,941 			Loss:    5.403e-03    			Backward time: 	 0.09 sec 
2023-04-01 13:57:14,088 			Learning rate: weights:   1.000e-03    
2023-04-01 13:57:14,089 			Last test performance: 96.74%
2023-04-01 13:57:14,089 ----------------
2023-04-01 13:57:14,506   16  =>  79   		Training 486 pattern with 96.88% 	Forward time: 	 0.30 sec
2023-04-01 13:57:14,507 			Loss:    4.546e-03    			Backward time: 	 0.10 sec 
2023-04-01 13:57:14,687 			Learning rate: weights:   1.000e-03    
2023-04-01 13:57:14,687 			Last test performance: 96.74%
2023-04-01 13:57:14,687 ----------------
2023-04-01 13:57:15,341   16  =>  80   		Training 486 pattern with 95.62% 	Forward time: 	 0.51 sec
2023-04-01 13:57:15,341 			Loss:    6.087e-03    			Backward time: 	 0.11 sec 
2023-04-01 13:57:15,440 			Learning rate: weights:   1.000e-03    
2023-04-01 13:57:15,441 			Last test performance: 96.74%
2023-04-01 13:57:15,441 ----------------
2023-04-01 13:57:15,822   16  =>  81   		Training 486 pattern with 95.62% 	Forward time: 	 0.26 sec
2023-04-01 13:57:15,822 			Loss:    4.920e-03    			Backward time: 	 0.10 sec 
2023-04-01 13:57:15,946 			Learning rate: weights:   1.000e-03    
2023-04-01 13:57:15,946 			Last test performance: 96.74%
2023-04-01 13:57:15,946 ----------------
2023-04-01 13:57:16,411   16  =>  82   		Training 486 pattern with 96.46% 	Forward time: 	 0.31 sec
2023-04-01 13:57:16,411 			Loss:    4.229e-03    			Backward time: 	 0.10 sec 
2023-04-01 13:57:16,547 			Learning rate: weights:   1.000e-03    
2023-04-01 13:57:16,547 			Last test performance: 96.74%
2023-04-01 13:57:16,547 ----------------
2023-04-01 13:57:17,003   16  =>  83   		Training 486 pattern with 96.25% 	Forward time: 	 0.26 sec
2023-04-01 13:57:17,004 			Loss:    5.407e-03    			Backward time: 	 0.17 sec 
2023-04-01 13:57:17,162 			Learning rate: weights:   1.000e-03    
2023-04-01 13:57:17,163 			Last test performance: 96.74%
2023-04-01 13:57:17,163 ----------------
2023-04-01 13:57:17,567   16  =>  84   		Training 486 pattern with 96.25% 	Forward time: 	 0.25 sec
2023-04-01 13:57:17,567 			Loss:    4.476e-03    			Backward time: 	 0.13 sec 
2023-04-01 13:57:17,677 			Learning rate: weights:   1.000e-03    
2023-04-01 13:57:17,678 			Last test performance: 96.74%
2023-04-01 13:57:17,678 ----------------
2023-04-01 13:57:18,064   16  =>  85   		Training 486 pattern with 96.25% 	Forward time: 	 0.27 sec
2023-04-01 13:57:18,064 			Loss:    4.896e-03    			Backward time: 	 0.10 sec 
2023-04-01 13:57:18,209 			Learning rate: weights:   1.000e-03    
2023-04-01 13:57:18,210 			Last test performance: 96.74%
2023-04-01 13:57:18,210 ----------------
2023-04-01 13:57:18,603   16  =>  86   		Training 486 pattern with 97.08% 	Forward time: 	 0.28 sec
2023-04-01 13:57:18,603 			Loss:    4.597e-03    			Backward time: 	 0.10 sec 
2023-04-01 13:57:18,758 			Learning rate: weights:   1.000e-03    
2023-04-01 13:57:18,758 			Last test performance: 96.74%
2023-04-01 13:57:18,759 ----------------
2023-04-01 13:57:19,190   16  =>  87   		Training 486 pattern with 96.46% 	Forward time: 	 0.30 sec
2023-04-01 13:57:19,191 			Loss:    6.000e-03    			Backward time: 	 0.10 sec 
2023-04-01 13:57:19,336 			Learning rate: weights:   1.000e-03    
2023-04-01 13:57:19,336 			Last test performance: 96.74%
2023-04-01 13:57:19,336 ----------------
2023-04-01 13:57:19,865   16  =>  88   		Training 486 pattern with 96.67% 	Forward time: 	 0.36 sec
2023-04-01 13:57:19,866 			Loss:    5.017e-03    			Backward time: 	 0.14 sec 
2023-04-01 13:57:20,018 			Learning rate: weights:   1.000e-03    
2023-04-01 13:57:20,018 			Last test performance: 96.74%
2023-04-01 13:57:20,018 ----------------
2023-04-01 13:57:20,500   16  =>  89   		Training 486 pattern with 96.67% 	Forward time: 	 0.35 sec
2023-04-01 13:57:20,500 			Loss:    4.990e-03    			Backward time: 	 0.10 sec 
2023-04-01 13:57:20,692 			Learning rate: weights:   1.000e-03    
2023-04-01 13:57:20,693 			Last test performance: 96.74%
2023-04-01 13:57:20,693 ----------------
2023-04-01 13:57:21,155   16  =>  90   		Training 486 pattern with 94.58% 	Forward time: 	 0.28 sec
2023-04-01 13:57:21,155 			Loss:    5.686e-03    			Backward time: 	 0.16 sec 
2023-04-01 13:57:21,312 			Learning rate: weights:   1.000e-03    
2023-04-01 13:57:21,313 			Last test performance: 96.74%
2023-04-01 13:57:21,313 ----------------
2023-04-01 13:57:21,742   16  =>  91   		Training 486 pattern with 95.42% 	Forward time: 	 0.30 sec
2023-04-01 13:57:21,743 			Loss:    5.737e-03    			Backward time: 	 0.10 sec 
2023-04-01 13:57:21,842 			Learning rate: weights:   1.000e-03    
2023-04-01 13:57:21,843 			Last test performance: 96.74%
2023-04-01 13:57:21,843 ----------------
2023-04-01 13:57:22,220   16  =>  92   		Training 486 pattern with 97.08% 	Forward time: 	 0.25 sec
2023-04-01 13:57:22,220 			Loss:    3.798e-03    			Backward time: 	 0.11 sec 
2023-04-01 13:57:22,379 			Learning rate: weights:   1.000e-03    
2023-04-01 13:57:22,379 			Last test performance: 96.74%
2023-04-01 13:57:22,379 ----------------
2023-04-01 13:57:22,754   16  =>  93   		Training 486 pattern with 96.67% 	Forward time: 	 0.26 sec
2023-04-01 13:57:22,754 			Loss:    5.321e-03    			Backward time: 	 0.10 sec 
2023-04-01 13:57:22,846 			Learning rate: weights:   1.000e-03    
2023-04-01 13:57:22,846 			Last test performance: 96.74%
2023-04-01 13:57:22,846 ----------------
2023-04-01 13:57:23,212   16  =>  94   		Training 486 pattern with 95.00% 	Forward time: 	 0.25 sec
2023-04-01 13:57:23,212 			Loss:    5.477e-03    			Backward time: 	 0.10 sec 
2023-04-01 13:57:23,367 			Learning rate: weights:   1.000e-03    
2023-04-01 13:57:23,367 			Last test performance: 96.74%
2023-04-01 13:57:23,367 ----------------
2023-04-01 13:57:23,708   16  =>  95   		Training 486 pattern with 93.12% 	Forward time: 	 0.23 sec
2023-04-01 13:57:23,708 			Loss:    6.939e-03    			Backward time: 	 0.09 sec 
2023-04-01 13:57:23,858 			Learning rate: weights:   1.000e-03    
2023-04-01 13:57:23,858 			Last test performance: 96.74%
2023-04-01 13:57:23,859 ----------------
2023-04-01 13:57:24,275   16  =>  96   		Training 486 pattern with 95.42% 	Forward time: 	 0.29 sec
2023-04-01 13:57:24,276 			Loss:    6.372e-03    			Backward time: 	 0.11 sec 
2023-04-01 13:57:24,394 			Learning rate: weights:   1.000e-03    
2023-04-01 13:57:24,420 			Last test performance: 96.74%
2023-04-01 13:57:24,420 ----------------
2023-04-01 13:57:24,864   16  =>  97   		Training 486 pattern with 96.25% 	Forward time: 	 0.35 sec
2023-04-01 13:57:24,864 			Loss:    4.480e-03    			Backward time: 	 0.10 sec 
2023-04-01 13:57:25,040 			Learning rate: weights:   1.000e-03    
2023-04-01 13:57:25,040 			Last test performance: 96.74%
2023-04-01 13:57:25,041 ----------------
2023-04-01 13:57:25,381   16  =>  98   		Training 486 pattern with 95.42% 	Forward time: 	 0.23 sec
2023-04-01 13:57:25,382 			Loss:    5.921e-03    			Backward time: 	 0.09 sec 
2023-04-01 13:57:25,472 			Learning rate: weights:   1.000e-03    
2023-04-01 13:57:25,472 			Last test performance: 96.74%
2023-04-01 13:57:25,473 ----------------
2023-04-01 13:57:25,863   16  =>  99   		Training 486 pattern with 94.79% 	Forward time: 	 0.28 sec
2023-04-01 13:57:25,864 			Loss:    6.351e-03    			Backward time: 	 0.09 sec 
2023-04-01 13:57:26,006 			Learning rate: weights:   1.000e-03    
2023-04-01 13:57:26,006 			Last test performance: 96.74%
2023-04-01 13:57:26,006 ----------------
2023-04-01 13:57:26,439   16  => 100   		Training 486 pattern with 95.62% 	Forward time: 	 0.33 sec
2023-04-01 13:57:26,439 			Loss:    5.752e-03    			Backward time: 	 0.09 sec 
2023-04-01 13:57:26,608 			Learning rate: weights:   1.000e-03    
2023-04-01 13:57:26,608 			Last test performance: 96.74%
2023-04-01 13:57:26,608 ----------------
2023-04-01 13:57:26,967   16  => 101   		Training 486 pattern with 95.21% 	Forward time: 	 0.24 sec
2023-04-01 13:57:26,967 			Loss:    6.260e-03    			Backward time: 	 0.10 sec 
2023-04-01 13:57:27,105 			Learning rate: weights:   1.000e-03    
2023-04-01 13:57:27,105 			Last test performance: 96.74%
2023-04-01 13:57:27,105 ----------------
2023-04-01 13:57:27,466   16  => 102   		Training 486 pattern with 95.62% 	Forward time: 	 0.25 sec
2023-04-01 13:57:27,466 			Loss:    6.138e-03    			Backward time: 	 0.09 sec 
2023-04-01 13:57:27,617 			Learning rate: weights:   1.000e-03    
2023-04-01 13:57:27,617 			Last test performance: 96.74%
2023-04-01 13:57:27,618 ----------------
2023-04-01 13:57:27,978   16  => 103   		Training 486 pattern with 95.83% 	Forward time: 	 0.22 sec
2023-04-01 13:57:27,978 			Loss:    5.035e-03    			Backward time: 	 0.12 sec 
2023-04-01 13:57:28,124 			Learning rate: weights:   1.000e-03    
2023-04-01 13:57:28,125 			Last test performance: 96.74%
2023-04-01 13:57:28,125 ----------------
2023-04-01 13:57:28,464   16  => 104   		Training 486 pattern with 96.25% 	Forward time: 	 0.23 sec
2023-04-01 13:57:28,464 			Loss:    5.823e-03    			Backward time: 	 0.09 sec 
2023-04-01 13:57:28,601 			Learning rate: weights:   1.000e-03    
2023-04-01 13:57:28,602 			Last test performance: 96.74%
2023-04-01 13:57:28,602 ----------------
2023-04-01 13:57:29,063   16  => 105   		Training 486 pattern with 96.67% 	Forward time: 	 0.28 sec
2023-04-01 13:57:29,063 			Loss:    3.944e-03    			Backward time: 	 0.17 sec 
2023-04-01 13:57:29,255 			Learning rate: weights:   1.000e-03    
2023-04-01 13:57:29,255 			Last test performance: 96.74%
2023-04-01 13:57:29,255 ----------------
2023-04-01 13:57:29,621   16  => 106   		Training 486 pattern with 97.08% 	Forward time: 	 0.26 sec
2023-04-01 13:57:29,621 			Loss:    5.286e-03    			Backward time: 	 0.09 sec 
2023-04-01 13:57:29,729 			Learning rate: weights:   1.000e-03    
2023-04-01 13:57:29,729 			Last test performance: 96.74%
2023-04-01 13:57:29,729 ----------------
2023-04-01 13:57:30,103   16  => 107   		Training 486 pattern with 95.83% 	Forward time: 	 0.25 sec
2023-04-01 13:57:30,103 			Loss:    5.725e-03    			Backward time: 	 0.10 sec 
2023-04-01 13:57:30,213 			Learning rate: weights:   1.000e-03    
2023-04-01 13:57:30,213 			Last test performance: 96.74%
2023-04-01 13:57:30,214 ----------------
2023-04-01 13:57:30,575   16  => 108   		Training 486 pattern with 96.25% 	Forward time: 	 0.24 sec
2023-04-01 13:57:30,575 			Loss:    5.410e-03    			Backward time: 	 0.10 sec 
2023-04-01 13:57:30,665 			Learning rate: weights:   1.000e-03    
2023-04-01 13:57:30,666 			Last test performance: 96.74%
2023-04-01 13:57:30,666 ----------------
2023-04-01 13:57:31,087   16  => 109   		Training 486 pattern with 93.12% 	Forward time: 	 0.28 sec
2023-04-01 13:57:31,087 			Loss:    6.839e-03    			Backward time: 	 0.13 sec 
2023-04-01 13:57:31,163 			Learning rate: weights:   1.000e-03    
2023-04-01 13:57:31,164 			Last test performance: 96.74%
2023-04-01 13:57:31,164 ----------------
2023-04-01 13:57:31,488   16  => 110   		Training 486 pattern with 97.29% 	Forward time: 	 0.22 sec
2023-04-01 13:57:31,488 			Loss:    4.187e-03    			Backward time: 	 0.08 sec 
2023-04-01 13:57:31,677 			Learning rate: weights:   1.000e-03    
2023-04-01 13:57:31,677 			Last test performance: 96.74%
2023-04-01 13:57:31,677 ----------------
2023-04-01 13:57:32,030   16  => 111   		Training 486 pattern with 96.46% 	Forward time: 	 0.26 sec
2023-04-01 13:57:32,030 			Loss:    4.611e-03    			Backward time: 	 0.08 sec 
2023-04-01 13:57:32,114 			Learning rate: weights:   1.000e-03    
2023-04-01 13:57:32,115 			Last test performance: 96.74%
2023-04-01 13:57:32,115 ----------------
2023-04-01 13:57:32,459   16  => 112   		Training 486 pattern with 96.46% 	Forward time: 	 0.23 sec
2023-04-01 13:57:32,459 			Loss:    5.105e-03    			Backward time: 	 0.09 sec 
2023-04-01 13:57:32,587 			Learning rate: weights:   1.000e-03    
2023-04-01 13:57:32,587 			Last test performance: 96.74%
2023-04-01 13:57:32,587 ----------------
2023-04-01 13:57:32,954   16  => 113   		Training 486 pattern with 97.29% 	Forward time: 	 0.26 sec
2023-04-01 13:57:32,954 			Loss:    3.528e-03    			Backward time: 	 0.08 sec 
2023-04-01 13:57:33,031 			Learning rate: weights:   1.000e-03    
2023-04-01 13:57:33,031 			Last test performance: 96.74%
2023-04-01 13:57:33,032 ----------------
2023-04-01 13:57:33,459   16  => 114   		Training 486 pattern with 96.46% 	Forward time: 	 0.31 sec
2023-04-01 13:57:33,459 			Loss:    4.205e-03    			Backward time: 	 0.10 sec 
2023-04-01 13:57:33,584 			Learning rate: weights:   1.000e-03    
2023-04-01 13:57:33,585 			Last test performance: 96.74%
2023-04-01 13:57:33,585 ----------------
2023-04-01 13:57:34,016   16  => 115   		Training 486 pattern with 95.21% 	Forward time: 	 0.29 sec
2023-04-01 13:57:34,016 			Loss:    5.255e-03    			Backward time: 	 0.12 sec 
2023-04-01 13:57:34,143 			Learning rate: weights:   1.000e-03    
2023-04-01 13:57:34,143 			Last test performance: 96.74%
2023-04-01 13:57:34,143 ----------------
2023-04-01 13:57:34,508   16  => 116   		Training 486 pattern with 95.83% 	Forward time: 	 0.24 sec
2023-04-01 13:57:34,508 			Loss:    4.384e-03    			Backward time: 	 0.10 sec 
2023-04-01 13:57:34,637 			Learning rate: weights:   1.000e-03    
2023-04-01 13:57:34,637 			Last test performance: 96.74%
2023-04-01 13:57:34,637 ----------------
2023-04-01 13:57:35,032   16  => 117   		Training 486 pattern with 97.08% 	Forward time: 	 0.29 sec
2023-04-01 13:57:35,033 			Loss:    3.804e-03    			Backward time: 	 0.09 sec 
2023-04-01 13:57:35,117 			Learning rate: weights:   1.000e-03    
2023-04-01 13:57:35,117 			Last test performance: 96.74%
2023-04-01 13:57:35,117 ----------------
2023-04-01 13:57:35,449   16  => 118   		Training 486 pattern with 97.08% 	Forward time: 	 0.23 sec
2023-04-01 13:57:35,449 			Loss:    4.750e-03    			Backward time: 	 0.08 sec 
2023-04-01 13:57:35,582 			Learning rate: weights:   1.000e-03    
2023-04-01 13:57:35,583 			Last test performance: 96.74%
2023-04-01 13:57:35,583 ----------------
2023-04-01 13:57:35,953   16  => 119   		Training 486 pattern with 95.42% 	Forward time: 	 0.26 sec
2023-04-01 13:57:35,953 			Loss:    6.416e-03    			Backward time: 	 0.09 sec 
2023-04-01 13:57:36,129 			Learning rate: weights:   1.000e-03    
2023-04-01 13:57:36,129 			Last test performance: 96.74%
2023-04-01 13:57:36,129 ----------------
2023-04-01 13:57:36,451   16  => 120   		Training 486 pattern with 96.04% 	Forward time: 	 0.22 sec
2023-04-01 13:57:36,452 			Loss:    6.157e-03    			Backward time: 	 0.08 sec 
2023-04-01 13:57:36,573 			Learning rate: weights:   1.000e-03    
2023-04-01 13:57:36,573 			Last test performance: 96.74%
2023-04-01 13:57:36,573 ----------------
2023-04-01 13:57:36,919   16  => 121   		Training 486 pattern with 95.21% 	Forward time: 	 0.23 sec
2023-04-01 13:57:36,920 			Loss:    6.906e-03    			Backward time: 	 0.09 sec 
2023-04-01 13:57:37,005 			Learning rate: weights:   1.000e-03    
2023-04-01 13:57:37,005 			Last test performance: 96.74%
2023-04-01 13:57:37,005 ----------------
2023-04-01 13:57:37,351   16  => 122   		Training 486 pattern with 95.21% 	Forward time: 	 0.23 sec
2023-04-01 13:57:37,351 			Loss:    6.492e-03    			Backward time: 	 0.09 sec 
2023-04-01 13:57:37,484 			Learning rate: weights:   1.000e-03    
2023-04-01 13:57:37,484 			Last test performance: 96.74%
2023-04-01 13:57:37,484 ----------------
2023-04-01 13:57:37,873   16  => 123   		Training 486 pattern with 95.62% 	Forward time: 	 0.27 sec
2023-04-01 13:57:37,873 			Loss:    3.933e-03    			Backward time: 	 0.10 sec 
2023-04-01 13:57:38,046 			Learning rate: weights:   1.000e-03    
2023-04-01 13:57:38,046 			Last test performance: 96.74%
2023-04-01 13:57:38,046 ----------------
2023-04-01 13:57:38,444   16  => 124   		Training 486 pattern with 95.21% 	Forward time: 	 0.25 sec
2023-04-01 13:57:38,445 			Loss:    7.012e-03    			Backward time: 	 0.13 sec 
2023-04-01 13:57:38,631 
2023-04-01 13:57:38,632 Testing:
2023-04-01 13:57:38,696 		24 of 10000 with 91.67% 	 Time used:  0.06 sec
2023-04-01 13:57:38,708 		48 of 10000 with 93.75% 	 Time used:  0.01 sec
2023-04-01 13:57:38,719 		72 of 10000 with 94.44% 	 Time used:  0.01 sec
2023-04-01 13:57:38,730 		96 of 10000 with 94.79% 	 Time used:  0.01 sec
2023-04-01 13:57:38,741 		120 of 10000 with 95.00% 	 Time used:  0.01 sec
2023-04-01 13:57:38,753 		144 of 10000 with 94.44% 	 Time used:  0.01 sec
2023-04-01 13:57:38,764 		168 of 10000 with 94.64% 	 Time used:  0.01 sec
2023-04-01 13:57:38,775 		192 of 10000 with 95.31% 	 Time used:  0.01 sec
2023-04-01 13:57:38,786 		216 of 10000 with 94.91% 	 Time used:  0.01 sec
2023-04-01 13:57:38,797 		240 of 10000 with 95.42% 	 Time used:  0.01 sec
2023-04-01 13:57:38,808 		264 of 10000 with 95.45% 	 Time used:  0.01 sec
2023-04-01 13:57:38,819 		288 of 10000 with 95.49% 	 Time used:  0.01 sec
2023-04-01 13:57:38,830 		312 of 10000 with 95.51% 	 Time used:  0.01 sec
2023-04-01 13:57:38,840 		336 of 10000 with 95.54% 	 Time used:  0.01 sec
2023-04-01 13:57:38,850 		360 of 10000 with 95.56% 	 Time used:  0.01 sec
2023-04-01 13:57:38,860 		384 of 10000 with 95.57% 	 Time used:  0.01 sec
2023-04-01 13:57:38,870 		408 of 10000 with 95.83% 	 Time used:  0.01 sec
2023-04-01 13:57:38,881 		432 of 10000 with 96.06% 	 Time used:  0.01 sec
2023-04-01 13:57:38,891 		456 of 10000 with 95.39% 	 Time used:  0.01 sec
2023-04-01 13:57:38,901 		480 of 10000 with 95.62% 	 Time used:  0.01 sec
2023-04-01 13:57:38,912 		504 of 10000 with 95.83% 	 Time used:  0.01 sec
2023-04-01 13:57:38,922 		528 of 10000 with 95.64% 	 Time used:  0.01 sec
2023-04-01 13:57:38,932 		552 of 10000 with 95.65% 	 Time used:  0.01 sec
2023-04-01 13:57:38,943 		576 of 10000 with 95.83% 	 Time used:  0.01 sec
2023-04-01 13:57:38,953 		600 of 10000 with 96.00% 	 Time used:  0.01 sec
2023-04-01 13:57:38,964 		624 of 10000 with 95.99% 	 Time used:  0.01 sec
2023-04-01 13:57:38,974 		648 of 10000 with 96.14% 	 Time used:  0.01 sec
2023-04-01 13:57:38,984 		672 of 10000 with 96.28% 	 Time used:  0.01 sec
2023-04-01 13:57:38,994 		696 of 10000 with 96.26% 	 Time used:  0.01 sec
2023-04-01 13:57:39,004 		720 of 10000 with 96.25% 	 Time used:  0.01 sec
2023-04-01 13:57:39,013 		744 of 10000 with 96.24% 	 Time used:  0.01 sec
2023-04-01 13:57:39,023 		768 of 10000 with 96.22% 	 Time used:  0.01 sec
2023-04-01 13:57:39,033 		792 of 10000 with 96.34% 	 Time used:  0.01 sec
2023-04-01 13:57:39,043 		816 of 10000 with 96.20% 	 Time used:  0.01 sec
2023-04-01 13:57:39,052 		840 of 10000 with 96.31% 	 Time used:  0.01 sec
2023-04-01 13:57:39,063 		864 of 10000 with 96.18% 	 Time used:  0.01 sec
2023-04-01 13:57:39,072 		888 of 10000 with 96.28% 	 Time used:  0.01 sec
2023-04-01 13:57:39,082 		912 of 10000 with 96.27% 	 Time used:  0.01 sec
2023-04-01 13:57:39,092 		936 of 10000 with 96.37% 	 Time used:  0.01 sec
2023-04-01 13:57:39,102 		960 of 10000 with 96.46% 	 Time used:  0.01 sec
2023-04-01 13:57:39,113 		984 of 10000 with 96.44% 	 Time used:  0.01 sec
2023-04-01 13:57:39,123 		1008 of 10000 with 96.43% 	 Time used:  0.01 sec
2023-04-01 13:57:39,133 		1032 of 10000 with 96.41% 	 Time used:  0.01 sec
2023-04-01 13:57:39,143 		1056 of 10000 with 96.31% 	 Time used:  0.01 sec
2023-04-01 13:57:39,153 		1080 of 10000 with 96.30% 	 Time used:  0.01 sec
2023-04-01 13:57:39,163 		1104 of 10000 with 96.29% 	 Time used:  0.01 sec
2023-04-01 13:57:39,173 		1128 of 10000 with 96.37% 	 Time used:  0.01 sec
2023-04-01 13:57:39,182 		1152 of 10000 with 96.44% 	 Time used:  0.01 sec
2023-04-01 13:57:39,192 		1176 of 10000 with 96.51% 	 Time used:  0.01 sec
2023-04-01 13:57:39,201 		1200 of 10000 with 96.58% 	 Time used:  0.01 sec
2023-04-01 13:57:39,211 		1224 of 10000 with 96.57% 	 Time used:  0.01 sec
2023-04-01 13:57:39,221 		1248 of 10000 with 96.63% 	 Time used:  0.01 sec
2023-04-01 13:57:39,230 		1272 of 10000 with 96.54% 	 Time used:  0.01 sec
2023-04-01 13:57:39,240 		1296 of 10000 with 96.60% 	 Time used:  0.01 sec
2023-04-01 13:57:39,249 		1320 of 10000 with 96.67% 	 Time used:  0.01 sec
2023-04-01 13:57:39,260 		1344 of 10000 with 96.73% 	 Time used:  0.01 sec
2023-04-01 13:57:39,270 		1368 of 10000 with 96.71% 	 Time used:  0.01 sec
2023-04-01 13:57:39,279 		1392 of 10000 with 96.77% 	 Time used:  0.01 sec
2023-04-01 13:57:39,289 		1416 of 10000 with 96.82% 	 Time used:  0.01 sec
2023-04-01 13:57:39,299 		1440 of 10000 with 96.81% 	 Time used:  0.01 sec
2023-04-01 13:57:39,309 		1464 of 10000 with 96.86% 	 Time used:  0.01 sec
2023-04-01 13:57:39,319 		1488 of 10000 with 96.84% 	 Time used:  0.01 sec
2023-04-01 13:57:39,329 		1512 of 10000 with 96.89% 	 Time used:  0.01 sec
2023-04-01 13:57:39,339 		1536 of 10000 with 96.88% 	 Time used:  0.01 sec
2023-04-01 13:57:39,348 		1560 of 10000 with 96.92% 	 Time used:  0.01 sec
2023-04-01 13:57:39,358 		1584 of 10000 with 96.72% 	 Time used:  0.01 sec
2023-04-01 13:57:39,368 		1608 of 10000 with 96.77% 	 Time used:  0.01 sec
2023-04-01 13:57:39,377 		1632 of 10000 with 96.75% 	 Time used:  0.01 sec
2023-04-01 13:57:39,387 		1656 of 10000 with 96.80% 	 Time used:  0.01 sec
2023-04-01 13:57:39,397 		1680 of 10000 with 96.85% 	 Time used:  0.01 sec
2023-04-01 13:57:39,407 		1704 of 10000 with 96.89% 	 Time used:  0.01 sec
2023-04-01 13:57:39,417 		1728 of 10000 with 96.82% 	 Time used:  0.01 sec
2023-04-01 13:57:39,426 		1752 of 10000 with 96.86% 	 Time used:  0.01 sec
2023-04-01 13:57:39,436 		1776 of 10000 with 96.90% 	 Time used:  0.01 sec
2023-04-01 13:57:39,446 		1800 of 10000 with 96.89% 	 Time used:  0.01 sec
2023-04-01 13:57:39,456 		1824 of 10000 with 96.93% 	 Time used:  0.01 sec
2023-04-01 13:57:39,466 		1848 of 10000 with 96.92% 	 Time used:  0.01 sec
2023-04-01 13:57:39,476 		1872 of 10000 with 96.79% 	 Time used:  0.01 sec
2023-04-01 13:57:39,485 		1896 of 10000 with 96.84% 	 Time used:  0.01 sec
2023-04-01 13:57:39,495 		1920 of 10000 with 96.88% 	 Time used:  0.01 sec
2023-04-01 13:57:39,505 		1944 of 10000 with 96.76% 	 Time used:  0.01 sec
2023-04-01 13:57:39,515 		1968 of 10000 with 96.65% 	 Time used:  0.01 sec
2023-04-01 13:57:39,525 		1992 of 10000 with 96.59% 	 Time used:  0.01 sec
2023-04-01 13:57:39,535 		2016 of 10000 with 96.63% 	 Time used:  0.01 sec
2023-04-01 13:57:39,545 		2040 of 10000 with 96.62% 	 Time used:  0.01 sec
2023-04-01 13:57:39,555 		2064 of 10000 with 96.56% 	 Time used:  0.01 sec
2023-04-01 13:57:39,565 		2088 of 10000 with 96.55% 	 Time used:  0.01 sec
2023-04-01 13:57:39,575 		2112 of 10000 with 96.59% 	 Time used:  0.01 sec
2023-04-01 13:57:39,584 		2136 of 10000 with 96.63% 	 Time used:  0.01 sec
2023-04-01 13:57:39,595 		2160 of 10000 with 96.62% 	 Time used:  0.01 sec
2023-04-01 13:57:39,605 		2184 of 10000 with 96.66% 	 Time used:  0.01 sec
2023-04-01 13:57:39,615 		2208 of 10000 with 96.65% 	 Time used:  0.01 sec
2023-04-01 13:57:39,625 		2232 of 10000 with 96.59% 	 Time used:  0.01 sec
2023-04-01 13:57:39,635 		2256 of 10000 with 96.63% 	 Time used:  0.01 sec
2023-04-01 13:57:39,645 		2280 of 10000 with 96.58% 	 Time used:  0.01 sec
2023-04-01 13:57:39,656 		2304 of 10000 with 96.61% 	 Time used:  0.01 sec
2023-04-01 13:57:39,666 		2328 of 10000 with 96.61% 	 Time used:  0.01 sec
2023-04-01 13:57:39,676 		2352 of 10000 with 96.64% 	 Time used:  0.01 sec
2023-04-01 13:57:39,686 		2376 of 10000 with 96.63% 	 Time used:  0.01 sec
2023-04-01 13:57:39,696 		2400 of 10000 with 96.67% 	 Time used:  0.01 sec
2023-04-01 13:57:39,706 		2424 of 10000 with 96.66% 	 Time used:  0.01 sec
2023-04-01 13:57:39,717 		2448 of 10000 with 96.69% 	 Time used:  0.01 sec
2023-04-01 13:57:39,727 		2472 of 10000 with 96.72% 	 Time used:  0.01 sec
2023-04-01 13:57:39,737 		2496 of 10000 with 96.71% 	 Time used:  0.01 sec
2023-04-01 13:57:39,784 		2520 of 10000 with 96.75% 	 Time used:  0.01 sec
2023-04-01 13:57:39,795 		2544 of 10000 with 96.78% 	 Time used:  0.01 sec
2023-04-01 13:57:39,805 		2568 of 10000 with 96.77% 	 Time used:  0.01 sec
2023-04-01 13:57:39,815 		2592 of 10000 with 96.80% 	 Time used:  0.01 sec
2023-04-01 13:57:39,826 		2616 of 10000 with 96.83% 	 Time used:  0.01 sec
2023-04-01 13:57:39,836 		2640 of 10000 with 96.86% 	 Time used:  0.01 sec
2023-04-01 13:57:39,846 		2664 of 10000 with 96.88% 	 Time used:  0.01 sec
2023-04-01 13:57:39,857 		2688 of 10000 with 96.84% 	 Time used:  0.01 sec
2023-04-01 13:57:39,867 		2712 of 10000 with 96.87% 	 Time used:  0.01 sec
2023-04-01 13:57:39,877 		2736 of 10000 with 96.82% 	 Time used:  0.01 sec
2023-04-01 13:57:39,888 		2760 of 10000 with 96.85% 	 Time used:  0.01 sec
2023-04-01 13:57:39,898 		2784 of 10000 with 96.84% 	 Time used:  0.01 sec
2023-04-01 13:57:39,908 		2808 of 10000 with 96.87% 	 Time used:  0.01 sec
2023-04-01 13:57:39,919 		2832 of 10000 with 96.82% 	 Time used:  0.01 sec
2023-04-01 13:57:39,930 		2856 of 10000 with 96.81% 	 Time used:  0.01 sec
2023-04-01 13:57:39,940 		2880 of 10000 with 96.84% 	 Time used:  0.01 sec
2023-04-01 13:57:39,951 		2904 of 10000 with 96.83% 	 Time used:  0.01 sec
2023-04-01 13:57:39,961 		2928 of 10000 with 96.86% 	 Time used:  0.01 sec
2023-04-01 13:57:39,971 		2952 of 10000 with 96.88% 	 Time used:  0.01 sec
2023-04-01 13:57:39,981 		2976 of 10000 with 96.91% 	 Time used:  0.01 sec
2023-04-01 13:57:39,991 		3000 of 10000 with 96.90% 	 Time used:  0.01 sec
2023-04-01 13:57:40,002 		3024 of 10000 with 96.92% 	 Time used:  0.01 sec
2023-04-01 13:57:40,012 		3048 of 10000 with 96.92% 	 Time used:  0.01 sec
2023-04-01 13:57:40,022 		3072 of 10000 with 96.91% 	 Time used:  0.01 sec
2023-04-01 13:57:40,032 		3096 of 10000 with 96.90% 	 Time used:  0.01 sec
2023-04-01 13:57:40,042 		3120 of 10000 with 96.92% 	 Time used:  0.01 sec
2023-04-01 13:57:40,052 		3144 of 10000 with 96.91% 	 Time used:  0.01 sec
2023-04-01 13:57:40,063 		3168 of 10000 with 96.91% 	 Time used:  0.01 sec
2023-04-01 13:57:40,073 		3192 of 10000 with 96.90% 	 Time used:  0.01 sec
2023-04-01 13:57:40,083 		3216 of 10000 with 96.86% 	 Time used:  0.01 sec
2023-04-01 13:57:40,093 		3240 of 10000 with 96.85% 	 Time used:  0.01 sec
2023-04-01 13:57:40,103 		3264 of 10000 with 96.88% 	 Time used:  0.01 sec
2023-04-01 13:57:40,112 		3288 of 10000 with 96.87% 	 Time used:  0.01 sec
2023-04-01 13:57:40,121 		3312 of 10000 with 96.89% 	 Time used:  0.01 sec
2023-04-01 13:57:40,130 		3336 of 10000 with 96.85% 	 Time used:  0.01 sec
2023-04-01 13:57:40,140 		3360 of 10000 with 96.88% 	 Time used:  0.01 sec
2023-04-01 13:57:40,150 		3384 of 10000 with 96.87% 	 Time used:  0.01 sec
2023-04-01 13:57:40,159 		3408 of 10000 with 96.89% 	 Time used:  0.01 sec
2023-04-01 13:57:40,201 		3432 of 10000 with 96.91% 	 Time used:  0.01 sec
2023-04-01 13:57:40,211 		3456 of 10000 with 96.90% 	 Time used:  0.01 sec
2023-04-01 13:57:40,220 		3480 of 10000 with 96.87% 	 Time used:  0.01 sec
2023-04-01 13:57:40,230 		3504 of 10000 with 96.89% 	 Time used:  0.01 sec
2023-04-01 13:57:40,239 		3528 of 10000 with 96.91% 	 Time used:  0.01 sec
2023-04-01 13:57:40,248 		3552 of 10000 with 96.90% 	 Time used:  0.01 sec
2023-04-01 13:57:40,257 		3576 of 10000 with 96.90% 	 Time used:  0.01 sec
2023-04-01 13:57:40,267 		3600 of 10000 with 96.89% 	 Time used:  0.01 sec
2023-04-01 13:57:40,276 		3624 of 10000 with 96.91% 	 Time used:  0.01 sec
2023-04-01 13:57:40,285 		3648 of 10000 with 96.93% 	 Time used:  0.01 sec
2023-04-01 13:57:40,295 		3672 of 10000 with 96.92% 	 Time used:  0.01 sec
2023-04-01 13:57:40,304 		3696 of 10000 with 96.89% 	 Time used:  0.01 sec
2023-04-01 13:57:40,313 		3720 of 10000 with 96.85% 	 Time used:  0.01 sec
2023-04-01 13:57:40,323 		3744 of 10000 with 96.85% 	 Time used:  0.01 sec
2023-04-01 13:57:40,332 		3768 of 10000 with 96.87% 	 Time used:  0.01 sec
2023-04-01 13:57:40,341 		3792 of 10000 with 96.89% 	 Time used:  0.01 sec
2023-04-01 13:57:40,351 		3816 of 10000 with 96.86% 	 Time used:  0.01 sec
2023-04-01 13:57:40,360 		3840 of 10000 with 96.88% 	 Time used:  0.01 sec
2023-04-01 13:57:40,369 		3864 of 10000 with 96.87% 	 Time used:  0.01 sec
2023-04-01 13:57:40,379 		3888 of 10000 with 96.89% 	 Time used:  0.01 sec
2023-04-01 13:57:40,388 		3912 of 10000 with 96.88% 	 Time used:  0.01 sec
2023-04-01 13:57:40,397 		3936 of 10000 with 96.90% 	 Time used:  0.01 sec
2023-04-01 13:57:40,406 		3960 of 10000 with 96.89% 	 Time used:  0.01 sec
2023-04-01 13:57:40,416 		3984 of 10000 with 96.84% 	 Time used:  0.01 sec
2023-04-01 13:57:40,425 		4008 of 10000 with 96.83% 	 Time used:  0.01 sec
2023-04-01 13:57:40,435 		4032 of 10000 with 96.80% 	 Time used:  0.01 sec
2023-04-01 13:57:40,472 		4056 of 10000 with 96.79% 	 Time used:  0.01 sec
2023-04-01 13:57:40,481 		4080 of 10000 with 96.81% 	 Time used:  0.01 sec
2023-04-01 13:57:40,491 		4104 of 10000 with 96.81% 	 Time used:  0.01 sec
2023-04-01 13:57:40,500 		4128 of 10000 with 96.83% 	 Time used:  0.01 sec
2023-04-01 13:57:40,510 		4152 of 10000 with 96.84% 	 Time used:  0.01 sec
2023-04-01 13:57:40,519 		4176 of 10000 with 96.84% 	 Time used:  0.01 sec
2023-04-01 13:57:40,528 		4200 of 10000 with 96.83% 	 Time used:  0.01 sec
2023-04-01 13:57:40,537 		4224 of 10000 with 96.85% 	 Time used:  0.01 sec
2023-04-01 13:57:40,547 		4248 of 10000 with 96.85% 	 Time used:  0.01 sec
2023-04-01 13:57:40,556 		4272 of 10000 with 96.84% 	 Time used:  0.01 sec
2023-04-01 13:57:40,565 		4296 of 10000 with 96.83% 	 Time used:  0.01 sec
2023-04-01 13:57:40,574 		4320 of 10000 with 96.83% 	 Time used:  0.01 sec
2023-04-01 13:57:40,584 		4344 of 10000 with 96.82% 	 Time used:  0.01 sec
2023-04-01 13:57:40,593 		4368 of 10000 with 96.82% 	 Time used:  0.01 sec
2023-04-01 13:57:40,636 		4392 of 10000 with 96.84% 	 Time used:  0.04 sec
2023-04-01 13:57:40,645 		4416 of 10000 with 96.83% 	 Time used:  0.01 sec
2023-04-01 13:57:40,654 		4440 of 10000 with 96.82% 	 Time used:  0.01 sec
2023-04-01 13:57:40,664 		4464 of 10000 with 96.84% 	 Time used:  0.01 sec
2023-04-01 13:57:40,673 		4488 of 10000 with 96.86% 	 Time used:  0.01 sec
2023-04-01 13:57:40,682 		4512 of 10000 with 96.83% 	 Time used:  0.01 sec
2023-04-01 13:57:40,691 		4536 of 10000 with 96.80% 	 Time used:  0.01 sec
2023-04-01 13:57:40,701 		4560 of 10000 with 96.82% 	 Time used:  0.01 sec
2023-04-01 13:57:40,710 		4584 of 10000 with 96.84% 	 Time used:  0.01 sec
2023-04-01 13:57:40,719 		4608 of 10000 with 96.81% 	 Time used:  0.01 sec
2023-04-01 13:57:40,728 		4632 of 10000 with 96.83% 	 Time used:  0.01 sec
2023-04-01 13:57:40,738 		4656 of 10000 with 96.84% 	 Time used:  0.01 sec
2023-04-01 13:57:40,777 		4680 of 10000 with 96.86% 	 Time used:  0.01 sec
2023-04-01 13:57:40,787 		4704 of 10000 with 96.85% 	 Time used:  0.01 sec
2023-04-01 13:57:40,796 		4728 of 10000 with 96.85% 	 Time used:  0.01 sec
2023-04-01 13:57:40,805 		4752 of 10000 with 96.84% 	 Time used:  0.01 sec
2023-04-01 13:57:40,815 		4776 of 10000 with 96.84% 	 Time used:  0.01 sec
2023-04-01 13:57:40,824 		4800 of 10000 with 96.85% 	 Time used:  0.01 sec
2023-04-01 13:57:40,833 		4824 of 10000 with 96.87% 	 Time used:  0.01 sec
2023-04-01 13:57:40,842 		4848 of 10000 with 96.84% 	 Time used:  0.01 sec
2023-04-01 13:57:40,852 		4872 of 10000 with 96.86% 	 Time used:  0.01 sec
2023-04-01 13:57:40,861 		4896 of 10000 with 96.88% 	 Time used:  0.01 sec
2023-04-01 13:57:40,903 		4920 of 10000 with 96.89% 	 Time used:  0.04 sec
2023-04-01 13:57:40,913 		4944 of 10000 with 96.91% 	 Time used:  0.01 sec
2023-04-01 13:57:40,922 		4968 of 10000 with 96.92% 	 Time used:  0.01 sec
2023-04-01 13:57:40,931 		4992 of 10000 with 96.90% 	 Time used:  0.01 sec
2023-04-01 13:57:40,941 		5016 of 10000 with 96.89% 	 Time used:  0.01 sec
2023-04-01 13:57:40,950 		5040 of 10000 with 96.88% 	 Time used:  0.01 sec
2023-04-01 13:57:40,959 		5064 of 10000 with 96.86% 	 Time used:  0.01 sec
2023-04-01 13:57:40,969 		5088 of 10000 with 96.88% 	 Time used:  0.01 sec
2023-04-01 13:57:40,978 		5112 of 10000 with 96.89% 	 Time used:  0.01 sec
2023-04-01 13:57:40,988 		5136 of 10000 with 96.90% 	 Time used:  0.01 sec
2023-04-01 13:57:40,997 		5160 of 10000 with 96.92% 	 Time used:  0.01 sec
2023-04-01 13:57:41,006 		5184 of 10000 with 96.93% 	 Time used:  0.01 sec
2023-04-01 13:57:41,015 		5208 of 10000 with 96.95% 	 Time used:  0.01 sec
2023-04-01 13:57:41,025 		5232 of 10000 with 96.94% 	 Time used:  0.01 sec
2023-04-01 13:57:41,034 		5256 of 10000 with 96.96% 	 Time used:  0.01 sec
2023-04-01 13:57:41,043 		5280 of 10000 with 96.97% 	 Time used:  0.01 sec
2023-04-01 13:57:41,079 		5304 of 10000 with 96.96% 	 Time used:  0.01 sec
2023-04-01 13:57:41,088 		5328 of 10000 with 96.98% 	 Time used:  0.01 sec
2023-04-01 13:57:41,097 		5352 of 10000 with 96.97% 	 Time used:  0.01 sec
2023-04-01 13:57:41,107 		5376 of 10000 with 96.97% 	 Time used:  0.01 sec
2023-04-01 13:57:41,116 		5400 of 10000 with 96.94% 	 Time used:  0.01 sec
2023-04-01 13:57:41,125 		5424 of 10000 with 96.96% 	 Time used:  0.01 sec
2023-04-01 13:57:41,135 		5448 of 10000 with 96.97% 	 Time used:  0.01 sec
2023-04-01 13:57:41,144 		5472 of 10000 with 96.97% 	 Time used:  0.01 sec
2023-04-01 13:57:41,153 		5496 of 10000 with 96.96% 	 Time used:  0.01 sec
2023-04-01 13:57:41,162 		5520 of 10000 with 96.94% 	 Time used:  0.01 sec
2023-04-01 13:57:41,172 		5544 of 10000 with 96.93% 	 Time used:  0.01 sec
2023-04-01 13:57:41,181 		5568 of 10000 with 96.91% 	 Time used:  0.01 sec
2023-04-01 13:57:41,191 		5592 of 10000 with 96.91% 	 Time used:  0.01 sec
2023-04-01 13:57:41,200 		5616 of 10000 with 96.90% 	 Time used:  0.01 sec
2023-04-01 13:57:41,242 		5640 of 10000 with 96.91% 	 Time used:  0.04 sec
2023-04-01 13:57:41,251 		5664 of 10000 with 96.91% 	 Time used:  0.01 sec
2023-04-01 13:57:41,261 		5688 of 10000 with 96.92% 	 Time used:  0.01 sec
2023-04-01 13:57:41,270 		5712 of 10000 with 96.94% 	 Time used:  0.01 sec
2023-04-01 13:57:41,279 		5736 of 10000 with 96.91% 	 Time used:  0.01 sec
2023-04-01 13:57:41,289 		5760 of 10000 with 96.91% 	 Time used:  0.01 sec
2023-04-01 13:57:41,298 		5784 of 10000 with 96.91% 	 Time used:  0.01 sec
2023-04-01 13:57:41,307 		5808 of 10000 with 96.88% 	 Time used:  0.01 sec
2023-04-01 13:57:41,316 		5832 of 10000 with 96.88% 	 Time used:  0.01 sec
2023-04-01 13:57:41,326 		5856 of 10000 with 96.89% 	 Time used:  0.01 sec
2023-04-01 13:57:41,335 		5880 of 10000 with 96.87% 	 Time used:  0.01 sec
2023-04-01 13:57:41,344 		5904 of 10000 with 96.88% 	 Time used:  0.01 sec
2023-04-01 13:57:41,355 		5928 of 10000 with 96.88% 	 Time used:  0.01 sec
2023-04-01 13:57:41,365 		5952 of 10000 with 96.89% 	 Time used:  0.01 sec
2023-04-01 13:57:41,374 		5976 of 10000 with 96.90% 	 Time used:  0.01 sec
2023-04-01 13:57:41,417 		6000 of 10000 with 96.92% 	 Time used:  0.01 sec
2023-04-01 13:57:41,426 		6024 of 10000 with 96.93% 	 Time used:  0.01 sec
2023-04-01 13:57:41,435 		6048 of 10000 with 96.91% 	 Time used:  0.01 sec
2023-04-01 13:57:41,445 		6072 of 10000 with 96.92% 	 Time used:  0.01 sec
2023-04-01 13:57:41,454 		6096 of 10000 with 96.88% 	 Time used:  0.01 sec
2023-04-01 13:57:41,463 		6120 of 10000 with 96.86% 	 Time used:  0.01 sec
2023-04-01 13:57:41,473 		6144 of 10000 with 96.88% 	 Time used:  0.01 sec
2023-04-01 13:57:41,482 		6168 of 10000 with 96.87% 	 Time used:  0.01 sec
2023-04-01 13:57:41,491 		6192 of 10000 with 96.87% 	 Time used:  0.01 sec
2023-04-01 13:57:41,501 		6216 of 10000 with 96.86% 	 Time used:  0.01 sec
2023-04-01 13:57:41,510 		6240 of 10000 with 96.88% 	 Time used:  0.01 sec
2023-04-01 13:57:41,552 		6264 of 10000 with 96.89% 	 Time used:  0.04 sec
2023-04-01 13:57:41,561 		6288 of 10000 with 96.90% 	 Time used:  0.01 sec
2023-04-01 13:57:41,571 		6312 of 10000 with 96.91% 	 Time used:  0.01 sec
2023-04-01 13:57:41,580 		6336 of 10000 with 96.91% 	 Time used:  0.01 sec
2023-04-01 13:57:41,589 		6360 of 10000 with 96.92% 	 Time used:  0.01 sec
2023-04-01 13:57:41,599 		6384 of 10000 with 96.91% 	 Time used:  0.01 sec
2023-04-01 13:57:41,608 		6408 of 10000 with 96.91% 	 Time used:  0.01 sec
2023-04-01 13:57:41,651 		6432 of 10000 with 96.92% 	 Time used:  0.04 sec
2023-04-01 13:57:41,660 		6456 of 10000 with 96.93% 	 Time used:  0.01 sec
2023-04-01 13:57:41,669 		6480 of 10000 with 96.94% 	 Time used:  0.01 sec
2023-04-01 13:57:41,678 		6504 of 10000 with 96.94% 	 Time used:  0.01 sec
2023-04-01 13:57:41,688 		6528 of 10000 with 96.94% 	 Time used:  0.01 sec
2023-04-01 13:57:41,697 		6552 of 10000 with 96.92% 	 Time used:  0.01 sec
2023-04-01 13:57:41,706 		6576 of 10000 with 96.93% 	 Time used:  0.01 sec
2023-04-01 13:57:41,749 		6600 of 10000 with 96.92% 	 Time used:  0.04 sec
2023-04-01 13:57:41,758 		6624 of 10000 with 96.94% 	 Time used:  0.01 sec
2023-04-01 13:57:41,767 		6648 of 10000 with 96.92% 	 Time used:  0.01 sec
2023-04-01 13:57:41,777 		6672 of 10000 with 96.93% 	 Time used:  0.01 sec
2023-04-01 13:57:41,786 		6696 of 10000 with 96.94% 	 Time used:  0.01 sec
2023-04-01 13:57:41,795 		6720 of 10000 with 96.95% 	 Time used:  0.01 sec
2023-04-01 13:57:41,805 		6744 of 10000 with 96.95% 	 Time used:  0.01 sec
2023-04-01 13:57:41,814 		6768 of 10000 with 96.90% 	 Time used:  0.01 sec
2023-04-01 13:57:41,824 		6792 of 10000 with 96.89% 	 Time used:  0.01 sec
2023-04-01 13:57:41,833 		6816 of 10000 with 96.90% 	 Time used:  0.01 sec
2023-04-01 13:57:41,843 		6840 of 10000 with 96.92% 	 Time used:  0.01 sec
2023-04-01 13:57:41,853 		6864 of 10000 with 96.93% 	 Time used:  0.01 sec
2023-04-01 13:57:41,862 		6888 of 10000 with 96.94% 	 Time used:  0.01 sec
2023-04-01 13:57:41,872 		6912 of 10000 with 96.90% 	 Time used:  0.01 sec
2023-04-01 13:57:41,882 		6936 of 10000 with 96.89% 	 Time used:  0.01 sec
2023-04-01 13:57:41,892 		6960 of 10000 with 96.88% 	 Time used:  0.01 sec
2023-04-01 13:57:41,902 		6984 of 10000 with 96.86% 	 Time used:  0.01 sec
2023-04-01 13:57:41,911 		7008 of 10000 with 96.88% 	 Time used:  0.01 sec
2023-04-01 13:57:41,921 		7032 of 10000 with 96.89% 	 Time used:  0.01 sec
2023-04-01 13:57:41,932 		7056 of 10000 with 96.90% 	 Time used:  0.01 sec
2023-04-01 13:57:41,942 		7080 of 10000 with 96.89% 	 Time used:  0.01 sec
2023-04-01 13:57:41,952 		7104 of 10000 with 96.90% 	 Time used:  0.01 sec
2023-04-01 13:57:41,962 		7128 of 10000 with 96.91% 	 Time used:  0.01 sec
2023-04-01 13:57:41,971 		7152 of 10000 with 96.91% 	 Time used:  0.01 sec
2023-04-01 13:57:41,981 		7176 of 10000 with 96.91% 	 Time used:  0.01 sec
2023-04-01 13:57:41,991 		7200 of 10000 with 96.92% 	 Time used:  0.01 sec
2023-04-01 13:57:42,001 		7224 of 10000 with 96.90% 	 Time used:  0.01 sec
2023-04-01 13:57:42,011 		7248 of 10000 with 96.87% 	 Time used:  0.01 sec
2023-04-01 13:57:42,020 		7272 of 10000 with 96.86% 	 Time used:  0.01 sec
2023-04-01 13:57:42,030 		7296 of 10000 with 96.86% 	 Time used:  0.01 sec
2023-04-01 13:57:42,040 		7320 of 10000 with 96.86% 	 Time used:  0.01 sec
2023-04-01 13:57:42,050 		7344 of 10000 with 96.87% 	 Time used:  0.01 sec
2023-04-01 13:57:42,060 		7368 of 10000 with 96.88% 	 Time used:  0.01 sec
2023-04-01 13:57:42,070 		7392 of 10000 with 96.88% 	 Time used:  0.01 sec
2023-04-01 13:57:42,080 		7416 of 10000 with 96.87% 	 Time used:  0.01 sec
2023-04-01 13:57:42,089 		7440 of 10000 with 96.88% 	 Time used:  0.01 sec
2023-04-01 13:57:42,099 		7464 of 10000 with 96.88% 	 Time used:  0.01 sec
2023-04-01 13:57:42,108 		7488 of 10000 with 96.89% 	 Time used:  0.01 sec
2023-04-01 13:57:42,117 		7512 of 10000 with 96.90% 	 Time used:  0.01 sec
2023-04-01 13:57:42,127 		7536 of 10000 with 96.91% 	 Time used:  0.01 sec
2023-04-01 13:57:42,136 		7560 of 10000 with 96.90% 	 Time used:  0.01 sec
2023-04-01 13:57:42,145 		7584 of 10000 with 96.91% 	 Time used:  0.01 sec
2023-04-01 13:57:42,154 		7608 of 10000 with 96.92% 	 Time used:  0.01 sec
2023-04-01 13:57:42,164 		7632 of 10000 with 96.93% 	 Time used:  0.01 sec
2023-04-01 13:57:42,202 		7656 of 10000 with 96.94% 	 Time used:  0.01 sec
2023-04-01 13:57:42,211 		7680 of 10000 with 96.95% 	 Time used:  0.01 sec
2023-04-01 13:57:42,220 		7704 of 10000 with 96.96% 	 Time used:  0.01 sec
2023-04-01 13:57:42,230 		7728 of 10000 with 96.97% 	 Time used:  0.01 sec
2023-04-01 13:57:42,239 		7752 of 10000 with 96.98% 	 Time used:  0.01 sec
2023-04-01 13:57:42,248 		7776 of 10000 with 96.98% 	 Time used:  0.01 sec
2023-04-01 13:57:42,257 		7800 of 10000 with 96.99% 	 Time used:  0.01 sec
2023-04-01 13:57:42,267 		7824 of 10000 with 97.00% 	 Time used:  0.01 sec
2023-04-01 13:57:42,276 		7848 of 10000 with 97.01% 	 Time used:  0.01 sec
2023-04-01 13:57:42,285 		7872 of 10000 with 96.99% 	 Time used:  0.01 sec
2023-04-01 13:57:42,295 		7896 of 10000 with 96.97% 	 Time used:  0.01 sec
2023-04-01 13:57:42,304 		7920 of 10000 with 96.97% 	 Time used:  0.01 sec
2023-04-01 13:57:42,313 		7944 of 10000 with 96.97% 	 Time used:  0.01 sec
2023-04-01 13:57:42,323 		7968 of 10000 with 96.98% 	 Time used:  0.01 sec
2023-04-01 13:57:42,332 		7992 of 10000 with 96.97% 	 Time used:  0.01 sec
2023-04-01 13:57:42,341 		8016 of 10000 with 96.94% 	 Time used:  0.01 sec
2023-04-01 13:57:42,350 		8040 of 10000 with 96.95% 	 Time used:  0.01 sec
2023-04-01 13:57:42,360 		8064 of 10000 with 96.96% 	 Time used:  0.01 sec
2023-04-01 13:57:42,370 		8088 of 10000 with 96.95% 	 Time used:  0.01 sec
2023-04-01 13:57:42,379 		8112 of 10000 with 96.94% 	 Time used:  0.01 sec
2023-04-01 13:57:42,388 		8136 of 10000 with 96.95% 	 Time used:  0.01 sec
2023-04-01 13:57:42,398 		8160 of 10000 with 96.96% 	 Time used:  0.01 sec
2023-04-01 13:57:42,407 		8184 of 10000 with 96.96% 	 Time used:  0.01 sec
2023-04-01 13:57:42,416 		8208 of 10000 with 96.97% 	 Time used:  0.01 sec
2023-04-01 13:57:42,425 		8232 of 10000 with 96.98% 	 Time used:  0.01 sec
2023-04-01 13:57:42,435 		8256 of 10000 with 96.98% 	 Time used:  0.01 sec
2023-04-01 13:57:42,444 		8280 of 10000 with 96.99% 	 Time used:  0.01 sec
2023-04-01 13:57:42,453 		8304 of 10000 with 96.99% 	 Time used:  0.01 sec
2023-04-01 13:57:42,496 		8328 of 10000 with 96.99% 	 Time used:  0.04 sec
2023-04-01 13:57:42,505 		8352 of 10000 with 96.96% 	 Time used:  0.01 sec
2023-04-01 13:57:42,514 		8376 of 10000 with 96.97% 	 Time used:  0.01 sec
2023-04-01 13:57:42,523 		8400 of 10000 with 96.98% 	 Time used:  0.01 sec
2023-04-01 13:57:42,533 		8424 of 10000 with 96.97% 	 Time used:  0.01 sec
2023-04-01 13:57:42,542 		8448 of 10000 with 96.97% 	 Time used:  0.01 sec
2023-04-01 13:57:42,551 		8472 of 10000 with 96.97% 	 Time used:  0.01 sec
2023-04-01 13:57:42,561 		8496 of 10000 with 96.95% 	 Time used:  0.01 sec
2023-04-01 13:57:42,570 		8520 of 10000 with 96.94% 	 Time used:  0.01 sec
2023-04-01 13:57:42,579 		8544 of 10000 with 96.95% 	 Time used:  0.01 sec
2023-04-01 13:57:42,589 		8568 of 10000 with 96.95% 	 Time used:  0.01 sec
2023-04-01 13:57:42,598 		8592 of 10000 with 96.95% 	 Time used:  0.01 sec
2023-04-01 13:57:42,607 		8616 of 10000 with 96.96% 	 Time used:  0.01 sec
2023-04-01 13:57:42,616 		8640 of 10000 with 96.96% 	 Time used:  0.01 sec
2023-04-01 13:57:42,626 		8664 of 10000 with 96.95% 	 Time used:  0.01 sec
2023-04-01 13:57:42,635 		8688 of 10000 with 96.95% 	 Time used:  0.01 sec
2023-04-01 13:57:42,671 		8712 of 10000 with 96.96% 	 Time used:  0.01 sec
2023-04-01 13:57:42,681 		8736 of 10000 with 96.94% 	 Time used:  0.01 sec
2023-04-01 13:57:42,690 		8760 of 10000 with 96.95% 	 Time used:  0.01 sec
2023-04-01 13:57:42,699 		8784 of 10000 with 96.96% 	 Time used:  0.01 sec
2023-04-01 13:57:42,709 		8808 of 10000 with 96.95% 	 Time used:  0.01 sec
2023-04-01 13:57:42,718 		8832 of 10000 with 96.95% 	 Time used:  0.01 sec
2023-04-01 13:57:42,728 		8856 of 10000 with 96.96% 	 Time used:  0.01 sec
2023-04-01 13:57:42,737 		8880 of 10000 with 96.96% 	 Time used:  0.01 sec
2023-04-01 13:57:42,746 		8904 of 10000 with 96.97% 	 Time used:  0.01 sec
2023-04-01 13:57:42,756 		8928 of 10000 with 96.98% 	 Time used:  0.01 sec
2023-04-01 13:57:42,765 		8952 of 10000 with 96.98% 	 Time used:  0.01 sec
2023-04-01 13:57:42,774 		8976 of 10000 with 96.99% 	 Time used:  0.01 sec
2023-04-01 13:57:42,783 		9000 of 10000 with 96.99% 	 Time used:  0.01 sec
2023-04-01 13:57:42,793 		9024 of 10000 with 97.00% 	 Time used:  0.01 sec
2023-04-01 13:57:42,834 		9048 of 10000 with 97.00% 	 Time used:  0.04 sec
2023-04-01 13:57:42,844 		9072 of 10000 with 96.99% 	 Time used:  0.01 sec
2023-04-01 13:57:42,853 		9096 of 10000 with 96.98% 	 Time used:  0.01 sec
2023-04-01 13:57:42,862 		9120 of 10000 with 96.97% 	 Time used:  0.01 sec
2023-04-01 13:57:42,872 		9144 of 10000 with 96.96% 	 Time used:  0.01 sec
2023-04-01 13:57:42,881 		9168 of 10000 with 96.97% 	 Time used:  0.01 sec
2023-04-01 13:57:42,890 		9192 of 10000 with 96.98% 	 Time used:  0.01 sec
2023-04-01 13:57:42,900 		9216 of 10000 with 96.97% 	 Time used:  0.01 sec
2023-04-01 13:57:42,909 		9240 of 10000 with 96.97% 	 Time used:  0.01 sec
2023-04-01 13:57:42,918 		9264 of 10000 with 96.97% 	 Time used:  0.01 sec
2023-04-01 13:57:42,927 		9288 of 10000 with 96.97% 	 Time used:  0.01 sec
2023-04-01 13:57:42,937 		9312 of 10000 with 96.96% 	 Time used:  0.01 sec
2023-04-01 13:57:42,946 		9336 of 10000 with 96.97% 	 Time used:  0.01 sec
2023-04-01 13:57:42,955 		9360 of 10000 with 96.97% 	 Time used:  0.01 sec
2023-04-01 13:57:42,965 		9384 of 10000 with 96.96% 	 Time used:  0.01 sec
2023-04-01 13:57:43,006 		9408 of 10000 with 96.97% 	 Time used:  0.01 sec
2023-04-01 13:57:43,016 		9432 of 10000 with 96.98% 	 Time used:  0.01 sec
2023-04-01 13:57:43,025 		9456 of 10000 with 96.99% 	 Time used:  0.01 sec
2023-04-01 13:57:43,035 		9480 of 10000 with 96.99% 	 Time used:  0.01 sec
2023-04-01 13:57:43,044 		9504 of 10000 with 97.00% 	 Time used:  0.01 sec
2023-04-01 13:57:43,054 		9528 of 10000 with 97.00% 	 Time used:  0.01 sec
2023-04-01 13:57:43,063 		9552 of 10000 with 97.01% 	 Time used:  0.01 sec
2023-04-01 13:57:43,072 		9576 of 10000 with 97.00% 	 Time used:  0.01 sec
2023-04-01 13:57:43,082 		9600 of 10000 with 97.01% 	 Time used:  0.01 sec
2023-04-01 13:57:43,091 		9624 of 10000 with 97.02% 	 Time used:  0.01 sec
2023-04-01 13:57:43,100 		9648 of 10000 with 96.98% 	 Time used:  0.01 sec
2023-04-01 13:57:43,110 		9672 of 10000 with 96.98% 	 Time used:  0.01 sec
2023-04-01 13:57:43,119 		9696 of 10000 with 96.98% 	 Time used:  0.01 sec
2023-04-01 13:57:43,129 		9720 of 10000 with 96.98% 	 Time used:  0.01 sec
2023-04-01 13:57:43,171 		9744 of 10000 with 96.98% 	 Time used:  0.04 sec
2023-04-01 13:57:43,181 		9768 of 10000 with 96.97% 	 Time used:  0.01 sec
2023-04-01 13:57:43,190 		9792 of 10000 with 96.98% 	 Time used:  0.01 sec
2023-04-01 13:57:43,200 		9816 of 10000 with 96.97% 	 Time used:  0.01 sec
2023-04-01 13:57:43,209 		9840 of 10000 with 96.98% 	 Time used:  0.01 sec
2023-04-01 13:57:43,218 		9864 of 10000 with 96.99% 	 Time used:  0.01 sec
2023-04-01 13:57:43,228 		9888 of 10000 with 96.99% 	 Time used:  0.01 sec
2023-04-01 13:57:43,238 		9912 of 10000 with 96.99% 	 Time used:  0.01 sec
2023-04-01 13:57:43,247 		9936 of 10000 with 97.00% 	 Time used:  0.01 sec
2023-04-01 13:57:43,256 		9960 of 10000 with 97.01% 	 Time used:  0.01 sec
2023-04-01 13:57:43,266 		9984 of 10000 with 97.01% 	 Time used:  0.01 sec
2023-04-01 13:57:43,275 		10000 of 10000 with 97.00% 	 Time used:  0.01 sec
2023-04-01 13:57:43,275 
2023-04-01 13:57:43,283 			Learning rate: weights:   1.000e-03    
2023-04-01 13:57:43,283 			Last test performance: 97.00%
2023-04-01 13:57:43,284 ----------------
2023-04-01 13:57:43,613   17  =>  0    		Training 486 pattern with 97.29% 	Forward time: 	 0.22 sec
2023-04-01 13:57:43,614 			Loss:    3.461e-03    			Backward time: 	 0.09 sec 
2023-04-01 13:57:43,732 			Learning rate: weights:   1.000e-03    
2023-04-01 13:57:43,732 			Last test performance: 97.00%
2023-04-01 13:57:43,732 ----------------
2023-04-01 13:57:44,134   17  =>  1    		Training 486 pattern with 95.21% 	Forward time: 	 0.29 sec
2023-04-01 13:57:44,135 			Loss:    5.184e-03    			Backward time: 	 0.09 sec 
2023-04-01 13:57:44,243 			Learning rate: weights:   1.000e-03    
2023-04-01 13:57:44,243 			Last test performance: 97.00%
2023-04-01 13:57:44,243 ----------------
2023-04-01 13:57:44,716   17  =>  2    		Training 486 pattern with 97.29% 	Forward time: 	 0.35 sec
2023-04-01 13:57:44,716 			Loss:    3.163e-03    			Backward time: 	 0.10 sec 
2023-04-01 13:57:44,911 			Learning rate: weights:   1.000e-03    
2023-04-01 13:57:44,911 			Last test performance: 97.00%
2023-04-01 13:57:44,912 ----------------
2023-04-01 13:57:45,363   17  =>  3    		Training 486 pattern with 96.25% 	Forward time: 	 0.31 sec
2023-04-01 13:57:45,364 			Loss:    5.705e-03    			Backward time: 	 0.11 sec 
2023-04-01 13:57:45,491 			Learning rate: weights:   1.000e-03    
2023-04-01 13:57:45,492 			Last test performance: 97.00%
2023-04-01 13:57:45,492 ----------------
2023-04-01 13:57:45,994   17  =>  4    		Training 486 pattern with 96.67% 	Forward time: 	 0.33 sec
2023-04-01 13:57:45,994 			Loss:    4.469e-03    			Backward time: 	 0.14 sec 
2023-04-01 13:57:46,106 			Learning rate: weights:   1.000e-03    
2023-04-01 13:57:46,107 			Last test performance: 97.00%
2023-04-01 13:57:46,108 ----------------
2023-04-01 13:57:46,629   17  =>  5    		Training 486 pattern with 96.25% 	Forward time: 	 0.38 sec
2023-04-01 13:57:46,629 			Loss:    4.732e-03    			Backward time: 	 0.11 sec 
2023-04-01 13:57:46,731 			Learning rate: weights:   1.000e-03    
2023-04-01 13:57:46,731 			Last test performance: 97.00%
2023-04-01 13:57:46,731 ----------------
2023-04-01 13:57:47,208   17  =>  6    		Training 486 pattern with 96.67% 	Forward time: 	 0.33 sec
2023-04-01 13:57:47,208 			Loss:    4.283e-03    			Backward time: 	 0.11 sec 
2023-04-01 13:57:47,349 			Learning rate: weights:   1.000e-03    
2023-04-01 13:57:47,349 			Last test performance: 97.00%
2023-04-01 13:57:47,350 ----------------
2023-04-01 13:57:47,797   17  =>  7    		Training 486 pattern with 95.83% 	Forward time: 	 0.26 sec
2023-04-01 13:57:47,797 			Loss:    4.304e-03    			Backward time: 	 0.16 sec 
2023-04-01 13:57:47,995 			Learning rate: weights:   1.000e-03    
2023-04-01 13:57:47,996 			Last test performance: 97.00%
2023-04-01 13:57:47,996 ----------------
2023-04-01 13:57:48,443   17  =>  8    		Training 486 pattern with 96.67% 	Forward time: 	 0.29 sec
2023-04-01 13:57:48,443 			Loss:    4.489e-03    			Backward time: 	 0.13 sec 
2023-04-01 13:57:48,594 			Learning rate: weights:   1.000e-03    
2023-04-01 13:57:48,594 			Last test performance: 97.00%
2023-04-01 13:57:48,594 ----------------
2023-04-01 13:57:49,028   17  =>  9    		Training 486 pattern with 97.71% 	Forward time: 	 0.31 sec
2023-04-01 13:57:49,028 			Loss:    4.314e-03    			Backward time: 	 0.10 sec 
2023-04-01 13:57:49,207 			Learning rate: weights:   1.000e-03    
2023-04-01 13:57:49,208 			Last test performance: 97.00%
2023-04-01 13:57:49,208 ----------------
2023-04-01 13:57:49,634   17  =>  10   		Training 486 pattern with 98.12% 	Forward time: 	 0.29 sec
2023-04-01 13:57:49,634 			Loss:    4.293e-03    			Backward time: 	 0.11 sec 
2023-04-01 13:57:49,826 			Learning rate: weights:   1.000e-03    
2023-04-01 13:57:49,826 			Last test performance: 97.00%
2023-04-01 13:57:49,826 ----------------
2023-04-01 13:57:50,224   17  =>  11   		Training 486 pattern with 95.83% 	Forward time: 	 0.26 sec
2023-04-01 13:57:50,225 			Loss:    5.171e-03    			Backward time: 	 0.11 sec 
2023-04-01 13:57:50,346 			Learning rate: weights:   1.000e-03    
2023-04-01 13:57:50,346 			Last test performance: 97.00%
2023-04-01 13:57:50,347 ----------------
2023-04-01 13:57:50,783   17  =>  12   		Training 486 pattern with 94.17% 	Forward time: 	 0.30 sec
2023-04-01 13:57:50,783 			Loss:    6.034e-03    			Backward time: 	 0.11 sec 
2023-04-01 13:57:50,906 			Learning rate: weights:   1.000e-03    
2023-04-01 13:57:50,906 			Last test performance: 97.00%
2023-04-01 13:57:50,906 ----------------
2023-04-01 13:57:51,309   17  =>  13   		Training 486 pattern with 96.88% 	Forward time: 	 0.28 sec
2023-04-01 13:57:51,309 			Loss:    4.329e-03    			Backward time: 	 0.10 sec 
2023-04-01 13:57:51,461 			Learning rate: weights:   1.000e-03    
2023-04-01 13:57:51,461 			Last test performance: 97.00%
2023-04-01 13:57:51,462 ----------------
2023-04-01 13:57:51,845   17  =>  14   		Training 486 pattern with 95.83% 	Forward time: 	 0.27 sec
2023-04-01 13:57:51,846 			Loss:    5.953e-03    			Backward time: 	 0.09 sec 
2023-04-01 13:57:51,970 			Learning rate: weights:   1.000e-03    
2023-04-01 13:57:51,971 			Last test performance: 97.00%
2023-04-01 13:57:51,971 ----------------
2023-04-01 13:57:52,371   17  =>  15   		Training 486 pattern with 95.83% 	Forward time: 	 0.28 sec
2023-04-01 13:57:52,371 			Loss:    5.390e-03    			Backward time: 	 0.09 sec 
2023-04-01 13:57:52,542 			Learning rate: weights:   1.000e-03    
2023-04-01 13:57:52,542 			Last test performance: 97.00%
2023-04-01 13:57:52,543 ----------------
2023-04-01 13:57:52,955   17  =>  16   		Training 486 pattern with 96.46% 	Forward time: 	 0.28 sec
2023-04-01 13:57:52,955 			Loss:    4.686e-03    			Backward time: 	 0.11 sec 
2023-04-01 13:57:53,189 			Learning rate: weights:   1.000e-03    
2023-04-01 13:57:53,189 			Last test performance: 97.00%
2023-04-01 13:57:53,189 ----------------
2023-04-01 13:57:53,567   17  =>  17   		Training 486 pattern with 95.83% 	Forward time: 	 0.27 sec
2023-04-01 13:57:53,567 			Loss:    5.820e-03    			Backward time: 	 0.08 sec 
2023-04-01 13:57:53,694 			Learning rate: weights:   1.000e-03    
2023-04-01 13:57:53,695 			Last test performance: 97.00%
2023-04-01 13:57:53,695 ----------------
2023-04-01 13:57:54,135   17  =>  18   		Training 486 pattern with 95.62% 	Forward time: 	 0.27 sec
2023-04-01 13:57:54,135 			Loss:    6.092e-03    			Backward time: 	 0.14 sec 
2023-04-01 13:57:54,302 			Learning rate: weights:   1.000e-03    
2023-04-01 13:57:54,302 			Last test performance: 97.00%
2023-04-01 13:57:54,302 ----------------
2023-04-01 13:57:54,664   17  =>  19   		Training 486 pattern with 97.50% 	Forward time: 	 0.25 sec
2023-04-01 13:57:54,664 			Loss:    3.639e-03    			Backward time: 	 0.09 sec 
2023-04-01 13:57:54,794 			Learning rate: weights:   1.000e-03    
2023-04-01 13:57:54,794 			Last test performance: 97.00%
2023-04-01 13:57:54,795 ----------------
2023-04-01 13:57:55,138   17  =>  20   		Training 486 pattern with 95.42% 	Forward time: 	 0.24 sec
2023-04-01 13:57:55,138 			Loss:    4.596e-03    			Backward time: 	 0.09 sec 
2023-04-01 13:57:55,227 			Learning rate: weights:   1.000e-03    
2023-04-01 13:57:55,227 			Last test performance: 97.00%
2023-04-01 13:57:55,227 ----------------
2023-04-01 13:57:55,672   17  =>  21   		Training 486 pattern with 95.83% 	Forward time: 	 0.33 sec
2023-04-01 13:57:55,672 			Loss:    4.347e-03    			Backward time: 	 0.09 sec 
2023-04-01 13:57:55,764 			Learning rate: weights:   1.000e-03    
2023-04-01 13:57:55,764 			Last test performance: 97.00%
2023-04-01 13:57:55,764 ----------------
2023-04-01 13:57:56,169   17  =>  22   		Training 486 pattern with 96.25% 	Forward time: 	 0.28 sec
2023-04-01 13:57:56,169 			Loss:    5.350e-03    			Backward time: 	 0.10 sec 
2023-04-01 13:57:56,265 			Learning rate: weights:   1.000e-03    
2023-04-01 13:57:56,266 			Last test performance: 97.00%
2023-04-01 13:57:56,266 ----------------
2023-04-01 13:57:56,665   17  =>  23   		Training 486 pattern with 94.38% 	Forward time: 	 0.27 sec
2023-04-01 13:57:56,665 			Loss:    6.353e-03    			Backward time: 	 0.09 sec 
2023-04-01 13:57:56,814 			Learning rate: weights:   1.000e-03    
2023-04-01 13:57:56,814 			Last test performance: 97.00%
2023-04-01 13:57:56,814 ----------------
2023-04-01 13:57:57,221   17  =>  24   		Training 486 pattern with 95.83% 	Forward time: 	 0.29 sec
2023-04-01 13:57:57,221 			Loss:    5.426e-03    			Backward time: 	 0.09 sec 
2023-04-01 13:57:57,422 			Learning rate: weights:   1.000e-03    
2023-04-01 13:57:57,423 			Last test performance: 97.00%
2023-04-01 13:57:57,423 ----------------
2023-04-01 13:57:57,824   17  =>  25   		Training 486 pattern with 95.42% 	Forward time: 	 0.26 sec
2023-04-01 13:57:57,825 			Loss:    5.975e-03    			Backward time: 	 0.11 sec 
2023-04-01 13:57:58,024 			Learning rate: weights:   1.000e-03    
2023-04-01 13:57:58,024 			Last test performance: 97.00%
2023-04-01 13:57:58,024 ----------------
2023-04-01 13:57:58,421   17  =>  26   		Training 486 pattern with 96.25% 	Forward time: 	 0.27 sec
2023-04-01 13:57:58,421 			Loss:    3.925e-03    			Backward time: 	 0.10 sec 
2023-04-01 13:57:58,586 			Learning rate: weights:   1.000e-03    
2023-04-01 13:57:58,586 			Last test performance: 97.00%
2023-04-01 13:57:58,587 ----------------
2023-04-01 13:57:58,960   17  =>  27   		Training 486 pattern with 97.29% 	Forward time: 	 0.25 sec
2023-04-01 13:57:58,960 			Loss:    4.286e-03    			Backward time: 	 0.10 sec 
2023-04-01 13:57:59,086 			Learning rate: weights:   1.000e-03    
2023-04-01 13:57:59,086 			Last test performance: 97.00%
2023-04-01 13:57:59,086 ----------------
2023-04-01 13:57:59,559   17  =>  28   		Training 486 pattern with 95.83% 	Forward time: 	 0.31 sec
2023-04-01 13:57:59,560 			Loss:    4.797e-03    			Backward time: 	 0.13 sec 
2023-04-01 13:57:59,766 			Learning rate: weights:   1.000e-03    
2023-04-01 13:57:59,766 			Last test performance: 97.00%
2023-04-01 13:57:59,766 ----------------
2023-04-01 13:58:00,124   17  =>  29   		Training 486 pattern with 95.21% 	Forward time: 	 0.24 sec
2023-04-01 13:58:00,125 			Loss:    5.313e-03    			Backward time: 	 0.10 sec 
2023-04-01 13:58:00,229 			Learning rate: weights:   1.000e-03    
2023-04-01 13:58:00,230 			Last test performance: 97.00%
2023-04-01 13:58:00,230 ----------------
2023-04-01 13:58:00,640   17  =>  30   		Training 486 pattern with 97.71% 	Forward time: 	 0.28 sec
2023-04-01 13:58:00,641 			Loss:    3.552e-03    			Backward time: 	 0.10 sec 
2023-04-01 13:58:00,823 			Learning rate: weights:   1.000e-03    
2023-04-01 13:58:00,823 			Last test performance: 97.00%
2023-04-01 13:58:00,823 ----------------
2023-04-01 13:58:01,274   17  =>  31   		Training 486 pattern with 96.25% 	Forward time: 	 0.30 sec
2023-04-01 13:58:01,274 			Loss:    4.957e-03    			Backward time: 	 0.12 sec 
2023-04-01 13:58:01,394 			Learning rate: weights:   1.000e-03    
2023-04-01 13:58:01,394 			Last test performance: 97.00%
2023-04-01 13:58:01,394 ----------------
2023-04-01 13:58:01,858   17  =>  32   		Training 486 pattern with 95.83% 	Forward time: 	 0.32 sec
2023-04-01 13:58:01,858 			Loss:    6.172e-03    			Backward time: 	 0.11 sec 
2023-04-01 13:58:02,028 			Learning rate: weights:   1.000e-03    
2023-04-01 13:58:02,029 			Last test performance: 97.00%
2023-04-01 13:58:02,029 ----------------
2023-04-01 13:58:02,611   17  =>  33   		Training 486 pattern with 97.71% 	Forward time: 	 0.42 sec
2023-04-01 13:58:02,612 			Loss:    4.272e-03    			Backward time: 	 0.13 sec 
2023-04-01 13:58:02,722 			Learning rate: weights:   1.000e-03    
2023-04-01 13:58:02,723 			Last test performance: 97.00%
2023-04-01 13:58:02,723 ----------------
2023-04-01 13:58:03,209   17  =>  34   		Training 486 pattern with 96.46% 	Forward time: 	 0.35 sec
2023-04-01 13:58:03,210 			Loss:    4.912e-03    			Backward time: 	 0.11 sec 
2023-04-01 13:58:03,437 			Learning rate: weights:   1.000e-03    
2023-04-01 13:58:03,437 			Last test performance: 97.00%
2023-04-01 13:58:03,438 ----------------
2023-04-01 13:58:03,807   17  =>  35   		Training 486 pattern with 95.83% 	Forward time: 	 0.25 sec
2023-04-01 13:58:03,807 			Loss:    6.197e-03    			Backward time: 	 0.10 sec 
2023-04-01 13:58:04,040 			Learning rate: weights:   1.000e-03    
2023-04-01 13:58:04,041 			Last test performance: 97.00%
2023-04-01 13:58:04,041 ----------------
2023-04-01 13:58:04,417   17  =>  36   		Training 486 pattern with 98.12% 	Forward time: 	 0.25 sec
2023-04-01 13:58:04,417 			Loss:    3.265e-03    			Backward time: 	 0.10 sec 
2023-04-01 13:58:04,560 			Learning rate: weights:   1.000e-03    
2023-04-01 13:58:04,560 			Last test performance: 97.00%
2023-04-01 13:58:04,560 ----------------
2023-04-01 13:58:05,053   17  =>  37   		Training 486 pattern with 95.42% 	Forward time: 	 0.37 sec
2023-04-01 13:58:05,053 			Loss:    4.806e-03    			Backward time: 	 0.10 sec 
2023-04-01 13:58:05,282 			Learning rate: weights:   1.000e-03    
2023-04-01 13:58:05,282 			Last test performance: 97.00%
2023-04-01 13:58:05,282 ----------------
2023-04-01 13:58:05,743   17  =>  38   		Training 486 pattern with 96.46% 	Forward time: 	 0.34 sec
2023-04-01 13:58:05,743 			Loss:    3.786e-03    			Backward time: 	 0.10 sec 
2023-04-01 13:58:05,895 			Learning rate: weights:   1.000e-03    
2023-04-01 13:58:05,895 			Last test performance: 97.00%
2023-04-01 13:58:05,895 ----------------
2023-04-01 13:58:06,311   17  =>  39   		Training 486 pattern with 97.08% 	Forward time: 	 0.28 sec
2023-04-01 13:58:06,311 			Loss:    4.094e-03    			Backward time: 	 0.10 sec 
2023-04-01 13:58:06,398 			Learning rate: weights:   1.000e-03    
2023-04-01 13:58:06,399 			Last test performance: 97.00%
2023-04-01 13:58:06,399 ----------------
2023-04-01 13:58:06,857   17  =>  40   		Training 486 pattern with 96.04% 	Forward time: 	 0.31 sec
2023-04-01 13:58:06,857 			Loss:    4.792e-03    			Backward time: 	 0.12 sec 
2023-04-01 13:58:07,013 			Learning rate: weights:   1.000e-03    
2023-04-01 13:58:07,014 			Last test performance: 97.00%
2023-04-01 13:58:07,014 ----------------
2023-04-01 13:58:07,457   17  =>  41   		Training 486 pattern with 97.29% 	Forward time: 	 0.31 sec
2023-04-01 13:58:07,457 			Loss:    4.301e-03    			Backward time: 	 0.10 sec 
2023-04-01 13:58:07,556 			Learning rate: weights:   1.000e-03    
2023-04-01 13:58:07,556 			Last test performance: 97.00%
2023-04-01 13:58:07,556 ----------------
2023-04-01 13:58:07,946   17  =>  42   		Training 486 pattern with 94.79% 	Forward time: 	 0.27 sec
2023-04-01 13:58:07,946 			Loss:    5.675e-03    			Backward time: 	 0.10 sec 
2023-04-01 13:58:09,275 			Learning rate: weights:   1.000e-03    
2023-04-01 13:58:09,275 			Last test performance: 97.00%
2023-04-01 13:58:09,275 ----------------
2023-04-01 13:58:09,704   17  =>  43   		Training 486 pattern with 94.79% 	Forward time: 	 0.31 sec
2023-04-01 13:58:09,704 			Loss:    6.502e-03    			Backward time: 	 0.10 sec 
2023-04-01 13:58:09,903 			Learning rate: weights:   1.000e-03    
2023-04-01 13:58:09,903 			Last test performance: 97.00%
2023-04-01 13:58:09,903 ----------------
2023-04-01 13:58:10,364   17  =>  44   		Training 486 pattern with 95.42% 	Forward time: 	 0.34 sec
2023-04-01 13:58:10,364 			Loss:    5.654e-03    			Backward time: 	 0.10 sec 
2023-04-01 13:58:10,517 			Learning rate: weights:   1.000e-03    
2023-04-01 13:58:10,517 			Last test performance: 97.00%
2023-04-01 13:58:10,517 ----------------
2023-04-01 13:58:11,051   17  =>  45   		Training 486 pattern with 96.25% 	Forward time: 	 0.36 sec
2023-04-01 13:58:11,051 			Loss:    4.424e-03    			Backward time: 	 0.11 sec 
2023-04-01 13:58:11,196 			Learning rate: weights:   1.000e-03    
2023-04-01 13:58:11,196 			Last test performance: 97.00%
2023-04-01 13:58:11,196 ----------------
2023-04-01 13:58:11,733   17  =>  46   		Training 486 pattern with 95.62% 	Forward time: 	 0.32 sec
2023-04-01 13:58:11,734 			Loss:    5.658e-03    			Backward time: 	 0.18 sec 
2023-04-01 13:58:11,887 			Learning rate: weights:   1.000e-03    
2023-04-01 13:58:11,888 			Last test performance: 97.00%
2023-04-01 13:58:11,888 ----------------
2023-04-01 13:58:12,417   17  =>  47   		Training 486 pattern with 95.62% 	Forward time: 	 0.36 sec
2023-04-01 13:58:12,418 			Loss:    6.656e-03    			Backward time: 	 0.10 sec 
2023-04-01 13:58:12,545 			Learning rate: weights:   1.000e-03    
2023-04-01 13:58:12,555 			Last test performance: 97.00%
2023-04-01 13:58:12,556 ----------------
2023-04-01 13:58:12,963   17  =>  48   		Training 486 pattern with 97.08% 	Forward time: 	 0.30 sec
2023-04-01 13:58:12,964 			Loss:    4.356e-03    			Backward time: 	 0.09 sec 
2023-04-01 13:58:14,638 			Learning rate: weights:   1.000e-03    
2023-04-01 13:58:14,639 			Last test performance: 97.00%
2023-04-01 13:58:14,639 ----------------
2023-04-01 13:58:15,478   17  =>  49   		Training 486 pattern with 97.29% 	Forward time: 	 0.69 sec
2023-04-01 13:58:15,478 			Loss:    3.638e-03    			Backward time: 	 0.13 sec 
2023-04-01 13:58:15,576 			Learning rate: weights:   1.000e-03    
2023-04-01 13:58:15,576 			Last test performance: 97.00%
2023-04-01 13:58:15,577 ----------------
2023-04-01 13:58:16,092   17  =>  50   		Training 486 pattern with 96.88% 	Forward time: 	 0.32 sec
2023-04-01 13:58:16,093 			Loss:    4.247e-03    			Backward time: 	 0.17 sec 
2023-04-01 13:58:16,214 			Learning rate: weights:   1.000e-03    
2023-04-01 13:58:16,215 			Last test performance: 97.00%
2023-04-01 13:58:16,215 ----------------
2023-04-01 13:58:16,681   17  =>  51   		Training 486 pattern with 96.25% 	Forward time: 	 0.30 sec
2023-04-01 13:58:16,681 			Loss:    4.963e-03    			Backward time: 	 0.15 sec 
2023-04-01 13:58:16,797 			Learning rate: weights:   1.000e-03    
2023-04-01 13:58:16,797 			Last test performance: 97.00%
2023-04-01 13:58:16,797 ----------------
2023-04-01 13:58:17,218   17  =>  52   		Training 486 pattern with 96.25% 	Forward time: 	 0.23 sec
2023-04-01 13:58:17,218 			Loss:    5.795e-03    			Backward time: 	 0.17 sec 
2023-04-01 13:58:17,391 			Learning rate: weights:   1.000e-03    
2023-04-01 13:58:17,391 			Last test performance: 97.00%
2023-04-01 13:58:17,392 ----------------
2023-04-01 13:58:17,871   17  =>  53   		Training 486 pattern with 96.04% 	Forward time: 	 0.34 sec
2023-04-01 13:58:17,871 			Loss:    4.664e-03    			Backward time: 	 0.12 sec 
2023-04-01 13:58:18,375 			Learning rate: weights:   1.000e-03    
2023-04-01 13:58:18,376 			Last test performance: 97.00%
2023-04-01 13:58:18,376 ----------------
2023-04-01 13:58:18,806   17  =>  54   		Training 486 pattern with 96.25% 	Forward time: 	 0.26 sec
2023-04-01 13:58:18,806 			Loss:    5.857e-03    			Backward time: 	 0.15 sec 
2023-04-01 13:58:18,972 			Learning rate: weights:   1.000e-03    
2023-04-01 13:58:18,972 			Last test performance: 97.00%
2023-04-01 13:58:18,972 ----------------
2023-04-01 13:58:19,402   17  =>  55   		Training 486 pattern with 95.83% 	Forward time: 	 0.32 sec
2023-04-01 13:58:19,402 			Loss:    4.736e-03    			Backward time: 	 0.09 sec 
2023-04-01 13:58:19,548 			Learning rate: weights:   1.000e-03    
2023-04-01 13:58:19,548 			Last test performance: 97.00%
2023-04-01 13:58:19,548 ----------------
2023-04-01 13:58:19,931   17  =>  56   		Training 486 pattern with 96.88% 	Forward time: 	 0.24 sec
2023-04-01 13:58:19,931 			Loss:    4.334e-03    			Backward time: 	 0.12 sec 
2023-04-01 13:58:20,113 			Learning rate: weights:   1.000e-03    
2023-04-01 13:58:20,113 			Last test performance: 97.00%
2023-04-01 13:58:20,113 ----------------
2023-04-01 13:58:20,467   17  =>  57   		Training 486 pattern with 94.79% 	Forward time: 	 0.24 sec
2023-04-01 13:58:20,467 			Loss:    6.406e-03    			Backward time: 	 0.09 sec 
2023-04-01 13:58:20,630 			Learning rate: weights:   1.000e-03    
2023-04-01 13:58:20,630 			Last test performance: 97.00%
2023-04-01 13:58:20,631 ----------------
2023-04-01 13:58:21,035   17  =>  58   		Training 486 pattern with 96.46% 	Forward time: 	 0.28 sec
2023-04-01 13:58:21,035 			Loss:    3.710e-03    			Backward time: 	 0.10 sec 
2023-04-01 13:58:21,119 			Learning rate: weights:   1.000e-03    
2023-04-01 13:58:21,120 			Last test performance: 97.00%
2023-04-01 13:58:21,120 ----------------
2023-04-01 13:58:21,477   17  =>  59   		Training 486 pattern with 96.88% 	Forward time: 	 0.24 sec
2023-04-01 13:58:21,478 			Loss:    3.773e-03    			Backward time: 	 0.10 sec 
2023-04-01 13:58:21,623 			Learning rate: weights:   1.000e-03    
2023-04-01 13:58:21,624 			Last test performance: 97.00%
2023-04-01 13:58:21,624 ----------------
2023-04-01 13:58:22,028   17  =>  60   		Training 486 pattern with 96.04% 	Forward time: 	 0.25 sec
2023-04-01 13:58:22,029 			Loss:    5.296e-03    			Backward time: 	 0.14 sec 
2023-04-01 13:58:22,157 			Learning rate: weights:   1.000e-03    
2023-04-01 13:58:22,157 			Last test performance: 97.00%
2023-04-01 13:58:22,157 ----------------
2023-04-01 13:58:22,497   17  =>  61   		Training 486 pattern with 95.21% 	Forward time: 	 0.23 sec
2023-04-01 13:58:22,498 			Loss:    4.850e-03    			Backward time: 	 0.09 sec 
2023-04-01 13:58:22,648 			Learning rate: weights:   1.000e-03    
2023-04-01 13:58:22,648 			Last test performance: 97.00%
2023-04-01 13:58:22,648 ----------------
2023-04-01 13:58:22,970   17  =>  62   		Training 486 pattern with 96.88% 	Forward time: 	 0.22 sec
2023-04-01 13:58:22,970 			Loss:    3.647e-03    			Backward time: 	 0.08 sec 
2023-04-01 13:58:23,388 			Learning rate: weights:   1.000e-03    
2023-04-01 13:58:23,388 			Last test performance: 97.00%
2023-04-01 13:58:23,388 ----------------
2023-04-01 13:58:23,769   17  =>  63   		Training 486 pattern with 96.67% 	Forward time: 	 0.29 sec
2023-04-01 13:58:23,769 			Loss:    4.855e-03    			Backward time: 	 0.08 sec 
2023-04-01 13:58:23,956 			Learning rate: weights:   1.000e-03    
2023-04-01 13:58:23,956 			Last test performance: 97.00%
2023-04-01 13:58:23,956 ----------------
2023-04-01 13:58:24,287   17  =>  64   		Training 486 pattern with 96.88% 	Forward time: 	 0.23 sec
2023-04-01 13:58:24,287 			Loss:    4.039e-03    			Backward time: 	 0.08 sec 
2023-04-01 13:58:24,448 			Learning rate: weights:   1.000e-03    
2023-04-01 13:58:24,449 			Last test performance: 97.00%
2023-04-01 13:58:24,449 ----------------
2023-04-01 13:58:24,775   17  =>  65   		Training 486 pattern with 94.79% 	Forward time: 	 0.22 sec
2023-04-01 13:58:24,775 			Loss:    5.539e-03    			Backward time: 	 0.08 sec 
2023-04-01 13:58:24,863 			Learning rate: weights:   1.000e-03    
2023-04-01 13:58:24,863 			Last test performance: 97.00%
2023-04-01 13:58:24,863 ----------------
2023-04-01 13:58:25,181   17  =>  66   		Training 486 pattern with 96.88% 	Forward time: 	 0.22 sec
2023-04-01 13:58:25,181 			Loss:    4.642e-03    			Backward time: 	 0.08 sec 
2023-04-01 13:58:25,315 			Learning rate: weights:   1.000e-03    
2023-04-01 13:58:25,315 			Last test performance: 97.00%
2023-04-01 13:58:25,315 ----------------
2023-04-01 13:58:25,645   17  =>  67   		Training 486 pattern with 94.17% 	Forward time: 	 0.23 sec
2023-04-01 13:58:25,645 			Loss:    7.121e-03    			Backward time: 	 0.08 sec 
2023-04-01 13:58:25,789 			Learning rate: weights:   1.000e-03    
2023-04-01 13:58:25,790 			Last test performance: 97.00%
2023-04-01 13:58:25,790 ----------------
2023-04-01 13:58:26,187   17  =>  68   		Training 486 pattern with 96.46% 	Forward time: 	 0.29 sec
2023-04-01 13:58:26,188 			Loss:    5.523e-03    			Backward time: 	 0.09 sec 
2023-04-01 13:58:26,323 			Learning rate: weights:   1.000e-03    
2023-04-01 13:58:26,323 			Last test performance: 97.00%
2023-04-01 13:58:26,324 ----------------
2023-04-01 13:58:26,694   17  =>  69   		Training 486 pattern with 96.46% 	Forward time: 	 0.25 sec
2023-04-01 13:58:26,694 			Loss:    5.035e-03    			Backward time: 	 0.09 sec 
2023-04-01 13:58:26,898 			Learning rate: weights:   1.000e-03    
2023-04-01 13:58:26,898 			Last test performance: 97.00%
2023-04-01 13:58:26,898 ----------------
2023-04-01 13:58:27,232   17  =>  70   		Training 486 pattern with 97.08% 	Forward time: 	 0.22 sec
2023-04-01 13:58:27,232 			Loss:    3.555e-03    			Backward time: 	 0.09 sec 
2023-04-01 13:58:27,413 			Learning rate: weights:   1.000e-03    
2023-04-01 13:58:27,414 			Last test performance: 97.00%
2023-04-01 13:58:27,414 ----------------
2023-04-01 13:58:27,782   17  =>  71   		Training 486 pattern with 97.71% 	Forward time: 	 0.25 sec
2023-04-01 13:58:27,782 			Loss:    4.332e-03    			Backward time: 	 0.09 sec 
2023-04-01 13:58:27,965 			Learning rate: weights:   1.000e-03    
2023-04-01 13:58:27,965 			Last test performance: 97.00%
2023-04-01 13:58:27,965 ----------------
2023-04-01 13:58:28,355   17  =>  72   		Training 486 pattern with 94.58% 	Forward time: 	 0.26 sec
2023-04-01 13:58:28,355 			Loss:    5.230e-03    			Backward time: 	 0.11 sec 
2023-04-01 13:58:28,477 			Learning rate: weights:   1.000e-03    
2023-04-01 13:58:28,477 			Last test performance: 97.00%
2023-04-01 13:58:28,477 ----------------
2023-04-01 13:58:28,856   17  =>  73   		Training 486 pattern with 95.62% 	Forward time: 	 0.26 sec
2023-04-01 13:58:28,856 			Loss:    6.316e-03    			Backward time: 	 0.10 sec 
2023-04-01 13:58:28,986 			Learning rate: weights:   1.000e-03    
2023-04-01 13:58:28,986 			Last test performance: 97.00%
2023-04-01 13:58:28,986 ----------------
2023-04-01 13:58:29,343   17  =>  74   		Training 486 pattern with 95.21% 	Forward time: 	 0.24 sec
2023-04-01 13:58:29,343 			Loss:    5.554e-03    			Backward time: 	 0.10 sec 
2023-04-01 13:58:29,486 			Learning rate: weights:   1.000e-03    
2023-04-01 13:58:29,486 			Last test performance: 97.00%
2023-04-01 13:58:29,487 ----------------
2023-04-01 13:58:29,923   17  =>  75   		Training 486 pattern with 95.62% 	Forward time: 	 0.32 sec
2023-04-01 13:58:29,923 			Loss:    5.374e-03    			Backward time: 	 0.10 sec 
2023-04-01 13:58:30,121 			Learning rate: weights:   1.000e-03    
2023-04-01 13:58:30,121 			Last test performance: 97.00%
2023-04-01 13:58:30,121 ----------------
2023-04-01 13:58:30,529   17  =>  76   		Training 486 pattern with 95.62% 	Forward time: 	 0.25 sec
2023-04-01 13:58:30,529 			Loss:    5.277e-03    			Backward time: 	 0.13 sec 
2023-04-01 13:58:30,727 			Learning rate: weights:   1.000e-03    
2023-04-01 13:58:30,728 			Last test performance: 97.00%
2023-04-01 13:58:30,728 ----------------
2023-04-01 13:58:31,146   17  =>  77   		Training 486 pattern with 96.67% 	Forward time: 	 0.25 sec
2023-04-01 13:58:31,146 			Loss:    4.053e-03    			Backward time: 	 0.15 sec 
2023-04-01 13:58:31,246 			Learning rate: weights:   1.000e-03    
2023-04-01 13:58:31,246 			Last test performance: 97.00%
2023-04-01 13:58:31,246 ----------------
2023-04-01 13:58:31,665   17  =>  78   		Training 486 pattern with 96.46% 	Forward time: 	 0.25 sec
2023-04-01 13:58:31,665 			Loss:    4.797e-03    			Backward time: 	 0.15 sec 
2023-04-01 13:58:31,897 			Learning rate: weights:   1.000e-03    
2023-04-01 13:58:31,898 			Last test performance: 97.00%
2023-04-01 13:58:31,898 ----------------
2023-04-01 13:58:32,285   17  =>  79   		Training 486 pattern with 95.21% 	Forward time: 	 0.27 sec
2023-04-01 13:58:32,285 			Loss:    5.996e-03    			Backward time: 	 0.10 sec 
2023-04-01 13:58:32,375 			Learning rate: weights:   1.000e-03    
2023-04-01 13:58:32,376 			Last test performance: 97.00%
2023-04-01 13:58:32,376 ----------------
2023-04-01 13:58:32,842   17  =>  80   		Training 486 pattern with 95.42% 	Forward time: 	 0.35 sec
2023-04-01 13:58:32,843 			Loss:    4.785e-03    			Backward time: 	 0.10 sec 
2023-04-01 13:58:32,997 			Learning rate: weights:   1.000e-03    
2023-04-01 13:58:32,997 			Last test performance: 97.00%
2023-04-01 13:58:32,997 ----------------
2023-04-01 13:58:33,378   17  =>  81   		Training 486 pattern with 95.62% 	Forward time: 	 0.27 sec
2023-04-01 13:58:33,379 			Loss:    5.523e-03    			Backward time: 	 0.09 sec 
2023-04-01 13:58:33,531 			Learning rate: weights:   1.000e-03    
2023-04-01 13:58:33,531 			Last test performance: 97.00%
2023-04-01 13:58:33,531 ----------------
2023-04-01 13:58:33,913   17  =>  82   		Training 486 pattern with 93.75% 	Forward time: 	 0.26 sec
2023-04-01 13:58:33,913 			Loss:    6.259e-03    			Backward time: 	 0.10 sec 
2023-04-01 13:58:34,101 			Learning rate: weights:   1.000e-03    
2023-04-01 13:58:34,102 			Last test performance: 97.00%
2023-04-01 13:58:34,102 ----------------
2023-04-01 13:58:34,540   17  =>  83   		Training 486 pattern with 95.62% 	Forward time: 	 0.32 sec
2023-04-01 13:58:34,540 			Loss:    6.285e-03    			Backward time: 	 0.09 sec 
2023-04-01 13:58:34,634 			Learning rate: weights:   1.000e-03    
2023-04-01 13:58:34,634 			Last test performance: 97.00%
2023-04-01 13:58:34,634 ----------------
2023-04-01 13:58:34,980   17  =>  84   		Training 486 pattern with 97.08% 	Forward time: 	 0.23 sec
2023-04-01 13:58:34,980 			Loss:    3.989e-03    			Backward time: 	 0.09 sec 
2023-04-01 13:58:35,094 			Learning rate: weights:   1.000e-03    
2023-04-01 13:58:35,095 			Last test performance: 97.00%
2023-04-01 13:58:35,095 ----------------
2023-04-01 13:58:35,469   17  =>  85   		Training 486 pattern with 96.67% 	Forward time: 	 0.22 sec
2023-04-01 13:58:35,470 			Loss:    4.702e-03    			Backward time: 	 0.14 sec 
2023-04-01 13:58:35,593 			Learning rate: weights:   1.000e-03    
2023-04-01 13:58:35,593 			Last test performance: 97.00%
2023-04-01 13:58:35,593 ----------------
2023-04-01 13:58:36,069   17  =>  86   		Training 486 pattern with 96.25% 	Forward time: 	 0.34 sec
2023-04-01 13:58:36,069 			Loss:    5.264e-03    			Backward time: 	 0.12 sec 
2023-04-01 13:58:36,175 			Learning rate: weights:   1.000e-03    
2023-04-01 13:58:36,176 			Last test performance: 97.00%
2023-04-01 13:58:36,176 ----------------
2023-04-01 13:58:36,666   17  =>  87   		Training 486 pattern with 96.67% 	Forward time: 	 0.36 sec
2023-04-01 13:58:36,666 			Loss:    4.059e-03    			Backward time: 	 0.08 sec 
2023-04-01 13:58:36,835 			Learning rate: weights:   1.000e-03    
2023-04-01 13:58:36,835 			Last test performance: 97.00%
2023-04-01 13:58:36,835 ----------------
2023-04-01 13:58:37,246   17  =>  88   		Training 486 pattern with 95.42% 	Forward time: 	 0.30 sec
2023-04-01 13:58:37,246 			Loss:    5.682e-03    			Backward time: 	 0.09 sec 
2023-04-01 13:58:37,331 			Learning rate: weights:   1.000e-03    
2023-04-01 13:58:37,331 			Last test performance: 97.00%
2023-04-01 13:58:37,331 ----------------
2023-04-01 13:58:37,672   17  =>  89   		Training 486 pattern with 96.67% 	Forward time: 	 0.23 sec
2023-04-01 13:58:37,672 			Loss:    5.045e-03    			Backward time: 	 0.09 sec 
2023-04-01 13:58:37,789 			Learning rate: weights:   1.000e-03    
2023-04-01 13:58:37,790 			Last test performance: 97.00%
2023-04-01 13:58:37,790 ----------------
2023-04-01 13:58:38,230   17  =>  90   		Training 486 pattern with 95.62% 	Forward time: 	 0.27 sec
2023-04-01 13:58:38,230 			Loss:    5.162e-03    			Backward time: 	 0.12 sec 
2023-04-01 13:58:38,460 			Learning rate: weights:   1.000e-03    
2023-04-01 13:58:38,460 			Last test performance: 97.00%
2023-04-01 13:58:38,460 ----------------
2023-04-01 13:58:38,926   17  =>  91   		Training 486 pattern with 95.83% 	Forward time: 	 0.34 sec
2023-04-01 13:58:38,926 			Loss:    6.442e-03    			Backward time: 	 0.10 sec 
2023-04-01 13:58:39,114 			Learning rate: weights:   1.000e-03    
2023-04-01 13:58:39,114 			Last test performance: 97.00%
2023-04-01 13:58:39,114 ----------------
2023-04-01 13:58:39,542   17  =>  92   		Training 486 pattern with 95.83% 	Forward time: 	 0.32 sec
2023-04-01 13:58:39,543 			Loss:    4.386e-03    			Backward time: 	 0.09 sec 
2023-04-01 13:58:39,706 			Learning rate: weights:   1.000e-03    
2023-04-01 13:58:39,706 			Last test performance: 97.00%
2023-04-01 13:58:39,706 ----------------
2023-04-01 13:58:40,101   17  =>  93   		Training 486 pattern with 96.46% 	Forward time: 	 0.26 sec
2023-04-01 13:58:40,102 			Loss:    4.924e-03    			Backward time: 	 0.12 sec 
2023-04-01 13:58:40,287 			Learning rate: weights:   1.000e-03    
2023-04-01 13:58:40,288 			Last test performance: 97.00%
2023-04-01 13:58:40,288 ----------------
2023-04-01 13:58:40,657   17  =>  94   		Training 486 pattern with 95.42% 	Forward time: 	 0.25 sec
2023-04-01 13:58:40,657 			Loss:    5.220e-03    			Backward time: 	 0.10 sec 
2023-04-01 13:58:40,800 			Learning rate: weights:   1.000e-03    
2023-04-01 13:58:40,801 			Last test performance: 97.00%
2023-04-01 13:58:40,802 ----------------
2023-04-01 13:58:41,197   17  =>  95   		Training 486 pattern with 97.92% 	Forward time: 	 0.27 sec
2023-04-01 13:58:41,197 			Loss:    3.196e-03    			Backward time: 	 0.10 sec 
2023-04-01 13:58:41,331 			Learning rate: weights:   1.000e-03    
2023-04-01 13:58:41,332 			Last test performance: 97.00%
2023-04-01 13:58:41,332 ----------------
2023-04-01 13:58:41,722   17  =>  96   		Training 486 pattern with 97.50% 	Forward time: 	 0.28 sec
2023-04-01 13:58:41,723 			Loss:    3.183e-03    			Backward time: 	 0.09 sec 
2023-04-01 13:58:42,012 			Learning rate: weights:   1.000e-03    
2023-04-01 13:58:42,012 			Last test performance: 97.00%
2023-04-01 13:58:42,013 ----------------
2023-04-01 13:58:42,426   17  =>  97   		Training 486 pattern with 97.29% 	Forward time: 	 0.28 sec
2023-04-01 13:58:42,426 			Loss:    3.521e-03    			Backward time: 	 0.10 sec 
2023-04-01 13:58:42,591 			Learning rate: weights:   1.000e-03    
2023-04-01 13:58:42,592 			Last test performance: 97.00%
2023-04-01 13:58:42,592 ----------------
2023-04-01 13:58:43,058   17  =>  98   		Training 486 pattern with 96.46% 	Forward time: 	 0.30 sec
2023-04-01 13:58:43,059 			Loss:    4.055e-03    			Backward time: 	 0.14 sec 
2023-04-01 13:58:43,242 			Learning rate: weights:   1.000e-03    
2023-04-01 13:58:43,242 			Last test performance: 97.00%
2023-04-01 13:58:43,242 ----------------
2023-04-01 13:58:43,633   17  =>  99   		Training 486 pattern with 95.83% 	Forward time: 	 0.26 sec
2023-04-01 13:58:43,634 			Loss:    5.016e-03    			Backward time: 	 0.11 sec 
2023-04-01 13:58:43,848 			Learning rate: weights:   1.000e-03    
2023-04-01 13:58:43,849 			Last test performance: 97.00%
2023-04-01 13:58:43,849 ----------------
2023-04-01 13:58:44,214   17  => 100   		Training 486 pattern with 96.67% 	Forward time: 	 0.25 sec
2023-04-01 13:58:44,214 			Loss:    5.061e-03    			Backward time: 	 0.09 sec 
2023-04-01 13:58:44,308 			Learning rate: weights:   1.000e-03    
2023-04-01 13:58:44,308 			Last test performance: 97.00%
2023-04-01 13:58:44,308 ----------------
2023-04-01 13:58:44,714   17  => 101   		Training 486 pattern with 95.62% 	Forward time: 	 0.29 sec
2023-04-01 13:58:44,714 			Loss:    5.184e-03    			Backward time: 	 0.10 sec 
2023-04-01 13:58:44,851 			Learning rate: weights:   1.000e-03    
2023-04-01 13:58:44,851 			Last test performance: 97.00%
2023-04-01 13:58:44,851 ----------------
2023-04-01 13:58:45,280   17  => 102   		Training 486 pattern with 95.21% 	Forward time: 	 0.30 sec
2023-04-01 13:58:45,280 			Loss:    6.965e-03    			Backward time: 	 0.10 sec 
2023-04-01 13:58:45,468 			Learning rate: weights:   1.000e-03    
2023-04-01 13:58:45,468 			Last test performance: 97.00%
2023-04-01 13:58:45,468 ----------------
2023-04-01 13:58:45,847   17  => 103   		Training 486 pattern with 96.67% 	Forward time: 	 0.26 sec
2023-04-01 13:58:45,848 			Loss:    4.056e-03    			Backward time: 	 0.10 sec 
2023-04-01 13:58:46,006 			Learning rate: weights:   1.000e-03    
2023-04-01 13:58:46,007 			Last test performance: 97.00%
2023-04-01 13:58:46,007 ----------------
2023-04-01 13:58:46,431   17  => 104   		Training 486 pattern with 96.04% 	Forward time: 	 0.31 sec
2023-04-01 13:58:46,431 			Loss:    4.922e-03    			Backward time: 	 0.09 sec 
2023-04-01 13:58:46,609 			Learning rate: weights:   1.000e-03    
2023-04-01 13:58:46,609 			Last test performance: 97.00%
2023-04-01 13:58:46,609 ----------------
2023-04-01 13:58:47,026   17  => 105   		Training 486 pattern with 95.62% 	Forward time: 	 0.29 sec
2023-04-01 13:58:47,026 			Loss:    4.279e-03    			Backward time: 	 0.10 sec 
2023-04-01 13:58:47,167 			Learning rate: weights:   1.000e-03    
2023-04-01 13:58:47,167 			Last test performance: 97.00%
2023-04-01 13:58:47,168 ----------------
2023-04-01 13:58:47,588   17  => 106   		Training 486 pattern with 97.29% 	Forward time: 	 0.30 sec
2023-04-01 13:58:47,588 			Loss:    4.414e-03    			Backward time: 	 0.10 sec 
2023-04-01 13:58:47,749 			Learning rate: weights:   1.000e-03    
2023-04-01 13:58:47,749 			Last test performance: 97.00%
2023-04-01 13:58:47,750 ----------------
2023-04-01 13:58:48,200   17  => 107   		Training 486 pattern with 95.21% 	Forward time: 	 0.32 sec
2023-04-01 13:58:48,201 			Loss:    4.880e-03    			Backward time: 	 0.10 sec 
2023-04-01 13:58:48,812 			Learning rate: weights:   1.000e-03    
2023-04-01 13:58:48,812 			Last test performance: 97.00%
2023-04-01 13:58:48,812 ----------------
2023-04-01 13:58:49,308   17  => 108   		Training 486 pattern with 96.88% 	Forward time: 	 0.35 sec
2023-04-01 13:58:49,309 			Loss:    3.997e-03    			Backward time: 	 0.12 sec 
2023-04-01 13:58:49,534 			Learning rate: weights:   1.000e-03    
2023-04-01 13:58:49,535 			Last test performance: 97.00%
2023-04-01 13:58:49,535 ----------------
2023-04-01 13:58:49,983   17  => 109   		Training 486 pattern with 96.04% 	Forward time: 	 0.30 sec
2023-04-01 13:58:49,983 			Loss:    4.706e-03    			Backward time: 	 0.12 sec 
2023-04-01 13:58:50,175 			Learning rate: weights:   1.000e-03    
2023-04-01 13:58:50,175 			Last test performance: 97.00%
2023-04-01 13:58:50,175 ----------------
2023-04-01 13:58:50,598   17  => 110   		Training 486 pattern with 97.29% 	Forward time: 	 0.28 sec
2023-04-01 13:58:50,598 			Loss:    4.057e-03    			Backward time: 	 0.11 sec 
2023-04-01 13:58:50,746 			Learning rate: weights:   1.000e-03    
2023-04-01 13:58:50,747 			Last test performance: 97.00%
2023-04-01 13:58:50,747 ----------------
2023-04-01 13:58:51,216   17  => 111   		Training 486 pattern with 95.21% 	Forward time: 	 0.32 sec
2023-04-01 13:58:51,216 			Loss:    5.153e-03    			Backward time: 	 0.12 sec 
2023-04-01 13:58:51,360 			Learning rate: weights:   1.000e-03    
2023-04-01 13:58:51,361 			Last test performance: 97.00%
2023-04-01 13:58:51,361 ----------------
2023-04-01 13:58:51,774   17  => 112   		Training 486 pattern with 97.92% 	Forward time: 	 0.28 sec
2023-04-01 13:58:51,775 			Loss:    2.523e-03    			Backward time: 	 0.11 sec 
2023-04-01 13:58:51,942 			Learning rate: weights:   1.000e-03    
2023-04-01 13:58:51,942 			Last test performance: 97.00%
2023-04-01 13:58:51,942 ----------------
2023-04-01 13:58:52,386   17  => 113   		Training 486 pattern with 96.46% 	Forward time: 	 0.31 sec
2023-04-01 13:58:52,386 			Loss:    4.478e-03    			Backward time: 	 0.11 sec 
2023-04-01 13:58:52,486 			Learning rate: weights:   1.000e-03    
2023-04-01 13:58:52,486 			Last test performance: 97.00%
2023-04-01 13:58:52,487 ----------------
2023-04-01 13:58:52,948   17  => 114   		Training 486 pattern with 94.79% 	Forward time: 	 0.32 sec
2023-04-01 13:58:52,948 			Loss:    5.428e-03    			Backward time: 	 0.11 sec 
2023-04-01 13:58:53,127 			Learning rate: weights:   1.000e-03    
2023-04-01 13:58:53,127 			Last test performance: 97.00%
2023-04-01 13:58:53,128 ----------------
2023-04-01 13:58:53,642   17  => 115   		Training 486 pattern with 96.46% 	Forward time: 	 0.28 sec
2023-04-01 13:58:53,642 			Loss:    4.730e-03    			Backward time: 	 0.21 sec 
2023-04-01 13:58:53,816 			Learning rate: weights:   1.000e-03    
2023-04-01 13:58:53,816 			Last test performance: 97.00%
2023-04-01 13:58:53,816 ----------------
2023-04-01 13:58:54,243   17  => 116   		Training 486 pattern with 95.83% 	Forward time: 	 0.29 sec
2023-04-01 13:58:54,244 			Loss:    4.982e-03    			Backward time: 	 0.11 sec 
2023-04-01 13:58:54,410 			Learning rate: weights:   1.000e-03    
2023-04-01 13:58:54,411 			Last test performance: 97.00%
2023-04-01 13:58:54,412 ----------------
2023-04-01 13:58:54,846   17  => 117   		Training 486 pattern with 96.04% 	Forward time: 	 0.30 sec
2023-04-01 13:58:54,846 			Loss:    4.963e-03    			Backward time: 	 0.11 sec 
2023-04-01 13:58:54,990 			Learning rate: weights:   1.000e-03    
2023-04-01 13:58:54,990 			Last test performance: 97.00%
2023-04-01 13:58:54,990 ----------------
2023-04-01 13:58:55,409   17  => 118   		Training 486 pattern with 96.88% 	Forward time: 	 0.30 sec
2023-04-01 13:58:55,410 			Loss:    4.884e-03    			Backward time: 	 0.10 sec 
2023-04-01 13:58:55,551 			Learning rate: weights:   1.000e-03    
2023-04-01 13:58:55,551 			Last test performance: 97.00%
2023-04-01 13:58:55,551 ----------------
2023-04-01 13:58:55,973   17  => 119   		Training 486 pattern with 96.25% 	Forward time: 	 0.25 sec
2023-04-01 13:58:55,974 			Loss:    7.223e-03    			Backward time: 	 0.14 sec 
2023-04-01 13:58:56,245 			Learning rate: weights:   1.000e-03    
2023-04-01 13:58:56,245 			Last test performance: 97.00%
2023-04-01 13:58:56,245 ----------------
2023-04-01 13:58:56,598   17  => 120   		Training 486 pattern with 95.62% 	Forward time: 	 0.23 sec
2023-04-01 13:58:56,599 			Loss:    6.429e-03    			Backward time: 	 0.10 sec 
2023-04-01 13:58:56,749 			Learning rate: weights:   1.000e-03    
2023-04-01 13:58:56,750 			Last test performance: 97.00%
2023-04-01 13:58:56,750 ----------------
2023-04-01 13:58:57,173   17  => 121   		Training 486 pattern with 95.21% 	Forward time: 	 0.30 sec
2023-04-01 13:58:57,174 			Loss:    5.203e-03    			Backward time: 	 0.10 sec 
2023-04-01 13:58:57,331 			Learning rate: weights:   1.000e-03    
2023-04-01 13:58:57,332 			Last test performance: 97.00%
2023-04-01 13:58:57,332 ----------------
2023-04-01 13:58:57,768   17  => 122   		Training 486 pattern with 96.25% 	Forward time: 	 0.31 sec
2023-04-01 13:58:57,768 			Loss:    5.127e-03    			Backward time: 	 0.10 sec 
2023-04-01 13:58:57,975 			Learning rate: weights:   1.000e-03    
2023-04-01 13:58:57,975 			Last test performance: 97.00%
2023-04-01 13:58:57,975 ----------------
2023-04-01 13:58:58,411   17  => 123   		Training 486 pattern with 95.00% 	Forward time: 	 0.32 sec
2023-04-01 13:58:58,411 			Loss:    5.460e-03    			Backward time: 	 0.10 sec 
2023-04-01 13:58:58,621 			Learning rate: weights:   1.000e-03    
2023-04-01 13:58:58,622 			Last test performance: 97.00%
2023-04-01 13:58:58,622 ----------------
2023-04-01 13:58:58,994   17  => 124   		Training 486 pattern with 96.04% 	Forward time: 	 0.26 sec
2023-04-01 13:58:58,994 			Loss:    5.606e-03    			Backward time: 	 0.09 sec 
2023-04-01 13:58:59,097 
2023-04-01 13:58:59,098 Testing:
2023-04-01 13:58:59,116 		24 of 10000 with 91.67% 	 Time used:  0.02 sec
2023-04-01 13:58:59,132 		48 of 10000 with 93.75% 	 Time used:  0.01 sec
2023-04-01 13:58:59,148 		72 of 10000 with 95.83% 	 Time used:  0.01 sec
2023-04-01 13:58:59,162 		96 of 10000 with 95.83% 	 Time used:  0.01 sec
2023-04-01 13:58:59,172 		120 of 10000 with 96.67% 	 Time used:  0.01 sec
2023-04-01 13:58:59,182 		144 of 10000 with 95.83% 	 Time used:  0.01 sec
2023-04-01 13:58:59,192 		168 of 10000 with 95.83% 	 Time used:  0.01 sec
2023-04-01 13:58:59,203 		192 of 10000 with 96.35% 	 Time used:  0.01 sec
2023-04-01 13:58:59,213 		216 of 10000 with 96.76% 	 Time used:  0.01 sec
2023-04-01 13:58:59,223 		240 of 10000 with 96.67% 	 Time used:  0.01 sec
2023-04-01 13:58:59,234 		264 of 10000 with 96.97% 	 Time used:  0.01 sec
2023-04-01 13:58:59,244 		288 of 10000 with 96.88% 	 Time used:  0.01 sec
2023-04-01 13:58:59,254 		312 of 10000 with 96.79% 	 Time used:  0.01 sec
2023-04-01 13:58:59,265 		336 of 10000 with 96.73% 	 Time used:  0.01 sec
2023-04-01 13:58:59,275 		360 of 10000 with 96.67% 	 Time used:  0.01 sec
2023-04-01 13:58:59,285 		384 of 10000 with 96.61% 	 Time used:  0.01 sec
2023-04-01 13:58:59,296 		408 of 10000 with 96.81% 	 Time used:  0.01 sec
2023-04-01 13:58:59,306 		432 of 10000 with 96.99% 	 Time used:  0.01 sec
2023-04-01 13:58:59,317 		456 of 10000 with 96.27% 	 Time used:  0.01 sec
2023-04-01 13:58:59,327 		480 of 10000 with 96.25% 	 Time used:  0.01 sec
2023-04-01 13:58:59,337 		504 of 10000 with 96.03% 	 Time used:  0.01 sec
2023-04-01 13:58:59,347 		528 of 10000 with 96.02% 	 Time used:  0.01 sec
2023-04-01 13:58:59,358 		552 of 10000 with 96.20% 	 Time used:  0.01 sec
2023-04-01 13:58:59,368 		576 of 10000 with 96.35% 	 Time used:  0.01 sec
2023-04-01 13:58:59,378 		600 of 10000 with 96.50% 	 Time used:  0.01 sec
2023-04-01 13:58:59,389 		624 of 10000 with 96.63% 	 Time used:  0.01 sec
2023-04-01 13:58:59,399 		648 of 10000 with 96.60% 	 Time used:  0.01 sec
2023-04-01 13:58:59,409 		672 of 10000 with 96.73% 	 Time used:  0.01 sec
2023-04-01 13:58:59,419 		696 of 10000 with 96.84% 	 Time used:  0.01 sec
2023-04-01 13:58:59,430 		720 of 10000 with 96.67% 	 Time used:  0.01 sec
2023-04-01 13:58:59,440 		744 of 10000 with 96.64% 	 Time used:  0.01 sec
2023-04-01 13:58:59,451 		768 of 10000 with 96.48% 	 Time used:  0.01 sec
2023-04-01 13:58:59,461 		792 of 10000 with 96.59% 	 Time used:  0.01 sec
2023-04-01 13:58:59,472 		816 of 10000 with 96.57% 	 Time used:  0.01 sec
2023-04-01 13:58:59,482 		840 of 10000 with 96.67% 	 Time used:  0.01 sec
2023-04-01 13:58:59,493 		864 of 10000 with 96.41% 	 Time used:  0.01 sec
2023-04-01 13:58:59,503 		888 of 10000 with 96.51% 	 Time used:  0.01 sec
2023-04-01 13:58:59,514 		912 of 10000 with 96.49% 	 Time used:  0.01 sec
2023-04-01 13:58:59,525 		936 of 10000 with 96.58% 	 Time used:  0.01 sec
2023-04-01 13:58:59,535 		960 of 10000 with 96.67% 	 Time used:  0.01 sec
2023-04-01 13:58:59,546 		984 of 10000 with 96.75% 	 Time used:  0.01 sec
2023-04-01 13:58:59,556 		1008 of 10000 with 96.83% 	 Time used:  0.01 sec
2023-04-01 13:58:59,567 		1032 of 10000 with 96.80% 	 Time used:  0.01 sec
2023-04-01 13:58:59,577 		1056 of 10000 with 96.78% 	 Time used:  0.01 sec
2023-04-01 13:58:59,587 		1080 of 10000 with 96.76% 	 Time used:  0.01 sec
2023-04-01 13:58:59,598 		1104 of 10000 with 96.83% 	 Time used:  0.01 sec
2023-04-01 13:58:59,608 		1128 of 10000 with 96.90% 	 Time used:  0.01 sec
2023-04-01 13:58:59,619 		1152 of 10000 with 96.96% 	 Time used:  0.01 sec
2023-04-01 13:58:59,629 		1176 of 10000 with 97.02% 	 Time used:  0.01 sec
2023-04-01 13:58:59,640 		1200 of 10000 with 97.00% 	 Time used:  0.01 sec
2023-04-01 13:58:59,651 		1224 of 10000 with 96.98% 	 Time used:  0.01 sec
2023-04-01 13:58:59,663 		1248 of 10000 with 97.04% 	 Time used:  0.01 sec
2023-04-01 13:58:59,712 		1272 of 10000 with 96.93% 	 Time used:  0.05 sec
2023-04-01 13:58:59,765 		1296 of 10000 with 96.91% 	 Time used:  0.05 sec
2023-04-01 13:58:59,777 		1320 of 10000 with 96.97% 	 Time used:  0.01 sec
2023-04-01 13:58:59,788 		1344 of 10000 with 97.02% 	 Time used:  0.01 sec
2023-04-01 13:58:59,799 		1368 of 10000 with 97.08% 	 Time used:  0.01 sec
2023-04-01 13:58:59,810 		1392 of 10000 with 97.13% 	 Time used:  0.01 sec
2023-04-01 13:58:59,820 		1416 of 10000 with 97.18% 	 Time used:  0.01 sec
2023-04-01 13:58:59,831 		1440 of 10000 with 97.22% 	 Time used:  0.01 sec
2023-04-01 13:58:59,841 		1464 of 10000 with 97.27% 	 Time used:  0.01 sec
2023-04-01 13:58:59,852 		1488 of 10000 with 97.24% 	 Time used:  0.01 sec
2023-04-01 13:58:59,862 		1512 of 10000 with 97.22% 	 Time used:  0.01 sec
2023-04-01 13:58:59,872 		1536 of 10000 with 97.20% 	 Time used:  0.01 sec
2023-04-01 13:58:59,882 		1560 of 10000 with 97.24% 	 Time used:  0.01 sec
2023-04-01 13:58:59,913 		1584 of 10000 with 97.10% 	 Time used:  0.03 sec
2023-04-01 13:58:59,923 		1608 of 10000 with 97.14% 	 Time used:  0.01 sec
2023-04-01 13:58:59,933 		1632 of 10000 with 97.12% 	 Time used:  0.01 sec
2023-04-01 13:58:59,943 		1656 of 10000 with 97.16% 	 Time used:  0.01 sec
2023-04-01 13:58:59,954 		1680 of 10000 with 97.20% 	 Time used:  0.01 sec
2023-04-01 13:58:59,964 		1704 of 10000 with 97.18% 	 Time used:  0.01 sec
2023-04-01 13:58:59,974 		1728 of 10000 with 97.11% 	 Time used:  0.01 sec
2023-04-01 13:58:59,984 		1752 of 10000 with 97.15% 	 Time used:  0.01 sec
2023-04-01 13:58:59,995 		1776 of 10000 with 97.18% 	 Time used:  0.01 sec
2023-04-01 13:59:00,005 		1800 of 10000 with 97.17% 	 Time used:  0.01 sec
2023-04-01 13:59:00,015 		1824 of 10000 with 97.15% 	 Time used:  0.01 sec
2023-04-01 13:59:00,025 		1848 of 10000 with 97.08% 	 Time used:  0.01 sec
2023-04-01 13:59:00,035 		1872 of 10000 with 97.01% 	 Time used:  0.01 sec
2023-04-01 13:59:00,045 		1896 of 10000 with 97.05% 	 Time used:  0.01 sec
2023-04-01 13:59:00,083 		1920 of 10000 with 97.08% 	 Time used:  0.04 sec
2023-04-01 13:59:00,093 		1944 of 10000 with 97.02% 	 Time used:  0.01 sec
2023-04-01 13:59:00,103 		1968 of 10000 with 96.90% 	 Time used:  0.01 sec
2023-04-01 13:59:00,113 		1992 of 10000 with 96.89% 	 Time used:  0.01 sec
2023-04-01 13:59:00,124 		2016 of 10000 with 96.92% 	 Time used:  0.01 sec
2023-04-01 13:59:00,134 		2040 of 10000 with 96.91% 	 Time used:  0.01 sec
2023-04-01 13:59:00,144 		2064 of 10000 with 96.80% 	 Time used:  0.01 sec
2023-04-01 13:59:00,155 		2088 of 10000 with 96.79% 	 Time used:  0.01 sec
2023-04-01 13:59:00,165 		2112 of 10000 with 96.78% 	 Time used:  0.01 sec
2023-04-01 13:59:00,175 		2136 of 10000 with 96.82% 	 Time used:  0.01 sec
2023-04-01 13:59:00,185 		2160 of 10000 with 96.81% 	 Time used:  0.01 sec
2023-04-01 13:59:00,196 		2184 of 10000 with 96.84% 	 Time used:  0.01 sec
2023-04-01 13:59:00,206 		2208 of 10000 with 96.88% 	 Time used:  0.01 sec
2023-04-01 13:59:00,216 		2232 of 10000 with 96.77% 	 Time used:  0.01 sec
2023-04-01 13:59:00,226 		2256 of 10000 with 96.81% 	 Time used:  0.01 sec
2023-04-01 13:59:00,236 		2280 of 10000 with 96.80% 	 Time used:  0.01 sec
2023-04-01 13:59:00,246 		2304 of 10000 with 96.83% 	 Time used:  0.01 sec
2023-04-01 13:59:00,257 		2328 of 10000 with 96.82% 	 Time used:  0.01 sec
2023-04-01 13:59:00,287 		2352 of 10000 with 96.85% 	 Time used:  0.03 sec
2023-04-01 13:59:00,298 		2376 of 10000 with 96.89% 	 Time used:  0.01 sec
2023-04-01 13:59:00,308 		2400 of 10000 with 96.88% 	 Time used:  0.01 sec
2023-04-01 13:59:00,318 		2424 of 10000 with 96.86% 	 Time used:  0.01 sec
2023-04-01 13:59:00,328 		2448 of 10000 with 96.85% 	 Time used:  0.01 sec
2023-04-01 13:59:00,339 		2472 of 10000 with 96.89% 	 Time used:  0.01 sec
2023-04-01 13:59:00,349 		2496 of 10000 with 96.92% 	 Time used:  0.01 sec
2023-04-01 13:59:00,359 		2520 of 10000 with 96.94% 	 Time used:  0.01 sec
2023-04-01 13:59:00,369 		2544 of 10000 with 96.97% 	 Time used:  0.01 sec
2023-04-01 13:59:00,379 		2568 of 10000 with 97.00% 	 Time used:  0.01 sec
2023-04-01 13:59:00,389 		2592 of 10000 with 97.03% 	 Time used:  0.01 sec
2023-04-01 13:59:00,400 		2616 of 10000 with 97.06% 	 Time used:  0.01 sec
2023-04-01 13:59:00,410 		2640 of 10000 with 97.08% 	 Time used:  0.01 sec
2023-04-01 13:59:00,420 		2664 of 10000 with 97.11% 	 Time used:  0.01 sec
2023-04-01 13:59:00,458 		2688 of 10000 with 97.06% 	 Time used:  0.04 sec
2023-04-01 13:59:00,468 		2712 of 10000 with 97.09% 	 Time used:  0.01 sec
2023-04-01 13:59:00,478 		2736 of 10000 with 97.04% 	 Time used:  0.01 sec
2023-04-01 13:59:00,488 		2760 of 10000 with 97.07% 	 Time used:  0.01 sec
2023-04-01 13:59:00,499 		2784 of 10000 with 97.09% 	 Time used:  0.01 sec
2023-04-01 13:59:00,509 		2808 of 10000 with 97.12% 	 Time used:  0.01 sec
2023-04-01 13:59:00,519 		2832 of 10000 with 97.10% 	 Time used:  0.01 sec
2023-04-01 13:59:00,529 		2856 of 10000 with 97.06% 	 Time used:  0.01 sec
2023-04-01 13:59:00,539 		2880 of 10000 with 97.08% 	 Time used:  0.01 sec
2023-04-01 13:59:00,550 		2904 of 10000 with 97.04% 	 Time used:  0.01 sec
2023-04-01 13:59:00,560 		2928 of 10000 with 97.06% 	 Time used:  0.01 sec
2023-04-01 13:59:00,595 		2952 of 10000 with 97.09% 	 Time used:  0.03 sec
2023-04-01 13:59:00,605 		2976 of 10000 with 97.11% 	 Time used:  0.01 sec
2023-04-01 13:59:00,615 		3000 of 10000 with 97.10% 	 Time used:  0.01 sec
2023-04-01 13:59:00,626 		3024 of 10000 with 97.12% 	 Time used:  0.01 sec
2023-04-01 13:59:00,636 		3048 of 10000 with 97.15% 	 Time used:  0.01 sec
2023-04-01 13:59:00,646 		3072 of 10000 with 97.14% 	 Time used:  0.01 sec
2023-04-01 13:59:00,656 		3096 of 10000 with 97.13% 	 Time used:  0.01 sec
2023-04-01 13:59:00,666 		3120 of 10000 with 97.15% 	 Time used:  0.01 sec
2023-04-01 13:59:00,677 		3144 of 10000 with 97.14% 	 Time used:  0.01 sec
2023-04-01 13:59:00,687 		3168 of 10000 with 97.13% 	 Time used:  0.01 sec
2023-04-01 13:59:00,731 		3192 of 10000 with 97.12% 	 Time used:  0.04 sec
2023-04-01 13:59:00,741 		3216 of 10000 with 97.08% 	 Time used:  0.01 sec
2023-04-01 13:59:00,752 		3240 of 10000 with 97.04% 	 Time used:  0.01 sec
2023-04-01 13:59:00,762 		3264 of 10000 with 97.03% 	 Time used:  0.01 sec
2023-04-01 13:59:00,772 		3288 of 10000 with 97.02% 	 Time used:  0.01 sec
2023-04-01 13:59:00,782 		3312 of 10000 with 97.04% 	 Time used:  0.01 sec
2023-04-01 13:59:00,793 		3336 of 10000 with 97.06% 	 Time used:  0.01 sec
2023-04-01 13:59:00,803 		3360 of 10000 with 97.08% 	 Time used:  0.01 sec
2023-04-01 13:59:00,813 		3384 of 10000 with 97.07% 	 Time used:  0.01 sec
2023-04-01 13:59:00,823 		3408 of 10000 with 97.10% 	 Time used:  0.01 sec
2023-04-01 13:59:00,833 		3432 of 10000 with 97.12% 	 Time used:  0.01 sec
2023-04-01 13:59:00,844 		3456 of 10000 with 97.11% 	 Time used:  0.01 sec
2023-04-01 13:59:00,854 		3480 of 10000 with 97.10% 	 Time used:  0.01 sec
2023-04-01 13:59:00,864 		3504 of 10000 with 97.12% 	 Time used:  0.01 sec
2023-04-01 13:59:00,875 		3528 of 10000 with 97.14% 	 Time used:  0.01 sec
2023-04-01 13:59:00,885 		3552 of 10000 with 97.16% 	 Time used:  0.01 sec
2023-04-01 13:59:00,896 		3576 of 10000 with 97.18% 	 Time used:  0.01 sec
2023-04-01 13:59:00,906 		3600 of 10000 with 97.14% 	 Time used:  0.01 sec
2023-04-01 13:59:00,917 		3624 of 10000 with 97.13% 	 Time used:  0.01 sec
2023-04-01 13:59:00,927 		3648 of 10000 with 97.15% 	 Time used:  0.01 sec
2023-04-01 13:59:00,938 		3672 of 10000 with 97.17% 	 Time used:  0.01 sec
2023-04-01 13:59:00,948 		3696 of 10000 with 97.16% 	 Time used:  0.01 sec
2023-04-01 13:59:00,959 		3720 of 10000 with 97.15% 	 Time used:  0.01 sec
2023-04-01 13:59:00,969 		3744 of 10000 with 97.17% 	 Time used:  0.01 sec
2023-04-01 13:59:00,980 		3768 of 10000 with 97.19% 	 Time used:  0.01 sec
2023-04-01 13:59:00,990 		3792 of 10000 with 97.18% 	 Time used:  0.01 sec
2023-04-01 13:59:01,001 		3816 of 10000 with 97.14% 	 Time used:  0.01 sec
2023-04-01 13:59:01,012 		3840 of 10000 with 97.16% 	 Time used:  0.01 sec
2023-04-01 13:59:01,022 		3864 of 10000 with 97.15% 	 Time used:  0.01 sec
2023-04-01 13:59:01,033 		3888 of 10000 with 97.17% 	 Time used:  0.01 sec
2023-04-01 13:59:01,043 		3912 of 10000 with 97.19% 	 Time used:  0.01 sec
2023-04-01 13:59:01,054 		3936 of 10000 with 97.21% 	 Time used:  0.01 sec
2023-04-01 13:59:01,064 		3960 of 10000 with 97.17% 	 Time used:  0.01 sec
2023-04-01 13:59:01,075 		3984 of 10000 with 97.16% 	 Time used:  0.01 sec
2023-04-01 13:59:01,085 		4008 of 10000 with 97.16% 	 Time used:  0.01 sec
2023-04-01 13:59:01,096 		4032 of 10000 with 97.15% 	 Time used:  0.01 sec
2023-04-01 13:59:01,106 		4056 of 10000 with 97.14% 	 Time used:  0.01 sec
2023-04-01 13:59:01,116 		4080 of 10000 with 97.16% 	 Time used:  0.01 sec
2023-04-01 13:59:01,126 		4104 of 10000 with 97.15% 	 Time used:  0.01 sec
2023-04-01 13:59:01,136 		4128 of 10000 with 97.17% 	 Time used:  0.01 sec
2023-04-01 13:59:01,147 		4152 of 10000 with 97.18% 	 Time used:  0.01 sec
2023-04-01 13:59:01,157 		4176 of 10000 with 97.20% 	 Time used:  0.01 sec
2023-04-01 13:59:01,167 		4200 of 10000 with 97.19% 	 Time used:  0.01 sec
2023-04-01 13:59:01,196 		4224 of 10000 with 97.21% 	 Time used:  0.03 sec
2023-04-01 13:59:01,207 		4248 of 10000 with 97.20% 	 Time used:  0.01 sec
2023-04-01 13:59:01,217 		4272 of 10000 with 97.17% 	 Time used:  0.01 sec
2023-04-01 13:59:01,227 		4296 of 10000 with 97.16% 	 Time used:  0.01 sec
2023-04-01 13:59:01,237 		4320 of 10000 with 97.15% 	 Time used:  0.01 sec
2023-04-01 13:59:01,247 		4344 of 10000 with 97.15% 	 Time used:  0.01 sec
2023-04-01 13:59:01,258 		4368 of 10000 with 97.16% 	 Time used:  0.01 sec
2023-04-01 13:59:01,268 		4392 of 10000 with 97.18% 	 Time used:  0.01 sec
2023-04-01 13:59:01,278 		4416 of 10000 with 97.17% 	 Time used:  0.01 sec
2023-04-01 13:59:01,288 		4440 of 10000 with 97.16% 	 Time used:  0.01 sec
2023-04-01 13:59:01,299 		4464 of 10000 with 97.18% 	 Time used:  0.01 sec
2023-04-01 13:59:01,309 		4488 of 10000 with 97.19% 	 Time used:  0.01 sec
2023-04-01 13:59:01,319 		4512 of 10000 with 97.14% 	 Time used:  0.01 sec
2023-04-01 13:59:01,329 		4536 of 10000 with 97.11% 	 Time used:  0.01 sec
2023-04-01 13:59:01,366 		4560 of 10000 with 97.13% 	 Time used:  0.04 sec
2023-04-01 13:59:01,376 		4584 of 10000 with 97.14% 	 Time used:  0.01 sec
2023-04-01 13:59:01,386 		4608 of 10000 with 97.09% 	 Time used:  0.01 sec
2023-04-01 13:59:01,397 		4632 of 10000 with 97.11% 	 Time used:  0.01 sec
2023-04-01 13:59:01,407 		4656 of 10000 with 97.12% 	 Time used:  0.01 sec
2023-04-01 13:59:01,417 		4680 of 10000 with 97.14% 	 Time used:  0.01 sec
2023-04-01 13:59:01,427 		4704 of 10000 with 97.13% 	 Time used:  0.01 sec
2023-04-01 13:59:01,437 		4728 of 10000 with 97.10% 	 Time used:  0.01 sec
2023-04-01 13:59:01,448 		4752 of 10000 with 97.12% 	 Time used:  0.01 sec
2023-04-01 13:59:01,458 		4776 of 10000 with 97.13% 	 Time used:  0.01 sec
2023-04-01 13:59:01,468 		4800 of 10000 with 97.12% 	 Time used:  0.01 sec
2023-04-01 13:59:01,479 		4824 of 10000 with 97.14% 	 Time used:  0.01 sec
2023-04-01 13:59:01,490 		4848 of 10000 with 97.13% 	 Time used:  0.01 sec
2023-04-01 13:59:01,500 		4872 of 10000 with 97.13% 	 Time used:  0.01 sec
2023-04-01 13:59:01,510 		4896 of 10000 with 97.14% 	 Time used:  0.01 sec
2023-04-01 13:59:01,520 		4920 of 10000 with 97.15% 	 Time used:  0.01 sec
2023-04-01 13:59:01,531 		4944 of 10000 with 97.15% 	 Time used:  0.01 sec
2023-04-01 13:59:01,541 		4968 of 10000 with 97.16% 	 Time used:  0.01 sec
2023-04-01 13:59:01,551 		4992 of 10000 with 97.18% 	 Time used:  0.01 sec
2023-04-01 13:59:01,562 		5016 of 10000 with 97.17% 	 Time used:  0.01 sec
2023-04-01 13:59:01,572 		5040 of 10000 with 97.16% 	 Time used:  0.01 sec
2023-04-01 13:59:01,602 		5064 of 10000 with 97.16% 	 Time used:  0.03 sec
2023-04-01 13:59:01,613 		5088 of 10000 with 97.17% 	 Time used:  0.01 sec
2023-04-01 13:59:01,623 		5112 of 10000 with 97.18% 	 Time used:  0.01 sec
2023-04-01 13:59:01,633 		5136 of 10000 with 97.20% 	 Time used:  0.01 sec
2023-04-01 13:59:01,643 		5160 of 10000 with 97.21% 	 Time used:  0.01 sec
2023-04-01 13:59:01,654 		5184 of 10000 with 97.20% 	 Time used:  0.01 sec
2023-04-01 13:59:01,664 		5208 of 10000 with 97.22% 	 Time used:  0.01 sec
2023-04-01 13:59:01,674 		5232 of 10000 with 97.23% 	 Time used:  0.01 sec
2023-04-01 13:59:01,684 		5256 of 10000 with 97.22% 	 Time used:  0.01 sec
2023-04-01 13:59:01,694 		5280 of 10000 with 97.23% 	 Time used:  0.01 sec
2023-04-01 13:59:01,705 		5304 of 10000 with 97.25% 	 Time used:  0.01 sec
2023-04-01 13:59:01,715 		5328 of 10000 with 97.24% 	 Time used:  0.01 sec
2023-04-01 13:59:01,726 		5352 of 10000 with 97.23% 	 Time used:  0.01 sec
2023-04-01 13:59:01,736 		5376 of 10000 with 97.25% 	 Time used:  0.01 sec
2023-04-01 13:59:01,746 		5400 of 10000 with 97.22% 	 Time used:  0.01 sec
2023-04-01 13:59:01,756 		5424 of 10000 with 97.22% 	 Time used:  0.01 sec
2023-04-01 13:59:01,767 		5448 of 10000 with 97.23% 	 Time used:  0.01 sec
2023-04-01 13:59:01,777 		5472 of 10000 with 97.22% 	 Time used:  0.01 sec
2023-04-01 13:59:01,787 		5496 of 10000 with 97.20% 	 Time used:  0.01 sec
2023-04-01 13:59:01,797 		5520 of 10000 with 97.17% 	 Time used:  0.01 sec
2023-04-01 13:59:01,808 		5544 of 10000 with 97.17% 	 Time used:  0.01 sec
2023-04-01 13:59:01,818 		5568 of 10000 with 97.16% 	 Time used:  0.01 sec
2023-04-01 13:59:01,828 		5592 of 10000 with 97.16% 	 Time used:  0.01 sec
2023-04-01 13:59:01,838 		5616 of 10000 with 97.15% 	 Time used:  0.01 sec
2023-04-01 13:59:01,849 		5640 of 10000 with 97.16% 	 Time used:  0.01 sec
2023-04-01 13:59:01,859 		5664 of 10000 with 97.16% 	 Time used:  0.01 sec
2023-04-01 13:59:01,869 		5688 of 10000 with 97.17% 	 Time used:  0.01 sec
2023-04-01 13:59:01,879 		5712 of 10000 with 97.18% 	 Time used:  0.01 sec
2023-04-01 13:59:01,890 		5736 of 10000 with 97.14% 	 Time used:  0.01 sec
2023-04-01 13:59:01,900 		5760 of 10000 with 97.14% 	 Time used:  0.01 sec
2023-04-01 13:59:01,910 		5784 of 10000 with 97.13% 	 Time used:  0.01 sec
2023-04-01 13:59:01,921 		5808 of 10000 with 97.11% 	 Time used:  0.01 sec
2023-04-01 13:59:01,931 		5832 of 10000 with 97.10% 	 Time used:  0.01 sec
2023-04-01 13:59:01,941 		5856 of 10000 with 97.10% 	 Time used:  0.01 sec
2023-04-01 13:59:01,951 		5880 of 10000 with 97.09% 	 Time used:  0.01 sec
2023-04-01 13:59:01,962 		5904 of 10000 with 97.10% 	 Time used:  0.01 sec
2023-04-01 13:59:01,972 		5928 of 10000 with 97.10% 	 Time used:  0.01 sec
2023-04-01 13:59:01,982 		5952 of 10000 with 97.11% 	 Time used:  0.01 sec
2023-04-01 13:59:01,992 		5976 of 10000 with 97.11% 	 Time used:  0.01 sec
2023-04-01 13:59:02,003 		6000 of 10000 with 97.12% 	 Time used:  0.01 sec
2023-04-01 13:59:02,013 		6024 of 10000 with 97.13% 	 Time used:  0.01 sec
2023-04-01 13:59:02,024 		6048 of 10000 with 97.12% 	 Time used:  0.01 sec
2023-04-01 13:59:02,034 		6072 of 10000 with 97.12% 	 Time used:  0.01 sec
2023-04-01 13:59:02,044 		6096 of 10000 with 97.08% 	 Time used:  0.01 sec
2023-04-01 13:59:02,055 		6120 of 10000 with 97.08% 	 Time used:  0.01 sec
2023-04-01 13:59:02,065 		6144 of 10000 with 97.09% 	 Time used:  0.01 sec
2023-04-01 13:59:02,075 		6168 of 10000 with 97.08% 	 Time used:  0.01 sec
2023-04-01 13:59:02,085 		6192 of 10000 with 97.08% 	 Time used:  0.01 sec
2023-04-01 13:59:02,096 		6216 of 10000 with 97.09% 	 Time used:  0.01 sec
2023-04-01 13:59:02,168 		6240 of 10000 with 97.10% 	 Time used:  0.07 sec
2023-04-01 13:59:02,178 		6264 of 10000 with 97.11% 	 Time used:  0.01 sec
2023-04-01 13:59:02,188 		6288 of 10000 with 97.12% 	 Time used:  0.01 sec
2023-04-01 13:59:02,199 		6312 of 10000 with 97.12% 	 Time used:  0.01 sec
2023-04-01 13:59:02,235 		6336 of 10000 with 97.11% 	 Time used:  0.04 sec
2023-04-01 13:59:02,246 		6360 of 10000 with 97.09% 	 Time used:  0.01 sec
2023-04-01 13:59:02,256 		6384 of 10000 with 97.09% 	 Time used:  0.01 sec
2023-04-01 13:59:02,266 		6408 of 10000 with 97.05% 	 Time used:  0.01 sec
2023-04-01 13:59:02,276 		6432 of 10000 with 97.06% 	 Time used:  0.01 sec
2023-04-01 13:59:02,287 		6456 of 10000 with 97.07% 	 Time used:  0.01 sec
2023-04-01 13:59:02,297 		6480 of 10000 with 97.08% 	 Time used:  0.01 sec
2023-04-01 13:59:02,307 		6504 of 10000 with 97.09% 	 Time used:  0.01 sec
2023-04-01 13:59:02,317 		6528 of 10000 with 97.07% 	 Time used:  0.01 sec
2023-04-01 13:59:02,328 		6552 of 10000 with 97.07% 	 Time used:  0.01 sec
2023-04-01 13:59:02,338 		6576 of 10000 with 97.07% 	 Time used:  0.01 sec
2023-04-01 13:59:02,348 		6600 of 10000 with 97.08% 	 Time used:  0.01 sec
2023-04-01 13:59:02,358 		6624 of 10000 with 97.07% 	 Time used:  0.01 sec
2023-04-01 13:59:02,369 		6648 of 10000 with 97.04% 	 Time used:  0.01 sec
2023-04-01 13:59:02,379 		6672 of 10000 with 97.05% 	 Time used:  0.01 sec
2023-04-01 13:59:02,389 		6696 of 10000 with 97.04% 	 Time used:  0.01 sec
2023-04-01 13:59:02,399 		6720 of 10000 with 97.04% 	 Time used:  0.01 sec
2023-04-01 13:59:02,410 		6744 of 10000 with 97.03% 	 Time used:  0.01 sec
2023-04-01 13:59:02,420 		6768 of 10000 with 97.02% 	 Time used:  0.01 sec
2023-04-01 13:59:02,430 		6792 of 10000 with 97.03% 	 Time used:  0.01 sec
2023-04-01 13:59:02,441 		6816 of 10000 with 97.02% 	 Time used:  0.01 sec
2023-04-01 13:59:02,451 		6840 of 10000 with 97.03% 	 Time used:  0.01 sec
2023-04-01 13:59:02,461 		6864 of 10000 with 97.04% 	 Time used:  0.01 sec
2023-04-01 13:59:02,471 		6888 of 10000 with 97.05% 	 Time used:  0.01 sec
2023-04-01 13:59:02,482 		6912 of 10000 with 97.03% 	 Time used:  0.01 sec
2023-04-01 13:59:02,492 		6936 of 10000 with 97.03% 	 Time used:  0.01 sec
2023-04-01 13:59:02,502 		6960 of 10000 with 97.04% 	 Time used:  0.01 sec
2023-04-01 13:59:02,513 		6984 of 10000 with 97.04% 	 Time used:  0.01 sec
2023-04-01 13:59:02,523 		7008 of 10000 with 97.05% 	 Time used:  0.01 sec
2023-04-01 13:59:02,533 		7032 of 10000 with 97.03% 	 Time used:  0.01 sec
2023-04-01 13:59:02,543 		7056 of 10000 with 97.02% 	 Time used:  0.01 sec
2023-04-01 13:59:02,554 		7080 of 10000 with 97.02% 	 Time used:  0.01 sec
2023-04-01 13:59:02,564 		7104 of 10000 with 97.03% 	 Time used:  0.01 sec
2023-04-01 13:59:02,574 		7128 of 10000 with 97.03% 	 Time used:  0.01 sec
2023-04-01 13:59:02,584 		7152 of 10000 with 97.04% 	 Time used:  0.01 sec
2023-04-01 13:59:02,594 		7176 of 10000 with 97.05% 	 Time used:  0.01 sec
2023-04-01 13:59:02,605 		7200 of 10000 with 97.04% 	 Time used:  0.01 sec
2023-04-01 13:59:02,615 		7224 of 10000 with 97.04% 	 Time used:  0.01 sec
2023-04-01 13:59:02,625 		7248 of 10000 with 97.02% 	 Time used:  0.01 sec
2023-04-01 13:59:02,636 		7272 of 10000 with 97.02% 	 Time used:  0.01 sec
2023-04-01 13:59:02,646 		7296 of 10000 with 97.01% 	 Time used:  0.01 sec
2023-04-01 13:59:02,656 		7320 of 10000 with 97.01% 	 Time used:  0.01 sec
2023-04-01 13:59:02,666 		7344 of 10000 with 97.02% 	 Time used:  0.01 sec
2023-04-01 13:59:02,677 		7368 of 10000 with 97.03% 	 Time used:  0.01 sec
2023-04-01 13:59:02,688 		7392 of 10000 with 97.02% 	 Time used:  0.01 sec
2023-04-01 13:59:02,698 		7416 of 10000 with 97.02% 	 Time used:  0.01 sec
2023-04-01 13:59:02,733 		7440 of 10000 with 97.03% 	 Time used:  0.03 sec
2023-04-01 13:59:02,743 		7464 of 10000 with 97.04% 	 Time used:  0.01 sec
2023-04-01 13:59:02,754 		7488 of 10000 with 97.05% 	 Time used:  0.01 sec
2023-04-01 13:59:02,764 		7512 of 10000 with 97.06% 	 Time used:  0.01 sec
2023-04-01 13:59:02,774 		7536 of 10000 with 97.07% 	 Time used:  0.01 sec
2023-04-01 13:59:02,784 		7560 of 10000 with 97.08% 	 Time used:  0.01 sec
2023-04-01 13:59:02,795 		7584 of 10000 with 97.09% 	 Time used:  0.01 sec
2023-04-01 13:59:02,805 		7608 of 10000 with 97.10% 	 Time used:  0.01 sec
2023-04-01 13:59:02,815 		7632 of 10000 with 97.10% 	 Time used:  0.01 sec
2023-04-01 13:59:02,825 		7656 of 10000 with 97.11% 	 Time used:  0.01 sec
2023-04-01 13:59:02,836 		7680 of 10000 with 97.12% 	 Time used:  0.01 sec
2023-04-01 13:59:02,846 		7704 of 10000 with 97.13% 	 Time used:  0.01 sec
2023-04-01 13:59:02,856 		7728 of 10000 with 97.14% 	 Time used:  0.01 sec
2023-04-01 13:59:02,867 		7752 of 10000 with 97.15% 	 Time used:  0.01 sec
2023-04-01 13:59:02,877 		7776 of 10000 with 97.13% 	 Time used:  0.01 sec
2023-04-01 13:59:02,887 		7800 of 10000 with 97.14% 	 Time used:  0.01 sec
2023-04-01 13:59:02,897 		7824 of 10000 with 97.15% 	 Time used:  0.01 sec
2023-04-01 13:59:02,908 		7848 of 10000 with 97.16% 	 Time used:  0.01 sec
2023-04-01 13:59:02,918 		7872 of 10000 with 97.14% 	 Time used:  0.01 sec
2023-04-01 13:59:02,928 		7896 of 10000 with 97.14% 	 Time used:  0.01 sec
2023-04-01 13:59:02,938 		7920 of 10000 with 97.13% 	 Time used:  0.01 sec
2023-04-01 13:59:02,948 		7944 of 10000 with 97.13% 	 Time used:  0.01 sec
2023-04-01 13:59:02,959 		7968 of 10000 with 97.13% 	 Time used:  0.01 sec
2023-04-01 13:59:02,969 		7992 of 10000 with 97.11% 	 Time used:  0.01 sec
2023-04-01 13:59:02,979 		8016 of 10000 with 97.08% 	 Time used:  0.01 sec
2023-04-01 13:59:02,990 		8040 of 10000 with 97.09% 	 Time used:  0.01 sec
2023-04-01 13:59:03,000 		8064 of 10000 with 97.10% 	 Time used:  0.01 sec
2023-04-01 13:59:03,011 		8088 of 10000 with 97.08% 	 Time used:  0.01 sec
2023-04-01 13:59:03,021 		8112 of 10000 with 97.08% 	 Time used:  0.01 sec
2023-04-01 13:59:03,031 		8136 of 10000 with 97.09% 	 Time used:  0.01 sec
2023-04-01 13:59:03,041 		8160 of 10000 with 97.10% 	 Time used:  0.01 sec
2023-04-01 13:59:03,052 		8184 of 10000 with 97.08% 	 Time used:  0.01 sec
2023-04-01 13:59:03,062 		8208 of 10000 with 97.08% 	 Time used:  0.01 sec
2023-04-01 13:59:03,072 		8232 of 10000 with 97.07% 	 Time used:  0.01 sec
2023-04-01 13:59:03,083 		8256 of 10000 with 97.08% 	 Time used:  0.01 sec
2023-04-01 13:59:03,093 		8280 of 10000 with 97.09% 	 Time used:  0.01 sec
2023-04-01 13:59:03,104 		8304 of 10000 with 97.09% 	 Time used:  0.01 sec
2023-04-01 13:59:03,114 		8328 of 10000 with 97.07% 	 Time used:  0.01 sec
2023-04-01 13:59:03,124 		8352 of 10000 with 97.05% 	 Time used:  0.01 sec
2023-04-01 13:59:03,134 		8376 of 10000 with 97.06% 	 Time used:  0.01 sec
2023-04-01 13:59:03,144 		8400 of 10000 with 97.07% 	 Time used:  0.01 sec
2023-04-01 13:59:03,154 		8424 of 10000 with 97.07% 	 Time used:  0.01 sec
2023-04-01 13:59:03,195 		8448 of 10000 with 97.06% 	 Time used:  0.04 sec
2023-04-01 13:59:03,205 		8472 of 10000 with 97.07% 	 Time used:  0.01 sec
2023-04-01 13:59:03,215 		8496 of 10000 with 97.06% 	 Time used:  0.01 sec
2023-04-01 13:59:03,270 		8520 of 10000 with 97.04% 	 Time used:  0.01 sec
2023-04-01 13:59:03,279 		8544 of 10000 with 97.05% 	 Time used:  0.01 sec
2023-04-01 13:59:03,289 		8568 of 10000 with 97.06% 	 Time used:  0.01 sec
2023-04-01 13:59:03,299 		8592 of 10000 with 97.07% 	 Time used:  0.01 sec
2023-04-01 13:59:03,308 		8616 of 10000 with 97.08% 	 Time used:  0.01 sec
2023-04-01 13:59:03,318 		8640 of 10000 with 97.06% 	 Time used:  0.01 sec
2023-04-01 13:59:03,327 		8664 of 10000 with 97.07% 	 Time used:  0.01 sec
2023-04-01 13:59:03,337 		8688 of 10000 with 97.06% 	 Time used:  0.01 sec
2023-04-01 13:59:03,347 		8712 of 10000 with 97.07% 	 Time used:  0.01 sec
2023-04-01 13:59:03,356 		8736 of 10000 with 97.08% 	 Time used:  0.01 sec
2023-04-01 13:59:03,366 		8760 of 10000 with 97.09% 	 Time used:  0.01 sec
2023-04-01 13:59:03,377 		8784 of 10000 with 97.10% 	 Time used:  0.01 sec
2023-04-01 13:59:03,387 		8808 of 10000 with 97.09% 	 Time used:  0.01 sec
2023-04-01 13:59:03,397 		8832 of 10000 with 97.10% 	 Time used:  0.01 sec
2023-04-01 13:59:03,406 		8856 of 10000 with 97.10% 	 Time used:  0.01 sec
2023-04-01 13:59:03,416 		8880 of 10000 with 97.11% 	 Time used:  0.01 sec
2023-04-01 13:59:03,425 		8904 of 10000 with 97.11% 	 Time used:  0.01 sec
2023-04-01 13:59:03,435 		8928 of 10000 with 97.12% 	 Time used:  0.01 sec
2023-04-01 13:59:03,467 		8952 of 10000 with 97.13% 	 Time used:  0.03 sec
2023-04-01 13:59:03,476 		8976 of 10000 with 97.14% 	 Time used:  0.01 sec
2023-04-01 13:59:03,486 		9000 of 10000 with 97.14% 	 Time used:  0.01 sec
2023-04-01 13:59:03,495 		9024 of 10000 with 97.14% 	 Time used:  0.01 sec
2023-04-01 13:59:03,505 		9048 of 10000 with 97.15% 	 Time used:  0.01 sec
2023-04-01 13:59:03,514 		9072 of 10000 with 97.12% 	 Time used:  0.01 sec
2023-04-01 13:59:03,524 		9096 of 10000 with 97.12% 	 Time used:  0.01 sec
2023-04-01 13:59:03,533 		9120 of 10000 with 97.12% 	 Time used:  0.01 sec
2023-04-01 13:59:03,543 		9144 of 10000 with 97.11% 	 Time used:  0.01 sec
2023-04-01 13:59:03,552 		9168 of 10000 with 97.12% 	 Time used:  0.01 sec
2023-04-01 13:59:03,562 		9192 of 10000 with 97.13% 	 Time used:  0.01 sec
2023-04-01 13:59:03,571 		9216 of 10000 with 97.12% 	 Time used:  0.01 sec
2023-04-01 13:59:03,581 		9240 of 10000 with 97.12% 	 Time used:  0.01 sec
2023-04-01 13:59:03,590 		9264 of 10000 with 97.12% 	 Time used:  0.01 sec
2023-04-01 13:59:03,600 		9288 of 10000 with 97.13% 	 Time used:  0.01 sec
2023-04-01 13:59:03,610 		9312 of 10000 with 97.12% 	 Time used:  0.01 sec
2023-04-01 13:59:03,619 		9336 of 10000 with 97.13% 	 Time used:  0.01 sec
2023-04-01 13:59:03,629 		9360 of 10000 with 97.14% 	 Time used:  0.01 sec
2023-04-01 13:59:03,638 		9384 of 10000 with 97.13% 	 Time used:  0.01 sec
2023-04-01 13:59:03,648 		9408 of 10000 with 97.14% 	 Time used:  0.01 sec
2023-04-01 13:59:03,658 		9432 of 10000 with 97.15% 	 Time used:  0.01 sec
2023-04-01 13:59:03,668 		9456 of 10000 with 97.16% 	 Time used:  0.01 sec
2023-04-01 13:59:03,677 		9480 of 10000 with 97.16% 	 Time used:  0.01 sec
2023-04-01 13:59:03,687 		9504 of 10000 with 97.16% 	 Time used:  0.01 sec
2023-04-01 13:59:03,697 		9528 of 10000 with 97.16% 	 Time used:  0.01 sec
2023-04-01 13:59:03,706 		9552 of 10000 with 97.15% 	 Time used:  0.01 sec
2023-04-01 13:59:03,716 		9576 of 10000 with 97.16% 	 Time used:  0.01 sec
2023-04-01 13:59:03,725 		9600 of 10000 with 97.17% 	 Time used:  0.01 sec
2023-04-01 13:59:03,735 		9624 of 10000 with 97.17% 	 Time used:  0.01 sec
2023-04-01 13:59:03,744 		9648 of 10000 with 97.14% 	 Time used:  0.01 sec
2023-04-01 13:59:03,754 		9672 of 10000 with 97.14% 	 Time used:  0.01 sec
2023-04-01 13:59:03,764 		9696 of 10000 with 97.12% 	 Time used:  0.01 sec
2023-04-01 13:59:03,773 		9720 of 10000 with 97.12% 	 Time used:  0.01 sec
2023-04-01 13:59:03,783 		9744 of 10000 with 97.13% 	 Time used:  0.01 sec
2023-04-01 13:59:03,792 		9768 of 10000 with 97.12% 	 Time used:  0.01 sec
2023-04-01 13:59:03,802 		9792 of 10000 with 97.12% 	 Time used:  0.01 sec
2023-04-01 13:59:03,812 		9816 of 10000 with 97.12% 	 Time used:  0.01 sec
2023-04-01 13:59:03,821 		9840 of 10000 with 97.12% 	 Time used:  0.01 sec
2023-04-01 13:59:03,831 		9864 of 10000 with 97.12% 	 Time used:  0.01 sec
2023-04-01 13:59:03,870 		9888 of 10000 with 97.12% 	 Time used:  0.04 sec
2023-04-01 13:59:03,879 		9912 of 10000 with 97.12% 	 Time used:  0.01 sec
2023-04-01 13:59:03,889 		9936 of 10000 with 97.13% 	 Time used:  0.01 sec
2023-04-01 13:59:03,899 		9960 of 10000 with 97.13% 	 Time used:  0.01 sec
2023-04-01 13:59:03,908 		9984 of 10000 with 97.13% 	 Time used:  0.01 sec
2023-04-01 13:59:03,918 		10000 of 10000 with 97.12% 	 Time used:  0.01 sec
2023-04-01 13:59:03,918 
2023-04-01 13:59:03,923 			Learning rate: weights:   1.000e-03    
2023-04-01 13:59:03,923 			Last test performance: 97.12%
2023-04-01 13:59:03,923 ----------------
2023-04-01 13:59:04,286   18  =>  0    		Training 486 pattern with 95.21% 	Forward time: 	 0.26 sec
2023-04-01 13:59:04,287 			Loss:    6.246e-03    			Backward time: 	 0.09 sec 
2023-04-01 13:59:04,412 			Learning rate: weights:   1.000e-03    
2023-04-01 13:59:04,412 			Last test performance: 97.12%
2023-04-01 13:59:04,412 ----------------
2023-04-01 13:59:04,829   18  =>  1    		Training 486 pattern with 97.08% 	Forward time: 	 0.29 sec
2023-04-01 13:59:04,830 			Loss:    3.901e-03    			Backward time: 	 0.10 sec 
2023-04-01 13:59:04,933 			Learning rate: weights:   1.000e-03    
2023-04-01 13:59:04,933 			Last test performance: 97.12%
2023-04-01 13:59:04,933 ----------------
2023-04-01 13:59:05,350   18  =>  2    		Training 486 pattern with 96.25% 	Forward time: 	 0.29 sec
2023-04-01 13:59:05,351 			Loss:    3.990e-03    			Backward time: 	 0.10 sec 
2023-04-01 13:59:05,452 			Learning rate: weights:   1.000e-03    
2023-04-01 13:59:05,452 			Last test performance: 97.12%
2023-04-01 13:59:05,452 ----------------
2023-04-01 13:59:05,859   18  =>  3    		Training 486 pattern with 93.96% 	Forward time: 	 0.29 sec
2023-04-01 13:59:05,860 			Loss:    6.519e-03    			Backward time: 	 0.10 sec 
2023-04-01 13:59:05,981 			Learning rate: weights:   1.000e-03    
2023-04-01 13:59:05,981 			Last test performance: 97.12%
2023-04-01 13:59:05,982 ----------------
2023-04-01 13:59:06,421   18  =>  4    		Training 486 pattern with 95.83% 	Forward time: 	 0.24 sec
2023-04-01 13:59:06,421 			Loss:    6.336e-03    			Backward time: 	 0.18 sec 
2023-04-01 13:59:07,410 			Learning rate: weights:   1.000e-03    
2023-04-01 13:59:07,410 			Last test performance: 97.12%
2023-04-01 13:59:07,410 ----------------
2023-04-01 13:59:07,876   18  =>  5    		Training 486 pattern with 97.50% 	Forward time: 	 0.36 sec
2023-04-01 13:59:07,876 			Loss:    3.216e-03    			Backward time: 	 0.08 sec 
2023-04-01 13:59:07,971 			Learning rate: weights:   1.000e-03    
2023-04-01 13:59:07,971 			Last test performance: 97.12%
2023-04-01 13:59:07,972 ----------------
2023-04-01 13:59:08,347   18  =>  6    		Training 486 pattern with 97.29% 	Forward time: 	 0.26 sec
2023-04-01 13:59:08,347 			Loss:    4.528e-03    			Backward time: 	 0.09 sec 
2023-04-01 13:59:08,503 			Learning rate: weights:   1.000e-03    
2023-04-01 13:59:08,503 			Last test performance: 97.12%
2023-04-01 13:59:08,504 ----------------
2023-04-01 13:59:08,888   18  =>  7    		Training 486 pattern with 97.08% 	Forward time: 	 0.23 sec
2023-04-01 13:59:08,888 			Loss:    3.867e-03    			Backward time: 	 0.13 sec 
2023-04-01 13:59:09,019 			Learning rate: weights:   1.000e-03    
2023-04-01 13:59:09,019 			Last test performance: 97.12%
2023-04-01 13:59:09,019 ----------------
2023-04-01 13:59:09,399   18  =>  8    		Training 486 pattern with 95.21% 	Forward time: 	 0.27 sec
2023-04-01 13:59:09,399 			Loss:    4.794e-03    			Backward time: 	 0.09 sec 
2023-04-01 13:59:09,495 			Learning rate: weights:   1.000e-03    
2023-04-01 13:59:09,496 			Last test performance: 97.12%
2023-04-01 13:59:09,496 ----------------
2023-04-01 13:59:09,951   18  =>  9    		Training 486 pattern with 95.21% 	Forward time: 	 0.35 sec
2023-04-01 13:59:09,951 			Loss:    6.704e-03    			Backward time: 	 0.09 sec 
2023-04-01 13:59:10,179 			Learning rate: weights:   1.000e-03    
2023-04-01 13:59:10,179 			Last test performance: 97.12%
2023-04-01 13:59:10,179 ----------------
2023-04-01 13:59:10,567   18  =>  10   		Training 486 pattern with 95.00% 	Forward time: 	 0.29 sec
2023-04-01 13:59:10,567 			Loss:    5.834e-03    			Backward time: 	 0.08 sec 
2023-04-01 13:59:10,712 			Learning rate: weights:   1.000e-03    
2023-04-01 13:59:10,713 			Last test performance: 97.12%
2023-04-01 13:59:10,713 ----------------
2023-04-01 13:59:11,070   18  =>  11   		Training 486 pattern with 96.25% 	Forward time: 	 0.22 sec
2023-04-01 13:59:11,070 			Loss:    4.243e-03    			Backward time: 	 0.12 sec 
2023-04-01 13:59:11,165 			Learning rate: weights:   1.000e-03    
2023-04-01 13:59:11,165 			Last test performance: 97.12%
2023-04-01 13:59:11,165 ----------------
2023-04-01 13:59:11,513   18  =>  12   		Training 486 pattern with 96.46% 	Forward time: 	 0.23 sec
2023-04-01 13:59:11,514 			Loss:    4.958e-03    			Backward time: 	 0.10 sec 
2023-04-01 13:59:11,644 			Learning rate: weights:   1.000e-03    
2023-04-01 13:59:11,645 			Last test performance: 97.12%
2023-04-01 13:59:11,645 ----------------
2023-04-01 13:59:11,975   18  =>  13   		Training 486 pattern with 97.08% 	Forward time: 	 0.23 sec
2023-04-01 13:59:11,975 			Loss:    5.159e-03    			Backward time: 	 0.09 sec 
2023-04-01 13:59:12,269 			Learning rate: weights:   1.000e-03    
2023-04-01 13:59:12,269 			Last test performance: 97.12%
2023-04-01 13:59:12,269 ----------------
2023-04-01 13:59:12,599   18  =>  14   		Training 486 pattern with 95.21% 	Forward time: 	 0.23 sec
2023-04-01 13:59:12,599 			Loss:    5.211e-03    			Backward time: 	 0.08 sec 
2023-04-01 13:59:12,681 			Learning rate: weights:   1.000e-03    
2023-04-01 13:59:12,681 			Last test performance: 97.12%
2023-04-01 13:59:12,681 ----------------
2023-04-01 13:59:13,049   18  =>  15   		Training 486 pattern with 96.25% 	Forward time: 	 0.22 sec
2023-04-01 13:59:13,050 			Loss:    3.721e-03    			Backward time: 	 0.13 sec 
2023-04-01 13:59:13,235 			Learning rate: weights:   1.000e-03    
2023-04-01 13:59:13,235 			Last test performance: 97.12%
2023-04-01 13:59:13,235 ----------------
2023-04-01 13:59:13,599   18  =>  16   		Training 486 pattern with 97.08% 	Forward time: 	 0.25 sec
2023-04-01 13:59:13,599 			Loss:    3.749e-03    			Backward time: 	 0.09 sec 
2023-04-01 13:59:13,777 			Learning rate: weights:   1.000e-03    
2023-04-01 13:59:13,777 			Last test performance: 97.12%
2023-04-01 13:59:13,778 ----------------
2023-04-01 13:59:14,140   18  =>  17   		Training 486 pattern with 97.50% 	Forward time: 	 0.26 sec
2023-04-01 13:59:14,140 			Loss:    3.462e-03    			Backward time: 	 0.08 sec 
2023-04-01 13:59:14,342 			Learning rate: weights:   1.000e-03    
2023-04-01 13:59:14,342 			Last test performance: 97.12%
2023-04-01 13:59:14,342 ----------------
2023-04-01 13:59:14,725   18  =>  18   		Training 486 pattern with 97.08% 	Forward time: 	 0.28 sec
2023-04-01 13:59:14,725 			Loss:    4.110e-03    			Backward time: 	 0.08 sec 
2023-04-01 13:59:14,866 			Learning rate: weights:   1.000e-03    
2023-04-01 13:59:14,866 			Last test performance: 97.12%
2023-04-01 13:59:14,866 ----------------
2023-04-01 13:59:15,252   18  =>  19   		Training 486 pattern with 96.88% 	Forward time: 	 0.28 sec
2023-04-01 13:59:15,253 			Loss:    5.382e-03    			Backward time: 	 0.09 sec 
2023-04-01 13:59:15,427 			Learning rate: weights:   1.000e-03    
2023-04-01 13:59:15,428 			Last test performance: 97.12%
2023-04-01 13:59:15,428 ----------------
2023-04-01 13:59:15,825   18  =>  20   		Training 486 pattern with 95.62% 	Forward time: 	 0.28 sec
2023-04-01 13:59:15,825 			Loss:    5.315e-03    			Backward time: 	 0.09 sec 
2023-04-01 13:59:15,911 			Learning rate: weights:   1.000e-03    
2023-04-01 13:59:15,911 			Last test performance: 97.12%
2023-04-01 13:59:15,912 ----------------
2023-04-01 13:59:16,286   18  =>  21   		Training 486 pattern with 95.42% 	Forward time: 	 0.26 sec
2023-04-01 13:59:16,286 			Loss:    5.829e-03    			Backward time: 	 0.09 sec 
2023-04-01 13:59:16,592 			Learning rate: weights:   1.000e-03    
2023-04-01 13:59:16,592 			Last test performance: 97.12%
2023-04-01 13:59:16,592 ----------------
2023-04-01 13:59:17,022   18  =>  22   		Training 486 pattern with 96.46% 	Forward time: 	 0.30 sec
2023-04-01 13:59:17,022 			Loss:    4.145e-03    			Backward time: 	 0.10 sec 
2023-04-01 13:59:17,171 			Learning rate: weights:   1.000e-03    
2023-04-01 13:59:17,172 			Last test performance: 97.12%
2023-04-01 13:59:17,172 ----------------
2023-04-01 13:59:17,590   18  =>  23   		Training 486 pattern with 95.62% 	Forward time: 	 0.30 sec
2023-04-01 13:59:17,590 			Loss:    5.362e-03    			Backward time: 	 0.10 sec 
2023-04-01 13:59:17,747 			Learning rate: weights:   1.000e-03    
2023-04-01 13:59:17,747 			Last test performance: 97.12%
2023-04-01 13:59:17,747 ----------------
2023-04-01 13:59:18,136   18  =>  24   		Training 486 pattern with 97.71% 	Forward time: 	 0.27 sec
2023-04-01 13:59:18,136 			Loss:    3.526e-03    			Backward time: 	 0.10 sec 
2023-04-01 13:59:18,256 			Learning rate: weights:   1.000e-03    
2023-04-01 13:59:18,257 			Last test performance: 97.12%
2023-04-01 13:59:18,257 ----------------
2023-04-01 13:59:18,638   18  =>  25   		Training 486 pattern with 96.67% 	Forward time: 	 0.26 sec
2023-04-01 13:59:18,638 			Loss:    4.553e-03    			Backward time: 	 0.09 sec 
2023-04-01 13:59:18,806 			Learning rate: weights:   1.000e-03    
2023-04-01 13:59:18,807 			Last test performance: 97.12%
2023-04-01 13:59:18,807 ----------------
2023-04-01 13:59:19,221   18  =>  26   		Training 486 pattern with 95.21% 	Forward time: 	 0.28 sec
2023-04-01 13:59:19,221 			Loss:    5.216e-03    			Backward time: 	 0.10 sec 
2023-04-01 13:59:19,376 			Learning rate: weights:   1.000e-03    
2023-04-01 13:59:19,376 			Last test performance: 97.12%
2023-04-01 13:59:19,376 ----------------
2023-04-01 13:59:19,759   18  =>  27   		Training 486 pattern with 97.50% 	Forward time: 	 0.26 sec
2023-04-01 13:59:19,759 			Loss:    3.671e-03    			Backward time: 	 0.10 sec 
2023-04-01 13:59:19,869 			Learning rate: weights:   1.000e-03    
2023-04-01 13:59:19,869 			Last test performance: 97.12%
2023-04-01 13:59:19,870 ----------------
2023-04-01 13:59:20,244   18  =>  28   		Training 486 pattern with 95.21% 	Forward time: 	 0.26 sec
2023-04-01 13:59:20,244 			Loss:    5.409e-03    			Backward time: 	 0.09 sec 
2023-04-01 13:59:20,356 			Learning rate: weights:   1.000e-03    
2023-04-01 13:59:20,356 			Last test performance: 97.12%
2023-04-01 13:59:20,356 ----------------
2023-04-01 13:59:20,769   18  =>  29   		Training 486 pattern with 96.46% 	Forward time: 	 0.28 sec
2023-04-01 13:59:20,769 			Loss:    5.449e-03    			Backward time: 	 0.10 sec 
2023-04-01 13:59:20,880 			Learning rate: weights:   1.000e-03    
2023-04-01 13:59:20,881 			Last test performance: 97.12%
2023-04-01 13:59:20,881 ----------------
2023-04-01 13:59:21,274   18  =>  30   		Training 486 pattern with 95.42% 	Forward time: 	 0.26 sec
2023-04-01 13:59:21,274 			Loss:    5.970e-03    			Backward time: 	 0.10 sec 
2023-04-01 13:59:21,375 			Learning rate: weights:   1.000e-03    
2023-04-01 13:59:21,375 			Last test performance: 97.12%
2023-04-01 13:59:21,375 ----------------
2023-04-01 13:59:21,729   18  =>  31   		Training 486 pattern with 96.04% 	Forward time: 	 0.23 sec
2023-04-01 13:59:21,729 			Loss:    4.949e-03    			Backward time: 	 0.10 sec 
2023-04-01 13:59:21,901 			Learning rate: weights:   1.000e-03    
2023-04-01 13:59:21,902 			Last test performance: 97.12%
2023-04-01 13:59:21,902 ----------------
2023-04-01 13:59:22,251   18  =>  32   		Training 486 pattern with 94.79% 	Forward time: 	 0.23 sec
2023-04-01 13:59:22,251 			Loss:    7.573e-03    			Backward time: 	 0.10 sec 
2023-04-01 13:59:22,412 			Learning rate: weights:   1.000e-03    
2023-04-01 13:59:22,412 			Last test performance: 97.12%
2023-04-01 13:59:22,413 ----------------
2023-04-01 13:59:22,813   18  =>  33   		Training 486 pattern with 97.29% 	Forward time: 	 0.25 sec
2023-04-01 13:59:22,813 			Loss:    4.084e-03    			Backward time: 	 0.09 sec 
2023-04-01 13:59:22,938 			Learning rate: weights:   1.000e-03    
2023-04-01 13:59:22,938 			Last test performance: 97.12%
2023-04-01 13:59:22,938 ----------------
2023-04-01 13:59:23,316   18  =>  34   		Training 486 pattern with 96.46% 	Forward time: 	 0.25 sec
2023-04-01 13:59:23,317 			Loss:    4.697e-03    			Backward time: 	 0.10 sec 
2023-04-01 13:59:23,440 			Learning rate: weights:   1.000e-03    
2023-04-01 13:59:23,440 			Last test performance: 97.12%
2023-04-01 13:59:23,440 ----------------
2023-04-01 13:59:23,783   18  =>  35   		Training 486 pattern with 94.79% 	Forward time: 	 0.23 sec
2023-04-01 13:59:23,783 			Loss:    5.714e-03    			Backward time: 	 0.09 sec 
2023-04-01 13:59:23,964 			Learning rate: weights:   1.000e-03    
2023-04-01 13:59:23,965 			Last test performance: 97.12%
2023-04-01 13:59:23,965 ----------------
2023-04-01 13:59:24,380   18  =>  36   		Training 486 pattern with 95.62% 	Forward time: 	 0.29 sec
2023-04-01 13:59:24,380 			Loss:    4.919e-03    			Backward time: 	 0.11 sec 
2023-04-01 13:59:24,541 			Learning rate: weights:   1.000e-03    
2023-04-01 13:59:24,542 			Last test performance: 97.12%
2023-04-01 13:59:24,542 ----------------
2023-04-01 13:59:25,030   18  =>  37   		Training 486 pattern with 97.29% 	Forward time: 	 0.33 sec
2023-04-01 13:59:25,030 			Loss:    4.471e-03    			Backward time: 	 0.14 sec 
2023-04-01 13:59:25,206 			Learning rate: weights:   1.000e-03    
2023-04-01 13:59:25,206 			Last test performance: 97.12%
2023-04-01 13:59:25,206 ----------------
2023-04-01 13:59:25,633   18  =>  38   		Training 486 pattern with 96.46% 	Forward time: 	 0.29 sec
2023-04-01 13:59:25,633 			Loss:    4.399e-03    			Backward time: 	 0.10 sec 
2023-04-01 13:59:26,174 			Learning rate: weights:   1.000e-03    
2023-04-01 13:59:26,174 			Last test performance: 97.12%
2023-04-01 13:59:26,174 ----------------
2023-04-01 13:59:26,645   18  =>  39   		Training 486 pattern with 95.00% 	Forward time: 	 0.32 sec
2023-04-01 13:59:26,646 			Loss:    6.244e-03    			Backward time: 	 0.13 sec 
2023-04-01 13:59:26,774 			Learning rate: weights:   1.000e-03    
2023-04-01 13:59:26,774 			Last test performance: 97.12%
2023-04-01 13:59:26,774 ----------------
2023-04-01 13:59:27,435   18  =>  40   		Training 486 pattern with 96.67% 	Forward time: 	 0.53 sec
2023-04-01 13:59:27,436 			Loss:    4.342e-03    			Backward time: 	 0.11 sec 
2023-04-01 13:59:27,558 			Learning rate: weights:   1.000e-03    
2023-04-01 13:59:27,558 			Last test performance: 97.12%
2023-04-01 13:59:27,559 ----------------
2023-04-01 13:59:27,942   18  =>  41   		Training 486 pattern with 96.67% 	Forward time: 	 0.22 sec
2023-04-01 13:59:27,942 			Loss:    3.704e-03    			Backward time: 	 0.15 sec 
2023-04-01 13:59:28,054 			Learning rate: weights:   1.000e-03    
2023-04-01 13:59:28,067 			Last test performance: 97.12%
2023-04-01 13:59:28,067 ----------------
2023-04-01 13:59:28,486   18  =>  42   		Training 486 pattern with 97.08% 	Forward time: 	 0.32 sec
2023-04-01 13:59:28,486 			Loss:    3.399e-03    			Backward time: 	 0.10 sec 
2023-04-01 13:59:28,636 			Learning rate: weights:   1.000e-03    
2023-04-01 13:59:28,636 			Last test performance: 97.12%
2023-04-01 13:59:28,636 ----------------
2023-04-01 13:59:29,093   18  =>  43   		Training 486 pattern with 94.58% 	Forward time: 	 0.33 sec
2023-04-01 13:59:29,093 			Loss:    6.715e-03    			Backward time: 	 0.10 sec 
2023-04-01 13:59:29,244 			Learning rate: weights:   1.000e-03    
2023-04-01 13:59:29,245 			Last test performance: 97.12%
2023-04-01 13:59:29,245 ----------------
2023-04-01 13:59:29,699   18  =>  44   		Training 486 pattern with 96.88% 	Forward time: 	 0.32 sec
2023-04-01 13:59:29,699 			Loss:    3.706e-03    			Backward time: 	 0.11 sec 
2023-04-01 13:59:29,979 			Learning rate: weights:   1.000e-03    
2023-04-01 13:59:29,980 			Last test performance: 97.12%
2023-04-01 13:59:29,980 ----------------
2023-04-01 13:59:30,427   18  =>  45   		Training 486 pattern with 97.29% 	Forward time: 	 0.31 sec
2023-04-01 13:59:30,427 			Loss:    4.202e-03    			Backward time: 	 0.11 sec 
2023-04-01 13:59:30,602 			Learning rate: weights:   1.000e-03    
2023-04-01 13:59:30,603 			Last test performance: 97.12%
2023-04-01 13:59:30,603 ----------------
2023-04-01 13:59:30,995   18  =>  46   		Training 486 pattern with 96.46% 	Forward time: 	 0.27 sec
2023-04-01 13:59:30,996 			Loss:    5.633e-03    			Backward time: 	 0.10 sec 
2023-04-01 13:59:31,142 			Learning rate: weights:   1.000e-03    
2023-04-01 13:59:31,142 			Last test performance: 97.12%
2023-04-01 13:59:31,142 ----------------
2023-04-01 13:59:31,598   18  =>  47   		Training 486 pattern with 96.88% 	Forward time: 	 0.30 sec
2023-04-01 13:59:31,598 			Loss:    4.240e-03    			Backward time: 	 0.13 sec 
2023-04-01 13:59:31,722 			Learning rate: weights:   1.000e-03    
2023-04-01 13:59:31,722 			Last test performance: 97.12%
2023-04-01 13:59:31,722 ----------------
2023-04-01 13:59:32,152   18  =>  48   		Training 486 pattern with 95.00% 	Forward time: 	 0.32 sec
2023-04-01 13:59:32,152 			Loss:    5.632e-03    			Backward time: 	 0.09 sec 
2023-04-01 13:59:32,440 			Learning rate: weights:   1.000e-03    
2023-04-01 13:59:32,440 			Last test performance: 97.12%
2023-04-01 13:59:32,440 ----------------
2023-04-01 13:59:32,843   18  =>  49   		Training 486 pattern with 97.50% 	Forward time: 	 0.28 sec
2023-04-01 13:59:32,843 			Loss:    4.387e-03    			Backward time: 	 0.10 sec 
2023-04-01 13:59:33,037 			Learning rate: weights:   1.000e-03    
2023-04-01 13:59:33,037 			Last test performance: 97.12%
2023-04-01 13:59:33,038 ----------------
2023-04-01 13:59:33,432   18  =>  50   		Training 486 pattern with 96.25% 	Forward time: 	 0.25 sec
2023-04-01 13:59:33,432 			Loss:    4.969e-03    			Backward time: 	 0.13 sec 
2023-04-01 13:59:33,584 			Learning rate: weights:   1.000e-03    
2023-04-01 13:59:33,584 			Last test performance: 97.12%
2023-04-01 13:59:33,584 ----------------
2023-04-01 13:59:33,978   18  =>  51   		Training 486 pattern with 96.46% 	Forward time: 	 0.26 sec
2023-04-01 13:59:33,978 			Loss:    3.756e-03    			Backward time: 	 0.11 sec 
2023-04-01 13:59:34,083 			Learning rate: weights:   1.000e-03    
2023-04-01 13:59:34,084 			Last test performance: 97.12%
2023-04-01 13:59:34,084 ----------------
2023-04-01 13:59:34,472   18  =>  52   		Training 486 pattern with 96.25% 	Forward time: 	 0.26 sec
2023-04-01 13:59:34,472 			Loss:    5.341e-03    			Backward time: 	 0.11 sec 
2023-04-01 13:59:34,599 			Learning rate: weights:   1.000e-03    
2023-04-01 13:59:34,599 			Last test performance: 97.12%
2023-04-01 13:59:34,599 ----------------
2023-04-01 13:59:34,977   18  =>  53   		Training 486 pattern with 95.62% 	Forward time: 	 0.27 sec
2023-04-01 13:59:34,977 			Loss:    5.480e-03    			Backward time: 	 0.09 sec 
2023-04-01 13:59:35,133 			Learning rate: weights:   1.000e-03    
2023-04-01 13:59:35,133 			Last test performance: 97.12%
2023-04-01 13:59:35,133 ----------------
2023-04-01 13:59:35,505   18  =>  54   		Training 486 pattern with 95.00% 	Forward time: 	 0.25 sec
2023-04-01 13:59:35,505 			Loss:    5.508e-03    			Backward time: 	 0.11 sec 
2023-04-01 13:59:35,675 			Learning rate: weights:   1.000e-03    
2023-04-01 13:59:35,675 			Last test performance: 97.12%
2023-04-01 13:59:35,675 ----------------
2023-04-01 13:59:36,101   18  =>  55   		Training 486 pattern with 95.42% 	Forward time: 	 0.30 sec
2023-04-01 13:59:36,102 			Loss:    5.940e-03    			Backward time: 	 0.10 sec 
2023-04-01 13:59:36,234 			Learning rate: weights:   1.000e-03    
2023-04-01 13:59:36,235 			Last test performance: 97.12%
2023-04-01 13:59:36,235 ----------------
2023-04-01 13:59:36,655   18  =>  56   		Training 486 pattern with 96.04% 	Forward time: 	 0.31 sec
2023-04-01 13:59:36,655 			Loss:    4.749e-03    			Backward time: 	 0.09 sec 
2023-04-01 13:59:36,820 			Learning rate: weights:   1.000e-03    
2023-04-01 13:59:36,820 			Last test performance: 97.12%
2023-04-01 13:59:36,821 ----------------
2023-04-01 13:59:37,239   18  =>  57   		Training 486 pattern with 94.17% 	Forward time: 	 0.29 sec
2023-04-01 13:59:37,239 			Loss:    6.433e-03    			Backward time: 	 0.10 sec 
2023-04-01 13:59:37,366 			Learning rate: weights:   1.000e-03    
2023-04-01 13:59:37,366 			Last test performance: 97.12%
2023-04-01 13:59:37,366 ----------------
2023-04-01 13:59:37,913   18  =>  58   		Training 486 pattern with 96.46% 	Forward time: 	 0.34 sec
2023-04-01 13:59:37,913 			Loss:    4.460e-03    			Backward time: 	 0.18 sec 
2023-04-01 13:59:38,061 			Learning rate: weights:   1.000e-03    
2023-04-01 13:59:38,061 			Last test performance: 97.12%
2023-04-01 13:59:38,061 ----------------
2023-04-01 13:59:38,453   18  =>  59   		Training 486 pattern with 93.54% 	Forward time: 	 0.24 sec
2023-04-01 13:59:38,454 			Loss:    7.383e-03    			Backward time: 	 0.13 sec 
2023-04-01 13:59:38,556 			Learning rate: weights:   1.000e-03    
2023-04-01 13:59:38,556 			Last test performance: 97.12%
2023-04-01 13:59:38,556 ----------------
2023-04-01 13:59:39,003   18  =>  60   		Training 486 pattern with 97.08% 	Forward time: 	 0.30 sec
2023-04-01 13:59:39,003 			Loss:    3.756e-03    			Backward time: 	 0.12 sec 
2023-04-01 13:59:39,174 			Learning rate: weights:   1.000e-03    
2023-04-01 13:59:39,174 			Last test performance: 97.12%
2023-04-01 13:59:39,174 ----------------
2023-04-01 13:59:39,592   18  =>  61   		Training 486 pattern with 98.12% 	Forward time: 	 0.28 sec
2023-04-01 13:59:39,592 			Loss:    3.709e-03    			Backward time: 	 0.11 sec 
2023-04-01 13:59:39,697 			Learning rate: weights:   1.000e-03    
2023-04-01 13:59:39,698 			Last test performance: 97.12%
2023-04-01 13:59:39,698 ----------------
2023-04-01 13:59:40,163   18  =>  62   		Training 486 pattern with 97.08% 	Forward time: 	 0.31 sec
2023-04-01 13:59:40,163 			Loss:    3.927e-03    			Backward time: 	 0.13 sec 
2023-04-01 13:59:40,377 			Learning rate: weights:   1.000e-03    
2023-04-01 13:59:40,378 			Last test performance: 97.12%
2023-04-01 13:59:40,378 ----------------
2023-04-01 13:59:40,785   18  =>  63   		Training 486 pattern with 97.08% 	Forward time: 	 0.26 sec
2023-04-01 13:59:40,785 			Loss:    4.329e-03    			Backward time: 	 0.09 sec 
2023-04-01 13:59:40,899 			Learning rate: weights:   1.000e-03    
2023-04-01 13:59:40,900 			Last test performance: 97.12%
2023-04-01 13:59:40,900 ----------------
2023-04-01 13:59:41,326   18  =>  64   		Training 486 pattern with 96.25% 	Forward time: 	 0.31 sec
2023-04-01 13:59:41,326 			Loss:    6.075e-03    			Backward time: 	 0.10 sec 
2023-04-01 13:59:41,460 			Learning rate: weights:   1.000e-03    
2023-04-01 13:59:41,460 			Last test performance: 97.12%
2023-04-01 13:59:41,460 ----------------
2023-04-01 13:59:41,907   18  =>  65   		Training 486 pattern with 96.25% 	Forward time: 	 0.28 sec
2023-04-01 13:59:41,907 			Loss:    4.739e-03    			Backward time: 	 0.14 sec 
2023-04-01 13:59:42,030 			Learning rate: weights:   1.000e-03    
2023-04-01 13:59:42,031 			Last test performance: 97.12%
2023-04-01 13:59:42,031 ----------------
2023-04-01 13:59:42,449   18  =>  66   		Training 486 pattern with 95.42% 	Forward time: 	 0.30 sec
2023-04-01 13:59:42,449 			Loss:    5.842e-03    			Backward time: 	 0.10 sec 
2023-04-01 13:59:42,581 			Learning rate: weights:   1.000e-03    
2023-04-01 13:59:42,582 			Last test performance: 97.12%
2023-04-01 13:59:42,582 ----------------
2023-04-01 13:59:43,001   18  =>  67   		Training 486 pattern with 97.71% 	Forward time: 	 0.30 sec
2023-04-01 13:59:43,001 			Loss:    2.873e-03    			Backward time: 	 0.10 sec 
2023-04-01 13:59:43,179 			Learning rate: weights:   1.000e-03    
2023-04-01 13:59:43,180 			Last test performance: 97.12%
2023-04-01 13:59:43,180 ----------------
2023-04-01 13:59:43,540   18  =>  68   		Training 486 pattern with 95.21% 	Forward time: 	 0.24 sec
2023-04-01 13:59:43,540 			Loss:    6.655e-03    			Backward time: 	 0.09 sec 
2023-04-01 13:59:43,739 			Learning rate: weights:   1.000e-03    
2023-04-01 13:59:43,739 			Last test performance: 97.12%
2023-04-01 13:59:43,740 ----------------
2023-04-01 13:59:44,217   18  =>  69   		Training 486 pattern with 95.21% 	Forward time: 	 0.29 sec
2023-04-01 13:59:44,217 			Loss:    5.356e-03    			Backward time: 	 0.16 sec 
2023-04-01 13:59:44,354 			Learning rate: weights:   1.000e-03    
2023-04-01 13:59:44,354 			Last test performance: 97.12%
2023-04-01 13:59:44,354 ----------------
2023-04-01 13:59:44,761   18  =>  70   		Training 486 pattern with 95.83% 	Forward time: 	 0.29 sec
2023-04-01 13:59:44,761 			Loss:    6.019e-03    			Backward time: 	 0.10 sec 
2023-04-01 13:59:44,913 			Learning rate: weights:   1.000e-03    
2023-04-01 13:59:44,914 			Last test performance: 97.12%
2023-04-01 13:59:44,914 ----------------
2023-04-01 13:59:45,323   18  =>  71   		Training 486 pattern with 95.62% 	Forward time: 	 0.30 sec
2023-04-01 13:59:45,324 			Loss:    5.446e-03    			Backward time: 	 0.09 sec 
2023-04-01 13:59:45,526 			Learning rate: weights:   1.000e-03    
2023-04-01 13:59:45,526 			Last test performance: 97.12%
2023-04-01 13:59:45,527 ----------------
2023-04-01 13:59:45,960   18  =>  72   		Training 486 pattern with 95.83% 	Forward time: 	 0.32 sec
2023-04-01 13:59:45,960 			Loss:    6.275e-03    			Backward time: 	 0.09 sec 
2023-04-01 13:59:46,059 			Learning rate: weights:   1.000e-03    
2023-04-01 13:59:46,059 			Last test performance: 97.12%
2023-04-01 13:59:46,059 ----------------
2023-04-01 13:59:46,521   18  =>  73   		Training 486 pattern with 95.83% 	Forward time: 	 0.34 sec
2023-04-01 13:59:46,521 			Loss:    4.817e-03    			Backward time: 	 0.10 sec 
2023-04-01 13:59:46,643 			Learning rate: weights:   1.000e-03    
2023-04-01 13:59:46,643 			Last test performance: 97.12%
2023-04-01 13:59:46,643 ----------------
2023-04-01 13:59:47,106   18  =>  74   		Training 486 pattern with 96.88% 	Forward time: 	 0.25 sec
2023-04-01 13:59:47,106 			Loss:    4.253e-03    			Backward time: 	 0.18 sec 
2023-04-01 13:59:47,357 			Learning rate: weights:   1.000e-03    
2023-04-01 13:59:47,357 			Last test performance: 97.12%
2023-04-01 13:59:47,358 ----------------
2023-04-01 13:59:48,231   18  =>  75   		Training 486 pattern with 95.83% 	Forward time: 	 0.74 sec
2023-04-01 13:59:48,231 			Loss:    4.260e-03    			Backward time: 	 0.10 sec 
2023-04-01 13:59:48,456 			Learning rate: weights:   1.000e-03    
2023-04-01 13:59:48,456 			Last test performance: 97.12%
2023-04-01 13:59:48,457 ----------------
2023-04-01 13:59:48,855   18  =>  76   		Training 486 pattern with 96.25% 	Forward time: 	 0.28 sec
2023-04-01 13:59:48,855 			Loss:    6.103e-03    			Backward time: 	 0.10 sec 
2023-04-01 13:59:48,961 			Learning rate: weights:   1.000e-03    
2023-04-01 13:59:48,962 			Last test performance: 97.12%
2023-04-01 13:59:48,969 ----------------
2023-04-01 13:59:49,376   18  =>  77   		Training 486 pattern with 97.08% 	Forward time: 	 0.30 sec
2023-04-01 13:59:49,376 			Loss:    3.385e-03    			Backward time: 	 0.09 sec 
2023-04-01 13:59:49,610 			Learning rate: weights:   1.000e-03    
2023-04-01 13:59:49,610 			Last test performance: 97.12%
2023-04-01 13:59:49,611 ----------------
2023-04-01 13:59:50,012   18  =>  78   		Training 486 pattern with 96.25% 	Forward time: 	 0.29 sec
2023-04-01 13:59:50,012 			Loss:    4.501e-03    			Backward time: 	 0.09 sec 
2023-04-01 13:59:50,225 			Learning rate: weights:   1.000e-03    
2023-04-01 13:59:50,225 			Last test performance: 97.12%
2023-04-01 13:59:50,225 ----------------
2023-04-01 13:59:50,580   18  =>  79   		Training 486 pattern with 97.08% 	Forward time: 	 0.24 sec
2023-04-01 13:59:50,580 			Loss:    3.327e-03    			Backward time: 	 0.09 sec 
2023-04-01 13:59:50,706 			Learning rate: weights:   1.000e-03    
2023-04-01 13:59:50,707 			Last test performance: 97.12%
2023-04-01 13:59:50,707 ----------------
2023-04-01 13:59:51,158   18  =>  80   		Training 486 pattern with 96.46% 	Forward time: 	 0.31 sec
2023-04-01 13:59:51,158 			Loss:    4.808e-03    			Backward time: 	 0.11 sec 
2023-04-01 13:59:51,264 			Learning rate: weights:   1.000e-03    
2023-04-01 13:59:51,265 			Last test performance: 97.12%
2023-04-01 13:59:51,265 ----------------
2023-04-01 13:59:51,677   18  =>  81   		Training 486 pattern with 95.83% 	Forward time: 	 0.29 sec
2023-04-01 13:59:51,677 			Loss:    4.877e-03    			Backward time: 	 0.10 sec 
2023-04-01 13:59:51,845 			Learning rate: weights:   1.000e-03    
2023-04-01 13:59:51,845 			Last test performance: 97.12%
2023-04-01 13:59:51,845 ----------------
2023-04-01 13:59:52,304   18  =>  82   		Training 486 pattern with 94.17% 	Forward time: 	 0.30 sec
2023-04-01 13:59:52,305 			Loss:    7.005e-03    			Backward time: 	 0.13 sec 
2023-04-01 13:59:52,448 			Learning rate: weights:   1.000e-03    
2023-04-01 13:59:52,448 			Last test performance: 97.12%
2023-04-01 13:59:52,449 ----------------
2023-04-01 13:59:52,905   18  =>  83   		Training 486 pattern with 97.71% 	Forward time: 	 0.33 sec
2023-04-01 13:59:52,905 			Loss:    2.701e-03    			Backward time: 	 0.10 sec 
2023-04-01 13:59:53,085 			Learning rate: weights:   1.000e-03    
2023-04-01 13:59:53,085 			Last test performance: 97.12%
2023-04-01 13:59:53,086 ----------------
2023-04-01 13:59:53,485   18  =>  84   		Training 486 pattern with 96.67% 	Forward time: 	 0.29 sec
2023-04-01 13:59:53,485 			Loss:    4.373e-03    			Backward time: 	 0.09 sec 
2023-04-01 13:59:53,616 			Learning rate: weights:   1.000e-03    
2023-04-01 13:59:53,617 			Last test performance: 97.12%
2023-04-01 13:59:53,617 ----------------
2023-04-01 13:59:54,031   18  =>  85   		Training 486 pattern with 95.21% 	Forward time: 	 0.30 sec
2023-04-01 13:59:54,032 			Loss:    6.169e-03    			Backward time: 	 0.09 sec 
2023-04-01 13:59:54,125 			Learning rate: weights:   1.000e-03    
2023-04-01 13:59:54,125 			Last test performance: 97.12%
2023-04-01 13:59:54,126 ----------------
2023-04-01 13:59:54,543   18  =>  86   		Training 486 pattern with 95.42% 	Forward time: 	 0.29 sec
2023-04-01 13:59:54,543 			Loss:    5.258e-03    			Backward time: 	 0.10 sec 
2023-04-01 13:59:54,698 			Learning rate: weights:   1.000e-03    
2023-04-01 13:59:54,698 			Last test performance: 97.12%
2023-04-01 13:59:54,698 ----------------
2023-04-01 13:59:55,125   18  =>  87   		Training 486 pattern with 96.46% 	Forward time: 	 0.27 sec
2023-04-01 13:59:55,126 			Loss:    4.607e-03    			Backward time: 	 0.13 sec 
2023-04-01 13:59:55,316 			Learning rate: weights:   1.000e-03    
2023-04-01 13:59:55,317 			Last test performance: 97.12%
2023-04-01 13:59:55,317 ----------------
2023-04-01 13:59:55,711   18  =>  88   		Training 486 pattern with 97.29% 	Forward time: 	 0.24 sec
2023-04-01 13:59:55,711 			Loss:    3.770e-03    			Backward time: 	 0.14 sec 
2023-04-01 13:59:55,875 			Learning rate: weights:   1.000e-03    
2023-04-01 13:59:55,875 			Last test performance: 97.12%
2023-04-01 13:59:55,875 ----------------
2023-04-01 13:59:56,257   18  =>  89   		Training 486 pattern with 96.46% 	Forward time: 	 0.27 sec
2023-04-01 13:59:56,257 			Loss:    4.914e-03    			Backward time: 	 0.09 sec 
2023-04-01 13:59:56,324 			Learning rate: weights:   1.000e-03    
2023-04-01 13:59:56,324 			Last test performance: 97.12%
2023-04-01 13:59:56,324 ----------------
2023-04-01 13:59:56,704   18  =>  90   		Training 486 pattern with 94.79% 	Forward time: 	 0.26 sec
2023-04-01 13:59:56,704 			Loss:    5.182e-03    			Backward time: 	 0.10 sec 
2023-04-01 13:59:56,831 			Learning rate: weights:   1.000e-03    
2023-04-01 13:59:56,831 			Last test performance: 97.12%
2023-04-01 13:59:56,831 ----------------
2023-04-01 13:59:57,242   18  =>  91   		Training 486 pattern with 97.50% 	Forward time: 	 0.29 sec
2023-04-01 13:59:57,242 			Loss:    4.099e-03    			Backward time: 	 0.09 sec 
2023-04-01 13:59:57,362 			Learning rate: weights:   1.000e-03    
2023-04-01 13:59:57,362 			Last test performance: 97.12%
2023-04-01 13:59:57,363 ----------------
2023-04-01 13:59:57,786   18  =>  92   		Training 486 pattern with 97.29% 	Forward time: 	 0.30 sec
2023-04-01 13:59:57,787 			Loss:    4.788e-03    			Backward time: 	 0.10 sec 
2023-04-01 13:59:57,998 			Learning rate: weights:   1.000e-03    
2023-04-01 13:59:57,998 			Last test performance: 97.12%
2023-04-01 13:59:57,998 ----------------
2023-04-01 13:59:58,437   18  =>  93   		Training 486 pattern with 95.42% 	Forward time: 	 0.31 sec
2023-04-01 13:59:58,437 			Loss:    5.026e-03    			Backward time: 	 0.10 sec 
2023-04-01 13:59:58,605 			Learning rate: weights:   1.000e-03    
2023-04-01 13:59:58,605 			Last test performance: 97.12%
2023-04-01 13:59:58,605 ----------------
2023-04-01 13:59:59,048   18  =>  94   		Training 486 pattern with 95.21% 	Forward time: 	 0.34 sec
2023-04-01 13:59:59,049 			Loss:    6.091e-03    			Backward time: 	 0.09 sec 
2023-04-01 13:59:59,247 			Learning rate: weights:   1.000e-03    
2023-04-01 13:59:59,248 			Last test performance: 97.12%
2023-04-01 13:59:59,275 ----------------
2023-04-01 13:59:59,608   18  =>  95   		Training 486 pattern with 96.46% 	Forward time: 	 0.25 sec
2023-04-01 13:59:59,608 			Loss:    4.692e-03    			Backward time: 	 0.09 sec 
2023-04-01 13:59:59,709 			Learning rate: weights:   1.000e-03    
2023-04-01 13:59:59,709 			Last test performance: 97.12%
2023-04-01 13:59:59,709 ----------------
2023-04-01 14:00:00,119   18  =>  96   		Training 486 pattern with 96.67% 	Forward time: 	 0.29 sec
2023-04-01 14:00:00,119 			Loss:    4.276e-03    			Backward time: 	 0.09 sec 
2023-04-01 14:00:00,268 			Learning rate: weights:   1.000e-03    
2023-04-01 14:00:00,268 			Last test performance: 97.12%
2023-04-01 14:00:00,268 ----------------
2023-04-01 14:00:00,668   18  =>  97   		Training 486 pattern with 96.25% 	Forward time: 	 0.28 sec
2023-04-01 14:00:00,668 			Loss:    5.735e-03    			Backward time: 	 0.10 sec 
2023-04-01 14:00:00,792 			Learning rate: weights:   1.000e-03    
2023-04-01 14:00:00,793 			Last test performance: 97.12%
2023-04-01 14:00:00,793 ----------------
2023-04-01 14:00:01,215   18  =>  98   		Training 486 pattern with 95.83% 	Forward time: 	 0.30 sec
2023-04-01 14:00:01,215 			Loss:    5.437e-03    			Backward time: 	 0.10 sec 
2023-04-01 14:00:01,428 			Learning rate: weights:   1.000e-03    
2023-04-01 14:00:01,428 			Last test performance: 97.12%
2023-04-01 14:00:01,428 ----------------
2023-04-01 14:00:01,812   18  =>  99   		Training 486 pattern with 95.00% 	Forward time: 	 0.24 sec
2023-04-01 14:00:01,812 			Loss:    5.548e-03    			Backward time: 	 0.13 sec 
2023-04-01 14:00:01,999 			Learning rate: weights:   1.000e-03    
2023-04-01 14:00:01,999 			Last test performance: 97.12%
2023-04-01 14:00:01,999 ----------------
2023-04-01 14:00:02,418   18  => 100   		Training 486 pattern with 96.25% 	Forward time: 	 0.29 sec
2023-04-01 14:00:02,418 			Loss:    5.864e-03    			Backward time: 	 0.10 sec 
2023-04-01 14:00:02,519 			Learning rate: weights:   1.000e-03    
2023-04-01 14:00:02,519 			Last test performance: 97.12%
2023-04-01 14:00:02,520 ----------------
2023-04-01 14:00:02,929   18  => 101   		Training 486 pattern with 96.25% 	Forward time: 	 0.28 sec
2023-04-01 14:00:02,929 			Loss:    5.106e-03    			Backward time: 	 0.10 sec 
2023-04-01 14:00:03,185 			Learning rate: weights:   1.000e-03    
2023-04-01 14:00:03,185 			Last test performance: 97.12%
2023-04-01 14:00:03,185 ----------------
2023-04-01 14:00:03,763   18  => 102   		Training 486 pattern with 96.25% 	Forward time: 	 0.40 sec
2023-04-01 14:00:03,763 			Loss:    5.148e-03    			Backward time: 	 0.15 sec 
2023-04-01 14:00:03,881 			Learning rate: weights:   1.000e-03    
2023-04-01 14:00:03,882 			Last test performance: 97.12%
2023-04-01 14:00:03,882 ----------------
2023-04-01 14:00:04,372   18  => 103   		Training 486 pattern with 96.88% 	Forward time: 	 0.33 sec
2023-04-01 14:00:04,372 			Loss:    4.001e-03    			Backward time: 	 0.13 sec 
2023-04-01 14:00:04,690 			Learning rate: weights:   1.000e-03    
2023-04-01 14:00:04,690 			Last test performance: 97.12%
2023-04-01 14:00:04,690 ----------------
2023-04-01 14:00:05,171   18  => 104   		Training 486 pattern with 96.67% 	Forward time: 	 0.35 sec
2023-04-01 14:00:05,171 			Loss:    4.663e-03    			Backward time: 	 0.10 sec 
2023-04-01 14:00:05,307 			Learning rate: weights:   1.000e-03    
2023-04-01 14:00:05,307 			Last test performance: 97.12%
2023-04-01 14:00:05,307 ----------------
2023-04-01 14:00:05,752   18  => 105   		Training 486 pattern with 95.00% 	Forward time: 	 0.32 sec
2023-04-01 14:00:05,753 			Loss:    6.343e-03    			Backward time: 	 0.10 sec 
2023-04-01 14:00:05,891 			Learning rate: weights:   1.000e-03    
2023-04-01 14:00:05,891 			Last test performance: 97.12%
2023-04-01 14:00:05,892 ----------------
2023-04-01 14:00:06,331   18  => 106   		Training 486 pattern with 96.67% 	Forward time: 	 0.31 sec
2023-04-01 14:00:06,331 			Loss:    4.536e-03    			Backward time: 	 0.09 sec 
2023-04-01 14:00:06,472 			Learning rate: weights:   1.000e-03    
2023-04-01 14:00:06,472 			Last test performance: 97.12%
2023-04-01 14:00:06,472 ----------------
2023-04-01 14:00:06,882   18  => 107   		Training 486 pattern with 96.46% 	Forward time: 	 0.29 sec
2023-04-01 14:00:06,882 			Loss:    4.129e-03    			Backward time: 	 0.09 sec 
2023-04-01 14:00:07,010 			Learning rate: weights:   1.000e-03    
2023-04-01 14:00:07,010 			Last test performance: 97.12%
2023-04-01 14:00:07,010 ----------------
2023-04-01 14:00:07,454   18  => 108   		Training 486 pattern with 96.25% 	Forward time: 	 0.32 sec
2023-04-01 14:00:07,454 			Loss:    3.999e-03    			Backward time: 	 0.10 sec 
2023-04-01 14:00:07,609 			Learning rate: weights:   1.000e-03    
2023-04-01 14:00:07,609 			Last test performance: 97.12%
2023-04-01 14:00:07,609 ----------------
2023-04-01 14:00:08,087   18  => 109   		Training 486 pattern with 96.46% 	Forward time: 	 0.29 sec
2023-04-01 14:00:08,087 			Loss:    4.456e-03    			Backward time: 	 0.15 sec 
2023-04-01 14:00:08,299 			Learning rate: weights:   1.000e-03    
2023-04-01 14:00:08,299 			Last test performance: 97.12%
2023-04-01 14:00:08,299 ----------------
2023-04-01 14:00:08,669   18  => 110   		Training 486 pattern with 97.50% 	Forward time: 	 0.24 sec
2023-04-01 14:00:08,669 			Loss:    4.635e-03    			Backward time: 	 0.10 sec 
2023-04-01 14:00:08,812 			Learning rate: weights:   1.000e-03    
2023-04-01 14:00:08,812 			Last test performance: 97.12%
2023-04-01 14:00:08,813 ----------------
2023-04-01 14:00:10,318   18  => 111   		Training 486 pattern with 95.00% 	Forward time: 	 1.34 sec
2023-04-01 14:00:10,319 			Loss:    5.559e-03    			Backward time: 	 0.14 sec 
2023-04-01 14:00:10,483 			Learning rate: weights:   1.000e-03    
2023-04-01 14:00:10,483 			Last test performance: 97.12%
2023-04-01 14:00:10,483 ----------------
2023-04-01 14:00:10,932   18  => 112   		Training 486 pattern with 95.83% 	Forward time: 	 0.31 sec
2023-04-01 14:00:10,932 			Loss:    5.075e-03    			Backward time: 	 0.11 sec 
2023-04-01 14:00:11,070 			Learning rate: weights:   1.000e-03    
2023-04-01 14:00:11,070 			Last test performance: 97.12%
2023-04-01 14:00:11,070 ----------------
2023-04-01 14:00:11,476   18  => 113   		Training 486 pattern with 96.46% 	Forward time: 	 0.28 sec
2023-04-01 14:00:11,476 			Loss:    5.629e-03    			Backward time: 	 0.10 sec 
2023-04-01 14:00:11,609 			Learning rate: weights:   1.000e-03    
2023-04-01 14:00:11,609 			Last test performance: 97.12%
2023-04-01 14:00:11,609 ----------------
2023-04-01 14:00:13,022   18  => 114   		Training 486 pattern with 96.46% 	Forward time: 	 1.27 sec
2023-04-01 14:00:13,022 			Loss:    4.853e-03    			Backward time: 	 0.13 sec 
2023-04-01 14:00:13,554 			Learning rate: weights:   1.000e-03    
2023-04-01 14:00:13,554 			Last test performance: 97.12%
2023-04-01 14:00:13,554 ----------------
2023-04-01 14:00:13,984   18  => 115   		Training 486 pattern with 96.25% 	Forward time: 	 0.31 sec
2023-04-01 14:00:13,984 			Loss:    5.174e-03    			Backward time: 	 0.10 sec 
2023-04-01 14:00:14,820 			Learning rate: weights:   1.000e-03    
2023-04-01 14:00:14,820 			Last test performance: 97.12%
2023-04-01 14:00:14,820 ----------------
2023-04-01 14:00:15,461   18  => 116   		Training 486 pattern with 98.12% 	Forward time: 	 0.35 sec
2023-04-01 14:00:15,461 			Loss:    3.013e-03    			Backward time: 	 0.09 sec 
2023-04-01 14:00:15,560 			Learning rate: weights:   1.000e-03    
2023-04-01 14:00:15,560 			Last test performance: 97.12%
2023-04-01 14:00:15,560 ----------------
2023-04-01 14:00:15,959   18  => 117   		Training 486 pattern with 96.88% 	Forward time: 	 0.28 sec
2023-04-01 14:00:15,959 			Loss:    3.917e-03    			Backward time: 	 0.10 sec 
2023-04-01 14:00:16,073 			Learning rate: weights:   1.000e-03    
2023-04-01 14:00:16,074 			Last test performance: 97.12%
2023-04-01 14:00:16,074 ----------------
2023-04-01 14:00:16,481   18  => 118   		Training 486 pattern with 96.88% 	Forward time: 	 0.28 sec
2023-04-01 14:00:16,481 			Loss:    3.909e-03    			Backward time: 	 0.10 sec 
2023-04-01 14:00:16,638 			Learning rate: weights:   1.000e-03    
2023-04-01 14:00:16,638 			Last test performance: 97.12%
2023-04-01 14:00:16,638 ----------------
2023-04-01 14:00:17,019   18  => 119   		Training 486 pattern with 95.62% 	Forward time: 	 0.27 sec
2023-04-01 14:00:17,019 			Loss:    5.459e-03    			Backward time: 	 0.09 sec 
2023-04-01 14:00:17,186 			Learning rate: weights:   1.000e-03    
2023-04-01 14:00:17,186 			Last test performance: 97.12%
2023-04-01 14:00:17,186 ----------------
2023-04-01 14:00:17,553   18  => 120   		Training 486 pattern with 96.25% 	Forward time: 	 0.24 sec
2023-04-01 14:00:17,553 			Loss:    5.007e-03    			Backward time: 	 0.11 sec 
2023-04-01 14:00:17,686 			Learning rate: weights:   1.000e-03    
2023-04-01 14:00:17,687 			Last test performance: 97.12%
2023-04-01 14:00:17,687 ----------------
2023-04-01 14:00:18,095   18  => 121   		Training 486 pattern with 96.04% 	Forward time: 	 0.28 sec
2023-04-01 14:00:18,095 			Loss:    4.820e-03    			Backward time: 	 0.10 sec 
2023-04-01 14:00:18,248 			Learning rate: weights:   1.000e-03    
2023-04-01 14:00:18,248 			Last test performance: 97.12%
2023-04-01 14:00:18,249 ----------------
2023-04-01 14:00:18,687   18  => 122   		Training 486 pattern with 96.46% 	Forward time: 	 0.31 sec
2023-04-01 14:00:18,687 			Loss:    4.777e-03    			Backward time: 	 0.10 sec 
2023-04-01 14:00:18,864 			Learning rate: weights:   1.000e-03    
2023-04-01 14:00:18,865 			Last test performance: 97.12%
2023-04-01 14:00:18,865 ----------------
2023-04-01 14:00:19,252   18  => 123   		Training 486 pattern with 96.46% 	Forward time: 	 0.26 sec
2023-04-01 14:00:19,252 			Loss:    4.095e-03    			Backward time: 	 0.10 sec 
2023-04-01 14:00:19,379 			Learning rate: weights:   1.000e-03    
2023-04-01 14:00:19,379 			Last test performance: 97.12%
2023-04-01 14:00:19,388 ----------------
2023-04-01 14:00:19,897   18  => 124   		Training 486 pattern with 96.88% 	Forward time: 	 0.36 sec
2023-04-01 14:00:19,898 			Loss:    4.303e-03    			Backward time: 	 0.13 sec 
2023-04-01 14:00:20,058 
2023-04-01 14:00:20,058 Testing:
2023-04-01 14:00:20,114 		24 of 10000 with 91.67% 	 Time used:  0.05 sec
2023-04-01 14:00:20,124 		48 of 10000 with 93.75% 	 Time used:  0.01 sec
2023-04-01 14:00:20,135 		72 of 10000 with 95.83% 	 Time used:  0.01 sec
2023-04-01 14:00:20,145 		96 of 10000 with 95.83% 	 Time used:  0.01 sec
2023-04-01 14:00:20,155 		120 of 10000 with 95.83% 	 Time used:  0.01 sec
2023-04-01 14:00:20,166 		144 of 10000 with 95.14% 	 Time used:  0.01 sec
2023-04-01 14:00:20,176 		168 of 10000 with 95.83% 	 Time used:  0.01 sec
2023-04-01 14:00:20,186 		192 of 10000 with 96.35% 	 Time used:  0.01 sec
2023-04-01 14:00:20,197 		216 of 10000 with 96.30% 	 Time used:  0.01 sec
2023-04-01 14:00:20,207 		240 of 10000 with 96.25% 	 Time used:  0.01 sec
2023-04-01 14:00:20,217 		264 of 10000 with 96.59% 	 Time used:  0.01 sec
2023-04-01 14:00:20,228 		288 of 10000 with 96.53% 	 Time used:  0.01 sec
2023-04-01 14:00:20,238 		312 of 10000 with 96.47% 	 Time used:  0.01 sec
2023-04-01 14:00:20,249 		336 of 10000 with 96.43% 	 Time used:  0.01 sec
2023-04-01 14:00:20,259 		360 of 10000 with 96.11% 	 Time used:  0.01 sec
2023-04-01 14:00:20,270 		384 of 10000 with 96.09% 	 Time used:  0.01 sec
2023-04-01 14:00:20,280 		408 of 10000 with 96.32% 	 Time used:  0.01 sec
2023-04-01 14:00:20,291 		432 of 10000 with 96.30% 	 Time used:  0.01 sec
2023-04-01 14:00:20,301 		456 of 10000 with 95.61% 	 Time used:  0.01 sec
2023-04-01 14:00:20,311 		480 of 10000 with 95.83% 	 Time used:  0.01 sec
2023-04-01 14:00:20,322 		504 of 10000 with 96.03% 	 Time used:  0.01 sec
2023-04-01 14:00:20,332 		528 of 10000 with 96.02% 	 Time used:  0.01 sec
2023-04-01 14:00:20,343 		552 of 10000 with 96.01% 	 Time used:  0.01 sec
2023-04-01 14:00:20,353 		576 of 10000 with 96.18% 	 Time used:  0.01 sec
2023-04-01 14:00:20,364 		600 of 10000 with 96.33% 	 Time used:  0.01 sec
2023-04-01 14:00:20,374 		624 of 10000 with 96.47% 	 Time used:  0.01 sec
2023-04-01 14:00:20,384 		648 of 10000 with 96.60% 	 Time used:  0.01 sec
2023-04-01 14:00:20,395 		672 of 10000 with 96.73% 	 Time used:  0.01 sec
2023-04-01 14:00:20,405 		696 of 10000 with 96.70% 	 Time used:  0.01 sec
2023-04-01 14:00:20,415 		720 of 10000 with 96.67% 	 Time used:  0.01 sec
2023-04-01 14:00:20,426 		744 of 10000 with 96.64% 	 Time used:  0.01 sec
2023-04-01 14:00:20,436 		768 of 10000 with 96.61% 	 Time used:  0.01 sec
2023-04-01 14:00:20,446 		792 of 10000 with 96.72% 	 Time used:  0.01 sec
2023-04-01 14:00:20,457 		816 of 10000 with 96.69% 	 Time used:  0.01 sec
2023-04-01 14:00:20,467 		840 of 10000 with 96.67% 	 Time used:  0.01 sec
2023-04-01 14:00:20,477 		864 of 10000 with 96.64% 	 Time used:  0.01 sec
2023-04-01 14:00:20,487 		888 of 10000 with 96.73% 	 Time used:  0.01 sec
2023-04-01 14:00:20,498 		912 of 10000 with 96.60% 	 Time used:  0.01 sec
2023-04-01 14:00:20,508 		936 of 10000 with 96.69% 	 Time used:  0.01 sec
2023-04-01 14:00:20,518 		960 of 10000 with 96.77% 	 Time used:  0.01 sec
2023-04-01 14:00:20,528 		984 of 10000 with 96.65% 	 Time used:  0.01 sec
2023-04-01 14:00:20,539 		1008 of 10000 with 96.63% 	 Time used:  0.01 sec
2023-04-01 14:00:20,549 		1032 of 10000 with 96.61% 	 Time used:  0.01 sec
2023-04-01 14:00:20,560 		1056 of 10000 with 96.31% 	 Time used:  0.01 sec
2023-04-01 14:00:20,570 		1080 of 10000 with 96.30% 	 Time used:  0.01 sec
2023-04-01 14:00:20,580 		1104 of 10000 with 96.38% 	 Time used:  0.01 sec
2023-04-01 14:00:20,591 		1128 of 10000 with 96.45% 	 Time used:  0.01 sec
2023-04-01 14:00:20,601 		1152 of 10000 with 96.44% 	 Time used:  0.01 sec
2023-04-01 14:00:20,611 		1176 of 10000 with 96.51% 	 Time used:  0.01 sec
2023-04-01 14:00:20,621 		1200 of 10000 with 96.58% 	 Time used:  0.01 sec
2023-04-01 14:00:20,661 		1224 of 10000 with 96.57% 	 Time used:  0.04 sec
2023-04-01 14:00:20,688 		1248 of 10000 with 96.55% 	 Time used:  0.03 sec
2023-04-01 14:00:20,698 		1272 of 10000 with 96.54% 	 Time used:  0.01 sec
2023-04-01 14:00:20,709 		1296 of 10000 with 96.60% 	 Time used:  0.01 sec
2023-04-01 14:00:20,719 		1320 of 10000 with 96.67% 	 Time used:  0.01 sec
2023-04-01 14:00:20,729 		1344 of 10000 with 96.73% 	 Time used:  0.01 sec
2023-04-01 14:00:20,740 		1368 of 10000 with 96.78% 	 Time used:  0.01 sec
2023-04-01 14:00:20,750 		1392 of 10000 with 96.84% 	 Time used:  0.01 sec
2023-04-01 14:00:20,760 		1416 of 10000 with 96.89% 	 Time used:  0.01 sec
2023-04-01 14:00:20,770 		1440 of 10000 with 96.94% 	 Time used:  0.01 sec
2023-04-01 14:00:20,781 		1464 of 10000 with 96.99% 	 Time used:  0.01 sec
2023-04-01 14:00:20,791 		1488 of 10000 with 96.84% 	 Time used:  0.01 sec
2023-04-01 14:00:20,801 		1512 of 10000 with 96.76% 	 Time used:  0.01 sec
2023-04-01 14:00:20,812 		1536 of 10000 with 96.74% 	 Time used:  0.01 sec
2023-04-01 14:00:20,822 		1560 of 10000 with 96.79% 	 Time used:  0.01 sec
2023-04-01 14:00:20,832 		1584 of 10000 with 96.59% 	 Time used:  0.01 sec
2023-04-01 14:00:20,843 		1608 of 10000 with 96.64% 	 Time used:  0.01 sec
2023-04-01 14:00:20,853 		1632 of 10000 with 96.69% 	 Time used:  0.01 sec
2023-04-01 14:00:20,863 		1656 of 10000 with 96.74% 	 Time used:  0.01 sec
2023-04-01 14:00:20,873 		1680 of 10000 with 96.79% 	 Time used:  0.01 sec
2023-04-01 14:00:20,884 		1704 of 10000 with 96.83% 	 Time used:  0.01 sec
2023-04-01 14:00:20,894 		1728 of 10000 with 96.76% 	 Time used:  0.01 sec
2023-04-01 14:00:20,904 		1752 of 10000 with 96.80% 	 Time used:  0.01 sec
2023-04-01 14:00:20,914 		1776 of 10000 with 96.85% 	 Time used:  0.01 sec
2023-04-01 14:00:20,925 		1800 of 10000 with 96.83% 	 Time used:  0.01 sec
2023-04-01 14:00:20,964 		1824 of 10000 with 96.88% 	 Time used:  0.04 sec
2023-04-01 14:00:20,975 		1848 of 10000 with 96.86% 	 Time used:  0.01 sec
2023-04-01 14:00:20,985 		1872 of 10000 with 96.69% 	 Time used:  0.01 sec
2023-04-01 14:00:20,995 		1896 of 10000 with 96.68% 	 Time used:  0.01 sec
2023-04-01 14:00:21,005 		1920 of 10000 with 96.72% 	 Time used:  0.01 sec
2023-04-01 14:00:21,016 		1944 of 10000 with 96.66% 	 Time used:  0.01 sec
2023-04-01 14:00:21,026 		1968 of 10000 with 96.54% 	 Time used:  0.01 sec
2023-04-01 14:00:21,036 		1992 of 10000 with 96.49% 	 Time used:  0.01 sec
2023-04-01 14:00:21,047 		2016 of 10000 with 96.53% 	 Time used:  0.01 sec
2023-04-01 14:00:21,057 		2040 of 10000 with 96.52% 	 Time used:  0.01 sec
2023-04-01 14:00:21,067 		2064 of 10000 with 96.51% 	 Time used:  0.01 sec
2023-04-01 14:00:21,077 		2088 of 10000 with 96.50% 	 Time used:  0.01 sec
2023-04-01 14:00:21,088 		2112 of 10000 with 96.54% 	 Time used:  0.01 sec
2023-04-01 14:00:21,098 		2136 of 10000 with 96.58% 	 Time used:  0.01 sec
2023-04-01 14:00:21,108 		2160 of 10000 with 96.57% 	 Time used:  0.01 sec
2023-04-01 14:00:21,119 		2184 of 10000 with 96.61% 	 Time used:  0.01 sec
2023-04-01 14:00:21,149 		2208 of 10000 with 96.65% 	 Time used:  0.03 sec
2023-04-01 14:00:21,159 		2232 of 10000 with 96.59% 	 Time used:  0.01 sec
2023-04-01 14:00:21,170 		2256 of 10000 with 96.63% 	 Time used:  0.01 sec
2023-04-01 14:00:21,180 		2280 of 10000 with 96.62% 	 Time used:  0.01 sec
2023-04-01 14:00:21,190 		2304 of 10000 with 96.66% 	 Time used:  0.01 sec
2023-04-01 14:00:21,201 		2328 of 10000 with 96.65% 	 Time used:  0.01 sec
2023-04-01 14:00:21,211 		2352 of 10000 with 96.68% 	 Time used:  0.01 sec
2023-04-01 14:00:21,221 		2376 of 10000 with 96.72% 	 Time used:  0.01 sec
2023-04-01 14:00:21,231 		2400 of 10000 with 96.75% 	 Time used:  0.01 sec
2023-04-01 14:00:21,242 		2424 of 10000 with 96.78% 	 Time used:  0.01 sec
2023-04-01 14:00:21,252 		2448 of 10000 with 96.77% 	 Time used:  0.01 sec
2023-04-01 14:00:21,262 		2472 of 10000 with 96.80% 	 Time used:  0.01 sec
2023-04-01 14:00:21,273 		2496 of 10000 with 96.75% 	 Time used:  0.01 sec
2023-04-01 14:00:21,283 		2520 of 10000 with 96.79% 	 Time used:  0.01 sec
2023-04-01 14:00:21,293 		2544 of 10000 with 96.82% 	 Time used:  0.01 sec
2023-04-01 14:00:21,303 		2568 of 10000 with 96.81% 	 Time used:  0.01 sec
2023-04-01 14:00:21,314 		2592 of 10000 with 96.84% 	 Time used:  0.01 sec
2023-04-01 14:00:21,324 		2616 of 10000 with 96.83% 	 Time used:  0.01 sec
2023-04-01 14:00:21,362 		2640 of 10000 with 96.82% 	 Time used:  0.04 sec
2023-04-01 14:00:21,372 		2664 of 10000 with 96.85% 	 Time used:  0.01 sec
2023-04-01 14:00:21,382 		2688 of 10000 with 96.80% 	 Time used:  0.01 sec
2023-04-01 14:00:21,393 		2712 of 10000 with 96.83% 	 Time used:  0.01 sec
2023-04-01 14:00:21,403 		2736 of 10000 with 96.86% 	 Time used:  0.01 sec
2023-04-01 14:00:21,414 		2760 of 10000 with 96.88% 	 Time used:  0.01 sec
2023-04-01 14:00:21,424 		2784 of 10000 with 96.88% 	 Time used:  0.01 sec
2023-04-01 14:00:21,458 		2808 of 10000 with 96.87% 	 Time used:  0.03 sec
2023-04-01 14:00:21,468 		2832 of 10000 with 96.86% 	 Time used:  0.01 sec
2023-04-01 14:00:21,478 		2856 of 10000 with 96.81% 	 Time used:  0.01 sec
2023-04-01 14:00:21,489 		2880 of 10000 with 96.84% 	 Time used:  0.01 sec
2023-04-01 14:00:21,499 		2904 of 10000 with 96.87% 	 Time used:  0.01 sec
2023-04-01 14:00:21,509 		2928 of 10000 with 96.89% 	 Time used:  0.01 sec
2023-04-01 14:00:21,520 		2952 of 10000 with 96.92% 	 Time used:  0.01 sec
2023-04-01 14:00:21,530 		2976 of 10000 with 96.91% 	 Time used:  0.01 sec
2023-04-01 14:00:21,540 		3000 of 10000 with 96.90% 	 Time used:  0.01 sec
2023-04-01 14:00:21,582 		3024 of 10000 with 96.92% 	 Time used:  0.04 sec
2023-04-01 14:00:21,592 		3048 of 10000 with 96.95% 	 Time used:  0.01 sec
2023-04-01 14:00:21,602 		3072 of 10000 with 96.97% 	 Time used:  0.01 sec
2023-04-01 14:00:21,613 		3096 of 10000 with 96.96% 	 Time used:  0.01 sec
2023-04-01 14:00:21,623 		3120 of 10000 with 96.96% 	 Time used:  0.01 sec
2023-04-01 14:00:21,634 		3144 of 10000 with 96.95% 	 Time used:  0.01 sec
2023-04-01 14:00:21,644 		3168 of 10000 with 96.91% 	 Time used:  0.01 sec
2023-04-01 14:00:21,654 		3192 of 10000 with 96.90% 	 Time used:  0.01 sec
2023-04-01 14:00:21,664 		3216 of 10000 with 96.89% 	 Time used:  0.01 sec
2023-04-01 14:00:21,674 		3240 of 10000 with 96.88% 	 Time used:  0.01 sec
2023-04-01 14:00:21,685 		3264 of 10000 with 96.88% 	 Time used:  0.01 sec
2023-04-01 14:00:21,695 		3288 of 10000 with 96.84% 	 Time used:  0.01 sec
2023-04-01 14:00:21,706 		3312 of 10000 with 96.86% 	 Time used:  0.01 sec
2023-04-01 14:00:21,716 		3336 of 10000 with 96.88% 	 Time used:  0.01 sec
2023-04-01 14:00:21,726 		3360 of 10000 with 96.90% 	 Time used:  0.01 sec
2023-04-01 14:00:21,736 		3384 of 10000 with 96.90% 	 Time used:  0.01 sec
2023-04-01 14:00:21,746 		3408 of 10000 with 96.92% 	 Time used:  0.01 sec
2023-04-01 14:00:21,757 		3432 of 10000 with 96.94% 	 Time used:  0.01 sec
2023-04-01 14:00:21,767 		3456 of 10000 with 96.93% 	 Time used:  0.01 sec
2023-04-01 14:00:21,795 		3480 of 10000 with 96.90% 	 Time used:  0.03 sec
2023-04-01 14:00:21,805 		3504 of 10000 with 96.89% 	 Time used:  0.01 sec
2023-04-01 14:00:21,815 		3528 of 10000 with 96.91% 	 Time used:  0.01 sec
2023-04-01 14:00:21,826 		3552 of 10000 with 96.93% 	 Time used:  0.01 sec
2023-04-01 14:00:21,836 		3576 of 10000 with 96.92% 	 Time used:  0.01 sec
2023-04-01 14:00:21,846 		3600 of 10000 with 96.92% 	 Time used:  0.01 sec
2023-04-01 14:00:21,856 		3624 of 10000 with 96.91% 	 Time used:  0.01 sec
2023-04-01 14:00:21,867 		3648 of 10000 with 96.90% 	 Time used:  0.01 sec
2023-04-01 14:00:21,877 		3672 of 10000 with 96.90% 	 Time used:  0.01 sec
2023-04-01 14:00:21,887 		3696 of 10000 with 96.89% 	 Time used:  0.01 sec
2023-04-01 14:00:21,897 		3720 of 10000 with 96.85% 	 Time used:  0.01 sec
2023-04-01 14:00:21,908 		3744 of 10000 with 96.85% 	 Time used:  0.01 sec
2023-04-01 14:00:21,945 		3768 of 10000 with 96.87% 	 Time used:  0.04 sec
2023-04-01 14:00:21,955 		3792 of 10000 with 96.89% 	 Time used:  0.01 sec
2023-04-01 14:00:21,966 		3816 of 10000 with 96.86% 	 Time used:  0.01 sec
2023-04-01 14:00:21,976 		3840 of 10000 with 96.88% 	 Time used:  0.01 sec
2023-04-01 14:00:21,986 		3864 of 10000 with 96.87% 	 Time used:  0.01 sec
2023-04-01 14:00:21,997 		3888 of 10000 with 96.89% 	 Time used:  0.01 sec
2023-04-01 14:00:22,007 		3912 of 10000 with 96.91% 	 Time used:  0.01 sec
2023-04-01 14:00:22,017 		3936 of 10000 with 96.93% 	 Time used:  0.01 sec
2023-04-01 14:00:22,027 		3960 of 10000 with 96.89% 	 Time used:  0.01 sec
2023-04-01 14:00:22,038 		3984 of 10000 with 96.84% 	 Time used:  0.01 sec
2023-04-01 14:00:22,048 		4008 of 10000 with 96.83% 	 Time used:  0.01 sec
2023-04-01 14:00:22,058 		4032 of 10000 with 96.80% 	 Time used:  0.01 sec
2023-04-01 14:00:22,068 		4056 of 10000 with 96.79% 	 Time used:  0.01 sec
2023-04-01 14:00:22,099 		4080 of 10000 with 96.79% 	 Time used:  0.03 sec
2023-04-01 14:00:22,110 		4104 of 10000 with 96.78% 	 Time used:  0.01 sec
2023-04-01 14:00:22,120 		4128 of 10000 with 96.78% 	 Time used:  0.01 sec
2023-04-01 14:00:22,130 		4152 of 10000 with 96.80% 	 Time used:  0.01 sec
2023-04-01 14:00:22,141 		4176 of 10000 with 96.79% 	 Time used:  0.01 sec
2023-04-01 14:00:22,151 		4200 of 10000 with 96.79% 	 Time used:  0.01 sec
2023-04-01 14:00:22,161 		4224 of 10000 with 96.80% 	 Time used:  0.01 sec
2023-04-01 14:00:22,171 		4248 of 10000 with 96.80% 	 Time used:  0.01 sec
2023-04-01 14:00:22,182 		4272 of 10000 with 96.79% 	 Time used:  0.01 sec
2023-04-01 14:00:22,192 		4296 of 10000 with 96.81% 	 Time used:  0.01 sec
2023-04-01 14:00:22,202 		4320 of 10000 with 96.81% 	 Time used:  0.01 sec
2023-04-01 14:00:22,212 		4344 of 10000 with 96.82% 	 Time used:  0.01 sec
2023-04-01 14:00:22,222 		4368 of 10000 with 96.82% 	 Time used:  0.01 sec
2023-04-01 14:00:22,233 		4392 of 10000 with 96.81% 	 Time used:  0.01 sec
2023-04-01 14:00:22,243 		4416 of 10000 with 96.81% 	 Time used:  0.01 sec
2023-04-01 14:00:22,253 		4440 of 10000 with 96.82% 	 Time used:  0.01 sec
2023-04-01 14:00:22,263 		4464 of 10000 with 96.84% 	 Time used:  0.01 sec
2023-04-01 14:00:22,274 		4488 of 10000 with 96.86% 	 Time used:  0.01 sec
2023-04-01 14:00:22,311 		4512 of 10000 with 96.85% 	 Time used:  0.04 sec
2023-04-01 14:00:22,321 		4536 of 10000 with 96.83% 	 Time used:  0.01 sec
2023-04-01 14:00:22,332 		4560 of 10000 with 96.84% 	 Time used:  0.01 sec
2023-04-01 14:00:22,342 		4584 of 10000 with 96.86% 	 Time used:  0.01 sec
2023-04-01 14:00:22,352 		4608 of 10000 with 96.83% 	 Time used:  0.01 sec
2023-04-01 14:00:22,362 		4632 of 10000 with 96.85% 	 Time used:  0.01 sec
2023-04-01 14:00:22,372 		4656 of 10000 with 96.86% 	 Time used:  0.01 sec
2023-04-01 14:00:22,406 		4680 of 10000 with 96.88% 	 Time used:  0.03 sec
2023-04-01 14:00:22,417 		4704 of 10000 with 96.88% 	 Time used:  0.01 sec
2023-04-01 14:00:22,427 		4728 of 10000 with 96.87% 	 Time used:  0.01 sec
2023-04-01 14:00:22,437 		4752 of 10000 with 96.86% 	 Time used:  0.01 sec
2023-04-01 14:00:22,447 		4776 of 10000 with 96.88% 	 Time used:  0.01 sec
2023-04-01 14:00:22,458 		4800 of 10000 with 96.90% 	 Time used:  0.01 sec
2023-04-01 14:00:22,468 		4824 of 10000 with 96.91% 	 Time used:  0.01 sec
2023-04-01 14:00:22,479 		4848 of 10000 with 96.89% 	 Time used:  0.01 sec
2023-04-01 14:00:22,489 		4872 of 10000 with 96.90% 	 Time used:  0.01 sec
2023-04-01 14:00:22,530 		4896 of 10000 with 96.90% 	 Time used:  0.04 sec
2023-04-01 14:00:22,540 		4920 of 10000 with 96.91% 	 Time used:  0.01 sec
2023-04-01 14:00:22,551 		4944 of 10000 with 96.93% 	 Time used:  0.01 sec
2023-04-01 14:00:22,561 		4968 of 10000 with 96.94% 	 Time used:  0.01 sec
2023-04-01 14:00:22,571 		4992 of 10000 with 96.92% 	 Time used:  0.01 sec
2023-04-01 14:00:22,581 		5016 of 10000 with 96.93% 	 Time used:  0.01 sec
2023-04-01 14:00:22,592 		5040 of 10000 with 96.92% 	 Time used:  0.01 sec
2023-04-01 14:00:22,602 		5064 of 10000 with 96.90% 	 Time used:  0.01 sec
2023-04-01 14:00:22,613 		5088 of 10000 with 96.89% 	 Time used:  0.01 sec
2023-04-01 14:00:22,623 		5112 of 10000 with 96.91% 	 Time used:  0.01 sec
2023-04-01 14:00:22,656 		5136 of 10000 with 96.92% 	 Time used:  0.03 sec
2023-04-01 14:00:22,667 		5160 of 10000 with 96.94% 	 Time used:  0.01 sec
2023-04-01 14:00:22,677 		5184 of 10000 with 96.95% 	 Time used:  0.01 sec
2023-04-01 14:00:22,687 		5208 of 10000 with 96.97% 	 Time used:  0.01 sec
2023-04-01 14:00:22,698 		5232 of 10000 with 96.94% 	 Time used:  0.01 sec
2023-04-01 14:00:22,708 		5256 of 10000 with 96.96% 	 Time used:  0.01 sec
2023-04-01 14:00:22,718 		5280 of 10000 with 96.97% 	 Time used:  0.01 sec
2023-04-01 14:00:22,728 		5304 of 10000 with 96.98% 	 Time used:  0.01 sec
2023-04-01 14:00:22,738 		5328 of 10000 with 97.00% 	 Time used:  0.01 sec
2023-04-01 14:00:22,749 		5352 of 10000 with 97.01% 	 Time used:  0.01 sec
2023-04-01 14:00:22,759 		5376 of 10000 with 97.02% 	 Time used:  0.01 sec
2023-04-01 14:00:22,769 		5400 of 10000 with 97.02% 	 Time used:  0.01 sec
2023-04-01 14:00:22,780 		5424 of 10000 with 97.03% 	 Time used:  0.01 sec
2023-04-01 14:00:22,790 		5448 of 10000 with 97.04% 	 Time used:  0.01 sec
2023-04-01 14:00:22,800 		5472 of 10000 with 97.04% 	 Time used:  0.01 sec
2023-04-01 14:00:22,810 		5496 of 10000 with 97.03% 	 Time used:  0.01 sec
2023-04-01 14:00:22,820 		5520 of 10000 with 97.03% 	 Time used:  0.01 sec
2023-04-01 14:00:22,831 		5544 of 10000 with 97.02% 	 Time used:  0.01 sec
2023-04-01 14:00:22,841 		5568 of 10000 with 97.02% 	 Time used:  0.01 sec
2023-04-01 14:00:22,851 		5592 of 10000 with 97.03% 	 Time used:  0.01 sec
2023-04-01 14:00:22,861 		5616 of 10000 with 97.03% 	 Time used:  0.01 sec
2023-04-01 14:00:22,871 		5640 of 10000 with 97.04% 	 Time used:  0.01 sec
2023-04-01 14:00:22,882 		5664 of 10000 with 97.03% 	 Time used:  0.01 sec
2023-04-01 14:00:22,892 		5688 of 10000 with 97.05% 	 Time used:  0.01 sec
2023-04-01 14:00:22,902 		5712 of 10000 with 97.06% 	 Time used:  0.01 sec
2023-04-01 14:00:22,912 		5736 of 10000 with 97.05% 	 Time used:  0.01 sec
2023-04-01 14:00:22,923 		5760 of 10000 with 97.05% 	 Time used:  0.01 sec
2023-04-01 14:00:22,933 		5784 of 10000 with 97.04% 	 Time used:  0.01 sec
2023-04-01 14:00:22,943 		5808 of 10000 with 97.04% 	 Time used:  0.01 sec
2023-04-01 14:00:22,954 		5832 of 10000 with 97.02% 	 Time used:  0.01 sec
2023-04-01 14:00:22,964 		5856 of 10000 with 97.03% 	 Time used:  0.01 sec
2023-04-01 14:00:22,974 		5880 of 10000 with 97.01% 	 Time used:  0.01 sec
2023-04-01 14:00:22,984 		5904 of 10000 with 97.02% 	 Time used:  0.01 sec
2023-04-01 14:00:22,994 		5928 of 10000 with 97.03% 	 Time used:  0.01 sec
2023-04-01 14:00:23,005 		5952 of 10000 with 97.04% 	 Time used:  0.01 sec
2023-04-01 14:00:23,015 		5976 of 10000 with 97.05% 	 Time used:  0.01 sec
2023-04-01 14:00:23,025 		6000 of 10000 with 97.07% 	 Time used:  0.01 sec
2023-04-01 14:00:23,036 		6024 of 10000 with 97.08% 	 Time used:  0.01 sec
2023-04-01 14:00:23,046 		6048 of 10000 with 97.07% 	 Time used:  0.01 sec
2023-04-01 14:00:23,056 		6072 of 10000 with 97.07% 	 Time used:  0.01 sec
2023-04-01 14:00:23,066 		6096 of 10000 with 97.06% 	 Time used:  0.01 sec
2023-04-01 14:00:23,077 		6120 of 10000 with 97.04% 	 Time used:  0.01 sec
2023-04-01 14:00:23,087 		6144 of 10000 with 97.05% 	 Time used:  0.01 sec
2023-04-01 14:00:23,097 		6168 of 10000 with 97.05% 	 Time used:  0.01 sec
2023-04-01 14:00:23,107 		6192 of 10000 with 97.03% 	 Time used:  0.01 sec
2023-04-01 14:00:23,117 		6216 of 10000 with 97.01% 	 Time used:  0.01 sec
2023-04-01 14:00:23,128 		6240 of 10000 with 97.02% 	 Time used:  0.01 sec
2023-04-01 14:00:23,138 		6264 of 10000 with 97.03% 	 Time used:  0.01 sec
2023-04-01 14:00:23,149 		6288 of 10000 with 97.04% 	 Time used:  0.01 sec
2023-04-01 14:00:23,159 		6312 of 10000 with 97.05% 	 Time used:  0.01 sec
2023-04-01 14:00:23,169 		6336 of 10000 with 97.06% 	 Time used:  0.01 sec
2023-04-01 14:00:23,180 		6360 of 10000 with 97.03% 	 Time used:  0.01 sec
2023-04-01 14:00:23,190 		6384 of 10000 with 97.01% 	 Time used:  0.01 sec
2023-04-01 14:00:23,200 		6408 of 10000 with 96.99% 	 Time used:  0.01 sec
2023-04-01 14:00:23,210 		6432 of 10000 with 97.00% 	 Time used:  0.01 sec
2023-04-01 14:00:23,221 		6456 of 10000 with 97.01% 	 Time used:  0.01 sec
2023-04-01 14:00:23,231 		6480 of 10000 with 97.02% 	 Time used:  0.01 sec
2023-04-01 14:00:23,241 		6504 of 10000 with 97.02% 	 Time used:  0.01 sec
2023-04-01 14:00:23,251 		6528 of 10000 with 97.01% 	 Time used:  0.01 sec
2023-04-01 14:00:23,262 		6552 of 10000 with 96.99% 	 Time used:  0.01 sec
2023-04-01 14:00:23,272 		6576 of 10000 with 97.00% 	 Time used:  0.01 sec
2023-04-01 14:00:23,282 		6600 of 10000 with 97.00% 	 Time used:  0.01 sec
2023-04-01 14:00:23,293 		6624 of 10000 with 97.01% 	 Time used:  0.01 sec
2023-04-01 14:00:23,303 		6648 of 10000 with 96.98% 	 Time used:  0.01 sec
2023-04-01 14:00:23,313 		6672 of 10000 with 96.99% 	 Time used:  0.01 sec
2023-04-01 14:00:23,323 		6696 of 10000 with 96.98% 	 Time used:  0.01 sec
2023-04-01 14:00:23,334 		6720 of 10000 with 96.99% 	 Time used:  0.01 sec
2023-04-01 14:00:23,344 		6744 of 10000 with 96.99% 	 Time used:  0.01 sec
2023-04-01 14:00:23,354 		6768 of 10000 with 96.96% 	 Time used:  0.01 sec
2023-04-01 14:00:23,364 		6792 of 10000 with 96.95% 	 Time used:  0.01 sec
2023-04-01 14:00:23,375 		6816 of 10000 with 96.96% 	 Time used:  0.01 sec
2023-04-01 14:00:23,385 		6840 of 10000 with 96.97% 	 Time used:  0.01 sec
2023-04-01 14:00:23,395 		6864 of 10000 with 96.98% 	 Time used:  0.01 sec
2023-04-01 14:00:23,406 		6888 of 10000 with 96.99% 	 Time used:  0.01 sec
2023-04-01 14:00:23,416 		6912 of 10000 with 96.98% 	 Time used:  0.01 sec
2023-04-01 14:00:23,426 		6936 of 10000 with 96.97% 	 Time used:  0.01 sec
2023-04-01 14:00:23,436 		6960 of 10000 with 96.97% 	 Time used:  0.01 sec
2023-04-01 14:00:23,447 		6984 of 10000 with 96.95% 	 Time used:  0.01 sec
2023-04-01 14:00:23,457 		7008 of 10000 with 96.96% 	 Time used:  0.01 sec
2023-04-01 14:00:23,467 		7032 of 10000 with 96.96% 	 Time used:  0.01 sec
2023-04-01 14:00:23,477 		7056 of 10000 with 96.97% 	 Time used:  0.01 sec
2023-04-01 14:00:23,488 		7080 of 10000 with 96.96% 	 Time used:  0.01 sec
2023-04-01 14:00:23,498 		7104 of 10000 with 96.96% 	 Time used:  0.01 sec
2023-04-01 14:00:23,509 		7128 of 10000 with 96.97% 	 Time used:  0.01 sec
2023-04-01 14:00:23,519 		7152 of 10000 with 96.97% 	 Time used:  0.01 sec
2023-04-01 14:00:23,529 		7176 of 10000 with 96.96% 	 Time used:  0.01 sec
2023-04-01 14:00:23,539 		7200 of 10000 with 96.97% 	 Time used:  0.01 sec
2023-04-01 14:00:23,550 		7224 of 10000 with 96.95% 	 Time used:  0.01 sec
2023-04-01 14:00:23,560 		7248 of 10000 with 96.94% 	 Time used:  0.01 sec
2023-04-01 14:00:23,570 		7272 of 10000 with 96.93% 	 Time used:  0.01 sec
2023-04-01 14:00:23,581 		7296 of 10000 with 96.93% 	 Time used:  0.01 sec
2023-04-01 14:00:23,591 		7320 of 10000 with 96.93% 	 Time used:  0.01 sec
2023-04-01 14:00:23,601 		7344 of 10000 with 96.92% 	 Time used:  0.01 sec
2023-04-01 14:00:23,611 		7368 of 10000 with 96.93% 	 Time used:  0.01 sec
2023-04-01 14:00:23,622 		7392 of 10000 with 96.93% 	 Time used:  0.01 sec
2023-04-01 14:00:23,632 		7416 of 10000 with 96.93% 	 Time used:  0.01 sec
2023-04-01 14:00:23,642 		7440 of 10000 with 96.92% 	 Time used:  0.01 sec
2023-04-01 14:00:23,652 		7464 of 10000 with 96.92% 	 Time used:  0.01 sec
2023-04-01 14:00:23,663 		7488 of 10000 with 96.93% 	 Time used:  0.01 sec
2023-04-01 14:00:23,673 		7512 of 10000 with 96.94% 	 Time used:  0.01 sec
2023-04-01 14:00:23,683 		7536 of 10000 with 96.95% 	 Time used:  0.01 sec
2023-04-01 14:00:23,694 		7560 of 10000 with 96.96% 	 Time used:  0.01 sec
2023-04-01 14:00:23,704 		7584 of 10000 with 96.94% 	 Time used:  0.01 sec
2023-04-01 14:00:23,714 		7608 of 10000 with 96.95% 	 Time used:  0.01 sec
2023-04-01 14:00:23,724 		7632 of 10000 with 96.96% 	 Time used:  0.01 sec
2023-04-01 14:00:23,735 		7656 of 10000 with 96.97% 	 Time used:  0.01 sec
2023-04-01 14:00:23,745 		7680 of 10000 with 96.98% 	 Time used:  0.01 sec
2023-04-01 14:00:23,755 		7704 of 10000 with 96.99% 	 Time used:  0.01 sec
2023-04-01 14:00:23,766 		7728 of 10000 with 97.00% 	 Time used:  0.01 sec
2023-04-01 14:00:23,776 		7752 of 10000 with 97.01% 	 Time used:  0.01 sec
2023-04-01 14:00:23,786 		7776 of 10000 with 96.99% 	 Time used:  0.01 sec
2023-04-01 14:00:23,797 		7800 of 10000 with 97.00% 	 Time used:  0.01 sec
2023-04-01 14:00:23,807 		7824 of 10000 with 97.01% 	 Time used:  0.01 sec
2023-04-01 14:00:23,817 		7848 of 10000 with 97.02% 	 Time used:  0.01 sec
2023-04-01 14:00:23,827 		7872 of 10000 with 97.00% 	 Time used:  0.01 sec
2023-04-01 14:00:23,837 		7896 of 10000 with 96.99% 	 Time used:  0.01 sec
2023-04-01 14:00:23,848 		7920 of 10000 with 96.98% 	 Time used:  0.01 sec
2023-04-01 14:00:23,858 		7944 of 10000 with 96.98% 	 Time used:  0.01 sec
2023-04-01 14:00:23,868 		7968 of 10000 with 96.99% 	 Time used:  0.01 sec
2023-04-01 14:00:23,879 		7992 of 10000 with 96.98% 	 Time used:  0.01 sec
2023-04-01 14:00:23,889 		8016 of 10000 with 96.97% 	 Time used:  0.01 sec
2023-04-01 14:00:23,899 		8040 of 10000 with 96.97% 	 Time used:  0.01 sec
2023-04-01 14:00:23,909 		8064 of 10000 with 96.97% 	 Time used:  0.01 sec
2023-04-01 14:00:23,920 		8088 of 10000 with 96.96% 	 Time used:  0.01 sec
2023-04-01 14:00:23,930 		8112 of 10000 with 96.97% 	 Time used:  0.01 sec
2023-04-01 14:00:23,940 		8136 of 10000 with 96.98% 	 Time used:  0.01 sec
2023-04-01 14:00:23,951 		8160 of 10000 with 96.99% 	 Time used:  0.01 sec
2023-04-01 14:00:23,961 		8184 of 10000 with 96.99% 	 Time used:  0.01 sec
2023-04-01 14:00:23,971 		8208 of 10000 with 97.00% 	 Time used:  0.01 sec
2023-04-01 14:00:23,982 		8232 of 10000 with 97.01% 	 Time used:  0.01 sec
2023-04-01 14:00:23,992 		8256 of 10000 with 97.02% 	 Time used:  0.01 sec
2023-04-01 14:00:24,002 		8280 of 10000 with 97.02% 	 Time used:  0.01 sec
2023-04-01 14:00:24,012 		8304 of 10000 with 97.01% 	 Time used:  0.01 sec
2023-04-01 14:00:24,023 		8328 of 10000 with 97.01% 	 Time used:  0.01 sec
2023-04-01 14:00:24,033 		8352 of 10000 with 96.99% 	 Time used:  0.01 sec
2023-04-01 14:00:24,044 		8376 of 10000 with 97.00% 	 Time used:  0.01 sec
2023-04-01 14:00:24,054 		8400 of 10000 with 97.01% 	 Time used:  0.01 sec
2023-04-01 14:00:24,064 		8424 of 10000 with 97.00% 	 Time used:  0.01 sec
2023-04-01 14:00:24,074 		8448 of 10000 with 96.99% 	 Time used:  0.01 sec
2023-04-01 14:00:24,085 		8472 of 10000 with 97.00% 	 Time used:  0.01 sec
2023-04-01 14:00:24,095 		8496 of 10000 with 97.00% 	 Time used:  0.01 sec
2023-04-01 14:00:24,105 		8520 of 10000 with 97.00% 	 Time used:  0.01 sec
2023-04-01 14:00:24,116 		8544 of 10000 with 96.99% 	 Time used:  0.01 sec
2023-04-01 14:00:24,126 		8568 of 10000 with 97.00% 	 Time used:  0.01 sec
2023-04-01 14:00:24,136 		8592 of 10000 with 97.00% 	 Time used:  0.01 sec
2023-04-01 14:00:24,146 		8616 of 10000 with 97.01% 	 Time used:  0.01 sec
2023-04-01 14:00:24,156 		8640 of 10000 with 97.00% 	 Time used:  0.01 sec
2023-04-01 14:00:24,167 		8664 of 10000 with 97.00% 	 Time used:  0.01 sec
2023-04-01 14:00:24,178 		8688 of 10000 with 97.00% 	 Time used:  0.01 sec
2023-04-01 14:00:24,188 		8712 of 10000 with 96.99% 	 Time used:  0.01 sec
2023-04-01 14:00:24,198 		8736 of 10000 with 96.99% 	 Time used:  0.01 sec
2023-04-01 14:00:24,209 		8760 of 10000 with 97.00% 	 Time used:  0.01 sec
2023-04-01 14:00:24,219 		8784 of 10000 with 97.01% 	 Time used:  0.01 sec
2023-04-01 14:00:24,229 		8808 of 10000 with 96.99% 	 Time used:  0.01 sec
2023-04-01 14:00:24,239 		8832 of 10000 with 96.99% 	 Time used:  0.01 sec
2023-04-01 14:00:24,249 		8856 of 10000 with 97.00% 	 Time used:  0.01 sec
2023-04-01 14:00:24,260 		8880 of 10000 with 97.00% 	 Time used:  0.01 sec
2023-04-01 14:00:24,270 		8904 of 10000 with 97.00% 	 Time used:  0.01 sec
2023-04-01 14:00:24,281 		8928 of 10000 with 97.01% 	 Time used:  0.01 sec
2023-04-01 14:00:24,291 		8952 of 10000 with 97.02% 	 Time used:  0.01 sec
2023-04-01 14:00:24,301 		8976 of 10000 with 97.03% 	 Time used:  0.01 sec
2023-04-01 14:00:24,312 		9000 of 10000 with 97.02% 	 Time used:  0.01 sec
2023-04-01 14:00:24,322 		9024 of 10000 with 97.03% 	 Time used:  0.01 sec
2023-04-01 14:00:24,332 		9048 of 10000 with 97.04% 	 Time used:  0.01 sec
2023-04-01 14:00:24,342 		9072 of 10000 with 97.02% 	 Time used:  0.01 sec
2023-04-01 14:00:24,353 		9096 of 10000 with 97.02% 	 Time used:  0.01 sec
2023-04-01 14:00:24,363 		9120 of 10000 with 97.02% 	 Time used:  0.01 sec
2023-04-01 14:00:24,374 		9144 of 10000 with 97.00% 	 Time used:  0.01 sec
2023-04-01 14:00:24,384 		9168 of 10000 with 97.01% 	 Time used:  0.01 sec
2023-04-01 14:00:24,394 		9192 of 10000 with 97.02% 	 Time used:  0.01 sec
2023-04-01 14:00:24,404 		9216 of 10000 with 97.02% 	 Time used:  0.01 sec
2023-04-01 14:00:24,415 		9240 of 10000 with 97.01% 	 Time used:  0.01 sec
2023-04-01 14:00:24,425 		9264 of 10000 with 97.01% 	 Time used:  0.01 sec
2023-04-01 14:00:24,436 		9288 of 10000 with 97.01% 	 Time used:  0.01 sec
2023-04-01 14:00:24,446 		9312 of 10000 with 97.00% 	 Time used:  0.01 sec
2023-04-01 14:00:24,456 		9336 of 10000 with 97.01% 	 Time used:  0.01 sec
2023-04-01 14:00:24,466 		9360 of 10000 with 97.02% 	 Time used:  0.01 sec
2023-04-01 14:00:24,477 		9384 of 10000 with 97.03% 	 Time used:  0.01 sec
2023-04-01 14:00:24,487 		9408 of 10000 with 97.03% 	 Time used:  0.01 sec
2023-04-01 14:00:24,497 		9432 of 10000 with 97.04% 	 Time used:  0.01 sec
2023-04-01 14:00:24,508 		9456 of 10000 with 97.05% 	 Time used:  0.01 sec
2023-04-01 14:00:24,518 		9480 of 10000 with 97.06% 	 Time used:  0.01 sec
2023-04-01 14:00:24,528 		9504 of 10000 with 97.06% 	 Time used:  0.01 sec
2023-04-01 14:00:24,539 		9528 of 10000 with 97.05% 	 Time used:  0.01 sec
2023-04-01 14:00:24,549 		9552 of 10000 with 97.06% 	 Time used:  0.01 sec
2023-04-01 14:00:24,559 		9576 of 10000 with 97.06% 	 Time used:  0.01 sec
2023-04-01 14:00:24,569 		9600 of 10000 with 97.06% 	 Time used:  0.01 sec
2023-04-01 14:00:24,580 		9624 of 10000 with 97.07% 	 Time used:  0.01 sec
2023-04-01 14:00:24,590 		9648 of 10000 with 97.04% 	 Time used:  0.01 sec
2023-04-01 14:00:24,601 		9672 of 10000 with 97.03% 	 Time used:  0.01 sec
2023-04-01 14:00:24,611 		9696 of 10000 with 97.03% 	 Time used:  0.01 sec
2023-04-01 14:00:24,645 		9720 of 10000 with 97.03% 	 Time used:  0.03 sec
2023-04-01 14:00:24,655 		9744 of 10000 with 97.03% 	 Time used:  0.01 sec
2023-04-01 14:00:24,666 		9768 of 10000 with 97.02% 	 Time used:  0.01 sec
2023-04-01 14:00:24,676 		9792 of 10000 with 97.02% 	 Time used:  0.01 sec
2023-04-01 14:00:24,687 		9816 of 10000 with 97.02% 	 Time used:  0.01 sec
2023-04-01 14:00:24,697 		9840 of 10000 with 97.01% 	 Time used:  0.01 sec
2023-04-01 14:00:24,707 		9864 of 10000 with 97.02% 	 Time used:  0.01 sec
2023-04-01 14:00:24,718 		9888 of 10000 with 97.02% 	 Time used:  0.01 sec
2023-04-01 14:00:24,728 		9912 of 10000 with 97.02% 	 Time used:  0.01 sec
2023-04-01 14:00:24,738 		9936 of 10000 with 97.03% 	 Time used:  0.01 sec
2023-04-01 14:00:24,749 		9960 of 10000 with 97.04% 	 Time used:  0.01 sec
2023-04-01 14:00:24,759 		9984 of 10000 with 97.04% 	 Time used:  0.01 sec
2023-04-01 14:00:24,770 		10000 of 10000 with 97.03% 	 Time used:  0.01 sec
2023-04-01 14:00:24,770 
2023-04-01 14:00:24,776 			Learning rate: weights:   1.000e-03    
2023-04-01 14:00:24,776 			Last test performance: 97.03%
2023-04-01 14:00:24,776 ----------------
2023-04-01 14:00:25,174   19  =>  0    		Training 486 pattern with 96.67% 	Forward time: 	 0.26 sec
2023-04-01 14:00:25,174 			Loss:    5.140e-03    			Backward time: 	 0.11 sec 
2023-04-01 14:00:25,282 			Learning rate: weights:   1.000e-03    
2023-04-01 14:00:25,282 			Last test performance: 97.03%
2023-04-01 14:00:25,282 ----------------
2023-04-01 14:00:25,719   19  =>  1    		Training 486 pattern with 96.88% 	Forward time: 	 0.29 sec
2023-04-01 14:00:25,720 			Loss:    4.024e-03    			Backward time: 	 0.12 sec 
2023-04-01 14:00:25,847 			Learning rate: weights:   1.000e-03    
2023-04-01 14:00:25,847 			Last test performance: 97.03%
2023-04-01 14:00:25,847 ----------------
2023-04-01 14:00:26,321   19  =>  2    		Training 486 pattern with 95.42% 	Forward time: 	 0.32 sec
2023-04-01 14:00:26,322 			Loss:    5.985e-03    			Backward time: 	 0.11 sec 
2023-04-01 14:00:26,480 			Learning rate: weights:   1.000e-03    
2023-04-01 14:00:26,480 			Last test performance: 97.03%
2023-04-01 14:00:26,481 ----------------
2023-04-01 14:00:26,961   19  =>  3    		Training 486 pattern with 95.62% 	Forward time: 	 0.32 sec
2023-04-01 14:00:26,961 			Loss:    5.031e-03    			Backward time: 	 0.10 sec 
2023-04-01 14:00:27,139 			Learning rate: weights:   1.000e-03    
2023-04-01 14:00:27,139 			Last test performance: 97.03%
2023-04-01 14:00:27,139 ----------------
2023-04-01 14:00:27,619   19  =>  4    		Training 486 pattern with 96.25% 	Forward time: 	 0.34 sec
2023-04-01 14:00:27,620 			Loss:    4.912e-03    			Backward time: 	 0.11 sec 
2023-04-01 14:00:27,768 			Learning rate: weights:   1.000e-03    
2023-04-01 14:00:27,769 			Last test performance: 97.03%
2023-04-01 14:00:27,769 ----------------
2023-04-01 14:00:28,236   19  =>  5    		Training 486 pattern with 96.04% 	Forward time: 	 0.33 sec
2023-04-01 14:00:28,237 			Loss:    4.601e-03    			Backward time: 	 0.11 sec 
2023-04-01 14:00:28,408 			Learning rate: weights:   1.000e-03    
2023-04-01 14:00:28,408 			Last test performance: 97.03%
2023-04-01 14:00:28,409 ----------------
2023-04-01 14:00:28,898   19  =>  6    		Training 486 pattern with 96.88% 	Forward time: 	 0.35 sec
2023-04-01 14:00:28,898 			Loss:    3.775e-03    			Backward time: 	 0.11 sec 
2023-04-01 14:00:29,036 			Learning rate: weights:   1.000e-03    
2023-04-01 14:00:29,036 			Last test performance: 97.03%
2023-04-01 14:00:29,037 ----------------
2023-04-01 14:00:29,526   19  =>  7    		Training 486 pattern with 98.12% 	Forward time: 	 0.35 sec
2023-04-01 14:00:29,526 			Loss:    2.993e-03    			Backward time: 	 0.11 sec 
2023-04-01 14:00:29,634 			Learning rate: weights:   1.000e-03    
2023-04-01 14:00:29,635 			Last test performance: 97.03%
2023-04-01 14:00:29,635 ----------------
2023-04-01 14:00:30,085   19  =>  8    		Training 486 pattern with 96.46% 	Forward time: 	 0.33 sec
2023-04-01 14:00:30,085 			Loss:    3.429e-03    			Backward time: 	 0.10 sec 
2023-04-01 14:00:30,229 			Learning rate: weights:   1.000e-03    
2023-04-01 14:00:30,230 			Last test performance: 97.03%
2023-04-01 14:00:30,230 ----------------
2023-04-01 14:00:30,646   19  =>  9    		Training 486 pattern with 96.25% 	Forward time: 	 0.29 sec
2023-04-01 14:00:30,646 			Loss:    4.821e-03    			Backward time: 	 0.10 sec 
2023-04-01 14:00:30,792 			Learning rate: weights:   1.000e-03    
2023-04-01 14:00:30,792 			Last test performance: 97.03%
2023-04-01 14:00:30,793 ----------------
2023-04-01 14:00:31,180   19  =>  10   		Training 486 pattern with 94.38% 	Forward time: 	 0.27 sec
2023-04-01 14:00:31,180 			Loss:    6.986e-03    			Backward time: 	 0.10 sec 
2023-04-01 14:00:31,294 			Learning rate: weights:   1.000e-03    
2023-04-01 14:00:31,294 			Last test performance: 97.03%
2023-04-01 14:00:31,294 ----------------
2023-04-01 14:00:31,756   19  =>  11   		Training 486 pattern with 96.25% 	Forward time: 	 0.28 sec
2023-04-01 14:00:31,757 			Loss:    4.800e-03    			Backward time: 	 0.16 sec 
2023-04-01 14:00:31,915 			Learning rate: weights:   1.000e-03    
2023-04-01 14:00:31,916 			Last test performance: 97.03%
2023-04-01 14:00:31,916 ----------------
2023-04-01 14:00:32,388   19  =>  12   		Training 486 pattern with 94.38% 	Forward time: 	 0.35 sec
2023-04-01 14:00:32,389 			Loss:    7.455e-03    			Backward time: 	 0.10 sec 
2023-04-01 14:00:32,540 			Learning rate: weights:   1.000e-03    
2023-04-01 14:00:32,540 			Last test performance: 97.03%
2023-04-01 14:00:32,540 ----------------
2023-04-01 14:00:32,980   19  =>  13   		Training 486 pattern with 96.04% 	Forward time: 	 0.29 sec
2023-04-01 14:00:32,980 			Loss:    4.207e-03    			Backward time: 	 0.12 sec 
2023-04-01 14:00:33,096 			Learning rate: weights:   1.000e-03    
2023-04-01 14:00:33,096 			Last test performance: 97.03%
2023-04-01 14:00:33,096 ----------------
2023-04-01 14:00:33,574   19  =>  14   		Training 486 pattern with 93.54% 	Forward time: 	 0.33 sec
2023-04-01 14:00:33,574 			Loss:    6.865e-03    			Backward time: 	 0.11 sec 
2023-04-01 14:00:33,753 			Learning rate: weights:   1.000e-03    
2023-04-01 14:00:33,753 			Last test performance: 97.03%
2023-04-01 14:00:33,753 ----------------
2023-04-01 14:00:34,179   19  =>  15   		Training 486 pattern with 96.67% 	Forward time: 	 0.29 sec
2023-04-01 14:00:34,179 			Loss:    3.911e-03    			Backward time: 	 0.10 sec 
2023-04-01 14:00:34,302 			Learning rate: weights:   1.000e-03    
2023-04-01 14:00:34,302 			Last test performance: 97.03%
2023-04-01 14:00:34,302 ----------------
2023-04-01 14:00:34,771   19  =>  16   		Training 486 pattern with 96.88% 	Forward time: 	 0.29 sec
2023-04-01 14:00:34,772 			Loss:    4.284e-03    			Backward time: 	 0.12 sec 
2023-04-01 14:00:34,900 			Learning rate: weights:   1.000e-03    
2023-04-01 14:00:34,900 			Last test performance: 97.03%
2023-04-01 14:00:34,900 ----------------
2023-04-01 14:00:35,334   19  =>  17   		Training 486 pattern with 93.75% 	Forward time: 	 0.26 sec
2023-04-01 14:00:35,335 			Loss:    8.872e-03    			Backward time: 	 0.14 sec 
2023-04-01 14:00:35,515 			Learning rate: weights:   1.000e-03    
2023-04-01 14:00:35,516 			Last test performance: 97.03%
2023-04-01 14:00:35,516 ----------------
2023-04-01 14:00:35,974   19  =>  18   		Training 486 pattern with 96.46% 	Forward time: 	 0.33 sec
2023-04-01 14:00:35,974 			Loss:    3.565e-03    			Backward time: 	 0.10 sec 
2023-04-01 14:00:36,233 			Learning rate: weights:   1.000e-03    
2023-04-01 14:00:36,233 			Last test performance: 97.03%
2023-04-01 14:00:36,234 ----------------
2023-04-01 14:00:36,661   19  =>  19   		Training 486 pattern with 96.25% 	Forward time: 	 0.30 sec
2023-04-01 14:00:36,662 			Loss:    4.571e-03    			Backward time: 	 0.10 sec 
2023-04-01 14:00:36,857 			Learning rate: weights:   1.000e-03    
2023-04-01 14:00:36,857 			Last test performance: 97.03%
2023-04-01 14:00:36,857 ----------------
2023-04-01 14:00:37,275   19  =>  20   		Training 486 pattern with 98.12% 	Forward time: 	 0.30 sec
2023-04-01 14:00:37,275 			Loss:    2.623e-03    			Backward time: 	 0.09 sec 
2023-04-01 14:00:37,408 			Learning rate: weights:   1.000e-03    
2023-04-01 14:00:37,408 			Last test performance: 97.03%
2023-04-01 14:00:37,408 ----------------
2023-04-01 14:00:37,816   19  =>  21   		Training 486 pattern with 96.25% 	Forward time: 	 0.30 sec
2023-04-01 14:00:37,816 			Loss:    5.171e-03    			Backward time: 	 0.09 sec 
2023-04-01 14:00:37,902 			Learning rate: weights:   1.000e-03    
2023-04-01 14:00:37,902 			Last test performance: 97.03%
2023-04-01 14:00:37,902 ----------------
2023-04-01 14:00:38,293   19  =>  22   		Training 486 pattern with 97.92% 	Forward time: 	 0.28 sec
2023-04-01 14:00:38,294 			Loss:    3.708e-03    			Backward time: 	 0.09 sec 
2023-04-01 14:00:38,452 			Learning rate: weights:   1.000e-03    
2023-04-01 14:00:38,452 			Last test performance: 97.03%
2023-04-01 14:00:38,452 ----------------
2023-04-01 14:00:38,873   19  =>  23   		Training 486 pattern with 95.62% 	Forward time: 	 0.28 sec
2023-04-01 14:00:38,873 			Loss:    5.846e-03    			Backward time: 	 0.12 sec 
2023-04-01 14:00:39,111 			Learning rate: weights:   1.000e-03    
2023-04-01 14:00:39,111 			Last test performance: 97.03%
2023-04-01 14:00:39,111 ----------------
2023-04-01 14:00:39,529   19  =>  24   		Training 486 pattern with 96.46% 	Forward time: 	 0.31 sec
2023-04-01 14:00:39,529 			Loss:    4.813e-03    			Backward time: 	 0.09 sec 
2023-04-01 14:00:39,677 			Learning rate: weights:   1.000e-03    
2023-04-01 14:00:39,678 			Last test performance: 97.03%
2023-04-01 14:00:39,678 ----------------
2023-04-01 14:00:40,127   19  =>  25   		Training 486 pattern with 96.67% 	Forward time: 	 0.31 sec
2023-04-01 14:00:40,127 			Loss:    3.800e-03    			Backward time: 	 0.12 sec 
2023-04-01 14:00:40,298 			Learning rate: weights:   1.000e-03    
2023-04-01 14:00:40,298 			Last test performance: 97.03%
2023-04-01 14:00:40,298 ----------------
2023-04-01 14:00:40,653   19  =>  26   		Training 486 pattern with 96.88% 	Forward time: 	 0.25 sec
2023-04-01 14:00:40,653 			Loss:    5.300e-03    			Backward time: 	 0.09 sec 
2023-04-01 14:00:40,795 			Learning rate: weights:   1.000e-03    
2023-04-01 14:00:40,795 			Last test performance: 97.03%
2023-04-01 14:00:40,796 ----------------
2023-04-01 14:00:41,168   19  =>  27   		Training 486 pattern with 96.88% 	Forward time: 	 0.27 sec
2023-04-01 14:00:41,169 			Loss:    4.348e-03    			Backward time: 	 0.08 sec 
2023-04-01 14:00:41,280 			Learning rate: weights:   1.000e-03    
2023-04-01 14:00:41,280 			Last test performance: 97.03%
2023-04-01 14:00:41,280 ----------------
2023-04-01 14:00:41,668   19  =>  28   		Training 486 pattern with 95.42% 	Forward time: 	 0.28 sec
2023-04-01 14:00:41,668 			Loss:    5.604e-03    			Backward time: 	 0.09 sec 
2023-04-01 14:00:41,797 			Learning rate: weights:   1.000e-03    
2023-04-01 14:00:41,798 			Last test performance: 97.03%
2023-04-01 14:00:41,798 ----------------
2023-04-01 14:00:42,227   19  =>  29   		Training 486 pattern with 96.88% 	Forward time: 	 0.26 sec
2023-04-01 14:00:42,227 			Loss:    4.592e-03    			Backward time: 	 0.14 sec 
2023-04-01 14:00:42,412 			Learning rate: weights:   1.000e-03    
2023-04-01 14:00:42,412 			Last test performance: 97.03%
2023-04-01 14:00:42,412 ----------------
2023-04-01 14:00:42,745   19  =>  30   		Training 486 pattern with 95.83% 	Forward time: 	 0.23 sec
2023-04-01 14:00:42,746 			Loss:    5.484e-03    			Backward time: 	 0.09 sec 
2023-04-01 14:00:42,917 			Learning rate: weights:   1.000e-03    
2023-04-01 14:00:42,917 			Last test performance: 97.03%
2023-04-01 14:00:42,917 ----------------
2023-04-01 14:00:43,280   19  =>  31   		Training 486 pattern with 97.29% 	Forward time: 	 0.26 sec
2023-04-01 14:00:43,280 			Loss:    3.638e-03    			Backward time: 	 0.08 sec 
2023-04-01 14:00:43,496 			Learning rate: weights:   1.000e-03    
2023-04-01 14:00:43,497 			Last test performance: 97.03%
2023-04-01 14:00:43,497 ----------------
2023-04-01 14:00:43,863   19  =>  32   		Training 486 pattern with 98.12% 	Forward time: 	 0.24 sec
2023-04-01 14:00:43,864 			Loss:    2.951e-03    			Backward time: 	 0.10 sec 
2023-04-01 14:00:44,077 			Learning rate: weights:   1.000e-03    
2023-04-01 14:00:44,077 			Last test performance: 97.03%
2023-04-01 14:00:44,077 ----------------
2023-04-01 14:00:44,537   19  =>  33   		Training 486 pattern with 96.88% 	Forward time: 	 0.33 sec
2023-04-01 14:00:44,537 			Loss:    4.153e-03    			Backward time: 	 0.10 sec 
2023-04-01 14:00:44,775 			Learning rate: weights:   1.000e-03    
2023-04-01 14:00:44,776 			Last test performance: 97.03%
2023-04-01 14:00:44,776 ----------------
2023-04-01 14:00:45,163   19  =>  34   		Training 486 pattern with 95.00% 	Forward time: 	 0.24 sec
2023-04-01 14:00:45,164 			Loss:    6.970e-03    			Backward time: 	 0.13 sec 
2023-04-01 14:00:45,359 			Learning rate: weights:   1.000e-03    
2023-04-01 14:00:45,359 			Last test performance: 97.03%
2023-04-01 14:00:45,359 ----------------
2023-04-01 14:00:45,806   19  =>  35   		Training 486 pattern with 96.88% 	Forward time: 	 0.33 sec
2023-04-01 14:00:45,806 			Loss:    3.291e-03    			Backward time: 	 0.10 sec 
2023-04-01 14:00:45,988 			Learning rate: weights:   1.000e-03    
2023-04-01 14:00:45,988 			Last test performance: 97.03%
2023-04-01 14:00:45,988 ----------------
2023-04-01 14:00:46,362   19  =>  36   		Training 486 pattern with 96.88% 	Forward time: 	 0.27 sec
2023-04-01 14:00:46,362 			Loss:    4.298e-03    			Backward time: 	 0.09 sec 
2023-04-01 14:00:46,497 			Learning rate: weights:   1.000e-03    
2023-04-01 14:00:46,497 			Last test performance: 97.03%
2023-04-01 14:00:46,497 ----------------
2023-04-01 14:00:46,883   19  =>  37   		Training 486 pattern with 95.83% 	Forward time: 	 0.26 sec
2023-04-01 14:00:46,884 			Loss:    6.563e-03    			Backward time: 	 0.09 sec 
2023-04-01 14:00:47,060 			Learning rate: weights:   1.000e-03    
2023-04-01 14:00:47,061 			Last test performance: 97.03%
2023-04-01 14:00:47,061 ----------------
2023-04-01 14:00:47,473   19  =>  38   		Training 486 pattern with 96.88% 	Forward time: 	 0.29 sec
2023-04-01 14:00:47,473 			Loss:    4.302e-03    			Backward time: 	 0.10 sec 
2023-04-01 14:00:47,602 			Learning rate: weights:   1.000e-03    
2023-04-01 14:00:47,603 			Last test performance: 97.03%
2023-04-01 14:00:47,603 ----------------
2023-04-01 14:00:47,972   19  =>  39   		Training 486 pattern with 95.42% 	Forward time: 	 0.25 sec
2023-04-01 14:00:47,972 			Loss:    5.216e-03    			Backward time: 	 0.09 sec 
2023-04-01 14:00:48,096 			Learning rate: weights:   1.000e-03    
2023-04-01 14:00:48,097 			Last test performance: 97.03%
2023-04-01 14:00:48,097 ----------------
2023-04-01 14:00:48,465   19  =>  40   		Training 486 pattern with 95.21% 	Forward time: 	 0.25 sec
2023-04-01 14:00:48,465 			Loss:    4.634e-03    			Backward time: 	 0.09 sec 
2023-04-01 14:00:48,678 			Learning rate: weights:   1.000e-03    
2023-04-01 14:00:48,678 			Last test performance: 97.03%
2023-04-01 14:00:48,678 ----------------
2023-04-01 14:00:49,106   19  =>  41   		Training 486 pattern with 95.00% 	Forward time: 	 0.28 sec
2023-04-01 14:00:49,106 			Loss:    7.389e-03    			Backward time: 	 0.09 sec 
2023-04-01 14:00:49,233 			Learning rate: weights:   1.000e-03    
2023-04-01 14:00:49,233 			Last test performance: 97.03%
2023-04-01 14:00:49,233 ----------------
2023-04-01 14:00:49,634   19  =>  42   		Training 486 pattern with 95.62% 	Forward time: 	 0.27 sec
2023-04-01 14:00:49,635 			Loss:    6.118e-03    			Backward time: 	 0.11 sec 
2023-04-01 14:00:49,808 			Learning rate: weights:   1.000e-03    
2023-04-01 14:00:49,808 			Last test performance: 97.03%
2023-04-01 14:00:49,808 ----------------
2023-04-01 14:00:50,208   19  =>  43   		Training 486 pattern with 94.38% 	Forward time: 	 0.28 sec
2023-04-01 14:00:50,209 			Loss:    5.990e-03    			Backward time: 	 0.10 sec 
2023-04-01 14:00:50,411 			Learning rate: weights:   1.000e-03    
2023-04-01 14:00:50,411 			Last test performance: 97.03%
2023-04-01 14:00:50,412 ----------------
2023-04-01 14:00:50,859   19  =>  44   		Training 486 pattern with 96.46% 	Forward time: 	 0.33 sec
2023-04-01 14:00:50,859 			Loss:    4.465e-03    			Backward time: 	 0.09 sec 
2023-04-01 14:00:51,015 			Learning rate: weights:   1.000e-03    
2023-04-01 14:00:51,016 			Last test performance: 97.03%
2023-04-01 14:00:51,016 ----------------
2023-04-01 14:00:51,434   19  =>  45   		Training 486 pattern with 96.25% 	Forward time: 	 0.26 sec
2023-04-01 14:00:51,435 			Loss:    4.333e-03    			Backward time: 	 0.14 sec 
2023-04-01 14:00:51,579 			Learning rate: weights:   1.000e-03    
2023-04-01 14:00:51,579 			Last test performance: 97.03%
2023-04-01 14:00:51,579 ----------------
2023-04-01 14:00:51,975   19  =>  46   		Training 486 pattern with 97.92% 	Forward time: 	 0.28 sec
2023-04-01 14:00:51,975 			Loss:    4.211e-03    			Backward time: 	 0.10 sec 
2023-04-01 14:00:52,155 			Learning rate: weights:   1.000e-03    
2023-04-01 14:00:52,155 			Last test performance: 97.03%
2023-04-01 14:00:52,156 ----------------
2023-04-01 14:00:52,506   19  =>  47   		Training 486 pattern with 95.83% 	Forward time: 	 0.24 sec
2023-04-01 14:00:52,506 			Loss:    4.565e-03    			Backward time: 	 0.09 sec 
2023-04-01 14:00:52,663 			Learning rate: weights:   1.000e-03    
2023-04-01 14:00:52,663 			Last test performance: 97.03%
2023-04-01 14:00:52,663 ----------------
2023-04-01 14:00:53,065   19  =>  48   		Training 486 pattern with 97.71% 	Forward time: 	 0.28 sec
2023-04-01 14:00:53,065 			Loss:    3.181e-03    			Backward time: 	 0.10 sec 
2023-04-01 14:00:53,202 			Learning rate: weights:   1.000e-03    
2023-04-01 14:00:53,202 			Last test performance: 97.03%
2023-04-01 14:00:53,202 ----------------
2023-04-01 14:00:53,604   19  =>  49   		Training 486 pattern with 97.29% 	Forward time: 	 0.27 sec
2023-04-01 14:00:53,605 			Loss:    4.150e-03    			Backward time: 	 0.11 sec 
2023-04-01 14:00:53,731 			Learning rate: weights:   1.000e-03    
2023-04-01 14:00:53,731 			Last test performance: 97.03%
2023-04-01 14:00:53,731 ----------------
2023-04-01 14:00:54,255   19  =>  50   		Training 486 pattern with 95.21% 	Forward time: 	 0.36 sec
2023-04-01 14:00:54,255 			Loss:    8.073e-03    			Backward time: 	 0.14 sec 
2023-04-01 14:00:54,408 			Learning rate: weights:   1.000e-03    
2023-04-01 14:00:54,409 			Last test performance: 97.03%
2023-04-01 14:00:54,409 ----------------
2023-04-01 14:00:54,849   19  =>  51   		Training 486 pattern with 96.46% 	Forward time: 	 0.25 sec
2023-04-01 14:00:54,850 			Loss:    4.457e-03    			Backward time: 	 0.17 sec 
2023-04-01 14:00:54,984 			Learning rate: weights:   1.000e-03    
2023-04-01 14:00:54,984 			Last test performance: 97.03%
2023-04-01 14:00:54,984 ----------------
2023-04-01 14:00:55,441   19  =>  52   		Training 486 pattern with 95.00% 	Forward time: 	 0.32 sec
2023-04-01 14:00:55,441 			Loss:    5.018e-03    			Backward time: 	 0.11 sec 
2023-04-01 14:00:55,616 			Learning rate: weights:   1.000e-03    
2023-04-01 14:00:55,617 			Last test performance: 97.03%
2023-04-01 14:00:55,617 ----------------
2023-04-01 14:00:56,039   19  =>  53   		Training 486 pattern with 97.50% 	Forward time: 	 0.29 sec
2023-04-01 14:00:56,039 			Loss:    3.835e-03    			Backward time: 	 0.11 sec 
2023-04-01 14:00:56,318 			Learning rate: weights:   1.000e-03    
2023-04-01 14:00:56,318 			Last test performance: 97.03%
2023-04-01 14:00:56,318 ----------------
2023-04-01 14:00:56,831   19  =>  54   		Training 486 pattern with 93.33% 	Forward time: 	 0.35 sec
2023-04-01 14:00:56,831 			Loss:    7.215e-03    			Backward time: 	 0.14 sec 
2023-04-01 14:00:56,969 			Learning rate: weights:   1.000e-03    
2023-04-01 14:00:56,969 			Last test performance: 97.03%
2023-04-01 14:00:56,969 ----------------
2023-04-01 14:00:57,398   19  =>  55   		Training 486 pattern with 96.04% 	Forward time: 	 0.29 sec
2023-04-01 14:00:57,398 			Loss:    5.819e-03    			Backward time: 	 0.11 sec 
2023-04-01 14:00:57,552 			Learning rate: weights:   1.000e-03    
2023-04-01 14:00:57,553 			Last test performance: 97.03%
2023-04-01 14:00:57,553 ----------------
2023-04-01 14:00:58,024   19  =>  56   		Training 486 pattern with 96.25% 	Forward time: 	 0.35 sec
2023-04-01 14:00:58,024 			Loss:    5.434e-03    			Backward time: 	 0.10 sec 
2023-04-01 14:00:58,189 			Learning rate: weights:   1.000e-03    
2023-04-01 14:00:58,190 			Last test performance: 97.03%
2023-04-01 14:00:58,190 ----------------
2023-04-01 14:00:58,699   19  =>  57   		Training 486 pattern with 97.29% 	Forward time: 	 0.39 sec
2023-04-01 14:00:58,699 			Loss:    3.348e-03    			Backward time: 	 0.10 sec 
2023-04-01 14:00:58,814 			Learning rate: weights:   1.000e-03    
2023-04-01 14:00:58,815 			Last test performance: 97.03%
2023-04-01 14:00:58,816 ----------------
2023-04-01 14:00:59,299   19  =>  58   		Training 486 pattern with 96.46% 	Forward time: 	 0.36 sec
2023-04-01 14:00:59,300 			Loss:    4.906e-03    			Backward time: 	 0.10 sec 
2023-04-01 14:00:59,503 			Learning rate: weights:   1.000e-03    
2023-04-01 14:00:59,503 			Last test performance: 97.03%
2023-04-01 14:00:59,503 ----------------
2023-04-01 14:01:00,001   19  =>  59   		Training 486 pattern with 96.04% 	Forward time: 	 0.36 sec
2023-04-01 14:01:00,001 			Loss:    3.908e-03    			Backward time: 	 0.11 sec 
2023-04-01 14:01:00,122 			Learning rate: weights:   1.000e-03    
2023-04-01 14:01:00,122 			Last test performance: 97.03%
2023-04-01 14:01:00,123 ----------------
2023-04-01 14:01:00,546   19  =>  60   		Training 486 pattern with 95.00% 	Forward time: 	 0.25 sec
2023-04-01 14:01:00,546 			Loss:    5.758e-03    			Backward time: 	 0.15 sec 
2023-04-01 14:01:00,742 			Learning rate: weights:   1.000e-03    
2023-04-01 14:01:00,742 			Last test performance: 97.03%
2023-04-01 14:01:00,742 ----------------
2023-04-01 14:01:01,245   19  =>  61   		Training 486 pattern with 96.04% 	Forward time: 	 0.28 sec
2023-04-01 14:01:01,245 			Loss:    4.696e-03    			Backward time: 	 0.20 sec 
2023-04-01 14:01:01,370 			Learning rate: weights:   1.000e-03    
2023-04-01 14:01:01,371 			Last test performance: 97.03%
2023-04-01 14:01:01,371 ----------------
2023-04-01 14:01:01,775   19  =>  62   		Training 486 pattern with 95.62% 	Forward time: 	 0.29 sec
2023-04-01 14:01:01,775 			Loss:    6.196e-03    			Backward time: 	 0.10 sec 
2023-04-01 14:01:01,935 			Learning rate: weights:   1.000e-03    
2023-04-01 14:01:01,935 			Last test performance: 97.03%
2023-04-01 14:01:01,935 ----------------
2023-04-01 14:01:02,355   19  =>  63   		Training 486 pattern with 97.29% 	Forward time: 	 0.31 sec
2023-04-01 14:01:02,355 			Loss:    3.480e-03    			Backward time: 	 0.09 sec 
2023-04-01 14:01:02,572 			Learning rate: weights:   1.000e-03    
2023-04-01 14:01:02,572 			Last test performance: 97.03%
2023-04-01 14:01:02,572 ----------------
2023-04-01 14:01:02,952   19  =>  64   		Training 486 pattern with 96.67% 	Forward time: 	 0.24 sec
2023-04-01 14:01:02,952 			Loss:    4.516e-03    			Backward time: 	 0.12 sec 
2023-04-01 14:01:03,143 			Learning rate: weights:   1.000e-03    
2023-04-01 14:01:03,144 			Last test performance: 97.03%
2023-04-01 14:01:03,145 ----------------
2023-04-01 14:01:04,315   19  =>  65   		Training 486 pattern with 96.67% 	Forward time: 	 1.06 sec
2023-04-01 14:01:04,315 			Loss:    4.737e-03    			Backward time: 	 0.09 sec 
2023-04-01 14:01:04,447 			Learning rate: weights:   1.000e-03    
2023-04-01 14:01:04,447 			Last test performance: 97.03%
2023-04-01 14:01:04,447 ----------------
2023-04-01 14:01:04,819   19  =>  66   		Training 486 pattern with 97.71% 	Forward time: 	 0.26 sec
2023-04-01 14:01:04,819 			Loss:    3.076e-03    			Backward time: 	 0.09 sec 
2023-04-01 14:01:04,979 			Learning rate: weights:   1.000e-03    
2023-04-01 14:01:04,979 			Last test performance: 97.03%
2023-04-01 14:01:04,979 ----------------
2023-04-01 14:01:05,351   19  =>  67   		Training 486 pattern with 97.08% 	Forward time: 	 0.26 sec
2023-04-01 14:01:05,351 			Loss:    3.302e-03    			Backward time: 	 0.09 sec 
2023-04-01 14:01:05,540 			Learning rate: weights:   1.000e-03    
2023-04-01 14:01:05,541 			Last test performance: 97.03%
2023-04-01 14:01:05,541 ----------------
2023-04-01 14:01:05,930   19  =>  68   		Training 486 pattern with 95.42% 	Forward time: 	 0.27 sec
2023-04-01 14:01:05,931 			Loss:    5.643e-03    			Backward time: 	 0.10 sec 
2023-04-01 14:01:06,114 			Learning rate: weights:   1.000e-03    
2023-04-01 14:01:06,115 			Last test performance: 97.03%
2023-04-01 14:01:06,115 ----------------
2023-04-01 14:01:06,485   19  =>  69   		Training 486 pattern with 96.25% 	Forward time: 	 0.26 sec
2023-04-01 14:01:06,485 			Loss:    4.033e-03    			Backward time: 	 0.09 sec 
2023-04-01 14:01:06,570 			Learning rate: weights:   1.000e-03    
2023-04-01 14:01:06,570 			Last test performance: 97.03%
2023-04-01 14:01:06,570 ----------------
2023-04-01 14:01:06,965   19  =>  70   		Training 486 pattern with 93.75% 	Forward time: 	 0.26 sec
2023-04-01 14:01:06,965 			Loss:    7.639e-03    			Backward time: 	 0.11 sec 
2023-04-01 14:01:07,198 			Learning rate: weights:   1.000e-03    
2023-04-01 14:01:07,198 			Last test performance: 97.03%
2023-04-01 14:01:07,199 ----------------
2023-04-01 14:01:07,550   19  =>  71   		Training 486 pattern with 95.21% 	Forward time: 	 0.24 sec
2023-04-01 14:01:07,550 			Loss:    4.984e-03    			Backward time: 	 0.09 sec 
2023-04-01 14:01:07,678 			Learning rate: weights:   1.000e-03    
2023-04-01 14:01:07,678 			Last test performance: 97.03%
2023-04-01 14:01:07,678 ----------------
2023-04-01 14:01:08,102   19  =>  72   		Training 486 pattern with 96.46% 	Forward time: 	 0.31 sec
2023-04-01 14:01:08,102 			Loss:    4.277e-03    			Backward time: 	 0.09 sec 
2023-04-01 14:01:08,676 			Learning rate: weights:   1.000e-03    
2023-04-01 14:01:08,676 			Last test performance: 97.03%
2023-04-01 14:01:08,676 ----------------
2023-04-01 14:01:09,155   19  =>  73   		Training 486 pattern with 95.62% 	Forward time: 	 0.29 sec
2023-04-01 14:01:09,155 			Loss:    5.450e-03    			Backward time: 	 0.16 sec 
2023-04-01 14:01:09,286 			Learning rate: weights:   1.000e-03    
2023-04-01 14:01:09,286 			Last test performance: 97.03%
2023-04-01 14:01:09,287 ----------------
2023-04-01 14:01:09,671   19  =>  74   		Training 486 pattern with 96.67% 	Forward time: 	 0.24 sec
2023-04-01 14:01:09,671 			Loss:    4.468e-03    			Backward time: 	 0.12 sec 
2023-04-01 14:01:09,841 			Learning rate: weights:   1.000e-03    
2023-04-01 14:01:09,841 			Last test performance: 97.03%
2023-04-01 14:01:09,841 ----------------
2023-04-01 14:01:10,246   19  =>  75   		Training 486 pattern with 95.83% 	Forward time: 	 0.30 sec
2023-04-01 14:01:10,247 			Loss:    4.494e-03    			Backward time: 	 0.09 sec 
2023-04-01 14:01:10,332 			Learning rate: weights:   1.000e-03    
2023-04-01 14:01:10,332 			Last test performance: 97.03%
2023-04-01 14:01:10,333 ----------------
2023-04-01 14:01:10,693   19  =>  76   		Training 486 pattern with 95.21% 	Forward time: 	 0.22 sec
2023-04-01 14:01:10,693 			Loss:    6.358e-03    			Backward time: 	 0.12 sec 
2023-04-01 14:01:10,791 			Learning rate: weights:   1.000e-03    
2023-04-01 14:01:10,792 			Last test performance: 97.03%
2023-04-01 14:01:10,792 ----------------
2023-04-01 14:01:11,157   19  =>  77   		Training 486 pattern with 96.25% 	Forward time: 	 0.25 sec
2023-04-01 14:01:11,157 			Loss:    5.162e-03    			Backward time: 	 0.10 sec 
2023-04-01 14:01:11,373 			Learning rate: weights:   1.000e-03    
2023-04-01 14:01:11,373 			Last test performance: 97.03%
2023-04-01 14:01:11,374 ----------------
2023-04-01 14:01:11,774   19  =>  78   		Training 486 pattern with 98.75% 	Forward time: 	 0.27 sec
2023-04-01 14:01:11,775 			Loss:    2.165e-03    			Backward time: 	 0.09 sec 
2023-04-01 14:01:11,904 			Learning rate: weights:   1.000e-03    
2023-04-01 14:01:11,905 			Last test performance: 97.03%
2023-04-01 14:01:11,905 ----------------
2023-04-01 14:01:12,314   19  =>  79   		Training 486 pattern with 96.46% 	Forward time: 	 0.29 sec
2023-04-01 14:01:12,315 			Loss:    4.606e-03    			Backward time: 	 0.09 sec 
2023-04-01 14:01:12,451 			Learning rate: weights:   1.000e-03    
2023-04-01 14:01:12,451 			Last test performance: 97.03%
2023-04-01 14:01:12,451 ----------------
2023-04-01 14:01:12,863   19  =>  80   		Training 486 pattern with 95.83% 	Forward time: 	 0.26 sec
2023-04-01 14:01:12,863 			Loss:    5.651e-03    			Backward time: 	 0.12 sec 
2023-04-01 14:01:13,030 			Learning rate: weights:   1.000e-03    
2023-04-01 14:01:13,030 			Last test performance: 97.03%
2023-04-01 14:01:13,030 ----------------
2023-04-01 14:01:13,479   19  =>  81   		Training 486 pattern with 96.04% 	Forward time: 	 0.34 sec
2023-04-01 14:01:13,479 			Loss:    3.790e-03    			Backward time: 	 0.09 sec 
2023-04-01 14:01:13,624 			Learning rate: weights:   1.000e-03    
2023-04-01 14:01:13,625 			Last test performance: 97.03%
2023-04-01 14:01:13,625 ----------------
2023-04-01 14:01:14,033   19  =>  82   		Training 486 pattern with 97.50% 	Forward time: 	 0.29 sec
2023-04-01 14:01:14,033 			Loss:    3.020e-03    			Backward time: 	 0.10 sec 
2023-04-01 14:01:14,163 			Learning rate: weights:   1.000e-03    
2023-04-01 14:01:14,163 			Last test performance: 97.03%
2023-04-01 14:01:14,163 ----------------
2023-04-01 14:01:14,618   19  =>  83   		Training 486 pattern with 96.46% 	Forward time: 	 0.29 sec
2023-04-01 14:01:14,618 			Loss:    5.471e-03    			Backward time: 	 0.14 sec 
2023-04-01 14:01:14,814 			Learning rate: weights:   1.000e-03    
2023-04-01 14:01:14,815 			Last test performance: 97.03%
2023-04-01 14:01:14,815 ----------------
2023-04-01 14:01:15,255   19  =>  84   		Training 486 pattern with 96.25% 	Forward time: 	 0.32 sec
2023-04-01 14:01:15,256 			Loss:    5.765e-03    			Backward time: 	 0.10 sec 
2023-04-01 14:01:15,393 			Learning rate: weights:   1.000e-03    
2023-04-01 14:01:15,393 			Last test performance: 97.03%
2023-04-01 14:01:15,394 ----------------
2023-04-01 14:01:15,788   19  =>  85   		Training 486 pattern with 96.46% 	Forward time: 	 0.28 sec
2023-04-01 14:01:15,788 			Loss:    5.429e-03    			Backward time: 	 0.09 sec 
2023-04-01 14:01:15,905 			Learning rate: weights:   1.000e-03    
2023-04-01 14:01:15,905 			Last test performance: 97.03%
2023-04-01 14:01:15,906 ----------------
2023-04-01 14:01:16,291   19  =>  86   		Training 486 pattern with 96.88% 	Forward time: 	 0.27 sec
2023-04-01 14:01:16,291 			Loss:    3.656e-03    			Backward time: 	 0.10 sec 
2023-04-01 14:01:16,400 			Learning rate: weights:   1.000e-03    
2023-04-01 14:01:16,400 			Last test performance: 97.03%
2023-04-01 14:01:16,400 ----------------
2023-04-01 14:01:16,761   19  =>  87   		Training 486 pattern with 97.08% 	Forward time: 	 0.25 sec
2023-04-01 14:01:16,761 			Loss:    4.095e-03    			Backward time: 	 0.09 sec 
2023-04-01 14:01:16,935 			Learning rate: weights:   1.000e-03    
2023-04-01 14:01:16,936 			Last test performance: 97.03%
2023-04-01 14:01:16,959 ----------------
2023-04-01 14:01:17,345   19  =>  88   		Training 486 pattern with 94.17% 	Forward time: 	 0.30 sec
2023-04-01 14:01:17,346 			Loss:    6.320e-03    			Backward time: 	 0.09 sec 
2023-04-01 14:01:17,472 			Learning rate: weights:   1.000e-03    
2023-04-01 14:01:17,472 			Last test performance: 97.03%
2023-04-01 14:01:17,473 ----------------
2023-04-01 14:01:17,914   19  =>  89   		Training 486 pattern with 96.46% 	Forward time: 	 0.31 sec
2023-04-01 14:01:17,915 			Loss:    4.265e-03    			Backward time: 	 0.11 sec 
2023-04-01 14:01:18,090 			Learning rate: weights:   1.000e-03    
2023-04-01 14:01:18,091 			Last test performance: 97.03%
2023-04-01 14:01:18,091 ----------------
2023-04-01 14:01:18,465   19  =>  90   		Training 486 pattern with 96.25% 	Forward time: 	 0.25 sec
2023-04-01 14:01:18,466 			Loss:    4.361e-03    			Backward time: 	 0.10 sec 
2023-04-01 14:01:18,613 			Learning rate: weights:   1.000e-03    
2023-04-01 14:01:18,613 			Last test performance: 97.03%
2023-04-01 14:01:18,613 ----------------
2023-04-01 14:01:18,989   19  =>  91   		Training 486 pattern with 96.88% 	Forward time: 	 0.26 sec
2023-04-01 14:01:18,990 			Loss:    5.065e-03    			Backward time: 	 0.09 sec 
2023-04-01 14:01:19,132 			Learning rate: weights:   1.000e-03    
2023-04-01 14:01:19,133 			Last test performance: 97.03%
2023-04-01 14:01:19,133 ----------------
2023-04-01 14:01:19,592   19  =>  92   		Training 486 pattern with 95.83% 	Forward time: 	 0.30 sec
2023-04-01 14:01:19,592 			Loss:    4.960e-03    			Backward time: 	 0.11 sec 
2023-04-01 14:01:20,392 			Learning rate: weights:   1.000e-03    
2023-04-01 14:01:20,392 			Last test performance: 97.03%
2023-04-01 14:01:20,392 ----------------
2023-04-01 14:01:20,865   19  =>  93   		Training 486 pattern with 93.75% 	Forward time: 	 0.34 sec
2023-04-01 14:01:20,865 			Loss:    7.618e-03    			Backward time: 	 0.11 sec 
2023-04-01 14:01:21,021 			Learning rate: weights:   1.000e-03    
2023-04-01 14:01:21,022 			Last test performance: 97.03%
2023-04-01 14:01:21,022 ----------------
2023-04-01 14:01:21,472   19  =>  94   		Training 486 pattern with 93.54% 	Forward time: 	 0.33 sec
2023-04-01 14:01:21,472 			Loss:    6.143e-03    			Backward time: 	 0.10 sec 
2023-04-01 14:01:21,602 			Learning rate: weights:   1.000e-03    
2023-04-01 14:01:21,606 			Last test performance: 97.03%
2023-04-01 14:01:21,606 ----------------
2023-04-01 14:01:21,982   19  =>  95   		Training 486 pattern with 97.08% 	Forward time: 	 0.26 sec
2023-04-01 14:01:21,983 			Loss:    4.308e-03    			Backward time: 	 0.10 sec 
2023-04-01 14:01:22,101 			Learning rate: weights:   1.000e-03    
2023-04-01 14:01:22,102 			Last test performance: 97.03%
2023-04-01 14:01:22,102 ----------------
2023-04-01 14:01:22,609   19  =>  96   		Training 486 pattern with 96.46% 	Forward time: 	 0.34 sec
2023-04-01 14:01:22,609 			Loss:    5.380e-03    			Backward time: 	 0.14 sec 
2023-04-01 14:01:22,748 			Learning rate: weights:   1.000e-03    
2023-04-01 14:01:22,748 			Last test performance: 97.03%
2023-04-01 14:01:22,748 ----------------
2023-04-01 14:01:23,195   19  =>  97   		Training 486 pattern with 95.21% 	Forward time: 	 0.31 sec
2023-04-01 14:01:23,195 			Loss:    6.101e-03    			Backward time: 	 0.10 sec 
2023-04-01 14:01:23,339 			Learning rate: weights:   1.000e-03    
2023-04-01 14:01:23,339 			Last test performance: 97.03%
2023-04-01 14:01:23,339 ----------------
2023-04-01 14:01:23,787   19  =>  98   		Training 486 pattern with 94.79% 	Forward time: 	 0.30 sec
2023-04-01 14:01:23,787 			Loss:    5.700e-03    			Backward time: 	 0.11 sec 
2023-04-01 14:01:23,891 			Learning rate: weights:   1.000e-03    
2023-04-01 14:01:23,891 			Last test performance: 97.03%
2023-04-01 14:01:23,891 ----------------
2023-04-01 14:01:24,374   19  =>  99   		Training 486 pattern with 96.46% 	Forward time: 	 0.36 sec
2023-04-01 14:01:24,374 			Loss:    4.211e-03    			Backward time: 	 0.10 sec 
2023-04-01 14:01:24,508 			Learning rate: weights:   1.000e-03    
2023-04-01 14:01:24,508 			Last test performance: 97.03%
2023-04-01 14:01:24,509 ----------------
2023-04-01 14:01:24,900   19  => 100   		Training 486 pattern with 97.08% 	Forward time: 	 0.27 sec
2023-04-01 14:01:24,900 			Loss:    3.531e-03    			Backward time: 	 0.10 sec 
2023-04-01 14:01:25,066 			Learning rate: weights:   1.000e-03    
2023-04-01 14:01:25,066 			Last test performance: 97.03%
2023-04-01 14:01:25,066 ----------------
2023-04-01 14:01:25,477   19  => 101   		Training 486 pattern with 96.46% 	Forward time: 	 0.26 sec
2023-04-01 14:01:25,477 			Loss:    4.425e-03    			Backward time: 	 0.13 sec 
2023-04-01 14:01:25,603 			Learning rate: weights:   1.000e-03    
2023-04-01 14:01:25,604 			Last test performance: 97.03%
2023-04-01 14:01:25,604 ----------------
2023-04-01 14:01:25,994   19  => 102   		Training 486 pattern with 96.67% 	Forward time: 	 0.27 sec
2023-04-01 14:01:25,994 			Loss:    4.962e-03    			Backward time: 	 0.10 sec 
2023-04-01 14:01:26,118 			Learning rate: weights:   1.000e-03    
2023-04-01 14:01:26,119 			Last test performance: 97.03%
2023-04-01 14:01:26,119 ----------------
2023-04-01 14:01:26,569   19  => 103   		Training 486 pattern with 94.58% 	Forward time: 	 0.32 sec
2023-04-01 14:01:26,577 			Loss:    6.851e-03    			Backward time: 	 0.10 sec 
2023-04-01 14:01:26,692 			Learning rate: weights:   1.000e-03    
2023-04-01 14:01:26,692 			Last test performance: 97.03%
2023-04-01 14:01:26,692 ----------------
2023-04-01 14:01:27,121   19  => 104   		Training 486 pattern with 94.58% 	Forward time: 	 0.29 sec
2023-04-01 14:01:27,121 			Loss:    6.254e-03    			Backward time: 	 0.11 sec 
2023-04-01 14:01:27,286 			Learning rate: weights:   1.000e-03    
2023-04-01 14:01:27,286 			Last test performance: 97.03%
2023-04-01 14:01:27,287 ----------------
2023-04-01 14:01:27,693   19  => 105   		Training 486 pattern with 97.50% 	Forward time: 	 0.27 sec
2023-04-01 14:01:27,693 			Loss:    3.434e-03    			Backward time: 	 0.10 sec 
2023-04-01 14:01:27,817 			Learning rate: weights:   1.000e-03    
2023-04-01 14:01:27,817 			Last test performance: 97.03%
2023-04-01 14:01:27,817 ----------------
2023-04-01 14:01:28,226   19  => 106   		Training 486 pattern with 96.88% 	Forward time: 	 0.28 sec
2023-04-01 14:01:28,226 			Loss:    5.047e-03    			Backward time: 	 0.11 sec 
2023-04-01 14:01:28,364 			Learning rate: weights:   1.000e-03    
2023-04-01 14:01:28,365 			Last test performance: 97.03%
2023-04-01 14:01:28,366 ----------------
2023-04-01 14:01:28,810   19  => 107   		Training 486 pattern with 96.25% 	Forward time: 	 0.31 sec
2023-04-01 14:01:28,810 			Loss:    5.106e-03    			Backward time: 	 0.11 sec 
2023-04-01 14:01:28,964 			Learning rate: weights:   1.000e-03    
2023-04-01 14:01:28,965 			Last test performance: 97.03%
2023-04-01 14:01:28,965 ----------------
2023-04-01 14:01:29,410   19  => 108   		Training 486 pattern with 95.83% 	Forward time: 	 0.27 sec
2023-04-01 14:01:29,410 			Loss:    4.280e-03    			Backward time: 	 0.15 sec 
2023-04-01 14:01:29,545 			Learning rate: weights:   1.000e-03    
2023-04-01 14:01:29,545 			Last test performance: 97.03%
2023-04-01 14:01:29,545 ----------------
2023-04-01 14:01:29,990   19  => 109   		Training 486 pattern with 97.29% 	Forward time: 	 0.27 sec
2023-04-01 14:01:29,991 			Loss:    4.039e-03    			Backward time: 	 0.14 sec 
2023-04-01 14:01:30,084 			Learning rate: weights:   1.000e-03    
2023-04-01 14:01:30,084 			Last test performance: 97.03%
2023-04-01 14:01:30,085 ----------------
2023-04-01 14:01:30,519   19  => 110   		Training 486 pattern with 96.46% 	Forward time: 	 0.29 sec
2023-04-01 14:01:30,519 			Loss:    4.058e-03    			Backward time: 	 0.11 sec 
2023-04-01 14:01:30,666 			Learning rate: weights:   1.000e-03    
2023-04-01 14:01:30,666 			Last test performance: 97.03%
2023-04-01 14:01:30,666 ----------------
2023-04-01 14:01:31,090   19  => 111   		Training 486 pattern with 95.00% 	Forward time: 	 0.25 sec
2023-04-01 14:01:31,090 			Loss:    6.409e-03    			Backward time: 	 0.15 sec 
2023-04-01 14:01:31,205 			Learning rate: weights:   1.000e-03    
2023-04-01 14:01:31,205 			Last test performance: 97.03%
2023-04-01 14:01:31,205 ----------------
2023-04-01 14:01:31,634   19  => 112   		Training 486 pattern with 95.42% 	Forward time: 	 0.29 sec
2023-04-01 14:01:31,634 			Loss:    5.143e-03    			Backward time: 	 0.11 sec 
2023-04-01 14:01:31,808 			Learning rate: weights:   1.000e-03    
2023-04-01 14:01:31,808 			Last test performance: 97.03%
2023-04-01 14:01:31,808 ----------------
2023-04-01 14:01:32,219   19  => 113   		Training 486 pattern with 98.12% 	Forward time: 	 0.28 sec
2023-04-01 14:01:32,220 			Loss:    3.166e-03    			Backward time: 	 0.10 sec 
2023-04-01 14:01:32,318 			Learning rate: weights:   1.000e-03    
2023-04-01 14:01:32,318 			Last test performance: 97.03%
2023-04-01 14:01:32,319 ----------------
2023-04-01 14:01:32,708   19  => 114   		Training 486 pattern with 96.46% 	Forward time: 	 0.26 sec
2023-04-01 14:01:32,708 			Loss:    4.719e-03    			Backward time: 	 0.11 sec 
2023-04-01 14:01:32,827 			Learning rate: weights:   1.000e-03    
2023-04-01 14:01:32,827 			Last test performance: 97.03%
2023-04-01 14:01:32,828 ----------------
2023-04-01 14:01:33,208   19  => 115   		Training 486 pattern with 95.62% 	Forward time: 	 0.24 sec
2023-04-01 14:01:33,209 			Loss:    5.542e-03    			Backward time: 	 0.12 sec 
2023-04-01 14:01:33,371 			Learning rate: weights:   1.000e-03    
2023-04-01 14:01:33,372 			Last test performance: 97.03%
2023-04-01 14:01:33,372 ----------------
2023-04-01 14:01:33,811   19  => 116   		Training 486 pattern with 97.92% 	Forward time: 	 0.30 sec
2023-04-01 14:01:33,811 			Loss:    3.417e-03    			Backward time: 	 0.12 sec 
2023-04-01 14:01:34,036 			Learning rate: weights:   1.000e-03    
2023-04-01 14:01:34,036 			Last test performance: 97.03%
2023-04-01 14:01:34,036 ----------------
2023-04-01 14:01:34,484   19  => 117   		Training 486 pattern with 97.08% 	Forward time: 	 0.31 sec
2023-04-01 14:01:34,484 			Loss:    4.443e-03    			Backward time: 	 0.10 sec 
2023-04-01 14:01:34,667 			Learning rate: weights:   1.000e-03    
2023-04-01 14:01:34,667 			Last test performance: 97.03%
2023-04-01 14:01:34,667 ----------------
2023-04-01 14:01:35,060   19  => 118   		Training 486 pattern with 95.00% 	Forward time: 	 0.27 sec
2023-04-01 14:01:35,060 			Loss:    7.156e-03    			Backward time: 	 0.10 sec 
2023-04-01 14:01:35,201 			Learning rate: weights:   1.000e-03    
2023-04-01 14:01:35,201 			Last test performance: 97.03%
2023-04-01 14:01:35,201 ----------------
2023-04-01 14:01:35,680   19  => 119   		Training 486 pattern with 96.67% 	Forward time: 	 0.25 sec
2023-04-01 14:01:35,681 			Loss:    3.052e-03    			Backward time: 	 0.20 sec 
2023-04-01 14:01:35,869 			Learning rate: weights:   1.000e-03    
2023-04-01 14:01:35,870 			Last test performance: 97.03%
2023-04-01 14:01:35,870 ----------------
2023-04-01 14:01:36,280   19  => 120   		Training 486 pattern with 95.83% 	Forward time: 	 0.29 sec
2023-04-01 14:01:36,280 			Loss:    5.773e-03    			Backward time: 	 0.10 sec 
2023-04-01 14:01:36,414 			Learning rate: weights:   1.000e-03    
2023-04-01 14:01:36,415 			Last test performance: 97.03%
2023-04-01 14:01:36,416 ----------------
2023-04-01 14:01:36,864   19  => 121   		Training 486 pattern with 96.88% 	Forward time: 	 0.31 sec
2023-04-01 14:01:36,865 			Loss:    4.663e-03    			Backward time: 	 0.11 sec 
2023-04-01 14:01:36,990 			Learning rate: weights:   1.000e-03    
2023-04-01 14:01:36,990 			Last test performance: 97.03%
2023-04-01 14:01:36,991 ----------------
2023-04-01 14:01:37,432   19  => 122   		Training 486 pattern with 96.25% 	Forward time: 	 0.29 sec
2023-04-01 14:01:37,433 			Loss:    4.768e-03    			Backward time: 	 0.13 sec 
2023-04-01 14:01:37,608 			Learning rate: weights:   1.000e-03    
2023-04-01 14:01:37,608 			Last test performance: 97.03%
2023-04-01 14:01:37,609 ----------------
2023-04-01 14:01:38,098   19  => 123   		Training 486 pattern with 96.25% 	Forward time: 	 0.35 sec
2023-04-01 14:01:38,099 			Loss:    5.051e-03    			Backward time: 	 0.11 sec 
2023-04-01 14:01:38,249 			Learning rate: weights:   1.000e-03    
2023-04-01 14:01:38,249 			Last test performance: 97.03%
2023-04-01 14:01:38,249 ----------------
2023-04-01 14:01:38,657   19  => 124   		Training 486 pattern with 96.46% 	Forward time: 	 0.28 sec
2023-04-01 14:01:38,657 			Loss:    4.182e-03    			Backward time: 	 0.10 sec 
2023-04-01 14:01:38,814 
2023-04-01 14:01:38,814 Testing:
2023-04-01 14:01:38,876 		24 of 10000 with 91.67% 	 Time used:  0.06 sec
2023-04-01 14:01:38,888 		48 of 10000 with 93.75% 	 Time used:  0.01 sec
2023-04-01 14:01:38,899 		72 of 10000 with 95.83% 	 Time used:  0.01 sec
2023-04-01 14:01:38,910 		96 of 10000 with 95.83% 	 Time used:  0.01 sec
2023-04-01 14:01:38,922 		120 of 10000 with 96.67% 	 Time used:  0.01 sec
2023-04-01 14:01:38,933 		144 of 10000 with 95.83% 	 Time used:  0.01 sec
2023-04-01 14:01:38,944 		168 of 10000 with 95.24% 	 Time used:  0.01 sec
2023-04-01 14:01:38,955 		192 of 10000 with 95.83% 	 Time used:  0.01 sec
2023-04-01 14:01:38,966 		216 of 10000 with 96.30% 	 Time used:  0.01 sec
2023-04-01 14:01:38,977 		240 of 10000 with 96.25% 	 Time used:  0.01 sec
2023-04-01 14:01:38,988 		264 of 10000 with 96.59% 	 Time used:  0.01 sec
2023-04-01 14:01:39,000 		288 of 10000 with 96.53% 	 Time used:  0.01 sec
2023-04-01 14:01:39,011 		312 of 10000 with 96.47% 	 Time used:  0.01 sec
2023-04-01 14:01:39,022 		336 of 10000 with 96.43% 	 Time used:  0.01 sec
2023-04-01 14:01:39,033 		360 of 10000 with 96.39% 	 Time used:  0.01 sec
2023-04-01 14:01:39,045 		384 of 10000 with 96.35% 	 Time used:  0.01 sec
2023-04-01 14:01:39,056 		408 of 10000 with 96.57% 	 Time used:  0.01 sec
2023-04-01 14:01:39,067 		432 of 10000 with 96.76% 	 Time used:  0.01 sec
2023-04-01 14:01:39,078 		456 of 10000 with 96.05% 	 Time used:  0.01 sec
2023-04-01 14:01:39,089 		480 of 10000 with 96.25% 	 Time used:  0.01 sec
2023-04-01 14:01:39,101 		504 of 10000 with 96.23% 	 Time used:  0.01 sec
2023-04-01 14:01:39,112 		528 of 10000 with 96.21% 	 Time used:  0.01 sec
2023-04-01 14:01:39,123 		552 of 10000 with 96.20% 	 Time used:  0.01 sec
2023-04-01 14:01:39,134 		576 of 10000 with 96.35% 	 Time used:  0.01 sec
2023-04-01 14:01:39,145 		600 of 10000 with 96.33% 	 Time used:  0.01 sec
2023-04-01 14:01:39,156 		624 of 10000 with 96.47% 	 Time used:  0.01 sec
2023-04-01 14:01:39,168 		648 of 10000 with 96.60% 	 Time used:  0.01 sec
2023-04-01 14:01:39,179 		672 of 10000 with 96.58% 	 Time used:  0.01 sec
2023-04-01 14:01:39,190 		696 of 10000 with 96.55% 	 Time used:  0.01 sec
2023-04-01 14:01:39,201 		720 of 10000 with 96.39% 	 Time used:  0.01 sec
2023-04-01 14:01:39,212 		744 of 10000 with 96.51% 	 Time used:  0.01 sec
2023-04-01 14:01:39,223 		768 of 10000 with 96.35% 	 Time used:  0.01 sec
2023-04-01 14:01:39,234 		792 of 10000 with 96.46% 	 Time used:  0.01 sec
2023-04-01 14:01:39,245 		816 of 10000 with 96.32% 	 Time used:  0.01 sec
2023-04-01 14:01:39,256 		840 of 10000 with 96.19% 	 Time used:  0.01 sec
2023-04-01 14:01:39,267 		864 of 10000 with 96.06% 	 Time used:  0.01 sec
2023-04-01 14:01:39,279 		888 of 10000 with 96.17% 	 Time used:  0.01 sec
2023-04-01 14:01:39,290 		912 of 10000 with 95.94% 	 Time used:  0.01 sec
2023-04-01 14:01:39,301 		936 of 10000 with 96.05% 	 Time used:  0.01 sec
2023-04-01 14:01:39,312 		960 of 10000 with 96.04% 	 Time used:  0.01 sec
2023-04-01 14:01:39,323 		984 of 10000 with 96.14% 	 Time used:  0.01 sec
2023-04-01 14:01:39,335 		1008 of 10000 with 96.23% 	 Time used:  0.01 sec
2023-04-01 14:01:39,346 		1032 of 10000 with 96.22% 	 Time used:  0.01 sec
2023-04-01 14:01:39,357 		1056 of 10000 with 96.12% 	 Time used:  0.01 sec
2023-04-01 14:01:39,369 		1080 of 10000 with 96.11% 	 Time used:  0.01 sec
2023-04-01 14:01:39,381 		1104 of 10000 with 96.11% 	 Time used:  0.01 sec
2023-04-01 14:01:39,392 		1128 of 10000 with 96.19% 	 Time used:  0.01 sec
2023-04-01 14:01:39,403 		1152 of 10000 with 96.27% 	 Time used:  0.01 sec
2023-04-01 14:01:39,414 		1176 of 10000 with 96.34% 	 Time used:  0.01 sec
2023-04-01 14:01:39,426 		1200 of 10000 with 96.42% 	 Time used:  0.01 sec
2023-04-01 14:01:39,437 		1224 of 10000 with 96.41% 	 Time used:  0.01 sec
2023-04-01 14:01:39,448 		1248 of 10000 with 96.47% 	 Time used:  0.01 sec
2023-04-01 14:01:39,460 		1272 of 10000 with 96.38% 	 Time used:  0.01 sec
2023-04-01 14:01:39,471 		1296 of 10000 with 96.37% 	 Time used:  0.01 sec
2023-04-01 14:01:39,482 		1320 of 10000 with 96.44% 	 Time used:  0.01 sec
2023-04-01 14:01:39,493 		1344 of 10000 with 96.50% 	 Time used:  0.01 sec
2023-04-01 14:01:39,505 		1368 of 10000 with 96.56% 	 Time used:  0.01 sec
2023-04-01 14:01:39,516 		1392 of 10000 with 96.62% 	 Time used:  0.01 sec
2023-04-01 14:01:39,528 		1416 of 10000 with 96.68% 	 Time used:  0.01 sec
2023-04-01 14:01:39,539 		1440 of 10000 with 96.74% 	 Time used:  0.01 sec
2023-04-01 14:01:39,551 		1464 of 10000 with 96.79% 	 Time used:  0.01 sec
2023-04-01 14:01:39,562 		1488 of 10000 with 96.77% 	 Time used:  0.01 sec
2023-04-01 14:01:39,573 		1512 of 10000 with 96.69% 	 Time used:  0.01 sec
2023-04-01 14:01:39,585 		1536 of 10000 with 96.68% 	 Time used:  0.01 sec
2023-04-01 14:01:39,596 		1560 of 10000 with 96.73% 	 Time used:  0.01 sec
2023-04-01 14:01:39,608 		1584 of 10000 with 96.65% 	 Time used:  0.01 sec
2023-04-01 14:01:39,619 		1608 of 10000 with 96.70% 	 Time used:  0.01 sec
2023-04-01 14:01:39,630 		1632 of 10000 with 96.75% 	 Time used:  0.01 sec
2023-04-01 14:01:39,642 		1656 of 10000 with 96.74% 	 Time used:  0.01 sec
2023-04-01 14:01:39,654 		1680 of 10000 with 96.79% 	 Time used:  0.01 sec
2023-04-01 14:01:39,666 		1704 of 10000 with 96.83% 	 Time used:  0.01 sec
2023-04-01 14:01:39,678 		1728 of 10000 with 96.76% 	 Time used:  0.01 sec
2023-04-01 14:01:39,690 		1752 of 10000 with 96.80% 	 Time used:  0.01 sec
2023-04-01 14:01:39,701 		1776 of 10000 with 96.85% 	 Time used:  0.01 sec
2023-04-01 14:01:39,713 		1800 of 10000 with 96.83% 	 Time used:  0.01 sec
2023-04-01 14:01:39,724 		1824 of 10000 with 96.82% 	 Time used:  0.01 sec
2023-04-01 14:01:39,736 		1848 of 10000 with 96.75% 	 Time used:  0.01 sec
2023-04-01 14:01:39,777 		1872 of 10000 with 96.69% 	 Time used:  0.04 sec
2023-04-01 14:01:39,789 		1896 of 10000 with 96.73% 	 Time used:  0.01 sec
2023-04-01 14:01:39,801 		1920 of 10000 with 96.77% 	 Time used:  0.01 sec
2023-04-01 14:01:39,814 		1944 of 10000 with 96.76% 	 Time used:  0.01 sec
2023-04-01 14:01:39,825 		1968 of 10000 with 96.70% 	 Time used:  0.01 sec
2023-04-01 14:01:39,836 		1992 of 10000 with 96.69% 	 Time used:  0.01 sec
2023-04-01 14:01:39,848 		2016 of 10000 with 96.73% 	 Time used:  0.01 sec
2023-04-01 14:01:39,859 		2040 of 10000 with 96.72% 	 Time used:  0.01 sec
2023-04-01 14:01:39,870 		2064 of 10000 with 96.66% 	 Time used:  0.01 sec
2023-04-01 14:01:39,882 		2088 of 10000 with 96.65% 	 Time used:  0.01 sec
2023-04-01 14:01:39,893 		2112 of 10000 with 96.64% 	 Time used:  0.01 sec
2023-04-01 14:01:39,904 		2136 of 10000 with 96.63% 	 Time used:  0.01 sec
2023-04-01 14:01:39,916 		2160 of 10000 with 96.62% 	 Time used:  0.01 sec
2023-04-01 14:01:39,927 		2184 of 10000 with 96.66% 	 Time used:  0.01 sec
2023-04-01 14:01:39,939 		2208 of 10000 with 96.69% 	 Time used:  0.01 sec
2023-04-01 14:01:39,950 		2232 of 10000 with 96.64% 	 Time used:  0.01 sec
2023-04-01 14:01:39,962 		2256 of 10000 with 96.59% 	 Time used:  0.01 sec
2023-04-01 14:01:39,973 		2280 of 10000 with 96.58% 	 Time used:  0.01 sec
2023-04-01 14:01:39,984 		2304 of 10000 with 96.57% 	 Time used:  0.01 sec
2023-04-01 14:01:39,996 		2328 of 10000 with 96.56% 	 Time used:  0.01 sec
2023-04-01 14:01:40,007 		2352 of 10000 with 96.60% 	 Time used:  0.01 sec
2023-04-01 14:01:40,019 		2376 of 10000 with 96.55% 	 Time used:  0.01 sec
2023-04-01 14:01:40,031 		2400 of 10000 with 96.58% 	 Time used:  0.01 sec
2023-04-01 14:01:40,042 		2424 of 10000 with 96.58% 	 Time used:  0.01 sec
2023-04-01 14:01:40,053 		2448 of 10000 with 96.57% 	 Time used:  0.01 sec
2023-04-01 14:01:40,065 		2472 of 10000 with 96.60% 	 Time used:  0.01 sec
2023-04-01 14:01:40,076 		2496 of 10000 with 96.63% 	 Time used:  0.01 sec
2023-04-01 14:01:40,088 		2520 of 10000 with 96.67% 	 Time used:  0.01 sec
2023-04-01 14:01:40,099 		2544 of 10000 with 96.70% 	 Time used:  0.01 sec
2023-04-01 14:01:40,110 		2568 of 10000 with 96.73% 	 Time used:  0.01 sec
2023-04-01 14:01:40,122 		2592 of 10000 with 96.76% 	 Time used:  0.01 sec
2023-04-01 14:01:40,133 		2616 of 10000 with 96.75% 	 Time used:  0.01 sec
2023-04-01 14:01:40,145 		2640 of 10000 with 96.78% 	 Time used:  0.01 sec
2023-04-01 14:01:40,156 		2664 of 10000 with 96.81% 	 Time used:  0.01 sec
2023-04-01 14:01:40,168 		2688 of 10000 with 96.76% 	 Time used:  0.01 sec
2023-04-01 14:01:40,179 		2712 of 10000 with 96.79% 	 Time used:  0.01 sec
2023-04-01 14:01:40,190 		2736 of 10000 with 96.78% 	 Time used:  0.01 sec
2023-04-01 14:01:40,202 		2760 of 10000 with 96.81% 	 Time used:  0.01 sec
2023-04-01 14:01:40,245 		2784 of 10000 with 96.80% 	 Time used:  0.04 sec
2023-04-01 14:01:40,257 		2808 of 10000 with 96.79% 	 Time used:  0.01 sec
2023-04-01 14:01:40,268 		2832 of 10000 with 96.79% 	 Time used:  0.01 sec
2023-04-01 14:01:40,282 		2856 of 10000 with 96.74% 	 Time used:  0.01 sec
2023-04-01 14:01:40,295 		2880 of 10000 with 96.77% 	 Time used:  0.01 sec
2023-04-01 14:01:40,306 		2904 of 10000 with 96.76% 	 Time used:  0.01 sec
2023-04-01 14:01:40,317 		2928 of 10000 with 96.79% 	 Time used:  0.01 sec
2023-04-01 14:01:40,329 		2952 of 10000 with 96.82% 	 Time used:  0.01 sec
2023-04-01 14:01:40,340 		2976 of 10000 with 96.84% 	 Time used:  0.01 sec
2023-04-01 14:01:40,352 		3000 of 10000 with 96.83% 	 Time used:  0.01 sec
2023-04-01 14:01:40,363 		3024 of 10000 with 96.86% 	 Time used:  0.01 sec
2023-04-01 14:01:40,375 		3048 of 10000 with 96.88% 	 Time used:  0.01 sec
2023-04-01 14:01:40,386 		3072 of 10000 with 96.91% 	 Time used:  0.01 sec
2023-04-01 14:01:40,398 		3096 of 10000 with 96.90% 	 Time used:  0.01 sec
2023-04-01 14:01:40,409 		3120 of 10000 with 96.92% 	 Time used:  0.01 sec
2023-04-01 14:01:40,420 		3144 of 10000 with 96.88% 	 Time used:  0.01 sec
2023-04-01 14:01:40,432 		3168 of 10000 with 96.88% 	 Time used:  0.01 sec
2023-04-01 14:01:40,462 		3192 of 10000 with 96.84% 	 Time used:  0.03 sec
2023-04-01 14:01:40,473 		3216 of 10000 with 96.80% 	 Time used:  0.01 sec
2023-04-01 14:01:40,484 		3240 of 10000 with 96.76% 	 Time used:  0.01 sec
2023-04-01 14:01:40,495 		3264 of 10000 with 96.75% 	 Time used:  0.01 sec
2023-04-01 14:01:40,507 		3288 of 10000 with 96.75% 	 Time used:  0.01 sec
2023-04-01 14:01:40,518 		3312 of 10000 with 96.77% 	 Time used:  0.01 sec
2023-04-01 14:01:40,529 		3336 of 10000 with 96.76% 	 Time used:  0.01 sec
2023-04-01 14:01:40,540 		3360 of 10000 with 96.79% 	 Time used:  0.01 sec
2023-04-01 14:01:40,552 		3384 of 10000 with 96.78% 	 Time used:  0.01 sec
2023-04-01 14:01:40,563 		3408 of 10000 with 96.80% 	 Time used:  0.01 sec
2023-04-01 14:01:40,575 		3432 of 10000 with 96.82% 	 Time used:  0.01 sec
2023-04-01 14:01:40,586 		3456 of 10000 with 96.82% 	 Time used:  0.01 sec
2023-04-01 14:01:40,597 		3480 of 10000 with 96.81% 	 Time used:  0.01 sec
2023-04-01 14:01:40,609 		3504 of 10000 with 96.83% 	 Time used:  0.01 sec
2023-04-01 14:01:40,621 		3528 of 10000 with 96.85% 	 Time used:  0.01 sec
2023-04-01 14:01:40,632 		3552 of 10000 with 96.88% 	 Time used:  0.01 sec
2023-04-01 14:01:40,644 		3576 of 10000 with 96.90% 	 Time used:  0.01 sec
2023-04-01 14:01:40,655 		3600 of 10000 with 96.86% 	 Time used:  0.01 sec
2023-04-01 14:01:40,666 		3624 of 10000 with 96.85% 	 Time used:  0.01 sec
2023-04-01 14:01:40,709 		3648 of 10000 with 96.88% 	 Time used:  0.04 sec
2023-04-01 14:01:40,721 		3672 of 10000 with 96.84% 	 Time used:  0.01 sec
2023-04-01 14:01:40,732 		3696 of 10000 with 96.81% 	 Time used:  0.01 sec
2023-04-01 14:01:40,743 		3720 of 10000 with 96.77% 	 Time used:  0.01 sec
2023-04-01 14:01:40,754 		3744 of 10000 with 96.79% 	 Time used:  0.01 sec
2023-04-01 14:01:40,766 		3768 of 10000 with 96.82% 	 Time used:  0.01 sec
2023-04-01 14:01:40,777 		3792 of 10000 with 96.84% 	 Time used:  0.01 sec
2023-04-01 14:01:40,788 		3816 of 10000 with 96.80% 	 Time used:  0.01 sec
2023-04-01 14:01:40,800 		3840 of 10000 with 96.82% 	 Time used:  0.01 sec
2023-04-01 14:01:40,811 		3864 of 10000 with 96.82% 	 Time used:  0.01 sec
2023-04-01 14:01:40,822 		3888 of 10000 with 96.84% 	 Time used:  0.01 sec
2023-04-01 14:01:40,834 		3912 of 10000 with 96.86% 	 Time used:  0.01 sec
2023-04-01 14:01:40,845 		3936 of 10000 with 96.88% 	 Time used:  0.01 sec
2023-04-01 14:01:40,857 		3960 of 10000 with 96.82% 	 Time used:  0.01 sec
2023-04-01 14:01:40,887 		3984 of 10000 with 96.81% 	 Time used:  0.03 sec
2023-04-01 14:01:40,898 		4008 of 10000 with 96.78% 	 Time used:  0.01 sec
2023-04-01 14:01:40,910 		4032 of 10000 with 96.78% 	 Time used:  0.01 sec
2023-04-01 14:01:40,921 		4056 of 10000 with 96.77% 	 Time used:  0.01 sec
2023-04-01 14:01:40,932 		4080 of 10000 with 96.79% 	 Time used:  0.01 sec
2023-04-01 14:01:40,943 		4104 of 10000 with 96.78% 	 Time used:  0.01 sec
2023-04-01 14:01:40,955 		4128 of 10000 with 96.80% 	 Time used:  0.01 sec
2023-04-01 14:01:40,966 		4152 of 10000 with 96.82% 	 Time used:  0.01 sec
2023-04-01 14:01:40,977 		4176 of 10000 with 96.84% 	 Time used:  0.01 sec
2023-04-01 14:01:40,989 		4200 of 10000 with 96.83% 	 Time used:  0.01 sec
2023-04-01 14:01:41,000 		4224 of 10000 with 96.85% 	 Time used:  0.01 sec
2023-04-01 14:01:41,011 		4248 of 10000 with 96.85% 	 Time used:  0.01 sec
2023-04-01 14:01:41,023 		4272 of 10000 with 96.84% 	 Time used:  0.01 sec
2023-04-01 14:01:41,034 		4296 of 10000 with 96.83% 	 Time used:  0.01 sec
2023-04-01 14:01:41,046 		4320 of 10000 with 96.83% 	 Time used:  0.01 sec
2023-04-01 14:01:41,057 		4344 of 10000 with 96.85% 	 Time used:  0.01 sec
2023-04-01 14:01:41,100 		4368 of 10000 with 96.84% 	 Time used:  0.04 sec
2023-04-01 14:01:41,112 		4392 of 10000 with 96.84% 	 Time used:  0.01 sec
2023-04-01 14:01:41,123 		4416 of 10000 with 96.83% 	 Time used:  0.01 sec
2023-04-01 14:01:41,134 		4440 of 10000 with 96.82% 	 Time used:  0.01 sec
2023-04-01 14:01:41,146 		4464 of 10000 with 96.84% 	 Time used:  0.01 sec
2023-04-01 14:01:41,157 		4488 of 10000 with 96.86% 	 Time used:  0.01 sec
2023-04-01 14:01:41,169 		4512 of 10000 with 96.85% 	 Time used:  0.01 sec
2023-04-01 14:01:41,205 		4536 of 10000 with 96.83% 	 Time used:  0.04 sec
2023-04-01 14:01:41,217 		4560 of 10000 with 96.84% 	 Time used:  0.01 sec
2023-04-01 14:01:41,228 		4584 of 10000 with 96.86% 	 Time used:  0.01 sec
2023-04-01 14:01:41,240 		4608 of 10000 with 96.83% 	 Time used:  0.01 sec
2023-04-01 14:01:41,251 		4632 of 10000 with 96.85% 	 Time used:  0.01 sec
2023-04-01 14:01:41,262 		4656 of 10000 with 96.86% 	 Time used:  0.01 sec
2023-04-01 14:01:41,309 		4680 of 10000 with 96.88% 	 Time used:  0.05 sec
2023-04-01 14:01:41,320 		4704 of 10000 with 96.88% 	 Time used:  0.01 sec
2023-04-01 14:01:41,332 		4728 of 10000 with 96.85% 	 Time used:  0.01 sec
2023-04-01 14:01:41,343 		4752 of 10000 with 96.86% 	 Time used:  0.01 sec
2023-04-01 14:01:41,354 		4776 of 10000 with 96.88% 	 Time used:  0.01 sec
2023-04-01 14:01:41,365 		4800 of 10000 with 96.88% 	 Time used:  0.01 sec
2023-04-01 14:01:41,377 		4824 of 10000 with 96.89% 	 Time used:  0.01 sec
2023-04-01 14:01:41,388 		4848 of 10000 with 96.89% 	 Time used:  0.01 sec
2023-04-01 14:01:41,399 		4872 of 10000 with 96.90% 	 Time used:  0.01 sec
2023-04-01 14:01:41,411 		4896 of 10000 with 96.92% 	 Time used:  0.01 sec
2023-04-01 14:01:41,422 		4920 of 10000 with 96.93% 	 Time used:  0.01 sec
2023-04-01 14:01:41,434 		4944 of 10000 with 96.95% 	 Time used:  0.01 sec
2023-04-01 14:01:41,445 		4968 of 10000 with 96.96% 	 Time used:  0.01 sec
2023-04-01 14:01:41,456 		4992 of 10000 with 96.96% 	 Time used:  0.01 sec
2023-04-01 14:01:41,468 		5016 of 10000 with 96.97% 	 Time used:  0.01 sec
2023-04-01 14:01:41,479 		5040 of 10000 with 96.96% 	 Time used:  0.01 sec
2023-04-01 14:01:41,490 		5064 of 10000 with 96.96% 	 Time used:  0.01 sec
2023-04-01 14:01:41,520 		5088 of 10000 with 96.95% 	 Time used:  0.03 sec
2023-04-01 14:01:41,532 		5112 of 10000 with 96.97% 	 Time used:  0.01 sec
2023-04-01 14:01:41,543 		5136 of 10000 with 96.96% 	 Time used:  0.01 sec
2023-04-01 14:01:41,555 		5160 of 10000 with 96.98% 	 Time used:  0.01 sec
2023-04-01 14:01:41,566 		5184 of 10000 with 96.99% 	 Time used:  0.01 sec
2023-04-01 14:01:41,577 		5208 of 10000 with 97.00% 	 Time used:  0.01 sec
2023-04-01 14:01:41,623 		5232 of 10000 with 97.02% 	 Time used:  0.04 sec
2023-04-01 14:01:41,634 		5256 of 10000 with 97.01% 	 Time used:  0.01 sec
2023-04-01 14:01:41,645 		5280 of 10000 with 97.03% 	 Time used:  0.01 sec
2023-04-01 14:01:41,657 		5304 of 10000 with 97.04% 	 Time used:  0.01 sec
2023-04-01 14:01:41,668 		5328 of 10000 with 97.05% 	 Time used:  0.01 sec
2023-04-01 14:01:41,679 		5352 of 10000 with 97.07% 	 Time used:  0.01 sec
2023-04-01 14:01:41,691 		5376 of 10000 with 97.06% 	 Time used:  0.01 sec
2023-04-01 14:01:41,702 		5400 of 10000 with 97.06% 	 Time used:  0.01 sec
2023-04-01 14:01:41,713 		5424 of 10000 with 97.05% 	 Time used:  0.01 sec
2023-04-01 14:01:41,725 		5448 of 10000 with 97.06% 	 Time used:  0.01 sec
2023-04-01 14:01:41,763 		5472 of 10000 with 97.06% 	 Time used:  0.04 sec
2023-04-01 14:01:41,775 		5496 of 10000 with 97.05% 	 Time used:  0.01 sec
2023-04-01 14:01:41,786 		5520 of 10000 with 97.03% 	 Time used:  0.01 sec
2023-04-01 14:01:41,797 		5544 of 10000 with 97.02% 	 Time used:  0.01 sec
2023-04-01 14:01:41,808 		5568 of 10000 with 97.02% 	 Time used:  0.01 sec
2023-04-01 14:01:41,820 		5592 of 10000 with 97.01% 	 Time used:  0.01 sec
2023-04-01 14:01:41,831 		5616 of 10000 with 97.01% 	 Time used:  0.01 sec
2023-04-01 14:01:41,843 		5640 of 10000 with 97.00% 	 Time used:  0.01 sec
2023-04-01 14:01:41,854 		5664 of 10000 with 97.00% 	 Time used:  0.01 sec
2023-04-01 14:01:41,901 		5688 of 10000 with 97.01% 	 Time used:  0.05 sec
2023-04-01 14:01:41,913 		5712 of 10000 with 97.02% 	 Time used:  0.01 sec
2023-04-01 14:01:41,924 		5736 of 10000 with 97.02% 	 Time used:  0.01 sec
2023-04-01 14:01:41,936 		5760 of 10000 with 97.01% 	 Time used:  0.01 sec
2023-04-01 14:01:41,947 		5784 of 10000 with 97.03% 	 Time used:  0.01 sec
2023-04-01 14:01:41,958 		5808 of 10000 with 96.99% 	 Time used:  0.01 sec
2023-04-01 14:01:41,969 		5832 of 10000 with 96.93% 	 Time used:  0.01 sec
2023-04-01 14:01:41,981 		5856 of 10000 with 96.94% 	 Time used:  0.01 sec
2023-04-01 14:01:41,992 		5880 of 10000 with 96.94% 	 Time used:  0.01 sec
2023-04-01 14:01:42,003 		5904 of 10000 with 96.93% 	 Time used:  0.01 sec
2023-04-01 14:01:42,015 		5928 of 10000 with 96.93% 	 Time used:  0.01 sec
2023-04-01 14:01:42,026 		5952 of 10000 with 96.94% 	 Time used:  0.01 sec
2023-04-01 14:01:42,037 		5976 of 10000 with 96.95% 	 Time used:  0.01 sec
2023-04-01 14:01:42,050 		6000 of 10000 with 96.95% 	 Time used:  0.01 sec
2023-04-01 14:01:42,062 		6024 of 10000 with 96.96% 	 Time used:  0.01 sec
2023-04-01 14:01:42,074 		6048 of 10000 with 96.94% 	 Time used:  0.01 sec
2023-04-01 14:01:42,085 		6072 of 10000 with 96.94% 	 Time used:  0.01 sec
2023-04-01 14:01:42,096 		6096 of 10000 with 96.90% 	 Time used:  0.01 sec
2023-04-01 14:01:42,107 		6120 of 10000 with 96.86% 	 Time used:  0.01 sec
2023-04-01 14:01:42,118 		6144 of 10000 with 96.88% 	 Time used:  0.01 sec
2023-04-01 14:01:42,129 		6168 of 10000 with 96.85% 	 Time used:  0.01 sec
2023-04-01 14:01:42,140 		6192 of 10000 with 96.83% 	 Time used:  0.01 sec
2023-04-01 14:01:42,151 		6216 of 10000 with 96.85% 	 Time used:  0.01 sec
2023-04-01 14:01:42,161 		6240 of 10000 with 96.84% 	 Time used:  0.01 sec
2023-04-01 14:01:42,172 		6264 of 10000 with 96.86% 	 Time used:  0.01 sec
2023-04-01 14:01:42,183 		6288 of 10000 with 96.87% 	 Time used:  0.01 sec
2023-04-01 14:01:42,194 		6312 of 10000 with 96.88% 	 Time used:  0.01 sec
2023-04-01 14:01:42,205 		6336 of 10000 with 96.88% 	 Time used:  0.01 sec
2023-04-01 14:01:42,217 		6360 of 10000 with 96.86% 	 Time used:  0.01 sec
2023-04-01 14:01:42,227 		6384 of 10000 with 96.84% 	 Time used:  0.01 sec
2023-04-01 14:01:42,237 		6408 of 10000 with 96.82% 	 Time used:  0.01 sec
2023-04-01 14:01:42,247 		6432 of 10000 with 96.83% 	 Time used:  0.01 sec
2023-04-01 14:01:42,257 		6456 of 10000 with 96.84% 	 Time used:  0.01 sec
2023-04-01 14:01:42,267 		6480 of 10000 with 96.85% 	 Time used:  0.01 sec
2023-04-01 14:01:42,276 		6504 of 10000 with 96.85% 	 Time used:  0.01 sec
2023-04-01 14:01:42,286 		6528 of 10000 with 96.84% 	 Time used:  0.01 sec
2023-04-01 14:01:42,296 		6552 of 10000 with 96.81% 	 Time used:  0.01 sec
2023-04-01 14:01:42,305 		6576 of 10000 with 96.82% 	 Time used:  0.01 sec
2023-04-01 14:01:42,315 		6600 of 10000 with 96.83% 	 Time used:  0.01 sec
2023-04-01 14:01:42,325 		6624 of 10000 with 96.83% 	 Time used:  0.01 sec
2023-04-01 14:01:42,335 		6648 of 10000 with 96.80% 	 Time used:  0.01 sec
2023-04-01 14:01:42,344 		6672 of 10000 with 96.81% 	 Time used:  0.01 sec
2023-04-01 14:01:42,356 		6696 of 10000 with 96.82% 	 Time used:  0.01 sec
2023-04-01 14:01:42,367 		6720 of 10000 with 96.83% 	 Time used:  0.01 sec
2023-04-01 14:01:42,377 		6744 of 10000 with 96.83% 	 Time used:  0.01 sec
2023-04-01 14:01:42,388 		6768 of 10000 with 96.79% 	 Time used:  0.01 sec
2023-04-01 14:01:42,398 		6792 of 10000 with 96.79% 	 Time used:  0.01 sec
2023-04-01 14:01:42,409 		6816 of 10000 with 96.79% 	 Time used:  0.01 sec
2023-04-01 14:01:42,420 		6840 of 10000 with 96.78% 	 Time used:  0.01 sec
2023-04-01 14:01:42,456 		6864 of 10000 with 96.79% 	 Time used:  0.04 sec
2023-04-01 14:01:42,470 		6888 of 10000 with 96.81% 	 Time used:  0.01 sec
2023-04-01 14:01:42,484 		6912 of 10000 with 96.79% 	 Time used:  0.01 sec
2023-04-01 14:01:42,496 		6936 of 10000 with 96.78% 	 Time used:  0.01 sec
2023-04-01 14:01:42,507 		6960 of 10000 with 96.80% 	 Time used:  0.01 sec
2023-04-01 14:01:42,517 		6984 of 10000 with 96.79% 	 Time used:  0.01 sec
2023-04-01 14:01:42,528 		7008 of 10000 with 96.80% 	 Time used:  0.01 sec
2023-04-01 14:01:42,539 		7032 of 10000 with 96.79% 	 Time used:  0.01 sec
2023-04-01 14:01:42,550 		7056 of 10000 with 96.80% 	 Time used:  0.01 sec
2023-04-01 14:01:42,560 		7080 of 10000 with 96.79% 	 Time used:  0.01 sec
2023-04-01 14:01:42,571 		7104 of 10000 with 96.79% 	 Time used:  0.01 sec
2023-04-01 14:01:42,582 		7128 of 10000 with 96.80% 	 Time used:  0.01 sec
2023-04-01 14:01:42,592 		7152 of 10000 with 96.80% 	 Time used:  0.01 sec
2023-04-01 14:01:42,629 		7176 of 10000 with 96.81% 	 Time used:  0.04 sec
2023-04-01 14:01:42,641 		7200 of 10000 with 96.82% 	 Time used:  0.01 sec
2023-04-01 14:01:42,652 		7224 of 10000 with 96.80% 	 Time used:  0.01 sec
2023-04-01 14:01:42,699 		7248 of 10000 with 96.80% 	 Time used:  0.05 sec
2023-04-01 14:01:42,713 		7272 of 10000 with 96.81% 	 Time used:  0.01 sec
2023-04-01 14:01:42,727 		7296 of 10000 with 96.81% 	 Time used:  0.01 sec
2023-04-01 14:01:42,739 		7320 of 10000 with 96.80% 	 Time used:  0.01 sec
2023-04-01 14:01:42,749 		7344 of 10000 with 96.81% 	 Time used:  0.01 sec
2023-04-01 14:01:42,760 		7368 of 10000 with 96.82% 	 Time used:  0.01 sec
2023-04-01 14:01:42,771 		7392 of 10000 with 96.82% 	 Time used:  0.01 sec
2023-04-01 14:01:42,781 		7416 of 10000 with 96.82% 	 Time used:  0.01 sec
2023-04-01 14:01:42,792 		7440 of 10000 with 96.83% 	 Time used:  0.01 sec
2023-04-01 14:01:42,803 		7464 of 10000 with 96.82% 	 Time used:  0.01 sec
2023-04-01 14:01:42,815 		7488 of 10000 with 96.82% 	 Time used:  0.01 sec
2023-04-01 14:01:42,826 		7512 of 10000 with 96.83% 	 Time used:  0.01 sec
2023-04-01 14:01:42,837 		7536 of 10000 with 96.83% 	 Time used:  0.01 sec
2023-04-01 14:01:42,848 		7560 of 10000 with 96.84% 	 Time used:  0.01 sec
2023-04-01 14:01:42,859 		7584 of 10000 with 96.85% 	 Time used:  0.01 sec
2023-04-01 14:01:42,869 		7608 of 10000 with 96.86% 	 Time used:  0.01 sec
2023-04-01 14:01:42,880 		7632 of 10000 with 96.87% 	 Time used:  0.01 sec
2023-04-01 14:01:42,915 		7656 of 10000 with 96.87% 	 Time used:  0.03 sec
2023-04-01 14:01:42,926 		7680 of 10000 with 96.88% 	 Time used:  0.01 sec
2023-04-01 14:01:42,936 		7704 of 10000 with 96.88% 	 Time used:  0.01 sec
2023-04-01 14:01:42,946 		7728 of 10000 with 96.89% 	 Time used:  0.01 sec
2023-04-01 14:01:42,957 		7752 of 10000 with 96.90% 	 Time used:  0.01 sec
2023-04-01 14:01:42,968 		7776 of 10000 with 96.91% 	 Time used:  0.01 sec
2023-04-01 14:01:42,978 		7800 of 10000 with 96.92% 	 Time used:  0.01 sec
2023-04-01 14:01:42,989 		7824 of 10000 with 96.93% 	 Time used:  0.01 sec
2023-04-01 14:01:42,999 		7848 of 10000 with 96.93% 	 Time used:  0.01 sec
2023-04-01 14:01:43,010 		7872 of 10000 with 96.90% 	 Time used:  0.01 sec
2023-04-01 14:01:43,021 		7896 of 10000 with 96.88% 	 Time used:  0.01 sec
2023-04-01 14:01:43,032 		7920 of 10000 with 96.88% 	 Time used:  0.01 sec
2023-04-01 14:01:43,042 		7944 of 10000 with 96.87% 	 Time used:  0.01 sec
2023-04-01 14:01:43,053 		7968 of 10000 with 96.88% 	 Time used:  0.01 sec
2023-04-01 14:01:43,064 		7992 of 10000 with 96.87% 	 Time used:  0.01 sec
2023-04-01 14:01:43,075 		8016 of 10000 with 96.84% 	 Time used:  0.01 sec
2023-04-01 14:01:43,086 		8040 of 10000 with 96.85% 	 Time used:  0.01 sec
2023-04-01 14:01:43,133 		8064 of 10000 with 96.86% 	 Time used:  0.05 sec
2023-04-01 14:01:43,144 		8088 of 10000 with 96.85% 	 Time used:  0.01 sec
2023-04-01 14:01:43,154 		8112 of 10000 with 96.83% 	 Time used:  0.01 sec
2023-04-01 14:01:43,165 		8136 of 10000 with 96.84% 	 Time used:  0.01 sec
2023-04-01 14:01:43,176 		8160 of 10000 with 96.85% 	 Time used:  0.01 sec
2023-04-01 14:01:43,187 		8184 of 10000 with 96.84% 	 Time used:  0.01 sec
2023-04-01 14:01:43,198 		8208 of 10000 with 96.84% 	 Time used:  0.01 sec
2023-04-01 14:01:43,242 		8232 of 10000 with 96.85% 	 Time used:  0.04 sec
2023-04-01 14:01:43,253 		8256 of 10000 with 96.86% 	 Time used:  0.01 sec
2023-04-01 14:01:43,264 		8280 of 10000 with 96.87% 	 Time used:  0.01 sec
2023-04-01 14:01:43,274 		8304 of 10000 with 96.87% 	 Time used:  0.01 sec
2023-04-01 14:01:43,285 		8328 of 10000 with 96.87% 	 Time used:  0.01 sec
2023-04-01 14:01:43,296 		8352 of 10000 with 96.85% 	 Time used:  0.01 sec
2023-04-01 14:01:43,307 		8376 of 10000 with 96.86% 	 Time used:  0.01 sec
2023-04-01 14:01:43,317 		8400 of 10000 with 96.87% 	 Time used:  0.01 sec
2023-04-01 14:01:43,328 		8424 of 10000 with 96.87% 	 Time used:  0.01 sec
2023-04-01 14:01:43,338 		8448 of 10000 with 96.86% 	 Time used:  0.01 sec
2023-04-01 14:01:43,385 		8472 of 10000 with 96.87% 	 Time used:  0.05 sec
2023-04-01 14:01:43,396 		8496 of 10000 with 96.87% 	 Time used:  0.01 sec
2023-04-01 14:01:43,407 		8520 of 10000 with 96.87% 	 Time used:  0.01 sec
2023-04-01 14:01:43,417 		8544 of 10000 with 96.86% 	 Time used:  0.01 sec
2023-04-01 14:01:43,428 		8568 of 10000 with 96.87% 	 Time used:  0.01 sec
2023-04-01 14:01:43,438 		8592 of 10000 with 96.86% 	 Time used:  0.01 sec
2023-04-01 14:01:43,449 		8616 of 10000 with 96.87% 	 Time used:  0.01 sec
2023-04-01 14:01:43,460 		8640 of 10000 with 96.85% 	 Time used:  0.01 sec
2023-04-01 14:01:43,470 		8664 of 10000 with 96.86% 	 Time used:  0.01 sec
2023-04-01 14:01:43,481 		8688 of 10000 with 96.86% 	 Time used:  0.01 sec
2023-04-01 14:01:43,491 		8712 of 10000 with 96.85% 	 Time used:  0.01 sec
2023-04-01 14:01:43,502 		8736 of 10000 with 96.85% 	 Time used:  0.01 sec
2023-04-01 14:01:43,513 		8760 of 10000 with 96.86% 	 Time used:  0.01 sec
2023-04-01 14:01:43,524 		8784 of 10000 with 96.87% 	 Time used:  0.01 sec
2023-04-01 14:01:43,535 		8808 of 10000 with 96.87% 	 Time used:  0.01 sec
2023-04-01 14:01:43,545 		8832 of 10000 with 96.86% 	 Time used:  0.01 sec
2023-04-01 14:01:43,556 		8856 of 10000 with 96.87% 	 Time used:  0.01 sec
2023-04-01 14:01:43,567 		8880 of 10000 with 96.88% 	 Time used:  0.01 sec
2023-04-01 14:01:43,578 		8904 of 10000 with 96.89% 	 Time used:  0.01 sec
2023-04-01 14:01:43,589 		8928 of 10000 with 96.89% 	 Time used:  0.01 sec
2023-04-01 14:01:43,636 		8952 of 10000 with 96.89% 	 Time used:  0.05 sec
2023-04-01 14:01:43,647 		8976 of 10000 with 96.90% 	 Time used:  0.01 sec
2023-04-01 14:01:43,657 		9000 of 10000 with 96.90% 	 Time used:  0.01 sec
2023-04-01 14:01:43,668 		9024 of 10000 with 96.90% 	 Time used:  0.01 sec
2023-04-01 14:01:43,679 		9048 of 10000 with 96.91% 	 Time used:  0.01 sec
2023-04-01 14:01:43,689 		9072 of 10000 with 96.88% 	 Time used:  0.01 sec
2023-04-01 14:01:43,700 		9096 of 10000 with 96.87% 	 Time used:  0.01 sec
2023-04-01 14:01:43,745 		9120 of 10000 with 96.88% 	 Time used:  0.04 sec
2023-04-01 14:01:43,756 		9144 of 10000 with 96.87% 	 Time used:  0.01 sec
2023-04-01 14:01:43,767 		9168 of 10000 with 96.88% 	 Time used:  0.01 sec
2023-04-01 14:01:43,777 		9192 of 10000 with 96.88% 	 Time used:  0.01 sec
2023-04-01 14:01:43,787 		9216 of 10000 with 96.88% 	 Time used:  0.01 sec
2023-04-01 14:01:43,798 		9240 of 10000 with 96.88% 	 Time used:  0.01 sec
2023-04-01 14:01:43,809 		9264 of 10000 with 96.87% 	 Time used:  0.01 sec
2023-04-01 14:01:43,819 		9288 of 10000 with 96.88% 	 Time used:  0.01 sec
2023-04-01 14:01:43,830 		9312 of 10000 with 96.89% 	 Time used:  0.01 sec
2023-04-01 14:01:43,841 		9336 of 10000 with 96.89% 	 Time used:  0.01 sec
2023-04-01 14:01:43,853 		9360 of 10000 with 96.89% 	 Time used:  0.01 sec
2023-04-01 14:01:43,863 		9384 of 10000 with 96.89% 	 Time used:  0.01 sec
2023-04-01 14:01:43,874 		9408 of 10000 with 96.90% 	 Time used:  0.01 sec
2023-04-01 14:01:43,885 		9432 of 10000 with 96.90% 	 Time used:  0.01 sec
2023-04-01 14:01:43,896 		9456 of 10000 with 96.91% 	 Time used:  0.01 sec
2023-04-01 14:01:43,926 		9480 of 10000 with 96.92% 	 Time used:  0.03 sec
2023-04-01 14:01:43,938 		9504 of 10000 with 96.93% 	 Time used:  0.01 sec
2023-04-01 14:01:43,949 		9528 of 10000 with 96.92% 	 Time used:  0.01 sec
2023-04-01 14:01:43,960 		9552 of 10000 with 96.93% 	 Time used:  0.01 sec
2023-04-01 14:01:43,971 		9576 of 10000 with 96.94% 	 Time used:  0.01 sec
2023-04-01 14:01:43,982 		9600 of 10000 with 96.95% 	 Time used:  0.01 sec
2023-04-01 14:01:43,994 		9624 of 10000 with 96.96% 	 Time used:  0.01 sec
2023-04-01 14:01:44,005 		9648 of 10000 with 96.92% 	 Time used:  0.01 sec
2023-04-01 14:01:44,016 		9672 of 10000 with 96.92% 	 Time used:  0.01 sec
2023-04-01 14:01:44,028 		9696 of 10000 with 96.93% 	 Time used:  0.01 sec
2023-04-01 14:01:44,038 		9720 of 10000 with 96.92% 	 Time used:  0.01 sec
2023-04-01 14:01:44,049 		9744 of 10000 with 96.93% 	 Time used:  0.01 sec
2023-04-01 14:01:44,060 		9768 of 10000 with 96.93% 	 Time used:  0.01 sec
2023-04-01 14:01:44,070 		9792 of 10000 with 96.94% 	 Time used:  0.01 sec
2023-04-01 14:01:44,081 		9816 of 10000 with 96.93% 	 Time used:  0.01 sec
2023-04-01 14:01:44,091 		9840 of 10000 with 96.93% 	 Time used:  0.01 sec
2023-04-01 14:01:44,103 		9864 of 10000 with 96.92% 	 Time used:  0.01 sec
2023-04-01 14:01:44,115 		9888 of 10000 with 96.92% 	 Time used:  0.01 sec
2023-04-01 14:01:44,127 		9912 of 10000 with 96.92% 	 Time used:  0.01 sec
2023-04-01 14:01:44,139 		9936 of 10000 with 96.93% 	 Time used:  0.01 sec
2023-04-01 14:01:44,151 		9960 of 10000 with 96.94% 	 Time used:  0.01 sec
2023-04-01 14:01:44,162 		9984 of 10000 with 96.94% 	 Time used:  0.01 sec
2023-04-01 14:01:44,173 		10000 of 10000 with 96.93% 	 Time used:  0.01 sec
2023-04-01 14:01:44,173 
2023-04-01 14:01:44,181 			Learning rate: weights:   1.000e-03    
2023-04-01 14:01:44,181 			Last test performance: 96.93%
2023-04-01 14:01:44,181 ----------------
2023-04-01 14:01:44,578   20  =>  0    		Training 486 pattern with 95.83% 	Forward time: 	 0.25 sec
2023-04-01 14:01:44,578 			Loss:    4.470e-03    			Backward time: 	 0.12 sec 
2023-04-01 14:01:44,747 			Learning rate: weights:   1.000e-03    
2023-04-01 14:01:44,747 			Last test performance: 96.93%
2023-04-01 14:01:44,747 ----------------
2023-04-01 14:01:45,154   20  =>  1    		Training 486 pattern with 97.71% 	Forward time: 	 0.27 sec
2023-04-01 14:01:45,154 			Loss:    2.897e-03    			Backward time: 	 0.10 sec 
2023-04-01 14:01:45,261 			Learning rate: weights:   1.000e-03    
2023-04-01 14:01:45,261 			Last test performance: 96.93%
2023-04-01 14:01:45,262 ----------------
2023-04-01 14:01:45,705   20  =>  2    		Training 486 pattern with 98.12% 	Forward time: 	 0.31 sec
2023-04-01 14:01:45,705 			Loss:    4.113e-03    			Backward time: 	 0.11 sec 
2023-04-01 14:01:45,814 			Learning rate: weights:   1.000e-03    
2023-04-01 14:01:45,815 			Last test performance: 96.93%
2023-04-01 14:01:45,815 ----------------
2023-04-01 14:01:46,240   20  =>  3    		Training 486 pattern with 96.04% 	Forward time: 	 0.29 sec
2023-04-01 14:01:46,241 			Loss:    5.330e-03    			Backward time: 	 0.11 sec 
2023-04-01 14:01:46,393 			Learning rate: weights:   1.000e-03    
2023-04-01 14:01:46,394 			Last test performance: 96.93%
2023-04-01 14:01:46,394 ----------------
2023-04-01 14:01:46,765   20  =>  4    		Training 486 pattern with 96.88% 	Forward time: 	 0.25 sec
2023-04-01 14:01:46,765 			Loss:    5.164e-03    			Backward time: 	 0.10 sec 
2023-04-01 14:01:46,969 			Learning rate: weights:   1.000e-03    
2023-04-01 14:01:46,969 			Last test performance: 96.93%
2023-04-01 14:01:46,969 ----------------
2023-04-01 14:01:47,395   20  =>  5    		Training 486 pattern with 95.83% 	Forward time: 	 0.29 sec
2023-04-01 14:01:47,395 			Loss:    5.610e-03    			Backward time: 	 0.11 sec 
2023-04-01 14:01:47,557 			Learning rate: weights:   1.000e-03    
2023-04-01 14:01:47,558 			Last test performance: 96.93%
2023-04-01 14:01:47,558 ----------------
2023-04-01 14:01:47,985   20  =>  6    		Training 486 pattern with 95.42% 	Forward time: 	 0.30 sec
2023-04-01 14:01:47,985 			Loss:    6.242e-03    			Backward time: 	 0.10 sec 
2023-04-01 14:01:48,109 			Learning rate: weights:   1.000e-03    
2023-04-01 14:01:48,110 			Last test performance: 96.93%
2023-04-01 14:01:48,110 ----------------
2023-04-01 14:01:48,525   20  =>  7    		Training 486 pattern with 95.62% 	Forward time: 	 0.29 sec
2023-04-01 14:01:48,526 			Loss:    5.341e-03    			Backward time: 	 0.10 sec 
2023-04-01 14:01:48,692 			Learning rate: weights:   1.000e-03    
2023-04-01 14:01:48,692 			Last test performance: 96.93%
2023-04-01 14:01:48,692 ----------------
2023-04-01 14:01:49,095   20  =>  8    		Training 486 pattern with 96.46% 	Forward time: 	 0.28 sec
2023-04-01 14:01:49,095 			Loss:    5.467e-03    			Backward time: 	 0.10 sec 
2023-04-01 14:01:49,297 			Learning rate: weights:   1.000e-03    
2023-04-01 14:01:49,297 			Last test performance: 96.93%
2023-04-01 14:01:49,298 ----------------
2023-04-01 14:01:49,686   20  =>  9    		Training 486 pattern with 96.46% 	Forward time: 	 0.27 sec
2023-04-01 14:01:49,686 			Loss:    4.486e-03    			Backward time: 	 0.10 sec 
2023-04-01 14:01:49,762 			Learning rate: weights:   1.000e-03    
2023-04-01 14:01:49,762 			Last test performance: 96.93%
2023-04-01 14:01:49,762 ----------------
2023-04-01 14:01:50,177   20  =>  10   		Training 486 pattern with 96.67% 	Forward time: 	 0.24 sec
2023-04-01 14:01:50,177 			Loss:    3.546e-03    			Backward time: 	 0.15 sec 
2023-04-01 14:01:50,286 			Learning rate: weights:   1.000e-03    
2023-04-01 14:01:50,287 			Last test performance: 96.93%
2023-04-01 14:01:50,287 ----------------
2023-04-01 14:01:50,663   20  =>  11   		Training 486 pattern with 96.67% 	Forward time: 	 0.26 sec
2023-04-01 14:01:50,664 			Loss:    5.037e-03    			Backward time: 	 0.10 sec 
2023-04-01 14:01:50,817 			Learning rate: weights:   1.000e-03    
2023-04-01 14:01:50,818 			Last test performance: 96.93%
2023-04-01 14:01:50,818 ----------------
2023-04-01 14:01:51,204   20  =>  12   		Training 486 pattern with 96.88% 	Forward time: 	 0.27 sec
2023-04-01 14:01:51,204 			Loss:    4.242e-03    			Backward time: 	 0.09 sec 
2023-04-01 14:01:51,377 			Learning rate: weights:   1.000e-03    
2023-04-01 14:01:51,377 			Last test performance: 96.93%
2023-04-01 14:01:51,377 ----------------
2023-04-01 14:01:51,801   20  =>  13   		Training 486 pattern with 97.08% 	Forward time: 	 0.30 sec
2023-04-01 14:01:51,801 			Loss:    4.342e-03    			Backward time: 	 0.10 sec 
2023-04-01 14:01:51,910 			Learning rate: weights:   1.000e-03    
2023-04-01 14:01:51,910 			Last test performance: 96.93%
2023-04-01 14:01:51,911 ----------------
2023-04-01 14:01:52,301   20  =>  14   		Training 486 pattern with 96.04% 	Forward time: 	 0.27 sec
2023-04-01 14:01:52,301 			Loss:    5.508e-03    			Backward time: 	 0.10 sec 
2023-04-01 14:01:52,487 			Learning rate: weights:   1.000e-03    
2023-04-01 14:01:52,488 			Last test performance: 96.93%
2023-04-01 14:01:52,488 ----------------
2023-04-01 14:01:52,951   20  =>  15   		Training 486 pattern with 96.04% 	Forward time: 	 0.34 sec
2023-04-01 14:01:52,951 			Loss:    4.654e-03    			Backward time: 	 0.10 sec 
2023-04-01 14:01:53,054 			Learning rate: weights:   1.000e-03    
2023-04-01 14:01:53,054 			Last test performance: 96.93%
2023-04-01 14:01:53,055 ----------------
2023-04-01 14:01:53,435   20  =>  16   		Training 486 pattern with 96.67% 	Forward time: 	 0.26 sec
2023-04-01 14:01:53,435 			Loss:    6.316e-03    			Backward time: 	 0.10 sec 
2023-04-01 14:01:53,637 			Learning rate: weights:   1.000e-03    
2023-04-01 14:01:53,637 			Last test performance: 96.93%
2023-04-01 14:01:53,637 ----------------
2023-04-01 14:01:54,014   20  =>  17   		Training 486 pattern with 96.46% 	Forward time: 	 0.24 sec
2023-04-01 14:01:54,014 			Loss:    4.536e-03    			Backward time: 	 0.11 sec 
2023-04-01 14:01:54,117 			Learning rate: weights:   1.000e-03    
2023-04-01 14:01:54,117 			Last test performance: 96.93%
2023-04-01 14:01:54,118 ----------------
2023-04-01 14:01:54,517   20  =>  18   		Training 486 pattern with 96.67% 	Forward time: 	 0.27 sec
2023-04-01 14:01:54,517 			Loss:    4.913e-03    			Backward time: 	 0.11 sec 
2023-04-01 14:01:54,692 			Learning rate: weights:   1.000e-03    
2023-04-01 14:01:54,692 			Last test performance: 96.93%
2023-04-01 14:01:54,692 ----------------
2023-04-01 14:01:55,141   20  =>  19   		Training 486 pattern with 96.88% 	Forward time: 	 0.31 sec
2023-04-01 14:01:55,141 			Loss:    5.009e-03    			Backward time: 	 0.11 sec 
2023-04-01 14:01:55,272 			Learning rate: weights:   1.000e-03    
2023-04-01 14:01:55,272 			Last test performance: 96.93%
2023-04-01 14:01:55,272 ----------------
2023-04-01 14:01:55,680   20  =>  20   		Training 486 pattern with 96.88% 	Forward time: 	 0.27 sec
2023-04-01 14:01:55,680 			Loss:    4.420e-03    			Backward time: 	 0.11 sec 
2023-04-01 14:01:55,840 			Learning rate: weights:   1.000e-03    
2023-04-01 14:01:55,841 			Last test performance: 96.93%
2023-04-01 14:01:55,841 ----------------
2023-04-01 14:01:56,296   20  =>  21   		Training 486 pattern with 95.83% 	Forward time: 	 0.33 sec
2023-04-01 14:01:56,296 			Loss:    4.595e-03    			Backward time: 	 0.10 sec 
2023-04-01 14:01:56,392 			Learning rate: weights:   1.000e-03    
2023-04-01 14:01:56,392 			Last test performance: 96.93%
2023-04-01 14:01:56,393 ----------------
2023-04-01 14:01:56,771   20  =>  22   		Training 486 pattern with 96.88% 	Forward time: 	 0.26 sec
2023-04-01 14:01:56,772 			Loss:    3.803e-03    			Backward time: 	 0.10 sec 
2023-04-01 14:01:56,954 			Learning rate: weights:   1.000e-03    
2023-04-01 14:01:56,955 			Last test performance: 96.93%
2023-04-01 14:01:56,955 ----------------
2023-04-01 14:01:57,357   20  =>  23   		Training 486 pattern with 97.71% 	Forward time: 	 0.28 sec
2023-04-01 14:01:57,357 			Loss:    3.374e-03    			Backward time: 	 0.10 sec 
2023-04-01 14:01:57,499 			Learning rate: weights:   1.000e-03    
2023-04-01 14:01:57,499 			Last test performance: 96.93%
2023-04-01 14:01:57,499 ----------------
2023-04-01 14:01:57,937   20  =>  24   		Training 486 pattern with 96.46% 	Forward time: 	 0.32 sec
2023-04-01 14:01:57,937 			Loss:    4.429e-03    			Backward time: 	 0.10 sec 
2023-04-01 14:01:58,171 			Learning rate: weights:   1.000e-03    
2023-04-01 14:01:58,172 			Last test performance: 96.93%
2023-04-01 14:01:58,172 ----------------
2023-04-01 14:01:58,679   20  =>  25   		Training 486 pattern with 97.29% 	Forward time: 	 0.33 sec
2023-04-01 14:01:58,679 			Loss:    3.587e-03    			Backward time: 	 0.16 sec 
2023-04-01 14:01:58,816 			Learning rate: weights:   1.000e-03    
2023-04-01 14:01:58,817 			Last test performance: 96.93%
2023-04-01 14:01:58,817 ----------------
2023-04-01 14:01:59,220   20  =>  26   		Training 486 pattern with 94.79% 	Forward time: 	 0.26 sec
2023-04-01 14:01:59,220 			Loss:    6.299e-03    			Backward time: 	 0.12 sec 
2023-04-01 14:01:59,321 			Learning rate: weights:   1.000e-03    
2023-04-01 14:01:59,321 			Last test performance: 96.93%
2023-04-01 14:01:59,322 ----------------
2023-04-01 14:01:59,720   20  =>  27   		Training 486 pattern with 95.62% 	Forward time: 	 0.27 sec
2023-04-01 14:01:59,720 			Loss:    5.335e-03    			Backward time: 	 0.11 sec 
2023-04-01 14:01:59,884 			Learning rate: weights:   1.000e-03    
2023-04-01 14:01:59,884 			Last test performance: 96.93%
2023-04-01 14:01:59,885 ----------------
2023-04-01 14:02:00,281   20  =>  28   		Training 486 pattern with 96.67% 	Forward time: 	 0.27 sec
2023-04-01 14:02:00,281 			Loss:    3.571e-03    			Backward time: 	 0.10 sec 
2023-04-01 14:02:00,428 			Learning rate: weights:   1.000e-03    
2023-04-01 14:02:00,428 			Last test performance: 96.93%
2023-04-01 14:02:00,429 ----------------
2023-04-01 14:02:00,825   20  =>  29   		Training 486 pattern with 98.33% 	Forward time: 	 0.27 sec
2023-04-01 14:02:00,825 			Loss:    2.402e-03    			Backward time: 	 0.10 sec 
2023-04-01 14:02:01,017 			Learning rate: weights:   1.000e-03    
2023-04-01 14:02:01,017 			Last test performance: 96.93%
2023-04-01 14:02:01,017 ----------------
2023-04-01 14:02:01,395   20  =>  30   		Training 486 pattern with 97.50% 	Forward time: 	 0.25 sec
2023-04-01 14:02:01,395 			Loss:    3.685e-03    			Backward time: 	 0.10 sec 
2023-04-01 14:02:01,698 			Learning rate: weights:   1.000e-03    
2023-04-01 14:02:01,698 			Last test performance: 96.93%
2023-04-01 14:02:01,698 ----------------
2023-04-01 14:02:02,130   20  =>  31   		Training 486 pattern with 97.92% 	Forward time: 	 0.29 sec
2023-04-01 14:02:02,131 			Loss:    2.890e-03    			Backward time: 	 0.11 sec 
2023-04-01 14:02:02,295 			Learning rate: weights:   1.000e-03    
2023-04-01 14:02:02,296 			Last test performance: 96.93%
2023-04-01 14:02:02,297 ----------------
2023-04-01 14:02:02,735   20  =>  32   		Training 486 pattern with 93.33% 	Forward time: 	 0.30 sec
2023-04-01 14:02:02,735 			Loss:    7.716e-03    			Backward time: 	 0.11 sec 
2023-04-01 14:02:02,840 			Learning rate: weights:   1.000e-03    
2023-04-01 14:02:02,840 			Last test performance: 96.93%
2023-04-01 14:02:02,840 ----------------
2023-04-01 14:02:03,271   20  =>  33   		Training 486 pattern with 96.67% 	Forward time: 	 0.29 sec
2023-04-01 14:02:03,271 			Loss:    4.086e-03    			Backward time: 	 0.12 sec 
2023-04-01 14:02:03,627 			Learning rate: weights:   1.000e-03    
2023-04-01 14:02:03,627 			Last test performance: 96.93%
2023-04-01 14:02:03,627 ----------------
2023-04-01 14:02:04,261   20  =>  34   		Training 486 pattern with 97.29% 	Forward time: 	 0.50 sec
2023-04-01 14:02:04,261 			Loss:    3.108e-03    			Backward time: 	 0.11 sec 
2023-04-01 14:02:04,981 			Learning rate: weights:   1.000e-03    
2023-04-01 14:02:04,982 			Last test performance: 96.93%
2023-04-01 14:02:04,982 ----------------
2023-04-01 14:02:05,566   20  =>  35   		Training 486 pattern with 95.62% 	Forward time: 	 0.40 sec
2023-04-01 14:02:05,566 			Loss:    5.100e-03    			Backward time: 	 0.16 sec 
2023-04-01 14:02:05,699 			Learning rate: weights:   1.000e-03    
2023-04-01 14:02:05,700 			Last test performance: 96.93%
2023-04-01 14:02:05,700 ----------------
2023-04-01 14:02:06,123   20  =>  36   		Training 486 pattern with 95.83% 	Forward time: 	 0.31 sec
2023-04-01 14:02:06,123 			Loss:    4.564e-03    			Backward time: 	 0.09 sec 
2023-04-01 14:02:06,714 			Learning rate: weights:   1.000e-03    
2023-04-01 14:02:06,715 			Last test performance: 96.93%
2023-04-01 14:02:06,715 ----------------
2023-04-01 14:02:07,426   20  =>  37   		Training 486 pattern with 96.67% 	Forward time: 	 0.60 sec
2023-04-01 14:02:07,427 			Loss:    4.458e-03    			Backward time: 	 0.09 sec 
2023-04-01 14:02:08,657 			Learning rate: weights:   1.000e-03    
2023-04-01 14:02:08,658 			Last test performance: 96.93%
2023-04-01 14:02:08,658 ----------------
2023-04-01 14:02:09,165   20  =>  38   		Training 486 pattern with 96.88% 	Forward time: 	 0.37 sec
2023-04-01 14:02:09,165 			Loss:    4.478e-03    			Backward time: 	 0.12 sec 
2023-04-01 14:02:09,328 			Learning rate: weights:   1.000e-03    
2023-04-01 14:02:09,328 			Last test performance: 96.93%
2023-04-01 14:02:09,328 ----------------
2023-04-01 14:02:09,751   20  =>  39   		Training 486 pattern with 96.88% 	Forward time: 	 0.27 sec
2023-04-01 14:02:09,752 			Loss:    3.642e-03    			Backward time: 	 0.12 sec 
2023-04-01 14:02:09,861 			Learning rate: weights:   1.000e-03    
2023-04-01 14:02:09,862 			Last test performance: 96.93%
2023-04-01 14:02:09,862 ----------------
2023-04-01 14:02:10,319   20  =>  40   		Training 486 pattern with 97.29% 	Forward time: 	 0.30 sec
2023-04-01 14:02:10,319 			Loss:    3.415e-03    			Backward time: 	 0.14 sec 
2023-04-01 14:02:10,475 			Learning rate: weights:   1.000e-03    
2023-04-01 14:02:10,475 			Last test performance: 96.93%
2023-04-01 14:02:10,475 ----------------
2023-04-01 14:02:10,893   20  =>  41   		Training 486 pattern with 96.04% 	Forward time: 	 0.28 sec
2023-04-01 14:02:10,893 			Loss:    4.749e-03    			Backward time: 	 0.12 sec 
2023-04-01 14:02:11,069 			Learning rate: weights:   1.000e-03    
2023-04-01 14:02:11,069 			Last test performance: 96.93%
2023-04-01 14:02:11,069 ----------------
2023-04-01 14:02:11,439   20  =>  42   		Training 486 pattern with 96.25% 	Forward time: 	 0.26 sec
2023-04-01 14:02:11,439 			Loss:    4.281e-03    			Backward time: 	 0.09 sec 
2023-04-01 14:02:11,613 			Learning rate: weights:   1.000e-03    
2023-04-01 14:02:11,613 			Last test performance: 96.93%
2023-04-01 14:02:11,613 ----------------
2023-04-01 14:02:12,189   20  =>  43   		Training 486 pattern with 97.50% 	Forward time: 	 0.45 sec
2023-04-01 14:02:12,189 			Loss:    2.716e-03    			Backward time: 	 0.11 sec 
2023-04-01 14:02:12,471 			Learning rate: weights:   1.000e-03    
2023-04-01 14:02:12,471 			Last test performance: 96.93%
2023-04-01 14:02:12,471 ----------------
2023-04-01 14:02:12,924   20  =>  44   		Training 486 pattern with 96.46% 	Forward time: 	 0.29 sec
2023-04-01 14:02:12,924 			Loss:    5.805e-03    			Backward time: 	 0.14 sec 
2023-04-01 14:02:13,088 			Learning rate: weights:   1.000e-03    
2023-04-01 14:02:13,088 			Last test performance: 96.93%
2023-04-01 14:02:13,088 ----------------
2023-04-01 14:02:13,479   20  =>  45   		Training 486 pattern with 96.25% 	Forward time: 	 0.25 sec
2023-04-01 14:02:13,479 			Loss:    5.742e-03    			Backward time: 	 0.12 sec 
2023-04-01 14:02:13,645 			Learning rate: weights:   1.000e-03    
2023-04-01 14:02:13,645 			Last test performance: 96.93%
2023-04-01 14:02:13,645 ----------------
2023-04-01 14:02:13,994   20  =>  46   		Training 486 pattern with 96.67% 	Forward time: 	 0.23 sec
2023-04-01 14:02:13,994 			Loss:    3.906e-03    			Backward time: 	 0.09 sec 
2023-04-01 14:02:14,161 			Learning rate: weights:   1.000e-03    
2023-04-01 14:02:14,161 			Last test performance: 96.93%
2023-04-01 14:02:14,161 ----------------
2023-04-01 14:02:14,535   20  =>  47   		Training 486 pattern with 96.67% 	Forward time: 	 0.25 sec
2023-04-01 14:02:14,535 			Loss:    4.371e-03    			Backward time: 	 0.10 sec 
2023-04-01 14:02:14,722 			Learning rate: weights:   1.000e-03    
2023-04-01 14:02:14,722 			Last test performance: 96.93%
2023-04-01 14:02:14,722 ----------------
2023-04-01 14:02:15,111   20  =>  48   		Training 486 pattern with 96.46% 	Forward time: 	 0.27 sec
2023-04-01 14:02:15,111 			Loss:    4.149e-03    			Backward time: 	 0.10 sec 
2023-04-01 14:02:15,211 			Learning rate: weights:   1.000e-03    
2023-04-01 14:02:15,211 			Last test performance: 96.93%
2023-04-01 14:02:15,211 ----------------
2023-04-01 14:02:15,581   20  =>  49   		Training 486 pattern with 96.04% 	Forward time: 	 0.26 sec
2023-04-01 14:02:15,582 			Loss:    4.570e-03    			Backward time: 	 0.09 sec 
2023-04-01 14:02:15,746 			Learning rate: weights:   1.000e-03    
2023-04-01 14:02:15,747 			Last test performance: 96.93%
2023-04-01 14:02:15,747 ----------------
2023-04-01 14:02:16,147   20  =>  50   		Training 486 pattern with 95.21% 	Forward time: 	 0.29 sec
2023-04-01 14:02:16,148 			Loss:    5.173e-03    			Backward time: 	 0.09 sec 
2023-04-01 14:02:16,245 			Learning rate: weights:   1.000e-03    
2023-04-01 14:02:16,245 			Last test performance: 96.93%
2023-04-01 14:02:16,245 ----------------
2023-04-01 14:02:16,708   20  =>  51   		Training 486 pattern with 97.71% 	Forward time: 	 0.28 sec
2023-04-01 14:02:16,708 			Loss:    3.650e-03    			Backward time: 	 0.16 sec 
2023-04-01 14:02:16,836 			Learning rate: weights:   1.000e-03    
2023-04-01 14:02:16,836 			Last test performance: 96.93%
2023-04-01 14:02:16,836 ----------------
2023-04-01 14:02:17,238   20  =>  52   		Training 486 pattern with 97.71% 	Forward time: 	 0.28 sec
2023-04-01 14:02:17,238 			Loss:    3.967e-03    			Backward time: 	 0.10 sec 
2023-04-01 14:02:17,410 			Learning rate: weights:   1.000e-03    
2023-04-01 14:02:17,411 			Last test performance: 96.93%
2023-04-01 14:02:17,412 ----------------
2023-04-01 14:02:17,753   20  =>  53   		Training 486 pattern with 96.67% 	Forward time: 	 0.23 sec
2023-04-01 14:02:17,753 			Loss:    3.720e-03    			Backward time: 	 0.10 sec 
2023-04-01 14:02:17,875 			Learning rate: weights:   1.000e-03    
2023-04-01 14:02:17,875 			Last test performance: 96.93%
2023-04-01 14:02:17,875 ----------------
2023-04-01 14:02:18,248   20  =>  54   		Training 486 pattern with 96.67% 	Forward time: 	 0.26 sec
2023-04-01 14:02:18,248 			Loss:    4.678e-03    			Backward time: 	 0.09 sec 
2023-04-01 14:02:18,345 			Learning rate: weights:   1.000e-03    
2023-04-01 14:02:18,345 			Last test performance: 96.93%
2023-04-01 14:02:18,345 ----------------
2023-04-01 14:02:18,717   20  =>  55   		Training 486 pattern with 95.62% 	Forward time: 	 0.26 sec
2023-04-01 14:02:18,718 			Loss:    4.371e-03    			Backward time: 	 0.09 sec 
2023-04-01 14:02:18,852 			Learning rate: weights:   1.000e-03    
2023-04-01 14:02:18,853 			Last test performance: 96.93%
2023-04-01 14:02:18,853 ----------------
2023-04-01 14:02:19,248   20  =>  56   		Training 486 pattern with 94.58% 	Forward time: 	 0.28 sec
2023-04-01 14:02:19,248 			Loss:    5.577e-03    			Backward time: 	 0.10 sec 
2023-04-01 14:02:19,385 			Learning rate: weights:   1.000e-03    
2023-04-01 14:02:19,385 			Last test performance: 96.93%
2023-04-01 14:02:19,385 ----------------
2023-04-01 14:02:19,809   20  =>  57   		Training 486 pattern with 96.67% 	Forward time: 	 0.27 sec
2023-04-01 14:02:19,810 			Loss:    4.881e-03    			Backward time: 	 0.13 sec 
2023-04-01 14:02:19,962 			Learning rate: weights:   1.000e-03    
2023-04-01 14:02:19,963 			Last test performance: 96.93%
2023-04-01 14:02:19,963 ----------------
2023-04-01 14:02:20,365   20  =>  58   		Training 486 pattern with 96.46% 	Forward time: 	 0.28 sec
2023-04-01 14:02:20,365 			Loss:    5.272e-03    			Backward time: 	 0.10 sec 
2023-04-01 14:02:20,482 			Learning rate: weights:   1.000e-03    
2023-04-01 14:02:20,482 			Last test performance: 96.93%
2023-04-01 14:02:20,483 ----------------
2023-04-01 14:02:20,893   20  =>  59   		Training 486 pattern with 94.17% 	Forward time: 	 0.29 sec
2023-04-01 14:02:20,894 			Loss:    6.353e-03    			Backward time: 	 0.10 sec 
2023-04-01 14:02:21,056 			Learning rate: weights:   1.000e-03    
2023-04-01 14:02:21,057 			Last test performance: 96.93%
2023-04-01 14:02:21,057 ----------------
2023-04-01 14:02:21,438   20  =>  60   		Training 486 pattern with 95.83% 	Forward time: 	 0.26 sec
2023-04-01 14:02:21,438 			Loss:    4.938e-03    			Backward time: 	 0.10 sec 
2023-04-01 14:02:21,600 			Learning rate: weights:   1.000e-03    
2023-04-01 14:02:21,600 			Last test performance: 96.93%
2023-04-01 14:02:21,600 ----------------
2023-04-01 14:02:22,003   20  =>  61   		Training 486 pattern with 96.04% 	Forward time: 	 0.29 sec
2023-04-01 14:02:22,003 			Loss:    4.704e-03    			Backward time: 	 0.09 sec 
2023-04-01 14:02:22,194 			Learning rate: weights:   1.000e-03    
2023-04-01 14:02:22,194 			Last test performance: 96.93%
2023-04-01 14:02:22,194 ----------------
2023-04-01 14:02:22,719   20  =>  62   		Training 486 pattern with 95.00% 	Forward time: 	 0.35 sec
2023-04-01 14:02:22,719 			Loss:    6.882e-03    			Backward time: 	 0.15 sec 
2023-04-01 14:02:23,083 			Learning rate: weights:   1.000e-03    
2023-04-01 14:02:23,083 			Last test performance: 96.93%
2023-04-01 14:02:23,083 ----------------
2023-04-01 14:02:23,857   20  =>  63   		Training 486 pattern with 96.25% 	Forward time: 	 0.66 sec
2023-04-01 14:02:23,858 			Loss:    4.387e-03    			Backward time: 	 0.09 sec 
2023-04-01 14:02:24,303 			Learning rate: weights:   1.000e-03    
2023-04-01 14:02:24,303 			Last test performance: 96.93%
2023-04-01 14:02:24,303 ----------------
2023-04-01 14:02:24,650   20  =>  64   		Training 486 pattern with 96.67% 	Forward time: 	 0.24 sec
2023-04-01 14:02:24,651 			Loss:    3.986e-03    			Backward time: 	 0.08 sec 
2023-04-01 14:02:24,856 			Learning rate: weights:   1.000e-03    
2023-04-01 14:02:24,856 			Last test performance: 96.93%
2023-04-01 14:02:24,856 ----------------
2023-04-01 14:02:25,609   20  =>  65   		Training 486 pattern with 96.88% 	Forward time: 	 0.61 sec
2023-04-01 14:02:25,610 			Loss:    4.356e-03    			Backward time: 	 0.12 sec 
2023-04-01 14:02:25,767 			Learning rate: weights:   1.000e-03    
2023-04-01 14:02:25,767 			Last test performance: 96.93%
2023-04-01 14:02:25,767 ----------------
2023-04-01 14:02:26,237   20  =>  66   		Training 486 pattern with 94.58% 	Forward time: 	 0.29 sec
2023-04-01 14:02:26,237 			Loss:    6.853e-03    			Backward time: 	 0.16 sec 
2023-04-01 14:02:26,333 			Learning rate: weights:   1.000e-03    
2023-04-01 14:02:26,333 			Last test performance: 96.93%
2023-04-01 14:02:26,333 ----------------
2023-04-01 14:02:26,797   20  =>  67   		Training 486 pattern with 95.00% 	Forward time: 	 0.34 sec
2023-04-01 14:02:26,797 			Loss:    6.674e-03    			Backward time: 	 0.10 sec 
2023-04-01 14:02:27,022 			Learning rate: weights:   1.000e-03    
2023-04-01 14:02:27,022 			Last test performance: 96.93%
2023-04-01 14:02:27,023 ----------------
2023-04-01 14:02:27,403   20  =>  68   		Training 486 pattern with 95.42% 	Forward time: 	 0.26 sec
2023-04-01 14:02:27,403 			Loss:    5.059e-03    			Backward time: 	 0.10 sec 
2023-04-01 14:02:27,566 			Learning rate: weights:   1.000e-03    
2023-04-01 14:02:27,566 			Last test performance: 96.93%
2023-04-01 14:02:27,566 ----------------
2023-04-01 14:02:27,939   20  =>  69   		Training 486 pattern with 96.04% 	Forward time: 	 0.25 sec
2023-04-01 14:02:27,939 			Loss:    5.196e-03    			Backward time: 	 0.10 sec 
2023-04-01 14:02:28,143 			Learning rate: weights:   1.000e-03    
2023-04-01 14:02:28,143 			Last test performance: 96.93%
2023-04-01 14:02:28,143 ----------------
2023-04-01 14:02:28,517   20  =>  70   		Training 486 pattern with 95.62% 	Forward time: 	 0.26 sec
2023-04-01 14:02:28,517 			Loss:    5.158e-03    			Backward time: 	 0.10 sec 
2023-04-01 14:02:28,667 			Learning rate: weights:   1.000e-03    
2023-04-01 14:02:28,667 			Last test performance: 96.93%
2023-04-01 14:02:28,667 ----------------
2023-04-01 14:02:29,053   20  =>  71   		Training 486 pattern with 96.67% 	Forward time: 	 0.28 sec
2023-04-01 14:02:29,054 			Loss:    3.655e-03    			Backward time: 	 0.09 sec 
2023-04-01 14:02:29,683 			Learning rate: weights:   1.000e-03    
2023-04-01 14:02:29,683 			Last test performance: 96.93%
2023-04-01 14:02:29,683 ----------------
2023-04-01 14:02:30,082   20  =>  72   		Training 486 pattern with 95.00% 	Forward time: 	 0.26 sec
2023-04-01 14:02:30,082 			Loss:    6.766e-03    			Backward time: 	 0.12 sec 
2023-04-01 14:02:30,267 			Learning rate: weights:   1.000e-03    
2023-04-01 14:02:30,267 			Last test performance: 96.93%
2023-04-01 14:02:30,267 ----------------
2023-04-01 14:02:30,750   20  =>  73   		Training 486 pattern with 95.21% 	Forward time: 	 0.27 sec
2023-04-01 14:02:30,750 			Loss:    5.407e-03    			Backward time: 	 0.19 sec 
2023-04-01 14:02:30,855 			Learning rate: weights:   1.000e-03    
2023-04-01 14:02:30,855 			Last test performance: 96.93%
2023-04-01 14:02:30,855 ----------------
2023-04-01 14:02:31,256   20  =>  74   		Training 486 pattern with 95.62% 	Forward time: 	 0.29 sec
2023-04-01 14:02:31,257 			Loss:    5.161e-03    			Backward time: 	 0.09 sec 
2023-04-01 14:02:31,494 			Learning rate: weights:   1.000e-03    
2023-04-01 14:02:31,495 			Last test performance: 96.93%
2023-04-01 14:02:31,495 ----------------
2023-04-01 14:02:31,886   20  =>  75   		Training 486 pattern with 96.46% 	Forward time: 	 0.28 sec
2023-04-01 14:02:31,886 			Loss:    4.622e-03    			Backward time: 	 0.09 sec 
2023-04-01 14:02:31,981 			Learning rate: weights:   1.000e-03    
2023-04-01 14:02:31,981 			Last test performance: 96.93%
2023-04-01 14:02:31,982 ----------------
2023-04-01 14:02:32,375   20  =>  76   		Training 486 pattern with 96.46% 	Forward time: 	 0.28 sec
2023-04-01 14:02:32,375 			Loss:    4.417e-03    			Backward time: 	 0.09 sec 
2023-04-01 14:02:32,512 			Learning rate: weights:   1.000e-03    
2023-04-01 14:02:32,512 			Last test performance: 96.93%
2023-04-01 14:02:32,512 ----------------
2023-04-01 14:02:32,912   20  =>  77   		Training 486 pattern with 96.04% 	Forward time: 	 0.29 sec
2023-04-01 14:02:32,913 			Loss:    5.664e-03    			Backward time: 	 0.09 sec 
2023-04-01 14:02:33,014 			Learning rate: weights:   1.000e-03    
2023-04-01 14:02:33,014 			Last test performance: 96.93%
2023-04-01 14:02:33,015 ----------------
2023-04-01 14:02:33,441   20  =>  78   		Training 486 pattern with 93.75% 	Forward time: 	 0.30 sec
2023-04-01 14:02:33,441 			Loss:    7.241e-03    			Backward time: 	 0.10 sec 
2023-04-01 14:02:33,636 			Learning rate: weights:   1.000e-03    
2023-04-01 14:02:33,637 			Last test performance: 96.93%
2023-04-01 14:02:33,637 ----------------
2023-04-01 14:02:34,135   20  =>  79   		Training 486 pattern with 96.25% 	Forward time: 	 0.33 sec
2023-04-01 14:02:34,135 			Loss:    4.918e-03    			Backward time: 	 0.14 sec 
2023-04-01 14:02:34,329 			Learning rate: weights:   1.000e-03    
2023-04-01 14:02:34,329 			Last test performance: 96.93%
2023-04-01 14:02:34,329 ----------------
2023-04-01 14:02:34,739   20  =>  80   		Training 486 pattern with 96.67% 	Forward time: 	 0.28 sec
2023-04-01 14:02:34,739 			Loss:    4.426e-03    			Backward time: 	 0.11 sec 
2023-04-01 14:02:34,844 			Learning rate: weights:   1.000e-03    
2023-04-01 14:02:34,844 			Last test performance: 96.93%
2023-04-01 14:02:34,844 ----------------
2023-04-01 14:02:35,241   20  =>  81   		Training 486 pattern with 96.67% 	Forward time: 	 0.28 sec
2023-04-01 14:02:35,242 			Loss:    3.765e-03    			Backward time: 	 0.09 sec 
2023-04-01 14:02:35,348 			Learning rate: weights:   1.000e-03    
2023-04-01 14:02:35,348 			Last test performance: 96.93%
2023-04-01 14:02:35,348 ----------------
2023-04-01 14:02:35,753   20  =>  82   		Training 486 pattern with 97.29% 	Forward time: 	 0.29 sec
2023-04-01 14:02:35,753 			Loss:    4.624e-03    			Backward time: 	 0.10 sec 
2023-04-01 14:02:35,939 			Learning rate: weights:   1.000e-03    
2023-04-01 14:02:35,939 			Last test performance: 96.93%
2023-04-01 14:02:35,939 ----------------
2023-04-01 14:02:36,323   20  =>  83   		Training 486 pattern with 95.00% 	Forward time: 	 0.27 sec
2023-04-01 14:02:36,323 			Loss:    5.924e-03    			Backward time: 	 0.10 sec 
2023-04-01 14:02:36,541 			Learning rate: weights:   1.000e-03    
2023-04-01 14:02:36,541 			Last test performance: 96.93%
2023-04-01 14:02:36,541 ----------------
2023-04-01 14:02:36,879   20  =>  84   		Training 486 pattern with 94.58% 	Forward time: 	 0.23 sec
2023-04-01 14:02:36,880 			Loss:    6.648e-03    			Backward time: 	 0.09 sec 
2023-04-01 14:02:37,032 			Learning rate: weights:   1.000e-03    
2023-04-01 14:02:37,032 			Last test performance: 96.93%
2023-04-01 14:02:37,032 ----------------
2023-04-01 14:02:37,443   20  =>  85   		Training 486 pattern with 96.04% 	Forward time: 	 0.29 sec
2023-04-01 14:02:37,443 			Loss:    4.633e-03    			Backward time: 	 0.10 sec 
2023-04-01 14:02:37,612 			Learning rate: weights:   1.000e-03    
2023-04-01 14:02:37,612 			Last test performance: 96.93%
2023-04-01 14:02:37,612 ----------------
2023-04-01 14:02:38,058   20  =>  86   		Training 486 pattern with 97.08% 	Forward time: 	 0.33 sec
2023-04-01 14:02:38,058 			Loss:    3.695e-03    			Backward time: 	 0.10 sec 
2023-04-01 14:02:38,180 			Learning rate: weights:   1.000e-03    
2023-04-01 14:02:38,180 			Last test performance: 96.93%
2023-04-01 14:02:38,180 ----------------
2023-04-01 14:02:38,657   20  =>  87   		Training 486 pattern with 97.08% 	Forward time: 	 0.28 sec
2023-04-01 14:02:38,657 			Loss:    4.291e-03    			Backward time: 	 0.17 sec 
2023-04-01 14:02:38,827 			Learning rate: weights:   1.000e-03    
2023-04-01 14:02:38,827 			Last test performance: 96.93%
2023-04-01 14:02:38,890 ----------------
2023-04-01 14:02:39,273   20  =>  88   		Training 486 pattern with 94.58% 	Forward time: 	 0.29 sec
2023-04-01 14:02:39,273 			Loss:    6.028e-03    			Backward time: 	 0.13 sec 
2023-04-01 14:02:39,370 			Learning rate: weights:   1.000e-03    
2023-04-01 14:02:39,370 			Last test performance: 96.93%
2023-04-01 14:02:39,370 ----------------
2023-04-01 14:02:39,803   20  =>  89   		Training 486 pattern with 94.79% 	Forward time: 	 0.24 sec
2023-04-01 14:02:39,803 			Loss:    6.242e-03    			Backward time: 	 0.17 sec 
2023-04-01 14:02:39,900 			Learning rate: weights:   1.000e-03    
2023-04-01 14:02:39,900 			Last test performance: 96.93%
2023-04-01 14:02:39,900 ----------------
2023-04-01 14:02:40,352   20  =>  90   		Training 486 pattern with 95.62% 	Forward time: 	 0.34 sec
2023-04-01 14:02:40,352 			Loss:    5.527e-03    			Backward time: 	 0.09 sec 
2023-04-01 14:02:40,464 			Learning rate: weights:   1.000e-03    
2023-04-01 14:02:40,464 			Last test performance: 96.93%
2023-04-01 14:02:40,464 ----------------
2023-04-01 14:02:40,976   20  =>  91   		Training 486 pattern with 95.42% 	Forward time: 	 0.32 sec
2023-04-01 14:02:40,976 			Loss:    5.059e-03    			Backward time: 	 0.17 sec 
2023-04-01 14:02:41,141 			Learning rate: weights:   1.000e-03    
2023-04-01 14:02:41,141 			Last test performance: 96.93%
2023-04-01 14:02:41,141 ----------------
2023-04-01 14:02:41,523   20  =>  92   		Training 486 pattern with 96.04% 	Forward time: 	 0.26 sec
2023-04-01 14:02:41,523 			Loss:    6.208e-03    			Backward time: 	 0.10 sec 
2023-04-01 14:02:41,670 			Learning rate: weights:   1.000e-03    
2023-04-01 14:02:41,671 			Last test performance: 96.93%
2023-04-01 14:02:41,671 ----------------
2023-04-01 14:02:42,086   20  =>  93   		Training 486 pattern with 95.00% 	Forward time: 	 0.29 sec
2023-04-01 14:02:42,086 			Loss:    5.490e-03    			Backward time: 	 0.10 sec 
2023-04-01 14:02:42,232 			Learning rate: weights:   1.000e-03    
2023-04-01 14:02:42,232 			Last test performance: 96.93%
2023-04-01 14:02:42,232 ----------------
2023-04-01 14:02:42,817   20  =>  94   		Training 486 pattern with 96.25% 	Forward time: 	 0.38 sec
2023-04-01 14:02:42,818 			Loss:    4.497e-03    			Backward time: 	 0.18 sec 
2023-04-01 14:02:42,957 			Learning rate: weights:   1.000e-03    
2023-04-01 14:02:42,958 			Last test performance: 96.93%
2023-04-01 14:02:42,958 ----------------
2023-04-01 14:02:43,463   20  =>  95   		Training 486 pattern with 97.29% 	Forward time: 	 0.31 sec
2023-04-01 14:02:43,463 			Loss:    2.851e-03    			Backward time: 	 0.17 sec 
2023-04-01 14:02:43,639 			Learning rate: weights:   1.000e-03    
2023-04-01 14:02:43,639 			Last test performance: 96.93%
2023-04-01 14:02:43,639 ----------------
2023-04-01 14:02:44,138   20  =>  96   		Training 486 pattern with 95.83% 	Forward time: 	 0.33 sec
2023-04-01 14:02:44,138 			Loss:    5.902e-03    			Backward time: 	 0.14 sec 
2023-04-01 14:02:44,323 			Learning rate: weights:   1.000e-03    
2023-04-01 14:02:44,323 			Last test performance: 96.93%
2023-04-01 14:02:44,324 ----------------
2023-04-01 14:02:44,742   20  =>  97   		Training 486 pattern with 97.08% 	Forward time: 	 0.29 sec
2023-04-01 14:02:44,743 			Loss:    3.951e-03    			Backward time: 	 0.11 sec 
2023-04-01 14:02:44,951 			Learning rate: weights:   1.000e-03    
2023-04-01 14:02:44,952 			Last test performance: 96.93%
2023-04-01 14:02:44,952 ----------------
2023-04-01 14:02:45,383   20  =>  98   		Training 486 pattern with 96.25% 	Forward time: 	 0.30 sec
2023-04-01 14:02:45,383 			Loss:    4.028e-03    			Backward time: 	 0.11 sec 
2023-04-01 14:02:45,573 			Learning rate: weights:   1.000e-03    
2023-04-01 14:02:45,573 			Last test performance: 96.93%
2023-04-01 14:02:45,573 ----------------
2023-04-01 14:02:45,977   20  =>  99   		Training 486 pattern with 97.29% 	Forward time: 	 0.29 sec
2023-04-01 14:02:45,977 			Loss:    4.551e-03    			Backward time: 	 0.09 sec 
2023-04-01 14:02:46,192 			Learning rate: weights:   1.000e-03    
2023-04-01 14:02:46,192 			Last test performance: 96.93%
2023-04-01 14:02:46,192 ----------------
2023-04-01 14:02:46,555   20  => 100   		Training 486 pattern with 96.04% 	Forward time: 	 0.25 sec
2023-04-01 14:02:46,555 			Loss:    5.883e-03    			Backward time: 	 0.09 sec 
2023-04-01 14:02:46,737 			Learning rate: weights:   1.000e-03    
2023-04-01 14:02:46,737 			Last test performance: 96.93%
2023-04-01 14:02:46,737 ----------------
2023-04-01 14:02:47,126   20  => 101   		Training 486 pattern with 95.21% 	Forward time: 	 0.28 sec
2023-04-01 14:02:47,126 			Loss:    5.362e-03    			Backward time: 	 0.09 sec 
2023-04-01 14:02:47,226 			Learning rate: weights:   1.000e-03    
2023-04-01 14:02:47,226 			Last test performance: 96.93%
2023-04-01 14:02:47,226 ----------------
2023-04-01 14:02:47,608   20  => 102   		Training 486 pattern with 96.67% 	Forward time: 	 0.26 sec
2023-04-01 14:02:47,608 			Loss:    4.354e-03    			Backward time: 	 0.09 sec 
2023-04-01 14:02:47,722 			Learning rate: weights:   1.000e-03    
2023-04-01 14:02:47,722 			Last test performance: 96.93%
2023-04-01 14:02:47,722 ----------------
2023-04-01 14:02:48,125   20  => 103   		Training 486 pattern with 97.29% 	Forward time: 	 0.29 sec
2023-04-01 14:02:48,125 			Loss:    4.116e-03    			Backward time: 	 0.10 sec 
2023-04-01 14:02:48,297 			Learning rate: weights:   1.000e-03    
2023-04-01 14:02:48,297 			Last test performance: 96.93%
2023-04-01 14:02:48,297 ----------------
2023-04-01 14:02:48,732   20  => 104   		Training 486 pattern with 96.88% 	Forward time: 	 0.29 sec
2023-04-01 14:02:48,732 			Loss:    4.982e-03    			Backward time: 	 0.13 sec 
2023-04-01 14:02:48,898 			Learning rate: weights:   1.000e-03    
2023-04-01 14:02:48,899 			Last test performance: 96.93%
2023-04-01 14:02:48,899 ----------------
2023-04-01 14:02:49,334   20  => 105   		Training 486 pattern with 96.46% 	Forward time: 	 0.32 sec
2023-04-01 14:02:49,335 			Loss:    4.446e-03    			Backward time: 	 0.09 sec 
2023-04-01 14:02:49,441 			Learning rate: weights:   1.000e-03    
2023-04-01 14:02:49,441 			Last test performance: 96.93%
2023-04-01 14:02:49,441 ----------------
2023-04-01 14:02:49,901   20  => 106   		Training 486 pattern with 96.88% 	Forward time: 	 0.30 sec
2023-04-01 14:02:49,901 			Loss:    4.589e-03    			Backward time: 	 0.13 sec 
2023-04-01 14:02:50,104 			Learning rate: weights:   1.000e-03    
2023-04-01 14:02:50,104 			Last test performance: 96.93%
2023-04-01 14:02:50,104 ----------------
2023-04-01 14:02:50,495   20  => 107   		Training 486 pattern with 97.29% 	Forward time: 	 0.26 sec
2023-04-01 14:02:50,495 			Loss:    3.252e-03    			Backward time: 	 0.10 sec 
2023-04-01 14:02:50,893 			Learning rate: weights:   1.000e-03    
2023-04-01 14:02:50,893 			Last test performance: 96.93%
2023-04-01 14:02:50,893 ----------------
2023-04-01 14:02:51,310   20  => 108   		Training 486 pattern with 96.46% 	Forward time: 	 0.29 sec
2023-04-01 14:02:51,311 			Loss:    4.454e-03    			Backward time: 	 0.10 sec 
2023-04-01 14:02:51,501 			Learning rate: weights:   1.000e-03    
2023-04-01 14:02:51,501 			Last test performance: 96.93%
2023-04-01 14:02:51,501 ----------------
2023-04-01 14:02:51,872   20  => 109   		Training 486 pattern with 97.50% 	Forward time: 	 0.24 sec
2023-04-01 14:02:51,872 			Loss:    3.814e-03    			Backward time: 	 0.10 sec 
2023-04-01 14:02:51,985 			Learning rate: weights:   1.000e-03    
2023-04-01 14:02:51,985 			Last test performance: 96.93%
2023-04-01 14:02:51,985 ----------------
2023-04-01 14:02:52,378   20  => 110   		Training 486 pattern with 96.25% 	Forward time: 	 0.27 sec
2023-04-01 14:02:52,378 			Loss:    4.313e-03    			Backward time: 	 0.10 sec 
2023-04-01 14:02:52,555 			Learning rate: weights:   1.000e-03    
2023-04-01 14:02:52,555 			Last test performance: 96.93%
2023-04-01 14:02:52,555 ----------------
2023-04-01 14:02:52,968   20  => 111   		Training 486 pattern with 95.83% 	Forward time: 	 0.28 sec
2023-04-01 14:02:52,968 			Loss:    5.165e-03    			Backward time: 	 0.11 sec 
2023-04-01 14:02:53,167 			Learning rate: weights:   1.000e-03    
2023-04-01 14:02:53,167 			Last test performance: 96.93%
2023-04-01 14:02:53,167 ----------------
2023-04-01 14:02:53,581   20  => 112   		Training 486 pattern with 96.46% 	Forward time: 	 0.28 sec
2023-04-01 14:02:53,582 			Loss:    4.592e-03    			Backward time: 	 0.11 sec 
2023-04-01 14:02:53,764 			Learning rate: weights:   1.000e-03    
2023-04-01 14:02:53,764 			Last test performance: 96.93%
2023-04-01 14:02:53,765 ----------------
2023-04-01 14:02:54,204   20  => 113   		Training 486 pattern with 97.50% 	Forward time: 	 0.30 sec
2023-04-01 14:02:54,204 			Loss:    4.446e-03    			Backward time: 	 0.11 sec 
2023-04-01 14:02:54,395 			Learning rate: weights:   1.000e-03    
2023-04-01 14:02:54,395 			Last test performance: 96.93%
2023-04-01 14:02:54,395 ----------------
2023-04-01 14:02:54,790   20  => 114   		Training 486 pattern with 95.62% 	Forward time: 	 0.27 sec
2023-04-01 14:02:54,790 			Loss:    4.432e-03    			Backward time: 	 0.10 sec 
2023-04-01 14:02:54,930 			Learning rate: weights:   1.000e-03    
2023-04-01 14:02:54,930 			Last test performance: 96.93%
2023-04-01 14:02:54,930 ----------------
2023-04-01 14:02:55,335   20  => 115   		Training 486 pattern with 96.67% 	Forward time: 	 0.27 sec
2023-04-01 14:02:55,336 			Loss:    4.545e-03    			Backward time: 	 0.11 sec 
2023-04-01 14:02:55,489 			Learning rate: weights:   1.000e-03    
2023-04-01 14:02:55,490 			Last test performance: 96.93%
2023-04-01 14:02:55,490 ----------------
2023-04-01 14:02:55,879   20  => 116   		Training 486 pattern with 96.46% 	Forward time: 	 0.26 sec
2023-04-01 14:02:55,880 			Loss:    5.372e-03    			Backward time: 	 0.10 sec 
2023-04-01 14:02:56,021 			Learning rate: weights:   1.000e-03    
2023-04-01 14:02:56,022 			Last test performance: 96.93%
2023-04-01 14:02:56,022 ----------------
2023-04-01 14:02:56,425   20  => 117   		Training 486 pattern with 96.25% 	Forward time: 	 0.28 sec
2023-04-01 14:02:56,426 			Loss:    4.842e-03    			Backward time: 	 0.10 sec 
2023-04-01 14:02:56,623 			Learning rate: weights:   1.000e-03    
2023-04-01 14:02:56,623 			Last test performance: 96.93%
2023-04-01 14:02:56,624 ----------------
2023-04-01 14:02:57,026   20  => 118   		Training 486 pattern with 95.83% 	Forward time: 	 0.27 sec
2023-04-01 14:02:57,026 			Loss:    4.622e-03    			Backward time: 	 0.11 sec 
2023-04-01 14:02:57,146 			Learning rate: weights:   1.000e-03    
2023-04-01 14:02:57,146 			Last test performance: 96.93%
2023-04-01 14:02:57,146 ----------------
2023-04-01 14:02:57,849   20  => 119   		Training 486 pattern with 97.29% 	Forward time: 	 0.56 sec
2023-04-01 14:02:57,849 			Loss:    4.816e-03    			Backward time: 	 0.11 sec 
2023-04-01 14:02:58,040 			Learning rate: weights:   1.000e-03    
2023-04-01 14:02:58,040 			Last test performance: 96.93%
2023-04-01 14:02:58,040 ----------------
2023-04-01 14:02:58,534   20  => 120   		Training 486 pattern with 95.62% 	Forward time: 	 0.31 sec
2023-04-01 14:02:58,534 			Loss:    5.236e-03    			Backward time: 	 0.15 sec 
2023-04-01 14:02:58,660 			Learning rate: weights:   1.000e-03    
2023-04-01 14:02:58,660 			Last test performance: 96.93%
2023-04-01 14:02:58,660 ----------------
2023-04-01 14:02:59,078   20  => 121   		Training 486 pattern with 96.67% 	Forward time: 	 0.29 sec
2023-04-01 14:02:59,078 			Loss:    4.527e-03    			Backward time: 	 0.11 sec 
2023-04-01 14:02:59,220 			Learning rate: weights:   1.000e-03    
2023-04-01 14:02:59,220 			Last test performance: 96.93%
2023-04-01 14:02:59,220 ----------------
2023-04-01 14:02:59,649   20  => 122   		Training 486 pattern with 97.50% 	Forward time: 	 0.30 sec
2023-04-01 14:02:59,649 			Loss:    3.471e-03    			Backward time: 	 0.10 sec 
2023-04-01 14:02:59,751 			Learning rate: weights:   1.000e-03    
2023-04-01 14:02:59,751 			Last test performance: 96.93%
2023-04-01 14:02:59,752 ----------------
2023-04-01 14:03:00,185   20  => 123   		Training 486 pattern with 97.08% 	Forward time: 	 0.26 sec
2023-04-01 14:03:00,185 			Loss:    2.949e-03    			Backward time: 	 0.14 sec 
2023-04-01 14:03:00,350 			Learning rate: weights:   1.000e-03    
2023-04-01 14:03:00,350 			Last test performance: 96.93%
2023-04-01 14:03:00,350 ----------------
2023-04-01 14:03:00,788   20  => 124   		Training 486 pattern with 97.71% 	Forward time: 	 0.31 sec
2023-04-01 14:03:00,789 			Loss:    3.218e-03    			Backward time: 	 0.10 sec 
2023-04-01 14:03:00,946 
2023-04-01 14:03:00,946 Testing:
2023-04-01 14:03:00,965 		24 of 10000 with 91.67% 	 Time used:  0.02 sec
2023-04-01 14:03:00,982 		48 of 10000 with 91.67% 	 Time used:  0.01 sec
2023-04-01 14:03:00,998 		72 of 10000 with 94.44% 	 Time used:  0.01 sec
2023-04-01 14:03:01,010 		96 of 10000 with 94.79% 	 Time used:  0.01 sec
2023-04-01 14:03:01,020 		120 of 10000 with 95.83% 	 Time used:  0.01 sec
2023-04-01 14:03:01,031 		144 of 10000 with 95.14% 	 Time used:  0.01 sec
2023-04-01 14:03:01,041 		168 of 10000 with 95.83% 	 Time used:  0.01 sec
2023-04-01 14:03:01,052 		192 of 10000 with 96.35% 	 Time used:  0.01 sec
2023-04-01 14:03:01,063 		216 of 10000 with 96.76% 	 Time used:  0.01 sec
2023-04-01 14:03:01,073 		240 of 10000 with 96.67% 	 Time used:  0.01 sec
2023-04-01 14:03:01,084 		264 of 10000 with 96.59% 	 Time used:  0.01 sec
2023-04-01 14:03:01,094 		288 of 10000 with 96.88% 	 Time used:  0.01 sec
2023-04-01 14:03:01,105 		312 of 10000 with 96.79% 	 Time used:  0.01 sec
2023-04-01 14:03:01,115 		336 of 10000 with 96.73% 	 Time used:  0.01 sec
2023-04-01 14:03:01,126 		360 of 10000 with 96.67% 	 Time used:  0.01 sec
2023-04-01 14:03:01,136 		384 of 10000 with 96.35% 	 Time used:  0.01 sec
2023-04-01 14:03:01,146 		408 of 10000 with 96.57% 	 Time used:  0.01 sec
2023-04-01 14:03:01,157 		432 of 10000 with 96.76% 	 Time used:  0.01 sec
2023-04-01 14:03:01,167 		456 of 10000 with 95.83% 	 Time used:  0.01 sec
2023-04-01 14:03:01,177 		480 of 10000 with 96.04% 	 Time used:  0.01 sec
2023-04-01 14:03:01,188 		504 of 10000 with 96.23% 	 Time used:  0.01 sec
2023-04-01 14:03:01,198 		528 of 10000 with 96.02% 	 Time used:  0.01 sec
2023-04-01 14:03:01,208 		552 of 10000 with 96.20% 	 Time used:  0.01 sec
2023-04-01 14:03:01,219 		576 of 10000 with 96.35% 	 Time used:  0.01 sec
2023-04-01 14:03:01,229 		600 of 10000 with 96.50% 	 Time used:  0.01 sec
2023-04-01 14:03:01,240 		624 of 10000 with 96.63% 	 Time used:  0.01 sec
2023-04-01 14:03:01,250 		648 of 10000 with 96.76% 	 Time used:  0.01 sec
2023-04-01 14:03:01,261 		672 of 10000 with 96.73% 	 Time used:  0.01 sec
2023-04-01 14:03:01,271 		696 of 10000 with 96.70% 	 Time used:  0.01 sec
2023-04-01 14:03:01,281 		720 of 10000 with 96.81% 	 Time used:  0.01 sec
2023-04-01 14:03:01,292 		744 of 10000 with 96.91% 	 Time used:  0.01 sec
2023-04-01 14:03:01,302 		768 of 10000 with 96.74% 	 Time used:  0.01 sec
2023-04-01 14:03:01,312 		792 of 10000 with 96.84% 	 Time used:  0.01 sec
2023-04-01 14:03:01,322 		816 of 10000 with 96.69% 	 Time used:  0.01 sec
2023-04-01 14:03:01,332 		840 of 10000 with 96.55% 	 Time used:  0.01 sec
2023-04-01 14:03:01,342 		864 of 10000 with 96.41% 	 Time used:  0.01 sec
2023-04-01 14:03:01,353 		888 of 10000 with 96.51% 	 Time used:  0.01 sec
2023-04-01 14:03:01,363 		912 of 10000 with 96.38% 	 Time used:  0.01 sec
2023-04-01 14:03:01,373 		936 of 10000 with 96.47% 	 Time used:  0.01 sec
2023-04-01 14:03:01,383 		960 of 10000 with 96.56% 	 Time used:  0.01 sec
2023-04-01 14:03:01,394 		984 of 10000 with 96.54% 	 Time used:  0.01 sec
2023-04-01 14:03:01,404 		1008 of 10000 with 96.63% 	 Time used:  0.01 sec
2023-04-01 14:03:01,414 		1032 of 10000 with 96.61% 	 Time used:  0.01 sec
2023-04-01 14:03:01,424 		1056 of 10000 with 96.50% 	 Time used:  0.01 sec
2023-04-01 14:03:01,434 		1080 of 10000 with 96.48% 	 Time used:  0.01 sec
2023-04-01 14:03:01,445 		1104 of 10000 with 96.56% 	 Time used:  0.01 sec
2023-04-01 14:03:01,455 		1128 of 10000 with 96.63% 	 Time used:  0.01 sec
2023-04-01 14:03:01,465 		1152 of 10000 with 96.61% 	 Time used:  0.01 sec
2023-04-01 14:03:01,475 		1176 of 10000 with 96.68% 	 Time used:  0.01 sec
2023-04-01 14:03:01,485 		1200 of 10000 with 96.75% 	 Time used:  0.01 sec
2023-04-01 14:03:01,496 		1224 of 10000 with 96.73% 	 Time used:  0.01 sec
2023-04-01 14:03:01,506 		1248 of 10000 with 96.79% 	 Time used:  0.01 sec
2023-04-01 14:03:01,516 		1272 of 10000 with 96.78% 	 Time used:  0.01 sec
2023-04-01 14:03:01,526 		1296 of 10000 with 96.76% 	 Time used:  0.01 sec
2023-04-01 14:03:01,537 		1320 of 10000 with 96.82% 	 Time used:  0.01 sec
2023-04-01 14:03:01,549 		1344 of 10000 with 96.88% 	 Time used:  0.01 sec
2023-04-01 14:03:01,560 		1368 of 10000 with 96.93% 	 Time used:  0.01 sec
2023-04-01 14:03:01,570 		1392 of 10000 with 96.98% 	 Time used:  0.01 sec
2023-04-01 14:03:01,580 		1416 of 10000 with 97.03% 	 Time used:  0.01 sec
2023-04-01 14:03:01,590 		1440 of 10000 with 97.08% 	 Time used:  0.01 sec
2023-04-01 14:03:01,601 		1464 of 10000 with 97.13% 	 Time used:  0.01 sec
2023-04-01 14:03:01,611 		1488 of 10000 with 97.04% 	 Time used:  0.01 sec
2023-04-01 14:03:01,621 		1512 of 10000 with 97.02% 	 Time used:  0.01 sec
2023-04-01 14:03:01,631 		1536 of 10000 with 97.01% 	 Time used:  0.01 sec
2023-04-01 14:03:01,642 		1560 of 10000 with 97.05% 	 Time used:  0.01 sec
2023-04-01 14:03:01,652 		1584 of 10000 with 96.91% 	 Time used:  0.01 sec
2023-04-01 14:03:01,662 		1608 of 10000 with 96.95% 	 Time used:  0.01 sec
2023-04-01 14:03:01,672 		1632 of 10000 with 96.94% 	 Time used:  0.01 sec
2023-04-01 14:03:01,683 		1656 of 10000 with 96.98% 	 Time used:  0.01 sec
2023-04-01 14:03:01,693 		1680 of 10000 with 97.02% 	 Time used:  0.01 sec
2023-04-01 14:03:01,703 		1704 of 10000 with 97.07% 	 Time used:  0.01 sec
2023-04-01 14:03:01,713 		1728 of 10000 with 96.99% 	 Time used:  0.01 sec
2023-04-01 14:03:01,724 		1752 of 10000 with 97.03% 	 Time used:  0.01 sec
2023-04-01 14:03:01,734 		1776 of 10000 with 97.07% 	 Time used:  0.01 sec
2023-04-01 14:03:01,744 		1800 of 10000 with 97.06% 	 Time used:  0.01 sec
2023-04-01 14:03:01,754 		1824 of 10000 with 97.04% 	 Time used:  0.01 sec
2023-04-01 14:03:01,764 		1848 of 10000 with 96.97% 	 Time used:  0.01 sec
2023-04-01 14:03:01,774 		1872 of 10000 with 96.90% 	 Time used:  0.01 sec
2023-04-01 14:03:01,785 		1896 of 10000 with 96.94% 	 Time used:  0.01 sec
2023-04-01 14:03:01,795 		1920 of 10000 with 96.98% 	 Time used:  0.01 sec
2023-04-01 14:03:01,805 		1944 of 10000 with 96.91% 	 Time used:  0.01 sec
2023-04-01 14:03:01,815 		1968 of 10000 with 96.80% 	 Time used:  0.01 sec
2023-04-01 14:03:01,826 		1992 of 10000 with 96.74% 	 Time used:  0.01 sec
2023-04-01 14:03:01,837 		2016 of 10000 with 96.78% 	 Time used:  0.01 sec
2023-04-01 14:03:01,847 		2040 of 10000 with 96.76% 	 Time used:  0.01 sec
2023-04-01 14:03:01,857 		2064 of 10000 with 96.71% 	 Time used:  0.01 sec
2023-04-01 14:03:01,867 		2088 of 10000 with 96.70% 	 Time used:  0.01 sec
2023-04-01 14:03:01,877 		2112 of 10000 with 96.69% 	 Time used:  0.01 sec
2023-04-01 14:03:01,888 		2136 of 10000 with 96.72% 	 Time used:  0.01 sec
2023-04-01 14:03:01,898 		2160 of 10000 with 96.76% 	 Time used:  0.01 sec
2023-04-01 14:03:01,908 		2184 of 10000 with 96.79% 	 Time used:  0.01 sec
2023-04-01 14:03:01,918 		2208 of 10000 with 96.83% 	 Time used:  0.01 sec
2023-04-01 14:03:01,929 		2232 of 10000 with 96.82% 	 Time used:  0.01 sec
2023-04-01 14:03:01,939 		2256 of 10000 with 96.85% 	 Time used:  0.01 sec
2023-04-01 14:03:01,949 		2280 of 10000 with 96.80% 	 Time used:  0.01 sec
2023-04-01 14:03:01,959 		2304 of 10000 with 96.83% 	 Time used:  0.01 sec
2023-04-01 14:03:01,969 		2328 of 10000 with 96.82% 	 Time used:  0.01 sec
2023-04-01 14:03:01,980 		2352 of 10000 with 96.85% 	 Time used:  0.01 sec
2023-04-01 14:03:01,990 		2376 of 10000 with 96.84% 	 Time used:  0.01 sec
2023-04-01 14:03:02,000 		2400 of 10000 with 96.88% 	 Time used:  0.01 sec
2023-04-01 14:03:02,010 		2424 of 10000 with 96.86% 	 Time used:  0.01 sec
2023-04-01 14:03:02,021 		2448 of 10000 with 96.85% 	 Time used:  0.01 sec
2023-04-01 14:03:02,031 		2472 of 10000 with 96.89% 	 Time used:  0.01 sec
2023-04-01 14:03:02,041 		2496 of 10000 with 96.88% 	 Time used:  0.01 sec
2023-04-01 14:03:02,051 		2520 of 10000 with 96.90% 	 Time used:  0.01 sec
2023-04-01 14:03:02,062 		2544 of 10000 with 96.93% 	 Time used:  0.01 sec
2023-04-01 14:03:02,072 		2568 of 10000 with 96.92% 	 Time used:  0.01 sec
2023-04-01 14:03:02,082 		2592 of 10000 with 96.95% 	 Time used:  0.01 sec
2023-04-01 14:03:02,092 		2616 of 10000 with 96.98% 	 Time used:  0.01 sec
2023-04-01 14:03:02,103 		2640 of 10000 with 97.01% 	 Time used:  0.01 sec
2023-04-01 14:03:02,113 		2664 of 10000 with 97.03% 	 Time used:  0.01 sec
2023-04-01 14:03:02,124 		2688 of 10000 with 96.99% 	 Time used:  0.01 sec
2023-04-01 14:03:02,134 		2712 of 10000 with 97.01% 	 Time used:  0.01 sec
2023-04-01 14:03:02,144 		2736 of 10000 with 96.97% 	 Time used:  0.01 sec
2023-04-01 14:03:02,154 		2760 of 10000 with 96.99% 	 Time used:  0.01 sec
2023-04-01 14:03:02,165 		2784 of 10000 with 96.98% 	 Time used:  0.01 sec
2023-04-01 14:03:02,175 		2808 of 10000 with 96.97% 	 Time used:  0.01 sec
2023-04-01 14:03:02,185 		2832 of 10000 with 96.96% 	 Time used:  0.01 sec
2023-04-01 14:03:02,195 		2856 of 10000 with 96.92% 	 Time used:  0.01 sec
2023-04-01 14:03:02,206 		2880 of 10000 with 96.94% 	 Time used:  0.01 sec
2023-04-01 14:03:02,216 		2904 of 10000 with 96.97% 	 Time used:  0.01 sec
2023-04-01 14:03:02,226 		2928 of 10000 with 96.99% 	 Time used:  0.01 sec
2023-04-01 14:03:02,236 		2952 of 10000 with 97.02% 	 Time used:  0.01 sec
2023-04-01 14:03:02,247 		2976 of 10000 with 97.01% 	 Time used:  0.01 sec
2023-04-01 14:03:02,257 		3000 of 10000 with 97.00% 	 Time used:  0.01 sec
2023-04-01 14:03:02,267 		3024 of 10000 with 97.02% 	 Time used:  0.01 sec
2023-04-01 14:03:02,277 		3048 of 10000 with 97.01% 	 Time used:  0.01 sec
2023-04-01 14:03:02,287 		3072 of 10000 with 97.01% 	 Time used:  0.01 sec
2023-04-01 14:03:02,298 		3096 of 10000 with 96.96% 	 Time used:  0.01 sec
2023-04-01 14:03:02,308 		3120 of 10000 with 96.99% 	 Time used:  0.01 sec
2023-04-01 14:03:02,318 		3144 of 10000 with 96.98% 	 Time used:  0.01 sec
2023-04-01 14:03:02,328 		3168 of 10000 with 96.97% 	 Time used:  0.01 sec
2023-04-01 14:03:02,339 		3192 of 10000 with 96.93% 	 Time used:  0.01 sec
2023-04-01 14:03:02,349 		3216 of 10000 with 96.89% 	 Time used:  0.01 sec
2023-04-01 14:03:02,359 		3240 of 10000 with 96.88% 	 Time used:  0.01 sec
2023-04-01 14:03:02,369 		3264 of 10000 with 96.88% 	 Time used:  0.01 sec
2023-04-01 14:03:02,380 		3288 of 10000 with 96.84% 	 Time used:  0.01 sec
2023-04-01 14:03:02,390 		3312 of 10000 with 96.86% 	 Time used:  0.01 sec
2023-04-01 14:03:02,400 		3336 of 10000 with 96.88% 	 Time used:  0.01 sec
2023-04-01 14:03:02,411 		3360 of 10000 with 96.90% 	 Time used:  0.01 sec
2023-04-01 14:03:02,421 		3384 of 10000 with 96.90% 	 Time used:  0.01 sec
2023-04-01 14:03:02,431 		3408 of 10000 with 96.92% 	 Time used:  0.01 sec
2023-04-01 14:03:02,442 		3432 of 10000 with 96.94% 	 Time used:  0.01 sec
2023-04-01 14:03:02,452 		3456 of 10000 with 96.93% 	 Time used:  0.01 sec
2023-04-01 14:03:02,462 		3480 of 10000 with 96.93% 	 Time used:  0.01 sec
2023-04-01 14:03:02,472 		3504 of 10000 with 96.95% 	 Time used:  0.01 sec
2023-04-01 14:03:02,482 		3528 of 10000 with 96.97% 	 Time used:  0.01 sec
2023-04-01 14:03:02,493 		3552 of 10000 with 96.96% 	 Time used:  0.01 sec
2023-04-01 14:03:02,503 		3576 of 10000 with 96.98% 	 Time used:  0.01 sec
2023-04-01 14:03:02,513 		3600 of 10000 with 97.00% 	 Time used:  0.01 sec
2023-04-01 14:03:02,524 		3624 of 10000 with 96.99% 	 Time used:  0.01 sec
2023-04-01 14:03:02,534 		3648 of 10000 with 96.98% 	 Time used:  0.01 sec
2023-04-01 14:03:02,544 		3672 of 10000 with 96.98% 	 Time used:  0.01 sec
2023-04-01 14:03:02,554 		3696 of 10000 with 96.97% 	 Time used:  0.01 sec
2023-04-01 14:03:02,564 		3720 of 10000 with 96.94% 	 Time used:  0.01 sec
2023-04-01 14:03:02,575 		3744 of 10000 with 96.96% 	 Time used:  0.01 sec
2023-04-01 14:03:02,585 		3768 of 10000 with 96.97% 	 Time used:  0.01 sec
2023-04-01 14:03:02,595 		3792 of 10000 with 96.99% 	 Time used:  0.01 sec
2023-04-01 14:03:02,605 		3816 of 10000 with 96.96% 	 Time used:  0.01 sec
2023-04-01 14:03:02,615 		3840 of 10000 with 96.98% 	 Time used:  0.01 sec
2023-04-01 14:03:02,626 		3864 of 10000 with 97.00% 	 Time used:  0.01 sec
2023-04-01 14:03:02,636 		3888 of 10000 with 97.02% 	 Time used:  0.01 sec
2023-04-01 14:03:02,646 		3912 of 10000 with 97.03% 	 Time used:  0.01 sec
2023-04-01 14:03:02,656 		3936 of 10000 with 97.05% 	 Time used:  0.01 sec
2023-04-01 14:03:02,666 		3960 of 10000 with 97.05% 	 Time used:  0.01 sec
2023-04-01 14:03:02,677 		3984 of 10000 with 97.04% 	 Time used:  0.01 sec
2023-04-01 14:03:02,687 		4008 of 10000 with 97.03% 	 Time used:  0.01 sec
2023-04-01 14:03:02,698 		4032 of 10000 with 97.02% 	 Time used:  0.01 sec
2023-04-01 14:03:02,708 		4056 of 10000 with 97.02% 	 Time used:  0.01 sec
2023-04-01 14:03:02,719 		4080 of 10000 with 97.03% 	 Time used:  0.01 sec
2023-04-01 14:03:02,729 		4104 of 10000 with 97.00% 	 Time used:  0.01 sec
2023-04-01 14:03:02,739 		4128 of 10000 with 97.00% 	 Time used:  0.01 sec
2023-04-01 14:03:02,750 		4152 of 10000 with 97.01% 	 Time used:  0.01 sec
2023-04-01 14:03:02,760 		4176 of 10000 with 97.01% 	 Time used:  0.01 sec
2023-04-01 14:03:02,770 		4200 of 10000 with 97.00% 	 Time used:  0.01 sec
2023-04-01 14:03:02,820 		4224 of 10000 with 97.02% 	 Time used:  0.05 sec
2023-04-01 14:03:02,831 		4248 of 10000 with 97.01% 	 Time used:  0.01 sec
2023-04-01 14:03:02,841 		4272 of 10000 with 97.00% 	 Time used:  0.01 sec
2023-04-01 14:03:02,851 		4296 of 10000 with 96.97% 	 Time used:  0.01 sec
2023-04-01 14:03:02,861 		4320 of 10000 with 96.99% 	 Time used:  0.01 sec
2023-04-01 14:03:02,871 		4344 of 10000 with 97.01% 	 Time used:  0.01 sec
2023-04-01 14:03:02,882 		4368 of 10000 with 97.00% 	 Time used:  0.01 sec
2023-04-01 14:03:02,892 		4392 of 10000 with 97.02% 	 Time used:  0.01 sec
2023-04-01 14:03:02,902 		4416 of 10000 with 97.01% 	 Time used:  0.01 sec
2023-04-01 14:03:02,912 		4440 of 10000 with 97.00% 	 Time used:  0.01 sec
2023-04-01 14:03:02,922 		4464 of 10000 with 97.02% 	 Time used:  0.01 sec
2023-04-01 14:03:02,933 		4488 of 10000 with 97.04% 	 Time used:  0.01 sec
2023-04-01 14:03:02,943 		4512 of 10000 with 97.01% 	 Time used:  0.01 sec
2023-04-01 14:03:02,953 		4536 of 10000 with 96.98% 	 Time used:  0.01 sec
2023-04-01 14:03:02,963 		4560 of 10000 with 97.00% 	 Time used:  0.01 sec
2023-04-01 14:03:02,973 		4584 of 10000 with 97.01% 	 Time used:  0.01 sec
2023-04-01 14:03:02,984 		4608 of 10000 with 96.98% 	 Time used:  0.01 sec
2023-04-01 14:03:02,994 		4632 of 10000 with 97.00% 	 Time used:  0.01 sec
2023-04-01 14:03:03,004 		4656 of 10000 with 97.01% 	 Time used:  0.01 sec
2023-04-01 14:03:03,014 		4680 of 10000 with 97.03% 	 Time used:  0.01 sec
2023-04-01 14:03:03,025 		4704 of 10000 with 97.02% 	 Time used:  0.01 sec
2023-04-01 14:03:03,035 		4728 of 10000 with 97.00% 	 Time used:  0.01 sec
2023-04-01 14:03:03,046 		4752 of 10000 with 97.01% 	 Time used:  0.01 sec
2023-04-01 14:03:03,056 		4776 of 10000 with 97.03% 	 Time used:  0.01 sec
2023-04-01 14:03:03,066 		4800 of 10000 with 97.04% 	 Time used:  0.01 sec
2023-04-01 14:03:03,076 		4824 of 10000 with 97.06% 	 Time used:  0.01 sec
2023-04-01 14:03:03,087 		4848 of 10000 with 97.05% 	 Time used:  0.01 sec
2023-04-01 14:03:03,097 		4872 of 10000 with 97.06% 	 Time used:  0.01 sec
2023-04-01 14:03:03,107 		4896 of 10000 with 97.06% 	 Time used:  0.01 sec
2023-04-01 14:03:03,117 		4920 of 10000 with 97.07% 	 Time used:  0.01 sec
2023-04-01 14:03:03,128 		4944 of 10000 with 97.09% 	 Time used:  0.01 sec
2023-04-01 14:03:03,138 		4968 of 10000 with 97.10% 	 Time used:  0.01 sec
2023-04-01 14:03:03,148 		4992 of 10000 with 97.10% 	 Time used:  0.01 sec
2023-04-01 14:03:03,157 		5016 of 10000 with 97.11% 	 Time used:  0.01 sec
2023-04-01 14:03:03,167 		5040 of 10000 with 97.10% 	 Time used:  0.01 sec
2023-04-01 14:03:03,176 		5064 of 10000 with 97.12% 	 Time used:  0.01 sec
2023-04-01 14:03:03,186 		5088 of 10000 with 97.11% 	 Time used:  0.01 sec
2023-04-01 14:03:03,228 		5112 of 10000 with 97.12% 	 Time used:  0.04 sec
2023-04-01 14:03:03,237 		5136 of 10000 with 97.14% 	 Time used:  0.01 sec
2023-04-01 14:03:03,247 		5160 of 10000 with 97.15% 	 Time used:  0.01 sec
2023-04-01 14:03:03,256 		5184 of 10000 with 97.15% 	 Time used:  0.01 sec
2023-04-01 14:03:03,266 		5208 of 10000 with 97.16% 	 Time used:  0.01 sec
2023-04-01 14:03:03,275 		5232 of 10000 with 97.15% 	 Time used:  0.01 sec
2023-04-01 14:03:03,284 		5256 of 10000 with 97.15% 	 Time used:  0.01 sec
2023-04-01 14:03:03,294 		5280 of 10000 with 97.16% 	 Time used:  0.01 sec
2023-04-01 14:03:03,303 		5304 of 10000 with 97.17% 	 Time used:  0.01 sec
2023-04-01 14:03:03,313 		5328 of 10000 with 97.18% 	 Time used:  0.01 sec
2023-04-01 14:03:03,324 		5352 of 10000 with 97.20% 	 Time used:  0.01 sec
2023-04-01 14:03:03,333 		5376 of 10000 with 97.19% 	 Time used:  0.01 sec
2023-04-01 14:03:03,343 		5400 of 10000 with 97.19% 	 Time used:  0.01 sec
2023-04-01 14:03:03,352 		5424 of 10000 with 97.18% 	 Time used:  0.01 sec
2023-04-01 14:03:03,362 		5448 of 10000 with 97.19% 	 Time used:  0.01 sec
2023-04-01 14:03:03,371 		5472 of 10000 with 97.19% 	 Time used:  0.01 sec
2023-04-01 14:03:03,380 		5496 of 10000 with 97.18% 	 Time used:  0.01 sec
2023-04-01 14:03:03,390 		5520 of 10000 with 97.16% 	 Time used:  0.01 sec
2023-04-01 14:03:03,399 		5544 of 10000 with 97.13% 	 Time used:  0.01 sec
2023-04-01 14:03:03,409 		5568 of 10000 with 97.13% 	 Time used:  0.01 sec
2023-04-01 14:03:03,418 		5592 of 10000 with 97.14% 	 Time used:  0.01 sec
2023-04-01 14:03:03,428 		5616 of 10000 with 97.13% 	 Time used:  0.01 sec
2023-04-01 14:03:03,437 		5640 of 10000 with 97.15% 	 Time used:  0.01 sec
2023-04-01 14:03:03,447 		5664 of 10000 with 97.16% 	 Time used:  0.01 sec
2023-04-01 14:03:03,456 		5688 of 10000 with 97.17% 	 Time used:  0.01 sec
2023-04-01 14:03:03,466 		5712 of 10000 with 97.18% 	 Time used:  0.01 sec
2023-04-01 14:03:03,475 		5736 of 10000 with 97.16% 	 Time used:  0.01 sec
2023-04-01 14:03:03,484 		5760 of 10000 with 97.15% 	 Time used:  0.01 sec
2023-04-01 14:03:03,494 		5784 of 10000 with 97.16% 	 Time used:  0.01 sec
2023-04-01 14:03:03,503 		5808 of 10000 with 97.14% 	 Time used:  0.01 sec
2023-04-01 14:03:03,513 		5832 of 10000 with 97.14% 	 Time used:  0.01 sec
2023-04-01 14:03:03,522 		5856 of 10000 with 97.15% 	 Time used:  0.01 sec
2023-04-01 14:03:03,532 		5880 of 10000 with 97.14% 	 Time used:  0.01 sec
2023-04-01 14:03:03,541 		5904 of 10000 with 97.15% 	 Time used:  0.01 sec
2023-04-01 14:03:03,551 		5928 of 10000 with 97.15% 	 Time used:  0.01 sec
2023-04-01 14:03:03,560 		5952 of 10000 with 97.16% 	 Time used:  0.01 sec
2023-04-01 14:03:03,570 		5976 of 10000 with 97.17% 	 Time used:  0.01 sec
2023-04-01 14:03:03,579 		6000 of 10000 with 97.18% 	 Time used:  0.01 sec
2023-04-01 14:03:03,590 		6024 of 10000 with 97.19% 	 Time used:  0.01 sec
2023-04-01 14:03:03,636 		6048 of 10000 with 97.19% 	 Time used:  0.04 sec
2023-04-01 14:03:03,645 		6072 of 10000 with 97.20% 	 Time used:  0.01 sec
2023-04-01 14:03:03,654 		6096 of 10000 with 97.16% 	 Time used:  0.01 sec
2023-04-01 14:03:03,664 		6120 of 10000 with 97.16% 	 Time used:  0.01 sec
2023-04-01 14:03:03,673 		6144 of 10000 with 97.17% 	 Time used:  0.01 sec
2023-04-01 14:03:03,683 		6168 of 10000 with 97.16% 	 Time used:  0.01 sec
2023-04-01 14:03:03,692 		6192 of 10000 with 97.14% 	 Time used:  0.01 sec
2023-04-01 14:03:03,702 		6216 of 10000 with 97.15% 	 Time used:  0.01 sec
2023-04-01 14:03:03,711 		6240 of 10000 with 97.16% 	 Time used:  0.01 sec
2023-04-01 14:03:03,720 		6264 of 10000 with 97.17% 	 Time used:  0.01 sec
2023-04-01 14:03:03,730 		6288 of 10000 with 97.19% 	 Time used:  0.01 sec
2023-04-01 14:03:03,739 		6312 of 10000 with 97.20% 	 Time used:  0.01 sec
2023-04-01 14:03:03,749 		6336 of 10000 with 97.21% 	 Time used:  0.01 sec
2023-04-01 14:03:03,758 		6360 of 10000 with 97.19% 	 Time used:  0.01 sec
2023-04-01 14:03:03,768 		6384 of 10000 with 97.18% 	 Time used:  0.01 sec
2023-04-01 14:03:03,777 		6408 of 10000 with 97.16% 	 Time used:  0.01 sec
2023-04-01 14:03:03,787 		6432 of 10000 with 97.17% 	 Time used:  0.01 sec
2023-04-01 14:03:03,796 		6456 of 10000 with 97.18% 	 Time used:  0.01 sec
2023-04-01 14:03:03,805 		6480 of 10000 with 97.19% 	 Time used:  0.01 sec
2023-04-01 14:03:03,815 		6504 of 10000 with 97.19% 	 Time used:  0.01 sec
2023-04-01 14:03:03,825 		6528 of 10000 with 97.20% 	 Time used:  0.01 sec
2023-04-01 14:03:03,835 		6552 of 10000 with 97.16% 	 Time used:  0.01 sec
2023-04-01 14:03:03,844 		6576 of 10000 with 97.17% 	 Time used:  0.01 sec
2023-04-01 14:03:03,854 		6600 of 10000 with 97.18% 	 Time used:  0.01 sec
2023-04-01 14:03:03,863 		6624 of 10000 with 97.18% 	 Time used:  0.01 sec
2023-04-01 14:03:03,942 		6648 of 10000 with 97.14% 	 Time used:  0.08 sec
2023-04-01 14:03:03,951 		6672 of 10000 with 97.15% 	 Time used:  0.01 sec
2023-04-01 14:03:03,961 		6696 of 10000 with 97.15% 	 Time used:  0.01 sec
2023-04-01 14:03:03,970 		6720 of 10000 with 97.16% 	 Time used:  0.01 sec
2023-04-01 14:03:03,980 		6744 of 10000 with 97.14% 	 Time used:  0.01 sec
2023-04-01 14:03:03,989 		6768 of 10000 with 97.10% 	 Time used:  0.01 sec
2023-04-01 14:03:03,999 		6792 of 10000 with 97.10% 	 Time used:  0.01 sec
2023-04-01 14:03:04,008 		6816 of 10000 with 97.10% 	 Time used:  0.01 sec
2023-04-01 14:03:04,018 		6840 of 10000 with 97.11% 	 Time used:  0.01 sec
2023-04-01 14:03:04,027 		6864 of 10000 with 97.12% 	 Time used:  0.01 sec
2023-04-01 14:03:04,037 		6888 of 10000 with 97.13% 	 Time used:  0.01 sec
2023-04-01 14:03:04,046 		6912 of 10000 with 97.11% 	 Time used:  0.01 sec
2023-04-01 14:03:04,056 		6936 of 10000 with 97.10% 	 Time used:  0.01 sec
2023-04-01 14:03:04,065 		6960 of 10000 with 97.11% 	 Time used:  0.01 sec
2023-04-01 14:03:04,075 		6984 of 10000 with 97.11% 	 Time used:  0.01 sec
2023-04-01 14:03:04,084 		7008 of 10000 with 97.12% 	 Time used:  0.01 sec
2023-04-01 14:03:04,094 		7032 of 10000 with 97.11% 	 Time used:  0.01 sec
2023-04-01 14:03:04,103 		7056 of 10000 with 97.12% 	 Time used:  0.01 sec
2023-04-01 14:03:04,112 		7080 of 10000 with 97.12% 	 Time used:  0.01 sec
2023-04-01 14:03:04,122 		7104 of 10000 with 97.13% 	 Time used:  0.01 sec
2023-04-01 14:03:04,131 		7128 of 10000 with 97.14% 	 Time used:  0.01 sec
2023-04-01 14:03:04,141 		7152 of 10000 with 97.13% 	 Time used:  0.01 sec
2023-04-01 14:03:04,151 		7176 of 10000 with 97.13% 	 Time used:  0.01 sec
2023-04-01 14:03:04,160 		7200 of 10000 with 97.14% 	 Time used:  0.01 sec
2023-04-01 14:03:04,170 		7224 of 10000 with 97.13% 	 Time used:  0.01 sec
2023-04-01 14:03:04,179 		7248 of 10000 with 97.12% 	 Time used:  0.01 sec
2023-04-01 14:03:04,189 		7272 of 10000 with 97.13% 	 Time used:  0.01 sec
2023-04-01 14:03:04,198 		7296 of 10000 with 97.12% 	 Time used:  0.01 sec
2023-04-01 14:03:04,208 		7320 of 10000 with 97.12% 	 Time used:  0.01 sec
2023-04-01 14:03:04,217 		7344 of 10000 with 97.13% 	 Time used:  0.01 sec
2023-04-01 14:03:04,227 		7368 of 10000 with 97.14% 	 Time used:  0.01 sec
2023-04-01 14:03:04,237 		7392 of 10000 with 97.13% 	 Time used:  0.01 sec
2023-04-01 14:03:04,246 		7416 of 10000 with 97.13% 	 Time used:  0.01 sec
2023-04-01 14:03:04,256 		7440 of 10000 with 97.12% 	 Time used:  0.01 sec
2023-04-01 14:03:04,265 		7464 of 10000 with 97.12% 	 Time used:  0.01 sec
2023-04-01 14:03:04,275 		7488 of 10000 with 97.13% 	 Time used:  0.01 sec
2023-04-01 14:03:04,284 		7512 of 10000 with 97.14% 	 Time used:  0.01 sec
2023-04-01 14:03:04,294 		7536 of 10000 with 97.15% 	 Time used:  0.01 sec
2023-04-01 14:03:04,303 		7560 of 10000 with 97.16% 	 Time used:  0.01 sec
2023-04-01 14:03:04,313 		7584 of 10000 with 97.17% 	 Time used:  0.01 sec
2023-04-01 14:03:04,322 		7608 of 10000 with 97.17% 	 Time used:  0.01 sec
2023-04-01 14:03:04,331 		7632 of 10000 with 97.18% 	 Time used:  0.01 sec
2023-04-01 14:03:04,341 		7656 of 10000 with 97.17% 	 Time used:  0.01 sec
2023-04-01 14:03:04,350 		7680 of 10000 with 97.17% 	 Time used:  0.01 sec
2023-04-01 14:03:04,360 		7704 of 10000 with 97.18% 	 Time used:  0.01 sec
2023-04-01 14:03:04,369 		7728 of 10000 with 97.19% 	 Time used:  0.01 sec
2023-04-01 14:03:04,379 		7752 of 10000 with 97.20% 	 Time used:  0.01 sec
2023-04-01 14:03:04,389 		7776 of 10000 with 97.18% 	 Time used:  0.01 sec
2023-04-01 14:03:04,398 		7800 of 10000 with 97.19% 	 Time used:  0.01 sec
2023-04-01 14:03:04,407 		7824 of 10000 with 97.20% 	 Time used:  0.01 sec
2023-04-01 14:03:04,417 		7848 of 10000 with 97.21% 	 Time used:  0.01 sec
2023-04-01 14:03:04,426 		7872 of 10000 with 97.19% 	 Time used:  0.01 sec
2023-04-01 14:03:04,436 		7896 of 10000 with 97.20% 	 Time used:  0.01 sec
2023-04-01 14:03:04,445 		7920 of 10000 with 97.20% 	 Time used:  0.01 sec
2023-04-01 14:03:04,455 		7944 of 10000 with 97.18% 	 Time used:  0.01 sec
2023-04-01 14:03:04,464 		7968 of 10000 with 97.19% 	 Time used:  0.01 sec
2023-04-01 14:03:04,474 		7992 of 10000 with 97.18% 	 Time used:  0.01 sec
2023-04-01 14:03:04,483 		8016 of 10000 with 97.16% 	 Time used:  0.01 sec
2023-04-01 14:03:04,493 		8040 of 10000 with 97.15% 	 Time used:  0.01 sec
2023-04-01 14:03:04,503 		8064 of 10000 with 97.16% 	 Time used:  0.01 sec
2023-04-01 14:03:04,512 		8088 of 10000 with 97.14% 	 Time used:  0.01 sec
2023-04-01 14:03:04,522 		8112 of 10000 with 97.15% 	 Time used:  0.01 sec
2023-04-01 14:03:04,531 		8136 of 10000 with 97.16% 	 Time used:  0.01 sec
2023-04-01 14:03:04,541 		8160 of 10000 with 97.17% 	 Time used:  0.01 sec
2023-04-01 14:03:04,550 		8184 of 10000 with 97.17% 	 Time used:  0.01 sec
2023-04-01 14:03:04,559 		8208 of 10000 with 97.16% 	 Time used:  0.01 sec
2023-04-01 14:03:04,569 		8232 of 10000 with 97.17% 	 Time used:  0.01 sec
2023-04-01 14:03:04,578 		8256 of 10000 with 97.18% 	 Time used:  0.01 sec
2023-04-01 14:03:04,588 		8280 of 10000 with 97.19% 	 Time used:  0.01 sec
2023-04-01 14:03:04,597 		8304 of 10000 with 97.18% 	 Time used:  0.01 sec
2023-04-01 14:03:04,642 		8328 of 10000 with 97.18% 	 Time used:  0.04 sec
2023-04-01 14:03:04,652 		8352 of 10000 with 97.16% 	 Time used:  0.01 sec
2023-04-01 14:03:04,661 		8376 of 10000 with 97.17% 	 Time used:  0.01 sec
2023-04-01 14:03:04,671 		8400 of 10000 with 97.18% 	 Time used:  0.01 sec
2023-04-01 14:03:04,680 		8424 of 10000 with 97.17% 	 Time used:  0.01 sec
2023-04-01 14:03:04,690 		8448 of 10000 with 97.17% 	 Time used:  0.01 sec
2023-04-01 14:03:04,699 		8472 of 10000 with 97.18% 	 Time used:  0.01 sec
2023-04-01 14:03:04,709 		8496 of 10000 with 97.18% 	 Time used:  0.01 sec
2023-04-01 14:03:04,718 		8520 of 10000 with 97.16% 	 Time used:  0.01 sec
2023-04-01 14:03:04,728 		8544 of 10000 with 97.17% 	 Time used:  0.01 sec
2023-04-01 14:03:04,737 		8568 of 10000 with 97.16% 	 Time used:  0.01 sec
2023-04-01 14:03:04,747 		8592 of 10000 with 97.16% 	 Time used:  0.01 sec
2023-04-01 14:03:04,756 		8616 of 10000 with 97.17% 	 Time used:  0.01 sec
2023-04-01 14:03:04,766 		8640 of 10000 with 97.15% 	 Time used:  0.01 sec
2023-04-01 14:03:04,775 		8664 of 10000 with 97.15% 	 Time used:  0.01 sec
2023-04-01 14:03:04,784 		8688 of 10000 with 97.15% 	 Time used:  0.01 sec
2023-04-01 14:03:04,795 		8712 of 10000 with 97.14% 	 Time used:  0.01 sec
2023-04-01 14:03:04,804 		8736 of 10000 with 97.14% 	 Time used:  0.01 sec
2023-04-01 14:03:04,814 		8760 of 10000 with 97.15% 	 Time used:  0.01 sec
2023-04-01 14:03:04,823 		8784 of 10000 with 97.15% 	 Time used:  0.01 sec
2023-04-01 14:03:04,833 		8808 of 10000 with 97.15% 	 Time used:  0.01 sec
2023-04-01 14:03:04,842 		8832 of 10000 with 97.16% 	 Time used:  0.01 sec
2023-04-01 14:03:04,852 		8856 of 10000 with 97.17% 	 Time used:  0.01 sec
2023-04-01 14:03:04,862 		8880 of 10000 with 97.17% 	 Time used:  0.01 sec
2023-04-01 14:03:04,871 		8904 of 10000 with 97.17% 	 Time used:  0.01 sec
2023-04-01 14:03:04,881 		8928 of 10000 with 97.17% 	 Time used:  0.01 sec
2023-04-01 14:03:04,890 		8952 of 10000 with 97.17% 	 Time used:  0.01 sec
2023-04-01 14:03:04,900 		8976 of 10000 with 97.17% 	 Time used:  0.01 sec
2023-04-01 14:03:04,940 		9000 of 10000 with 97.17% 	 Time used:  0.04 sec
2023-04-01 14:03:04,949 		9024 of 10000 with 97.17% 	 Time used:  0.01 sec
2023-04-01 14:03:04,959 		9048 of 10000 with 97.18% 	 Time used:  0.01 sec
2023-04-01 14:03:04,968 		9072 of 10000 with 97.16% 	 Time used:  0.01 sec
2023-04-01 14:03:04,978 		9096 of 10000 with 97.14% 	 Time used:  0.01 sec
2023-04-01 14:03:04,987 		9120 of 10000 with 97.15% 	 Time used:  0.01 sec
2023-04-01 14:03:04,996 		9144 of 10000 with 97.15% 	 Time used:  0.01 sec
2023-04-01 14:03:05,006 		9168 of 10000 with 97.15% 	 Time used:  0.01 sec
2023-04-01 14:03:05,015 		9192 of 10000 with 97.16% 	 Time used:  0.01 sec
2023-04-01 14:03:05,025 		9216 of 10000 with 97.16% 	 Time used:  0.01 sec
2023-04-01 14:03:05,034 		9240 of 10000 with 97.16% 	 Time used:  0.01 sec
2023-04-01 14:03:05,044 		9264 of 10000 with 97.16% 	 Time used:  0.01 sec
2023-04-01 14:03:05,053 		9288 of 10000 with 97.17% 	 Time used:  0.01 sec
2023-04-01 14:03:05,063 		9312 of 10000 with 97.18% 	 Time used:  0.01 sec
2023-04-01 14:03:05,072 		9336 of 10000 with 97.17% 	 Time used:  0.01 sec
2023-04-01 14:03:05,082 		9360 of 10000 with 97.18% 	 Time used:  0.01 sec
2023-04-01 14:03:05,091 		9384 of 10000 with 97.18% 	 Time used:  0.01 sec
2023-04-01 14:03:05,101 		9408 of 10000 with 97.18% 	 Time used:  0.01 sec
2023-04-01 14:03:05,111 		9432 of 10000 with 97.19% 	 Time used:  0.01 sec
2023-04-01 14:03:05,121 		9456 of 10000 with 97.20% 	 Time used:  0.01 sec
2023-04-01 14:03:05,168 		9480 of 10000 with 97.20% 	 Time used:  0.05 sec
2023-04-01 14:03:05,178 		9504 of 10000 with 97.21% 	 Time used:  0.01 sec
2023-04-01 14:03:05,188 		9528 of 10000 with 97.20% 	 Time used:  0.01 sec
2023-04-01 14:03:05,198 		9552 of 10000 with 97.20% 	 Time used:  0.01 sec
2023-04-01 14:03:05,208 		9576 of 10000 with 97.21% 	 Time used:  0.01 sec
2023-04-01 14:03:05,217 		9600 of 10000 with 97.22% 	 Time used:  0.01 sec
2023-04-01 14:03:05,227 		9624 of 10000 with 97.23% 	 Time used:  0.01 sec
2023-04-01 14:03:05,237 		9648 of 10000 with 97.19% 	 Time used:  0.01 sec
2023-04-01 14:03:05,247 		9672 of 10000 with 97.19% 	 Time used:  0.01 sec
2023-04-01 14:03:05,256 		9696 of 10000 with 97.18% 	 Time used:  0.01 sec
2023-04-01 14:03:05,266 		9720 of 10000 with 97.18% 	 Time used:  0.01 sec
2023-04-01 14:03:05,276 		9744 of 10000 with 97.19% 	 Time used:  0.01 sec
2023-04-01 14:03:05,286 		9768 of 10000 with 97.17% 	 Time used:  0.01 sec
2023-04-01 14:03:05,296 		9792 of 10000 with 97.18% 	 Time used:  0.01 sec
2023-04-01 14:03:05,305 		9816 of 10000 with 97.18% 	 Time used:  0.01 sec
2023-04-01 14:03:05,315 		9840 of 10000 with 97.17% 	 Time used:  0.01 sec
2023-04-01 14:03:05,325 		9864 of 10000 with 97.17% 	 Time used:  0.01 sec
2023-04-01 14:03:05,334 		9888 of 10000 with 97.17% 	 Time used:  0.01 sec
2023-04-01 14:03:05,344 		9912 of 10000 with 97.18% 	 Time used:  0.01 sec
2023-04-01 14:03:05,354 		9936 of 10000 with 97.18% 	 Time used:  0.01 sec
2023-04-01 14:03:05,364 		9960 of 10000 with 97.18% 	 Time used:  0.01 sec
2023-04-01 14:03:05,373 		9984 of 10000 with 97.18% 	 Time used:  0.01 sec
2023-04-01 14:03:05,383 		10000 of 10000 with 97.17% 	 Time used:  0.01 sec
2023-04-01 14:03:05,383 
2023-04-01 14:03:05,388 			Learning rate: weights:   1.000e-03    
2023-04-01 14:03:05,388 			Last test performance: 97.17%
2023-04-01 14:03:05,388 ----------------
2023-04-01 14:03:05,770   21  =>  0    		Training 486 pattern with 96.04% 	Forward time: 	 0.23 sec
2023-04-01 14:03:05,771 			Loss:    4.010e-03    			Backward time: 	 0.13 sec 
2023-04-01 14:03:05,889 			Learning rate: weights:   1.000e-03    
2023-04-01 14:03:05,890 			Last test performance: 97.17%
2023-04-01 14:03:05,890 ----------------
2023-04-01 14:03:06,382   21  =>  1    		Training 486 pattern with 95.83% 	Forward time: 	 0.34 sec
2023-04-01 14:03:06,382 			Loss:    5.508e-03    			Backward time: 	 0.13 sec 
2023-04-01 14:03:06,536 			Learning rate: weights:   1.000e-03    
2023-04-01 14:03:06,536 			Last test performance: 97.17%
2023-04-01 14:03:06,536 ----------------
2023-04-01 14:03:06,942   21  =>  2    		Training 486 pattern with 96.25% 	Forward time: 	 0.29 sec
2023-04-01 14:03:06,942 			Loss:    4.570e-03    			Backward time: 	 0.09 sec 
2023-04-01 14:03:07,210 			Learning rate: weights:   1.000e-03    
2023-04-01 14:03:07,210 			Last test performance: 97.17%
2023-04-01 14:03:07,211 ----------------
2023-04-01 14:03:07,677   21  =>  3    		Training 486 pattern with 96.46% 	Forward time: 	 0.34 sec
2023-04-01 14:03:07,677 			Loss:    4.347e-03    			Backward time: 	 0.10 sec 
2023-04-01 14:03:07,875 			Learning rate: weights:   1.000e-03    
2023-04-01 14:03:07,875 			Last test performance: 97.17%
2023-04-01 14:03:07,875 ----------------
2023-04-01 14:03:08,327   21  =>  4    		Training 486 pattern with 96.46% 	Forward time: 	 0.32 sec
2023-04-01 14:03:08,327 			Loss:    3.418e-03    			Backward time: 	 0.10 sec 
2023-04-01 14:03:09,635 			Learning rate: weights:   1.000e-03    
2023-04-01 14:03:09,635 			Last test performance: 97.17%
2023-04-01 14:03:09,635 ----------------
2023-04-01 14:03:10,012   21  =>  5    		Training 486 pattern with 97.71% 	Forward time: 	 0.26 sec
2023-04-01 14:03:10,013 			Loss:    3.277e-03    			Backward time: 	 0.09 sec 
2023-04-01 14:03:10,164 			Learning rate: weights:   1.000e-03    
2023-04-01 14:03:10,164 			Last test performance: 97.17%
2023-04-01 14:03:10,165 ----------------
2023-04-01 14:03:10,542   21  =>  6    		Training 486 pattern with 95.83% 	Forward time: 	 0.25 sec
2023-04-01 14:03:10,542 			Loss:    3.804e-03    			Backward time: 	 0.10 sec 
2023-04-01 14:03:10,647 			Learning rate: weights:   1.000e-03    
2023-04-01 14:03:10,647 			Last test performance: 97.17%
2023-04-01 14:03:10,647 ----------------
2023-04-01 14:03:11,029   21  =>  7    		Training 486 pattern with 95.83% 	Forward time: 	 0.24 sec
2023-04-01 14:03:11,029 			Loss:    5.790e-03    			Backward time: 	 0.12 sec 
2023-04-01 14:03:11,172 			Learning rate: weights:   1.000e-03    
2023-04-01 14:03:11,172 			Last test performance: 97.17%
2023-04-01 14:03:11,172 ----------------
2023-04-01 14:03:11,604   21  =>  8    		Training 486 pattern with 96.88% 	Forward time: 	 0.29 sec
2023-04-01 14:03:11,604 			Loss:    3.534e-03    			Backward time: 	 0.12 sec 
2023-04-01 14:03:11,806 			Learning rate: weights:   1.000e-03    
2023-04-01 14:03:11,806 			Last test performance: 97.17%
2023-04-01 14:03:11,806 ----------------
2023-04-01 14:03:12,537   21  =>  9    		Training 486 pattern with 97.29% 	Forward time: 	 0.59 sec
2023-04-01 14:03:12,537 			Loss:    3.675e-03    			Backward time: 	 0.09 sec 
2023-04-01 14:03:12,677 			Learning rate: weights:   1.000e-03    
2023-04-01 14:03:12,677 			Last test performance: 97.17%
2023-04-01 14:03:12,678 ----------------
2023-04-01 14:03:13,142   21  =>  10   		Training 486 pattern with 95.83% 	Forward time: 	 0.34 sec
2023-04-01 14:03:13,142 			Loss:    6.470e-03    			Backward time: 	 0.10 sec 
2023-04-01 14:03:13,295 			Learning rate: weights:   1.000e-03    
2023-04-01 14:03:13,295 			Last test performance: 97.17%
2023-04-01 14:03:13,295 ----------------
2023-04-01 14:03:13,698   21  =>  11   		Training 486 pattern with 96.88% 	Forward time: 	 0.26 sec
2023-04-01 14:03:13,699 			Loss:    5.212e-03    			Backward time: 	 0.12 sec 
2023-04-01 14:03:13,884 			Learning rate: weights:   1.000e-03    
2023-04-01 14:03:13,884 			Last test performance: 97.17%
2023-04-01 14:03:13,884 ----------------
2023-04-01 14:03:14,506   21  =>  12   		Training 486 pattern with 96.88% 	Forward time: 	 0.48 sec
2023-04-01 14:03:14,506 			Loss:    4.347e-03    			Backward time: 	 0.09 sec 
2023-04-01 14:03:14,599 			Learning rate: weights:   1.000e-03    
2023-04-01 14:03:14,599 			Last test performance: 97.17%
2023-04-01 14:03:14,599 ----------------
2023-04-01 14:03:15,011   21  =>  13   		Training 486 pattern with 96.88% 	Forward time: 	 0.30 sec
2023-04-01 14:03:15,011 			Loss:    3.795e-03    			Backward time: 	 0.09 sec 
2023-04-01 14:03:15,190 			Learning rate: weights:   1.000e-03    
2023-04-01 14:03:15,191 			Last test performance: 97.17%
2023-04-01 14:03:15,191 ----------------
2023-04-01 14:03:15,610   21  =>  14   		Training 486 pattern with 94.79% 	Forward time: 	 0.25 sec
2023-04-01 14:03:15,610 			Loss:    5.083e-03    			Backward time: 	 0.15 sec 
2023-04-01 14:03:15,738 			Learning rate: weights:   1.000e-03    
2023-04-01 14:03:15,739 			Last test performance: 97.17%
2023-04-01 14:03:15,740 ----------------
2023-04-01 14:03:16,110   21  =>  15   		Training 486 pattern with 95.83% 	Forward time: 	 0.25 sec
2023-04-01 14:03:16,110 			Loss:    5.197e-03    			Backward time: 	 0.09 sec 
2023-04-01 14:03:16,245 			Learning rate: weights:   1.000e-03    
2023-04-01 14:03:16,245 			Last test performance: 97.17%
2023-04-01 14:03:16,246 ----------------
2023-04-01 14:03:16,596   21  =>  16   		Training 486 pattern with 97.71% 	Forward time: 	 0.24 sec
2023-04-01 14:03:16,597 			Loss:    3.668e-03    			Backward time: 	 0.09 sec 
2023-04-01 14:03:16,724 			Learning rate: weights:   1.000e-03    
2023-04-01 14:03:16,724 			Last test performance: 97.17%
2023-04-01 14:03:16,724 ----------------
2023-04-01 14:03:17,083   21  =>  17   		Training 486 pattern with 95.83% 	Forward time: 	 0.24 sec
2023-04-01 14:03:17,083 			Loss:    5.948e-03    			Backward time: 	 0.09 sec 
2023-04-01 14:03:17,194 			Learning rate: weights:   1.000e-03    
2023-04-01 14:03:17,194 			Last test performance: 97.17%
2023-04-01 14:03:17,195 ----------------
2023-04-01 14:03:17,565   21  =>  18   		Training 486 pattern with 97.71% 	Forward time: 	 0.25 sec
2023-04-01 14:03:17,565 			Loss:    3.140e-03    			Backward time: 	 0.09 sec 
2023-04-01 14:03:17,736 			Learning rate: weights:   1.000e-03    
2023-04-01 14:03:17,736 			Last test performance: 97.17%
2023-04-01 14:03:17,736 ----------------
2023-04-01 14:03:18,208   21  =>  19   		Training 486 pattern with 97.29% 	Forward time: 	 0.34 sec
2023-04-01 14:03:18,208 			Loss:    4.691e-03    			Backward time: 	 0.10 sec 
2023-04-01 14:03:18,367 			Learning rate: weights:   1.000e-03    
2023-04-01 14:03:18,367 			Last test performance: 97.17%
2023-04-01 14:03:18,367 ----------------
2023-04-01 14:03:18,778   21  =>  20   		Training 486 pattern with 95.62% 	Forward time: 	 0.25 sec
2023-04-01 14:03:18,778 			Loss:    5.356e-03    			Backward time: 	 0.13 sec 
2023-04-01 14:03:18,981 			Learning rate: weights:   1.000e-03    
2023-04-01 14:03:18,981 			Last test performance: 97.17%
2023-04-01 14:03:18,981 ----------------
2023-04-01 14:03:19,369   21  =>  21   		Training 486 pattern with 95.83% 	Forward time: 	 0.26 sec
2023-04-01 14:03:19,370 			Loss:    5.075e-03    			Backward time: 	 0.10 sec 
2023-04-01 14:03:19,510 			Learning rate: weights:   1.000e-03    
2023-04-01 14:03:19,510 			Last test performance: 97.17%
2023-04-01 14:03:19,510 ----------------
2023-04-01 14:03:19,870   21  =>  22   		Training 486 pattern with 95.42% 	Forward time: 	 0.24 sec
2023-04-01 14:03:19,870 			Loss:    5.120e-03    			Backward time: 	 0.09 sec 
2023-04-01 14:03:20,039 			Learning rate: weights:   1.000e-03    
2023-04-01 14:03:20,039 			Last test performance: 97.17%
2023-04-01 14:03:20,040 ----------------
2023-04-01 14:03:20,449   21  =>  23   		Training 486 pattern with 96.46% 	Forward time: 	 0.28 sec
2023-04-01 14:03:20,449 			Loss:    4.760e-03    			Backward time: 	 0.10 sec 
2023-04-01 14:03:20,623 			Learning rate: weights:   1.000e-03    
2023-04-01 14:03:20,624 			Last test performance: 97.17%
2023-04-01 14:03:20,624 ----------------
2023-04-01 14:03:21,013   21  =>  24   		Training 486 pattern with 96.67% 	Forward time: 	 0.26 sec
2023-04-01 14:03:21,013 			Loss:    4.401e-03    			Backward time: 	 0.10 sec 
2023-04-01 14:03:21,160 			Learning rate: weights:   1.000e-03    
2023-04-01 14:03:21,160 			Last test performance: 97.17%
2023-04-01 14:03:21,160 ----------------
2023-04-01 14:03:21,573   21  =>  25   		Training 486 pattern with 96.25% 	Forward time: 	 0.28 sec
2023-04-01 14:03:21,573 			Loss:    4.410e-03    			Backward time: 	 0.10 sec 
2023-04-01 14:03:21,702 			Learning rate: weights:   1.000e-03    
2023-04-01 14:03:21,702 			Last test performance: 97.17%
2023-04-01 14:03:21,702 ----------------
2023-04-01 14:03:22,127   21  =>  26   		Training 486 pattern with 97.50% 	Forward time: 	 0.30 sec
2023-04-01 14:03:22,127 			Loss:    4.115e-03    			Backward time: 	 0.10 sec 
2023-04-01 14:03:22,243 			Learning rate: weights:   1.000e-03    
2023-04-01 14:03:22,243 			Last test performance: 97.17%
2023-04-01 14:03:22,243 ----------------
2023-04-01 14:03:22,633   21  =>  27   		Training 486 pattern with 97.29% 	Forward time: 	 0.26 sec
2023-04-01 14:03:22,633 			Loss:    3.457e-03    			Backward time: 	 0.10 sec 
2023-04-01 14:03:22,815 			Learning rate: weights:   1.000e-03    
2023-04-01 14:03:22,815 			Last test performance: 97.17%
2023-04-01 14:03:22,815 ----------------
2023-04-01 14:03:23,174   21  =>  28   		Training 486 pattern with 96.67% 	Forward time: 	 0.24 sec
2023-04-01 14:03:23,174 			Loss:    5.246e-03    			Backward time: 	 0.10 sec 
2023-04-01 14:03:23,355 			Learning rate: weights:   1.000e-03    
2023-04-01 14:03:23,356 			Last test performance: 97.17%
2023-04-01 14:03:23,356 ----------------
2023-04-01 14:03:24,338   21  =>  29   		Training 486 pattern with 96.25% 	Forward time: 	 0.86 sec
2023-04-01 14:03:24,339 			Loss:    5.048e-03    			Backward time: 	 0.10 sec 
2023-04-01 14:03:24,487 			Learning rate: weights:   1.000e-03    
2023-04-01 14:03:24,488 			Last test performance: 97.17%
2023-04-01 14:03:24,488 ----------------
2023-04-01 14:03:24,913   21  =>  30   		Training 486 pattern with 97.71% 	Forward time: 	 0.30 sec
2023-04-01 14:03:24,914 			Loss:    3.053e-03    			Backward time: 	 0.10 sec 
2023-04-01 14:03:25,107 			Learning rate: weights:   1.000e-03    
2023-04-01 14:03:25,108 			Last test performance: 97.17%
2023-04-01 14:03:25,108 ----------------
2023-04-01 14:03:25,493   21  =>  31   		Training 486 pattern with 95.21% 	Forward time: 	 0.26 sec
2023-04-01 14:03:25,493 			Loss:    4.792e-03    			Backward time: 	 0.10 sec 
2023-04-01 14:03:25,710 			Learning rate: weights:   1.000e-03    
2023-04-01 14:03:25,710 			Last test performance: 97.17%
2023-04-01 14:03:25,711 ----------------
2023-04-01 14:03:26,094   21  =>  32   		Training 486 pattern with 96.46% 	Forward time: 	 0.26 sec
2023-04-01 14:03:26,094 			Loss:    4.594e-03    			Backward time: 	 0.10 sec 
2023-04-01 14:03:26,207 			Learning rate: weights:   1.000e-03    
2023-04-01 14:03:26,207 			Last test performance: 97.17%
2023-04-01 14:03:26,207 ----------------
2023-04-01 14:03:26,671   21  =>  33   		Training 486 pattern with 96.46% 	Forward time: 	 0.28 sec
2023-04-01 14:03:26,672 			Loss:    5.127e-03    			Backward time: 	 0.16 sec 
2023-04-01 14:03:26,770 			Learning rate: weights:   1.000e-03    
2023-04-01 14:03:26,770 			Last test performance: 97.17%
2023-04-01 14:03:26,770 ----------------
2023-04-01 14:03:27,199   21  =>  34   		Training 486 pattern with 96.46% 	Forward time: 	 0.25 sec
2023-04-01 14:03:27,199 			Loss:    4.854e-03    			Backward time: 	 0.15 sec 
2023-04-01 14:03:27,297 			Learning rate: weights:   1.000e-03    
2023-04-01 14:03:27,297 			Last test performance: 97.17%
2023-04-01 14:03:27,297 ----------------
2023-04-01 14:03:27,688   21  =>  35   		Training 486 pattern with 96.25% 	Forward time: 	 0.26 sec
2023-04-01 14:03:27,688 			Loss:    5.500e-03    			Backward time: 	 0.10 sec 
2023-04-01 14:03:27,834 			Learning rate: weights:   1.000e-03    
2023-04-01 14:03:27,834 			Last test performance: 97.17%
2023-04-01 14:03:27,834 ----------------
2023-04-01 14:03:28,243   21  =>  36   		Training 486 pattern with 95.00% 	Forward time: 	 0.27 sec
2023-04-01 14:03:28,243 			Loss:    5.220e-03    			Backward time: 	 0.11 sec 
2023-04-01 14:03:28,418 			Learning rate: weights:   1.000e-03    
2023-04-01 14:03:28,418 			Last test performance: 97.17%
2023-04-01 14:03:28,418 ----------------
2023-04-01 14:03:28,813   21  =>  37   		Training 486 pattern with 98.12% 	Forward time: 	 0.27 sec
2023-04-01 14:03:28,814 			Loss:    2.748e-03    			Backward time: 	 0.10 sec 
2023-04-01 14:03:29,030 			Learning rate: weights:   1.000e-03    
2023-04-01 14:03:29,030 			Last test performance: 97.17%
2023-04-01 14:03:29,030 ----------------
2023-04-01 14:03:29,440   21  =>  38   		Training 486 pattern with 97.29% 	Forward time: 	 0.28 sec
2023-04-01 14:03:29,440 			Loss:    4.206e-03    			Backward time: 	 0.11 sec 
2023-04-01 14:03:29,633 			Learning rate: weights:   1.000e-03    
2023-04-01 14:03:29,633 			Last test performance: 97.17%
2023-04-01 14:03:29,633 ----------------
2023-04-01 14:03:30,025   21  =>  39   		Training 486 pattern with 96.04% 	Forward time: 	 0.26 sec
2023-04-01 14:03:30,025 			Loss:    5.558e-03    			Backward time: 	 0.10 sec 
2023-04-01 14:03:30,122 			Learning rate: weights:   1.000e-03    
2023-04-01 14:03:30,123 			Last test performance: 97.17%
2023-04-01 14:03:30,123 ----------------
2023-04-01 14:03:30,516   21  =>  40   		Training 486 pattern with 96.25% 	Forward time: 	 0.27 sec
2023-04-01 14:03:30,516 			Loss:    3.854e-03    			Backward time: 	 0.10 sec 
2023-04-01 14:03:30,630 			Learning rate: weights:   1.000e-03    
2023-04-01 14:03:30,670 			Last test performance: 97.17%
2023-04-01 14:03:30,670 ----------------
2023-04-01 14:03:31,129   21  =>  41   		Training 486 pattern with 96.46% 	Forward time: 	 0.33 sec
2023-04-01 14:03:31,129 			Loss:    5.468e-03    			Backward time: 	 0.15 sec 
2023-04-01 14:03:31,307 			Learning rate: weights:   1.000e-03    
2023-04-01 14:03:31,307 			Last test performance: 97.17%
2023-04-01 14:03:31,307 ----------------
2023-04-01 14:03:31,727   21  =>  42   		Training 486 pattern with 96.67% 	Forward time: 	 0.26 sec
2023-04-01 14:03:31,727 			Loss:    4.350e-03    			Backward time: 	 0.13 sec 
2023-04-01 14:03:32,037 			Learning rate: weights:   1.000e-03    
2023-04-01 14:03:32,037 			Last test performance: 97.17%
2023-04-01 14:03:32,037 ----------------
2023-04-01 14:03:32,450   21  =>  43   		Training 486 pattern with 97.71% 	Forward time: 	 0.29 sec
2023-04-01 14:03:32,451 			Loss:    3.042e-03    			Backward time: 	 0.10 sec 
2023-04-01 14:03:32,598 			Learning rate: weights:   1.000e-03    
2023-04-01 14:03:32,598 			Last test performance: 97.17%
2023-04-01 14:03:32,598 ----------------
2023-04-01 14:03:33,037   21  =>  44   		Training 486 pattern with 98.33% 	Forward time: 	 0.33 sec
2023-04-01 14:03:33,037 			Loss:    3.184e-03    			Backward time: 	 0.09 sec 
2023-04-01 14:03:33,253 			Learning rate: weights:   1.000e-03    
2023-04-01 14:03:33,254 			Last test performance: 97.17%
2023-04-01 14:03:33,254 ----------------
2023-04-01 14:03:33,680   21  =>  45   		Training 486 pattern with 96.88% 	Forward time: 	 0.26 sec
2023-04-01 14:03:33,680 			Loss:    4.499e-03    			Backward time: 	 0.09 sec 
2023-04-01 14:03:33,823 			Learning rate: weights:   1.000e-03    
2023-04-01 14:03:33,823 			Last test performance: 97.17%
2023-04-01 14:03:33,823 ----------------
2023-04-01 14:03:34,213   21  =>  46   		Training 486 pattern with 95.00% 	Forward time: 	 0.27 sec
2023-04-01 14:03:34,213 			Loss:    6.622e-03    			Backward time: 	 0.09 sec 
2023-04-01 14:03:34,395 			Learning rate: weights:   1.000e-03    
2023-04-01 14:03:34,395 			Last test performance: 97.17%
2023-04-01 14:03:34,395 ----------------
2023-04-01 14:03:34,783   21  =>  47   		Training 486 pattern with 96.46% 	Forward time: 	 0.27 sec
2023-04-01 14:03:34,783 			Loss:    4.916e-03    			Backward time: 	 0.09 sec 
2023-04-01 14:03:34,930 			Learning rate: weights:   1.000e-03    
2023-04-01 14:03:34,930 			Last test performance: 97.17%
2023-04-01 14:03:34,931 ----------------
2023-04-01 14:03:35,304   21  =>  48   		Training 486 pattern with 97.08% 	Forward time: 	 0.26 sec
2023-04-01 14:03:35,304 			Loss:    3.075e-03    			Backward time: 	 0.10 sec 
2023-04-01 14:03:35,437 			Learning rate: weights:   1.000e-03    
2023-04-01 14:03:35,438 			Last test performance: 97.17%
2023-04-01 14:03:35,438 ----------------
2023-04-01 14:03:35,841   21  =>  49   		Training 486 pattern with 97.71% 	Forward time: 	 0.25 sec
2023-04-01 14:03:35,841 			Loss:    3.147e-03    			Backward time: 	 0.13 sec 
2023-04-01 14:03:36,009 			Learning rate: weights:   1.000e-03    
2023-04-01 14:03:36,009 			Last test performance: 97.17%
2023-04-01 14:03:36,010 ----------------
2023-04-01 14:03:36,411   21  =>  50   		Training 486 pattern with 95.83% 	Forward time: 	 0.27 sec
2023-04-01 14:03:36,411 			Loss:    5.541e-03    			Backward time: 	 0.10 sec 
2023-04-01 14:03:36,569 			Learning rate: weights:   1.000e-03    
2023-04-01 14:03:36,570 			Last test performance: 97.17%
2023-04-01 14:03:36,570 ----------------
2023-04-01 14:03:37,004   21  =>  51   		Training 486 pattern with 94.79% 	Forward time: 	 0.28 sec
2023-04-01 14:03:37,004 			Loss:    5.450e-03    			Backward time: 	 0.13 sec 
2023-04-01 14:03:37,201 			Learning rate: weights:   1.000e-03    
2023-04-01 14:03:37,201 			Last test performance: 97.17%
2023-04-01 14:03:37,201 ----------------
2023-04-01 14:03:37,556   21  =>  52   		Training 486 pattern with 96.04% 	Forward time: 	 0.25 sec
2023-04-01 14:03:37,556 			Loss:    5.291e-03    			Backward time: 	 0.09 sec 
2023-04-01 14:03:37,661 			Learning rate: weights:   1.000e-03    
2023-04-01 14:03:37,661 			Last test performance: 97.17%
2023-04-01 14:03:37,661 ----------------
2023-04-01 14:03:38,034   21  =>  53   		Training 486 pattern with 96.25% 	Forward time: 	 0.26 sec
2023-04-01 14:03:38,034 			Loss:    4.419e-03    			Backward time: 	 0.09 sec 
2023-04-01 14:03:38,247 			Learning rate: weights:   1.000e-03    
2023-04-01 14:03:38,247 			Last test performance: 97.17%
2023-04-01 14:03:38,247 ----------------
2023-04-01 14:03:38,604   21  =>  54   		Training 486 pattern with 96.88% 	Forward time: 	 0.25 sec
2023-04-01 14:03:38,604 			Loss:    3.926e-03    			Backward time: 	 0.09 sec 
2023-04-01 14:03:38,700 			Learning rate: weights:   1.000e-03    
2023-04-01 14:03:38,700 			Last test performance: 97.17%
2023-04-01 14:03:38,700 ----------------
2023-04-01 14:03:39,074   21  =>  55   		Training 486 pattern with 98.75% 	Forward time: 	 0.27 sec
2023-04-01 14:03:39,074 			Loss:    2.382e-03    			Backward time: 	 0.09 sec 
2023-04-01 14:03:39,258 			Learning rate: weights:   1.000e-03    
2023-04-01 14:03:39,258 			Last test performance: 97.17%
2023-04-01 14:03:39,258 ----------------
2023-04-01 14:03:39,608   21  =>  56   		Training 486 pattern with 97.29% 	Forward time: 	 0.24 sec
2023-04-01 14:03:39,608 			Loss:    3.711e-03    			Backward time: 	 0.09 sec 
2023-04-01 14:03:39,729 			Learning rate: weights:   1.000e-03    
2023-04-01 14:03:39,729 			Last test performance: 97.17%
2023-04-01 14:03:39,729 ----------------
2023-04-01 14:03:40,117   21  =>  57   		Training 486 pattern with 94.79% 	Forward time: 	 0.25 sec
2023-04-01 14:03:40,117 			Loss:    6.468e-03    			Backward time: 	 0.11 sec 
2023-04-01 14:03:40,190 			Learning rate: weights:   1.000e-03    
2023-04-01 14:03:40,190 			Last test performance: 97.17%
2023-04-01 14:03:40,190 ----------------
2023-04-01 14:03:40,552   21  =>  58   		Training 486 pattern with 96.04% 	Forward time: 	 0.25 sec
2023-04-01 14:03:40,552 			Loss:    4.239e-03    			Backward time: 	 0.09 sec 
2023-04-01 14:03:40,741 			Learning rate: weights:   1.000e-03    
2023-04-01 14:03:40,741 			Last test performance: 97.17%
2023-04-01 14:03:40,741 ----------------
2023-04-01 14:03:41,120   21  =>  59   		Training 486 pattern with 96.25% 	Forward time: 	 0.27 sec
2023-04-01 14:03:41,120 			Loss:    6.036e-03    			Backward time: 	 0.09 sec 
2023-04-01 14:03:41,306 			Learning rate: weights:   1.000e-03    
2023-04-01 14:03:41,307 			Last test performance: 97.17%
2023-04-01 14:03:41,307 ----------------
2023-04-01 14:03:41,699   21  =>  60   		Training 486 pattern with 96.25% 	Forward time: 	 0.28 sec
2023-04-01 14:03:41,700 			Loss:    4.802e-03    			Backward time: 	 0.09 sec 
2023-04-01 14:03:41,845 			Learning rate: weights:   1.000e-03    
2023-04-01 14:03:41,846 			Last test performance: 97.17%
2023-04-01 14:03:41,846 ----------------
2023-04-01 14:03:42,258   21  =>  61   		Training 486 pattern with 97.08% 	Forward time: 	 0.29 sec
2023-04-01 14:03:42,259 			Loss:    4.407e-03    			Backward time: 	 0.10 sec 
2023-04-01 14:03:42,356 			Learning rate: weights:   1.000e-03    
2023-04-01 14:03:42,356 			Last test performance: 97.17%
2023-04-01 14:03:42,356 ----------------
2023-04-01 14:03:42,783   21  =>  62   		Training 486 pattern with 96.46% 	Forward time: 	 0.30 sec
2023-04-01 14:03:42,783 			Loss:    3.201e-03    			Backward time: 	 0.10 sec 
2023-04-01 14:03:43,017 			Learning rate: weights:   1.000e-03    
2023-04-01 14:03:43,017 			Last test performance: 97.17%
2023-04-01 14:03:43,017 ----------------
2023-04-01 14:03:43,435   21  =>  63   		Training 486 pattern with 97.08% 	Forward time: 	 0.25 sec
2023-04-01 14:03:43,435 			Loss:    3.789e-03    			Backward time: 	 0.14 sec 
2023-04-01 14:03:43,698 			Learning rate: weights:   1.000e-03    
2023-04-01 14:03:43,698 			Last test performance: 97.17%
2023-04-01 14:03:43,698 ----------------
2023-04-01 14:03:44,060   21  =>  64   		Training 486 pattern with 95.21% 	Forward time: 	 0.25 sec
2023-04-01 14:03:44,060 			Loss:    5.743e-03    			Backward time: 	 0.09 sec 
2023-04-01 14:03:44,196 			Learning rate: weights:   1.000e-03    
2023-04-01 14:03:44,196 			Last test performance: 97.17%
2023-04-01 14:03:44,196 ----------------
2023-04-01 14:03:44,592   21  =>  65   		Training 486 pattern with 96.46% 	Forward time: 	 0.29 sec
2023-04-01 14:03:44,592 			Loss:    4.658e-03    			Backward time: 	 0.09 sec 
2023-04-01 14:03:44,843 			Learning rate: weights:   1.000e-03    
2023-04-01 14:03:44,843 			Last test performance: 97.17%
2023-04-01 14:03:44,844 ----------------
2023-04-01 14:03:45,192   21  =>  66   		Training 486 pattern with 97.29% 	Forward time: 	 0.24 sec
2023-04-01 14:03:45,192 			Loss:    3.834e-03    			Backward time: 	 0.09 sec 
2023-04-01 14:03:45,326 			Learning rate: weights:   1.000e-03    
2023-04-01 14:03:45,326 			Last test performance: 97.17%
2023-04-01 14:03:45,326 ----------------
2023-04-01 14:03:45,723   21  =>  67   		Training 486 pattern with 96.67% 	Forward time: 	 0.28 sec
2023-04-01 14:03:45,723 			Loss:    4.227e-03    			Backward time: 	 0.09 sec 
2023-04-01 14:03:45,906 			Learning rate: weights:   1.000e-03    
2023-04-01 14:03:45,906 			Last test performance: 97.17%
2023-04-01 14:03:45,907 ----------------
2023-04-01 14:03:46,296   21  =>  68   		Training 486 pattern with 96.88% 	Forward time: 	 0.27 sec
2023-04-01 14:03:46,296 			Loss:    3.432e-03    			Backward time: 	 0.10 sec 
2023-04-01 14:03:46,461 			Learning rate: weights:   1.000e-03    
2023-04-01 14:03:46,462 			Last test performance: 97.17%
2023-04-01 14:03:46,462 ----------------
2023-04-01 14:03:46,846   21  =>  69   		Training 486 pattern with 94.79% 	Forward time: 	 0.28 sec
2023-04-01 14:03:46,846 			Loss:    5.293e-03    			Backward time: 	 0.09 sec 
2023-04-01 14:03:46,998 			Learning rate: weights:   1.000e-03    
2023-04-01 14:03:46,998 			Last test performance: 97.17%
2023-04-01 14:03:46,998 ----------------
2023-04-01 14:03:47,392   21  =>  70   		Training 486 pattern with 96.25% 	Forward time: 	 0.29 sec
2023-04-01 14:03:47,392 			Loss:    4.806e-03    			Backward time: 	 0.09 sec 
2023-04-01 14:03:47,527 			Learning rate: weights:   1.000e-03    
2023-04-01 14:03:47,528 			Last test performance: 97.17%
2023-04-01 14:03:47,540 ----------------
2023-04-01 14:03:47,917   21  =>  71   		Training 486 pattern with 96.67% 	Forward time: 	 0.28 sec
2023-04-01 14:03:47,917 			Loss:    4.033e-03    			Backward time: 	 0.09 sec 
2023-04-01 14:03:48,061 			Learning rate: weights:   1.000e-03    
2023-04-01 14:03:48,061 			Last test performance: 97.17%
2023-04-01 14:03:48,061 ----------------
2023-04-01 14:03:48,492   21  =>  72   		Training 486 pattern with 96.04% 	Forward time: 	 0.24 sec
2023-04-01 14:03:48,492 			Loss:    5.513e-03    			Backward time: 	 0.17 sec 
2023-04-01 14:03:48,640 			Learning rate: weights:   1.000e-03    
2023-04-01 14:03:48,640 			Last test performance: 97.17%
2023-04-01 14:03:48,640 ----------------
2023-04-01 14:03:49,082   21  =>  73   		Training 486 pattern with 96.46% 	Forward time: 	 0.28 sec
2023-04-01 14:03:49,082 			Loss:    4.280e-03    			Backward time: 	 0.14 sec 
2023-04-01 14:03:49,256 			Learning rate: weights:   1.000e-03    
2023-04-01 14:03:49,257 			Last test performance: 97.17%
2023-04-01 14:03:49,257 ----------------
2023-04-01 14:03:49,621   21  =>  74   		Training 486 pattern with 95.83% 	Forward time: 	 0.26 sec
2023-04-01 14:03:49,621 			Loss:    5.014e-03    			Backward time: 	 0.09 sec 
2023-04-01 14:03:49,747 			Learning rate: weights:   1.000e-03    
2023-04-01 14:03:49,748 			Last test performance: 97.17%
2023-04-01 14:03:49,748 ----------------
2023-04-01 14:03:50,103   21  =>  75   		Training 486 pattern with 97.29% 	Forward time: 	 0.25 sec
2023-04-01 14:03:50,103 			Loss:    3.000e-03    			Backward time: 	 0.09 sec 
2023-04-01 14:03:50,286 			Learning rate: weights:   1.000e-03    
2023-04-01 14:03:50,286 			Last test performance: 97.17%
2023-04-01 14:03:50,287 ----------------
2023-04-01 14:03:50,642   21  =>  76   		Training 486 pattern with 96.88% 	Forward time: 	 0.25 sec
2023-04-01 14:03:50,643 			Loss:    3.986e-03    			Backward time: 	 0.09 sec 
2023-04-01 14:03:50,820 			Learning rate: weights:   1.000e-03    
2023-04-01 14:03:50,820 			Last test performance: 97.17%
2023-04-01 14:03:50,821 ----------------
2023-04-01 14:03:51,163   21  =>  77   		Training 486 pattern with 96.04% 	Forward time: 	 0.24 sec
2023-04-01 14:03:51,163 			Loss:    6.389e-03    			Backward time: 	 0.09 sec 
2023-04-01 14:03:51,306 			Learning rate: weights:   1.000e-03    
2023-04-01 14:03:51,306 			Last test performance: 97.17%
2023-04-01 14:03:51,306 ----------------
2023-04-01 14:03:51,669   21  =>  78   		Training 486 pattern with 96.04% 	Forward time: 	 0.25 sec
2023-04-01 14:03:51,669 			Loss:    4.080e-03    			Backward time: 	 0.09 sec 
2023-04-01 14:03:51,948 			Learning rate: weights:   1.000e-03    
2023-04-01 14:03:51,948 			Last test performance: 97.17%
2023-04-01 14:03:51,949 ----------------
2023-04-01 14:03:52,372   21  =>  79   		Training 486 pattern with 94.58% 	Forward time: 	 0.31 sec
2023-04-01 14:03:52,372 			Loss:    5.509e-03    			Backward time: 	 0.09 sec 
2023-04-01 14:03:52,511 			Learning rate: weights:   1.000e-03    
2023-04-01 14:03:52,511 			Last test performance: 97.17%
2023-04-01 14:03:52,511 ----------------
2023-04-01 14:03:52,872   21  =>  80   		Training 486 pattern with 96.25% 	Forward time: 	 0.24 sec
2023-04-01 14:03:52,872 			Loss:    5.852e-03    			Backward time: 	 0.09 sec 
2023-04-01 14:03:53,001 			Learning rate: weights:   1.000e-03    
2023-04-01 14:03:53,002 			Last test performance: 97.17%
2023-04-01 14:03:53,002 ----------------
2023-04-01 14:03:53,375   21  =>  81   		Training 486 pattern with 97.50% 	Forward time: 	 0.26 sec
2023-04-01 14:03:53,375 			Loss:    3.646e-03    			Backward time: 	 0.10 sec 
2023-04-01 14:03:53,501 			Learning rate: weights:   1.000e-03    
2023-04-01 14:03:53,502 			Last test performance: 97.17%
2023-04-01 14:03:53,502 ----------------
2023-04-01 14:03:53,935   21  =>  82   		Training 486 pattern with 97.29% 	Forward time: 	 0.28 sec
2023-04-01 14:03:53,936 			Loss:    3.690e-03    			Backward time: 	 0.13 sec 
2023-04-01 14:03:54,115 			Learning rate: weights:   1.000e-03    
2023-04-01 14:03:54,116 			Last test performance: 97.17%
2023-04-01 14:03:54,116 ----------------
2023-04-01 14:03:54,509   21  =>  83   		Training 486 pattern with 95.00% 	Forward time: 	 0.28 sec
2023-04-01 14:03:54,510 			Loss:    6.428e-03    			Backward time: 	 0.09 sec 
2023-04-01 14:03:54,677 			Learning rate: weights:   1.000e-03    
2023-04-01 14:03:54,677 			Last test performance: 97.17%
2023-04-01 14:03:54,677 ----------------
2023-04-01 14:03:55,063   21  =>  84   		Training 486 pattern with 95.83% 	Forward time: 	 0.27 sec
2023-04-01 14:03:55,063 			Loss:    4.570e-03    			Backward time: 	 0.09 sec 
2023-04-01 14:03:55,213 			Learning rate: weights:   1.000e-03    
2023-04-01 14:03:55,213 			Last test performance: 97.17%
2023-04-01 14:03:55,213 ----------------
2023-04-01 14:03:55,610   21  =>  85   		Training 486 pattern with 96.67% 	Forward time: 	 0.27 sec
2023-04-01 14:03:55,610 			Loss:    3.360e-03    			Backward time: 	 0.10 sec 
2023-04-01 14:03:55,836 			Learning rate: weights:   1.000e-03    
2023-04-01 14:03:55,836 			Last test performance: 97.17%
2023-04-01 14:03:55,836 ----------------
2023-04-01 14:03:56,237   21  =>  86   		Training 486 pattern with 98.33% 	Forward time: 	 0.27 sec
2023-04-01 14:03:56,237 			Loss:    2.643e-03    			Backward time: 	 0.10 sec 
2023-04-01 14:03:56,335 			Learning rate: weights:   1.000e-03    
2023-04-01 14:03:56,335 			Last test performance: 97.17%
2023-04-01 14:03:56,336 ----------------
2023-04-01 14:03:57,011   21  =>  87   		Training 486 pattern with 97.08% 	Forward time: 	 0.55 sec
2023-04-01 14:03:57,011 			Loss:    3.947e-03    			Backward time: 	 0.10 sec 
2023-04-01 14:03:57,153 			Learning rate: weights:   1.000e-03    
2023-04-01 14:03:57,153 			Last test performance: 97.17%
2023-04-01 14:03:57,154 ----------------
2023-04-01 14:03:57,578   21  =>  88   		Training 486 pattern with 97.08% 	Forward time: 	 0.29 sec
2023-04-01 14:03:57,578 			Loss:    3.556e-03    			Backward time: 	 0.11 sec 
2023-04-01 14:03:57,724 			Learning rate: weights:   1.000e-03    
2023-04-01 14:03:57,724 			Last test performance: 97.17%
2023-04-01 14:03:57,724 ----------------
2023-04-01 14:03:58,131   21  =>  89   		Training 486 pattern with 96.25% 	Forward time: 	 0.29 sec
2023-04-01 14:03:58,131 			Loss:    4.616e-03    			Backward time: 	 0.09 sec 
2023-04-01 14:03:58,270 			Learning rate: weights:   1.000e-03    
2023-04-01 14:03:58,271 			Last test performance: 97.17%
2023-04-01 14:03:58,271 ----------------
2023-04-01 14:03:58,643   21  =>  90   		Training 486 pattern with 95.42% 	Forward time: 	 0.26 sec
2023-04-01 14:03:58,643 			Loss:    5.718e-03    			Backward time: 	 0.09 sec 
2023-04-01 14:03:59,352 			Learning rate: weights:   1.000e-03    
2023-04-01 14:03:59,352 			Last test performance: 97.17%
2023-04-01 14:03:59,353 ----------------
2023-04-01 14:03:59,755   21  =>  91   		Training 486 pattern with 97.29% 	Forward time: 	 0.27 sec
2023-04-01 14:03:59,755 			Loss:    5.495e-03    			Backward time: 	 0.10 sec 
2023-04-01 14:03:59,960 			Learning rate: weights:   1.000e-03    
2023-04-01 14:03:59,960 			Last test performance: 97.17%
2023-04-01 14:03:59,960 ----------------
2023-04-01 14:04:00,348   21  =>  92   		Training 486 pattern with 96.88% 	Forward time: 	 0.26 sec
2023-04-01 14:04:00,348 			Loss:    3.407e-03    			Backward time: 	 0.10 sec 
2023-04-01 14:04:00,559 			Learning rate: weights:   1.000e-03    
2023-04-01 14:04:00,559 			Last test performance: 97.17%
2023-04-01 14:04:00,560 ----------------
2023-04-01 14:04:00,929   21  =>  93   		Training 486 pattern with 96.25% 	Forward time: 	 0.24 sec
2023-04-01 14:04:00,929 			Loss:    4.335e-03    			Backward time: 	 0.10 sec 
2023-04-01 14:04:01,078 			Learning rate: weights:   1.000e-03    
2023-04-01 14:04:01,078 			Last test performance: 97.17%
2023-04-01 14:04:01,078 ----------------
2023-04-01 14:04:01,507   21  =>  94   		Training 486 pattern with 97.50% 	Forward time: 	 0.30 sec
2023-04-01 14:04:01,507 			Loss:    3.174e-03    			Backward time: 	 0.11 sec 
2023-04-01 14:04:02,478 			Learning rate: weights:   1.000e-03    
2023-04-01 14:04:02,479 			Last test performance: 97.17%
2023-04-01 14:04:02,479 ----------------
2023-04-01 14:04:02,886   21  =>  95   		Training 486 pattern with 96.04% 	Forward time: 	 0.28 sec
2023-04-01 14:04:02,886 			Loss:    4.029e-03    			Backward time: 	 0.10 sec 
2023-04-01 14:04:03,021 			Learning rate: weights:   1.000e-03    
2023-04-01 14:04:03,022 			Last test performance: 97.17%
2023-04-01 14:04:03,022 ----------------
2023-04-01 14:04:03,464   21  =>  96   		Training 486 pattern with 97.29% 	Forward time: 	 0.31 sec
2023-04-01 14:04:03,464 			Loss:    2.999e-03    			Backward time: 	 0.11 sec 
2023-04-01 14:04:03,708 			Learning rate: weights:   1.000e-03    
2023-04-01 14:04:03,709 			Last test performance: 97.17%
2023-04-01 14:04:03,709 ----------------
2023-04-01 14:04:04,080   21  =>  97   		Training 486 pattern with 96.25% 	Forward time: 	 0.25 sec
2023-04-01 14:04:04,080 			Loss:    4.873e-03    			Backward time: 	 0.10 sec 
2023-04-01 14:04:04,220 			Learning rate: weights:   1.000e-03    
2023-04-01 14:04:04,221 			Last test performance: 97.17%
2023-04-01 14:04:04,221 ----------------
2023-04-01 14:04:04,701   21  =>  98   		Training 486 pattern with 97.92% 	Forward time: 	 0.37 sec
2023-04-01 14:04:04,701 			Loss:    3.184e-03    			Backward time: 	 0.09 sec 
2023-04-01 14:04:04,802 			Learning rate: weights:   1.000e-03    
2023-04-01 14:04:04,802 			Last test performance: 97.17%
2023-04-01 14:04:04,803 ----------------
2023-04-01 14:04:05,296   21  =>  99   		Training 486 pattern with 97.29% 	Forward time: 	 0.34 sec
2023-04-01 14:04:05,296 			Loss:    3.776e-03    			Backward time: 	 0.13 sec 
2023-04-01 14:04:06,399 			Learning rate: weights:   1.000e-03    
2023-04-01 14:04:06,399 			Last test performance: 97.17%
2023-04-01 14:04:06,399 ----------------
2023-04-01 14:04:07,273   21  => 100   		Training 486 pattern with 95.00% 	Forward time: 	 0.77 sec
2023-04-01 14:04:07,273 			Loss:    5.712e-03    			Backward time: 	 0.08 sec 
2023-04-01 14:04:07,489 			Learning rate: weights:   1.000e-03    
2023-04-01 14:04:07,489 			Last test performance: 97.17%
2023-04-01 14:04:07,489 ----------------
2023-04-01 14:04:07,914   21  => 101   		Training 486 pattern with 96.46% 	Forward time: 	 0.23 sec
2023-04-01 14:04:07,914 			Loss:    4.451e-03    			Backward time: 	 0.17 sec 
2023-04-01 14:04:08,092 			Learning rate: weights:   1.000e-03    
2023-04-01 14:04:08,092 			Last test performance: 97.17%
2023-04-01 14:04:08,092 ----------------
2023-04-01 14:04:09,091   21  => 102   		Training 486 pattern with 97.08% 	Forward time: 	 0.85 sec
2023-04-01 14:04:09,091 			Loss:    3.269e-03    			Backward time: 	 0.13 sec 
2023-04-01 14:04:09,224 			Learning rate: weights:   1.000e-03    
2023-04-01 14:04:09,224 			Last test performance: 97.17%
2023-04-01 14:04:09,224 ----------------
2023-04-01 14:04:09,632   21  => 103   		Training 486 pattern with 96.88% 	Forward time: 	 0.29 sec
2023-04-01 14:04:09,633 			Loss:    3.588e-03    			Backward time: 	 0.09 sec 
2023-04-01 14:04:09,762 			Learning rate: weights:   1.000e-03    
2023-04-01 14:04:09,762 			Last test performance: 97.17%
2023-04-01 14:04:09,762 ----------------
2023-04-01 14:04:10,180   21  => 104   		Training 486 pattern with 97.29% 	Forward time: 	 0.29 sec
2023-04-01 14:04:10,181 			Loss:    3.667e-03    			Backward time: 	 0.10 sec 
2023-04-01 14:04:10,412 			Learning rate: weights:   1.000e-03    
2023-04-01 14:04:10,412 			Last test performance: 97.17%
2023-04-01 14:04:10,412 ----------------
2023-04-01 14:04:10,759   21  => 105   		Training 486 pattern with 94.79% 	Forward time: 	 0.21 sec
2023-04-01 14:04:10,759 			Loss:    5.841e-03    			Backward time: 	 0.12 sec 
2023-04-01 14:04:10,920 			Learning rate: weights:   1.000e-03    
2023-04-01 14:04:10,920 			Last test performance: 97.17%
2023-04-01 14:04:10,920 ----------------
2023-04-01 14:04:11,301   21  => 106   		Training 486 pattern with 98.12% 	Forward time: 	 0.24 sec
2023-04-01 14:04:11,301 			Loss:    2.834e-03    			Backward time: 	 0.12 sec 
2023-04-01 14:04:11,396 			Learning rate: weights:   1.000e-03    
2023-04-01 14:04:11,396 			Last test performance: 97.17%
2023-04-01 14:04:11,396 ----------------
2023-04-01 14:04:11,860   21  => 107   		Training 486 pattern with 97.71% 	Forward time: 	 0.35 sec
2023-04-01 14:04:11,861 			Loss:    3.893e-03    			Backward time: 	 0.09 sec 
2023-04-01 14:04:12,019 			Learning rate: weights:   1.000e-03    
2023-04-01 14:04:12,019 			Last test performance: 97.17%
2023-04-01 14:04:12,019 ----------------
2023-04-01 14:04:12,544   21  => 108   		Training 486 pattern with 97.71% 	Forward time: 	 0.31 sec
2023-04-01 14:04:12,545 			Loss:    3.377e-03    			Backward time: 	 0.19 sec 
2023-04-01 14:04:12,638 			Learning rate: weights:   1.000e-03    
2023-04-01 14:04:12,638 			Last test performance: 97.17%
2023-04-01 14:04:12,639 ----------------
2023-04-01 14:04:13,021   21  => 109   		Training 486 pattern with 97.29% 	Forward time: 	 0.27 sec
2023-04-01 14:04:13,022 			Loss:    4.870e-03    			Backward time: 	 0.09 sec 
2023-04-01 14:04:13,109 			Learning rate: weights:   1.000e-03    
2023-04-01 14:04:13,109 			Last test performance: 97.17%
2023-04-01 14:04:13,109 ----------------
2023-04-01 14:04:13,497   21  => 110   		Training 486 pattern with 95.62% 	Forward time: 	 0.28 sec
2023-04-01 14:04:13,497 			Loss:    5.036e-03    			Backward time: 	 0.09 sec 
2023-04-01 14:04:13,645 			Learning rate: weights:   1.000e-03    
2023-04-01 14:04:13,645 			Last test performance: 97.17%
2023-04-01 14:04:13,646 ----------------
2023-04-01 14:04:14,018   21  => 111   		Training 486 pattern with 96.88% 	Forward time: 	 0.26 sec
2023-04-01 14:04:14,018 			Loss:    4.833e-03    			Backward time: 	 0.09 sec 
2023-04-01 14:04:14,135 			Learning rate: weights:   1.000e-03    
2023-04-01 14:04:14,136 			Last test performance: 97.17%
2023-04-01 14:04:14,136 ----------------
2023-04-01 14:04:14,571   21  => 112   		Training 486 pattern with 95.21% 	Forward time: 	 0.28 sec
2023-04-01 14:04:14,572 			Loss:    5.756e-03    			Backward time: 	 0.13 sec 
2023-04-01 14:04:14,725 			Learning rate: weights:   1.000e-03    
2023-04-01 14:04:14,725 			Last test performance: 97.17%
2023-04-01 14:04:14,725 ----------------
2023-04-01 14:04:15,151   21  => 113   		Training 486 pattern with 95.62% 	Forward time: 	 0.23 sec
2023-04-01 14:04:15,151 			Loss:    4.372e-03    			Backward time: 	 0.17 sec 
2023-04-01 14:04:15,369 			Learning rate: weights:   1.000e-03    
2023-04-01 14:04:15,369 			Last test performance: 97.17%
2023-04-01 14:04:15,369 ----------------
2023-04-01 14:04:15,739   21  => 114   		Training 486 pattern with 96.04% 	Forward time: 	 0.26 sec
2023-04-01 14:04:15,739 			Loss:    6.211e-03    			Backward time: 	 0.09 sec 
2023-04-01 14:04:15,847 			Learning rate: weights:   1.000e-03    
2023-04-01 14:04:15,847 			Last test performance: 97.17%
2023-04-01 14:04:15,847 ----------------
2023-04-01 14:04:16,226   21  => 115   		Training 486 pattern with 97.29% 	Forward time: 	 0.27 sec
2023-04-01 14:04:16,226 			Loss:    4.224e-03    			Backward time: 	 0.08 sec 
2023-04-01 14:04:16,430 			Learning rate: weights:   1.000e-03    
2023-04-01 14:04:16,430 			Last test performance: 97.17%
2023-04-01 14:04:16,430 ----------------
2023-04-01 14:04:16,786   21  => 116   		Training 486 pattern with 95.83% 	Forward time: 	 0.24 sec
2023-04-01 14:04:16,787 			Loss:    5.287e-03    			Backward time: 	 0.09 sec 
2023-04-01 14:04:16,912 			Learning rate: weights:   1.000e-03    
2023-04-01 14:04:16,912 			Last test performance: 97.17%
2023-04-01 14:04:16,912 ----------------
2023-04-01 14:04:17,333   21  => 117   		Training 486 pattern with 97.50% 	Forward time: 	 0.29 sec
2023-04-01 14:04:17,333 			Loss:    3.294e-03    			Backward time: 	 0.10 sec 
2023-04-01 14:04:17,496 			Learning rate: weights:   1.000e-03    
2023-04-01 14:04:17,497 			Last test performance: 97.17%
2023-04-01 14:04:17,497 ----------------
2023-04-01 14:04:17,894   21  => 118   		Training 486 pattern with 97.29% 	Forward time: 	 0.27 sec
2023-04-01 14:04:17,895 			Loss:    3.450e-03    			Backward time: 	 0.10 sec 
2023-04-01 14:04:18,040 			Learning rate: weights:   1.000e-03    
2023-04-01 14:04:18,041 			Last test performance: 97.17%
2023-04-01 14:04:18,042 ----------------
2023-04-01 14:04:18,446   21  => 119   		Training 486 pattern with 97.50% 	Forward time: 	 0.27 sec
2023-04-01 14:04:18,446 			Loss:    3.358e-03    			Backward time: 	 0.10 sec 
2023-04-01 14:04:18,607 			Learning rate: weights:   1.000e-03    
2023-04-01 14:04:18,607 			Last test performance: 97.17%
2023-04-01 14:04:18,607 ----------------
2023-04-01 14:04:18,987   21  => 120   		Training 486 pattern with 96.25% 	Forward time: 	 0.27 sec
2023-04-01 14:04:18,987 			Loss:    5.282e-03    			Backward time: 	 0.09 sec 
2023-04-01 14:04:19,160 			Learning rate: weights:   1.000e-03    
2023-04-01 14:04:19,160 			Last test performance: 97.17%
2023-04-01 14:04:19,160 ----------------
2023-04-01 14:04:19,593   21  => 121   		Training 486 pattern with 97.29% 	Forward time: 	 0.29 sec
2023-04-01 14:04:19,593 			Loss:    3.537e-03    			Backward time: 	 0.12 sec 
2023-04-01 14:04:19,847 			Learning rate: weights:   1.000e-03    
2023-04-01 14:04:19,847 			Last test performance: 97.17%
2023-04-01 14:04:19,847 ----------------
2023-04-01 14:04:20,260   21  => 122   		Training 486 pattern with 95.83% 	Forward time: 	 0.29 sec
2023-04-01 14:04:20,260 			Loss:    5.093e-03    			Backward time: 	 0.10 sec 
2023-04-01 14:04:20,444 			Learning rate: weights:   1.000e-03    
2023-04-01 14:04:20,444 			Last test performance: 97.17%
2023-04-01 14:04:20,444 ----------------
2023-04-01 14:04:20,850   21  => 123   		Training 486 pattern with 96.25% 	Forward time: 	 0.27 sec
2023-04-01 14:04:20,850 			Loss:    4.619e-03    			Backward time: 	 0.10 sec 
2023-04-01 14:04:21,006 			Learning rate: weights:   1.000e-03    
2023-04-01 14:04:21,007 			Last test performance: 97.17%
2023-04-01 14:04:21,007 ----------------
2023-04-01 14:04:21,425   21  => 124   		Training 486 pattern with 96.25% 	Forward time: 	 0.29 sec
2023-04-01 14:04:21,426 			Loss:    5.450e-03    			Backward time: 	 0.10 sec 
2023-04-01 14:04:21,558 
2023-04-01 14:04:21,558 Testing:
2023-04-01 14:04:21,577 		24 of 10000 with 91.67% 	 Time used:  0.02 sec
2023-04-01 14:04:21,593 		48 of 10000 with 93.75% 	 Time used:  0.01 sec
2023-04-01 14:04:21,610 		72 of 10000 with 95.83% 	 Time used:  0.01 sec
2023-04-01 14:04:21,622 		96 of 10000 with 95.83% 	 Time used:  0.01 sec
2023-04-01 14:04:21,633 		120 of 10000 with 96.67% 	 Time used:  0.01 sec
2023-04-01 14:04:21,643 		144 of 10000 with 95.83% 	 Time used:  0.01 sec
2023-04-01 14:04:21,654 		168 of 10000 with 95.83% 	 Time used:  0.01 sec
2023-04-01 14:04:21,665 		192 of 10000 with 96.35% 	 Time used:  0.01 sec
2023-04-01 14:04:21,675 		216 of 10000 with 96.30% 	 Time used:  0.01 sec
2023-04-01 14:04:21,686 		240 of 10000 with 96.25% 	 Time used:  0.01 sec
2023-04-01 14:04:21,697 		264 of 10000 with 96.21% 	 Time used:  0.01 sec
2023-04-01 14:04:21,708 		288 of 10000 with 95.83% 	 Time used:  0.01 sec
2023-04-01 14:04:21,718 		312 of 10000 with 95.51% 	 Time used:  0.01 sec
2023-04-01 14:04:21,729 		336 of 10000 with 95.54% 	 Time used:  0.01 sec
2023-04-01 14:04:21,739 		360 of 10000 with 95.83% 	 Time used:  0.01 sec
2023-04-01 14:04:21,750 		384 of 10000 with 95.57% 	 Time used:  0.01 sec
2023-04-01 14:04:21,761 		408 of 10000 with 95.83% 	 Time used:  0.01 sec
2023-04-01 14:04:21,772 		432 of 10000 with 96.06% 	 Time used:  0.01 sec
2023-04-01 14:04:21,782 		456 of 10000 with 94.96% 	 Time used:  0.01 sec
2023-04-01 14:04:21,793 		480 of 10000 with 95.00% 	 Time used:  0.01 sec
2023-04-01 14:04:21,804 		504 of 10000 with 95.24% 	 Time used:  0.01 sec
2023-04-01 14:04:21,814 		528 of 10000 with 95.27% 	 Time used:  0.01 sec
2023-04-01 14:04:21,825 		552 of 10000 with 95.29% 	 Time used:  0.01 sec
2023-04-01 14:04:21,836 		576 of 10000 with 95.31% 	 Time used:  0.01 sec
2023-04-01 14:04:21,846 		600 of 10000 with 95.50% 	 Time used:  0.01 sec
2023-04-01 14:04:21,857 		624 of 10000 with 95.51% 	 Time used:  0.01 sec
2023-04-01 14:04:21,867 		648 of 10000 with 95.68% 	 Time used:  0.01 sec
2023-04-01 14:04:21,877 		672 of 10000 with 95.83% 	 Time used:  0.01 sec
2023-04-01 14:04:21,917 		696 of 10000 with 95.83% 	 Time used:  0.04 sec
2023-04-01 14:04:21,927 		720 of 10000 with 95.83% 	 Time used:  0.01 sec
2023-04-01 14:04:21,937 		744 of 10000 with 95.83% 	 Time used:  0.01 sec
2023-04-01 14:04:21,948 		768 of 10000 with 95.83% 	 Time used:  0.01 sec
2023-04-01 14:04:21,958 		792 of 10000 with 95.96% 	 Time used:  0.01 sec
2023-04-01 14:04:21,969 		816 of 10000 with 95.83% 	 Time used:  0.01 sec
2023-04-01 14:04:21,979 		840 of 10000 with 95.83% 	 Time used:  0.01 sec
2023-04-01 14:04:21,990 		864 of 10000 with 95.83% 	 Time used:  0.01 sec
2023-04-01 14:04:22,000 		888 of 10000 with 95.95% 	 Time used:  0.01 sec
2023-04-01 14:04:22,010 		912 of 10000 with 95.83% 	 Time used:  0.01 sec
2023-04-01 14:04:22,020 		936 of 10000 with 95.94% 	 Time used:  0.01 sec
2023-04-01 14:04:22,031 		960 of 10000 with 95.94% 	 Time used:  0.01 sec
2023-04-01 14:04:22,041 		984 of 10000 with 96.04% 	 Time used:  0.01 sec
2023-04-01 14:04:22,051 		1008 of 10000 with 96.13% 	 Time used:  0.01 sec
2023-04-01 14:04:22,062 		1032 of 10000 with 96.12% 	 Time used:  0.01 sec
2023-04-01 14:04:22,072 		1056 of 10000 with 96.02% 	 Time used:  0.01 sec
2023-04-01 14:04:22,083 		1080 of 10000 with 96.02% 	 Time used:  0.01 sec
2023-04-01 14:04:22,093 		1104 of 10000 with 96.11% 	 Time used:  0.01 sec
2023-04-01 14:04:22,103 		1128 of 10000 with 96.19% 	 Time used:  0.01 sec
2023-04-01 14:04:22,113 		1152 of 10000 with 96.27% 	 Time used:  0.01 sec
2023-04-01 14:04:22,124 		1176 of 10000 with 96.34% 	 Time used:  0.01 sec
2023-04-01 14:04:22,134 		1200 of 10000 with 96.33% 	 Time used:  0.01 sec
2023-04-01 14:04:22,144 		1224 of 10000 with 96.32% 	 Time used:  0.01 sec
2023-04-01 14:04:22,155 		1248 of 10000 with 96.39% 	 Time used:  0.01 sec
2023-04-01 14:04:22,165 		1272 of 10000 with 96.38% 	 Time used:  0.01 sec
2023-04-01 14:04:22,207 		1296 of 10000 with 96.37% 	 Time used:  0.04 sec
2023-04-01 14:04:22,218 		1320 of 10000 with 96.44% 	 Time used:  0.01 sec
2023-04-01 14:04:22,228 		1344 of 10000 with 96.43% 	 Time used:  0.01 sec
2023-04-01 14:04:22,238 		1368 of 10000 with 96.49% 	 Time used:  0.01 sec
2023-04-01 14:04:22,281 		1392 of 10000 with 96.55% 	 Time used:  0.04 sec
2023-04-01 14:04:22,291 		1416 of 10000 with 96.61% 	 Time used:  0.01 sec
2023-04-01 14:04:22,302 		1440 of 10000 with 96.60% 	 Time used:  0.01 sec
2023-04-01 14:04:22,312 		1464 of 10000 with 96.65% 	 Time used:  0.01 sec
2023-04-01 14:04:22,322 		1488 of 10000 with 96.64% 	 Time used:  0.01 sec
2023-04-01 14:04:22,333 		1512 of 10000 with 96.56% 	 Time used:  0.01 sec
2023-04-01 14:04:22,343 		1536 of 10000 with 96.55% 	 Time used:  0.01 sec
2023-04-01 14:04:22,353 		1560 of 10000 with 96.60% 	 Time used:  0.01 sec
2023-04-01 14:04:22,364 		1584 of 10000 with 96.46% 	 Time used:  0.01 sec
2023-04-01 14:04:22,374 		1608 of 10000 with 96.52% 	 Time used:  0.01 sec
2023-04-01 14:04:22,384 		1632 of 10000 with 96.57% 	 Time used:  0.01 sec
2023-04-01 14:04:22,395 		1656 of 10000 with 96.62% 	 Time used:  0.01 sec
2023-04-01 14:04:22,405 		1680 of 10000 with 96.67% 	 Time used:  0.01 sec
2023-04-01 14:04:22,415 		1704 of 10000 with 96.71% 	 Time used:  0.01 sec
2023-04-01 14:04:22,426 		1728 of 10000 with 96.64% 	 Time used:  0.01 sec
2023-04-01 14:04:22,436 		1752 of 10000 with 96.69% 	 Time used:  0.01 sec
2023-04-01 14:04:22,446 		1776 of 10000 with 96.73% 	 Time used:  0.01 sec
2023-04-01 14:04:22,457 		1800 of 10000 with 96.72% 	 Time used:  0.01 sec
2023-04-01 14:04:22,467 		1824 of 10000 with 96.71% 	 Time used:  0.01 sec
2023-04-01 14:04:22,477 		1848 of 10000 with 96.59% 	 Time used:  0.01 sec
2023-04-01 14:04:22,487 		1872 of 10000 with 96.47% 	 Time used:  0.01 sec
2023-04-01 14:04:22,498 		1896 of 10000 with 96.52% 	 Time used:  0.01 sec
2023-04-01 14:04:22,508 		1920 of 10000 with 96.56% 	 Time used:  0.01 sec
2023-04-01 14:04:22,518 		1944 of 10000 with 96.55% 	 Time used:  0.01 sec
2023-04-01 14:04:22,528 		1968 of 10000 with 96.54% 	 Time used:  0.01 sec
2023-04-01 14:04:22,539 		1992 of 10000 with 96.49% 	 Time used:  0.01 sec
2023-04-01 14:04:22,549 		2016 of 10000 with 96.53% 	 Time used:  0.01 sec
2023-04-01 14:04:22,559 		2040 of 10000 with 96.52% 	 Time used:  0.01 sec
2023-04-01 14:04:22,570 		2064 of 10000 with 96.51% 	 Time used:  0.01 sec
2023-04-01 14:04:22,580 		2088 of 10000 with 96.50% 	 Time used:  0.01 sec
2023-04-01 14:04:22,590 		2112 of 10000 with 96.54% 	 Time used:  0.01 sec
2023-04-01 14:04:22,600 		2136 of 10000 with 96.54% 	 Time used:  0.01 sec
2023-04-01 14:04:22,611 		2160 of 10000 with 96.57% 	 Time used:  0.01 sec
2023-04-01 14:04:22,621 		2184 of 10000 with 96.61% 	 Time used:  0.01 sec
2023-04-01 14:04:22,669 		2208 of 10000 with 96.65% 	 Time used:  0.05 sec
2023-04-01 14:04:22,679 		2232 of 10000 with 96.59% 	 Time used:  0.01 sec
2023-04-01 14:04:22,689 		2256 of 10000 with 96.63% 	 Time used:  0.01 sec
2023-04-01 14:04:22,700 		2280 of 10000 with 96.62% 	 Time used:  0.01 sec
2023-04-01 14:04:22,710 		2304 of 10000 with 96.61% 	 Time used:  0.01 sec
2023-04-01 14:04:22,720 		2328 of 10000 with 96.61% 	 Time used:  0.01 sec
2023-04-01 14:04:22,730 		2352 of 10000 with 96.64% 	 Time used:  0.01 sec
2023-04-01 14:04:22,779 		2376 of 10000 with 96.63% 	 Time used:  0.05 sec
2023-04-01 14:04:22,789 		2400 of 10000 with 96.67% 	 Time used:  0.01 sec
2023-04-01 14:04:22,800 		2424 of 10000 with 96.70% 	 Time used:  0.01 sec
2023-04-01 14:04:22,810 		2448 of 10000 with 96.73% 	 Time used:  0.01 sec
2023-04-01 14:04:22,820 		2472 of 10000 with 96.76% 	 Time used:  0.01 sec
2023-04-01 14:04:22,830 		2496 of 10000 with 96.79% 	 Time used:  0.01 sec
2023-04-01 14:04:22,841 		2520 of 10000 with 96.83% 	 Time used:  0.01 sec
2023-04-01 14:04:22,851 		2544 of 10000 with 96.86% 	 Time used:  0.01 sec
2023-04-01 14:04:22,861 		2568 of 10000 with 96.88% 	 Time used:  0.01 sec
2023-04-01 14:04:22,871 		2592 of 10000 with 96.91% 	 Time used:  0.01 sec
2023-04-01 14:04:22,882 		2616 of 10000 with 96.90% 	 Time used:  0.01 sec
2023-04-01 14:04:22,892 		2640 of 10000 with 96.93% 	 Time used:  0.01 sec
2023-04-01 14:04:22,902 		2664 of 10000 with 96.96% 	 Time used:  0.01 sec
2023-04-01 14:04:22,913 		2688 of 10000 with 96.91% 	 Time used:  0.01 sec
2023-04-01 14:04:22,923 		2712 of 10000 with 96.94% 	 Time used:  0.01 sec
2023-04-01 14:04:22,933 		2736 of 10000 with 96.89% 	 Time used:  0.01 sec
2023-04-01 14:04:22,943 		2760 of 10000 with 96.92% 	 Time used:  0.01 sec
2023-04-01 14:04:22,954 		2784 of 10000 with 96.95% 	 Time used:  0.01 sec
2023-04-01 14:04:22,964 		2808 of 10000 with 96.94% 	 Time used:  0.01 sec
2023-04-01 14:04:22,974 		2832 of 10000 with 96.96% 	 Time used:  0.01 sec
2023-04-01 14:04:22,984 		2856 of 10000 with 96.92% 	 Time used:  0.01 sec
2023-04-01 14:04:22,994 		2880 of 10000 with 96.91% 	 Time used:  0.01 sec
2023-04-01 14:04:23,005 		2904 of 10000 with 96.90% 	 Time used:  0.01 sec
2023-04-01 14:04:23,015 		2928 of 10000 with 96.93% 	 Time used:  0.01 sec
2023-04-01 14:04:23,025 		2952 of 10000 with 96.95% 	 Time used:  0.01 sec
2023-04-01 14:04:23,036 		2976 of 10000 with 96.98% 	 Time used:  0.01 sec
2023-04-01 14:04:23,046 		3000 of 10000 with 96.97% 	 Time used:  0.01 sec
2023-04-01 14:04:23,056 		3024 of 10000 with 96.99% 	 Time used:  0.01 sec
2023-04-01 14:04:23,066 		3048 of 10000 with 96.98% 	 Time used:  0.01 sec
2023-04-01 14:04:23,077 		3072 of 10000 with 97.01% 	 Time used:  0.01 sec
2023-04-01 14:04:23,087 		3096 of 10000 with 96.96% 	 Time used:  0.01 sec
2023-04-01 14:04:23,097 		3120 of 10000 with 96.96% 	 Time used:  0.01 sec
2023-04-01 14:04:23,144 		3144 of 10000 with 96.95% 	 Time used:  0.05 sec
2023-04-01 14:04:23,154 		3168 of 10000 with 96.94% 	 Time used:  0.01 sec
2023-04-01 14:04:23,164 		3192 of 10000 with 96.90% 	 Time used:  0.01 sec
2023-04-01 14:04:23,174 		3216 of 10000 with 96.86% 	 Time used:  0.01 sec
2023-04-01 14:04:23,185 		3240 of 10000 with 96.82% 	 Time used:  0.01 sec
2023-04-01 14:04:23,195 		3264 of 10000 with 96.81% 	 Time used:  0.01 sec
2023-04-01 14:04:23,205 		3288 of 10000 with 96.78% 	 Time used:  0.01 sec
2023-04-01 14:04:23,216 		3312 of 10000 with 96.80% 	 Time used:  0.01 sec
2023-04-01 14:04:23,226 		3336 of 10000 with 96.79% 	 Time used:  0.01 sec
2023-04-01 14:04:23,236 		3360 of 10000 with 96.82% 	 Time used:  0.01 sec
2023-04-01 14:04:23,246 		3384 of 10000 with 96.81% 	 Time used:  0.01 sec
2023-04-01 14:04:23,257 		3408 of 10000 with 96.83% 	 Time used:  0.01 sec
2023-04-01 14:04:23,267 		3432 of 10000 with 96.85% 	 Time used:  0.01 sec
2023-04-01 14:04:23,277 		3456 of 10000 with 96.85% 	 Time used:  0.01 sec
2023-04-01 14:04:23,287 		3480 of 10000 with 96.84% 	 Time used:  0.01 sec
2023-04-01 14:04:23,298 		3504 of 10000 with 96.86% 	 Time used:  0.01 sec
2023-04-01 14:04:23,308 		3528 of 10000 with 96.88% 	 Time used:  0.01 sec
2023-04-01 14:04:23,318 		3552 of 10000 with 96.90% 	 Time used:  0.01 sec
2023-04-01 14:04:23,328 		3576 of 10000 with 96.92% 	 Time used:  0.01 sec
2023-04-01 14:04:23,338 		3600 of 10000 with 96.92% 	 Time used:  0.01 sec
2023-04-01 14:04:23,349 		3624 of 10000 with 96.88% 	 Time used:  0.01 sec
2023-04-01 14:04:23,359 		3648 of 10000 with 96.90% 	 Time used:  0.01 sec
2023-04-01 14:04:23,369 		3672 of 10000 with 96.90% 	 Time used:  0.01 sec
2023-04-01 14:04:23,379 		3696 of 10000 with 96.86% 	 Time used:  0.01 sec
2023-04-01 14:04:23,390 		3720 of 10000 with 96.83% 	 Time used:  0.01 sec
2023-04-01 14:04:23,400 		3744 of 10000 with 96.85% 	 Time used:  0.01 sec
2023-04-01 14:04:23,410 		3768 of 10000 with 96.87% 	 Time used:  0.01 sec
2023-04-01 14:04:23,420 		3792 of 10000 with 96.89% 	 Time used:  0.01 sec
2023-04-01 14:04:23,430 		3816 of 10000 with 96.86% 	 Time used:  0.01 sec
2023-04-01 14:04:23,441 		3840 of 10000 with 96.88% 	 Time used:  0.01 sec
2023-04-01 14:04:23,451 		3864 of 10000 with 96.87% 	 Time used:  0.01 sec
2023-04-01 14:04:23,461 		3888 of 10000 with 96.89% 	 Time used:  0.01 sec
2023-04-01 14:04:23,472 		3912 of 10000 with 96.91% 	 Time used:  0.01 sec
2023-04-01 14:04:23,482 		3936 of 10000 with 96.93% 	 Time used:  0.01 sec
2023-04-01 14:04:23,492 		3960 of 10000 with 96.89% 	 Time used:  0.01 sec
2023-04-01 14:04:23,502 		3984 of 10000 with 96.89% 	 Time used:  0.01 sec
2023-04-01 14:04:23,513 		4008 of 10000 with 96.88% 	 Time used:  0.01 sec
2023-04-01 14:04:23,523 		4032 of 10000 with 96.88% 	 Time used:  0.01 sec
2023-04-01 14:04:23,533 		4056 of 10000 with 96.87% 	 Time used:  0.01 sec
2023-04-01 14:04:23,543 		4080 of 10000 with 96.89% 	 Time used:  0.01 sec
2023-04-01 14:04:23,554 		4104 of 10000 with 96.86% 	 Time used:  0.01 sec
2023-04-01 14:04:23,564 		4128 of 10000 with 96.88% 	 Time used:  0.01 sec
2023-04-01 14:04:23,574 		4152 of 10000 with 96.89% 	 Time used:  0.01 sec
2023-04-01 14:04:23,584 		4176 of 10000 with 96.91% 	 Time used:  0.01 sec
2023-04-01 14:04:23,595 		4200 of 10000 with 96.90% 	 Time used:  0.01 sec
2023-04-01 14:04:23,605 		4224 of 10000 with 96.92% 	 Time used:  0.01 sec
2023-04-01 14:04:23,615 		4248 of 10000 with 96.92% 	 Time used:  0.01 sec
2023-04-01 14:04:23,626 		4272 of 10000 with 96.91% 	 Time used:  0.01 sec
2023-04-01 14:04:23,636 		4296 of 10000 with 96.90% 	 Time used:  0.01 sec
2023-04-01 14:04:23,646 		4320 of 10000 with 96.90% 	 Time used:  0.01 sec
2023-04-01 14:04:23,656 		4344 of 10000 with 96.92% 	 Time used:  0.01 sec
2023-04-01 14:04:23,703 		4368 of 10000 with 96.91% 	 Time used:  0.05 sec
2023-04-01 14:04:23,714 		4392 of 10000 with 96.93% 	 Time used:  0.01 sec
2023-04-01 14:04:23,724 		4416 of 10000 with 96.92% 	 Time used:  0.01 sec
2023-04-01 14:04:23,735 		4440 of 10000 with 96.94% 	 Time used:  0.01 sec
2023-04-01 14:04:23,745 		4464 of 10000 with 96.95% 	 Time used:  0.01 sec
2023-04-01 14:04:23,755 		4488 of 10000 with 96.97% 	 Time used:  0.01 sec
2023-04-01 14:04:23,765 		4512 of 10000 with 96.92% 	 Time used:  0.01 sec
2023-04-01 14:04:23,775 		4536 of 10000 with 96.91% 	 Time used:  0.01 sec
2023-04-01 14:04:23,786 		4560 of 10000 with 96.93% 	 Time used:  0.01 sec
2023-04-01 14:04:23,796 		4584 of 10000 with 96.95% 	 Time used:  0.01 sec
2023-04-01 14:04:23,806 		4608 of 10000 with 96.92% 	 Time used:  0.01 sec
2023-04-01 14:04:23,816 		4632 of 10000 with 96.93% 	 Time used:  0.01 sec
2023-04-01 14:04:23,827 		4656 of 10000 with 96.95% 	 Time used:  0.01 sec
2023-04-01 14:04:23,837 		4680 of 10000 with 96.97% 	 Time used:  0.01 sec
2023-04-01 14:04:23,847 		4704 of 10000 with 96.96% 	 Time used:  0.01 sec
2023-04-01 14:04:23,857 		4728 of 10000 with 96.93% 	 Time used:  0.01 sec
2023-04-01 14:04:23,868 		4752 of 10000 with 96.91% 	 Time used:  0.01 sec
2023-04-01 14:04:23,878 		4776 of 10000 with 96.90% 	 Time used:  0.01 sec
2023-04-01 14:04:23,888 		4800 of 10000 with 96.92% 	 Time used:  0.01 sec
2023-04-01 14:04:23,898 		4824 of 10000 with 96.93% 	 Time used:  0.01 sec
2023-04-01 14:04:23,909 		4848 of 10000 with 96.91% 	 Time used:  0.01 sec
2023-04-01 14:04:23,919 		4872 of 10000 with 96.92% 	 Time used:  0.01 sec
2023-04-01 14:04:23,929 		4896 of 10000 with 96.94% 	 Time used:  0.01 sec
2023-04-01 14:04:23,939 		4920 of 10000 with 96.95% 	 Time used:  0.01 sec
2023-04-01 14:04:23,950 		4944 of 10000 with 96.97% 	 Time used:  0.01 sec
2023-04-01 14:04:24,001 		4968 of 10000 with 96.98% 	 Time used:  0.05 sec
2023-04-01 14:04:24,012 		4992 of 10000 with 96.96% 	 Time used:  0.01 sec
2023-04-01 14:04:24,022 		5016 of 10000 with 96.97% 	 Time used:  0.01 sec
2023-04-01 14:04:24,032 		5040 of 10000 with 96.96% 	 Time used:  0.01 sec
2023-04-01 14:04:24,043 		5064 of 10000 with 96.96% 	 Time used:  0.01 sec
2023-04-01 14:04:24,053 		5088 of 10000 with 96.97% 	 Time used:  0.01 sec
2023-04-01 14:04:24,063 		5112 of 10000 with 96.99% 	 Time used:  0.01 sec
2023-04-01 14:04:24,073 		5136 of 10000 with 97.00% 	 Time used:  0.01 sec
2023-04-01 14:04:24,084 		5160 of 10000 with 97.00% 	 Time used:  0.01 sec
2023-04-01 14:04:24,094 		5184 of 10000 with 97.01% 	 Time used:  0.01 sec
2023-04-01 14:04:24,104 		5208 of 10000 with 97.02% 	 Time used:  0.01 sec
2023-04-01 14:04:24,114 		5232 of 10000 with 97.02% 	 Time used:  0.01 sec
2023-04-01 14:04:24,124 		5256 of 10000 with 97.01% 	 Time used:  0.01 sec
2023-04-01 14:04:24,135 		5280 of 10000 with 97.03% 	 Time used:  0.01 sec
2023-04-01 14:04:24,145 		5304 of 10000 with 97.04% 	 Time used:  0.01 sec
2023-04-01 14:04:24,155 		5328 of 10000 with 97.03% 	 Time used:  0.01 sec
2023-04-01 14:04:24,165 		5352 of 10000 with 97.05% 	 Time used:  0.01 sec
2023-04-01 14:04:24,176 		5376 of 10000 with 97.06% 	 Time used:  0.01 sec
2023-04-01 14:04:24,186 		5400 of 10000 with 97.06% 	 Time used:  0.01 sec
2023-04-01 14:04:24,196 		5424 of 10000 with 97.07% 	 Time used:  0.01 sec
2023-04-01 14:04:24,206 		5448 of 10000 with 97.06% 	 Time used:  0.01 sec
2023-04-01 14:04:24,217 		5472 of 10000 with 97.06% 	 Time used:  0.01 sec
2023-04-01 14:04:24,227 		5496 of 10000 with 97.05% 	 Time used:  0.01 sec
2023-04-01 14:04:24,237 		5520 of 10000 with 97.05% 	 Time used:  0.01 sec
2023-04-01 14:04:24,247 		5544 of 10000 with 97.04% 	 Time used:  0.01 sec
2023-04-01 14:04:24,258 		5568 of 10000 with 97.04% 	 Time used:  0.01 sec
2023-04-01 14:04:24,268 		5592 of 10000 with 97.01% 	 Time used:  0.01 sec
2023-04-01 14:04:24,278 		5616 of 10000 with 97.03% 	 Time used:  0.01 sec
2023-04-01 14:04:24,289 		5640 of 10000 with 97.04% 	 Time used:  0.01 sec
2023-04-01 14:04:24,299 		5664 of 10000 with 97.02% 	 Time used:  0.01 sec
2023-04-01 14:04:24,309 		5688 of 10000 with 97.03% 	 Time used:  0.01 sec
2023-04-01 14:04:24,319 		5712 of 10000 with 97.04% 	 Time used:  0.01 sec
2023-04-01 14:04:24,330 		5736 of 10000 with 97.00% 	 Time used:  0.01 sec
2023-04-01 14:04:24,341 		5760 of 10000 with 97.00% 	 Time used:  0.01 sec
2023-04-01 14:04:24,351 		5784 of 10000 with 97.01% 	 Time used:  0.01 sec
2023-04-01 14:04:24,361 		5808 of 10000 with 96.99% 	 Time used:  0.01 sec
2023-04-01 14:04:24,407 		5832 of 10000 with 96.95% 	 Time used:  0.04 sec
2023-04-01 14:04:24,417 		5856 of 10000 with 96.94% 	 Time used:  0.01 sec
2023-04-01 14:04:24,427 		5880 of 10000 with 96.92% 	 Time used:  0.01 sec
2023-04-01 14:04:24,437 		5904 of 10000 with 96.93% 	 Time used:  0.01 sec
2023-04-01 14:04:24,448 		5928 of 10000 with 96.93% 	 Time used:  0.01 sec
2023-04-01 14:04:24,458 		5952 of 10000 with 96.94% 	 Time used:  0.01 sec
2023-04-01 14:04:24,468 		5976 of 10000 with 96.95% 	 Time used:  0.01 sec
2023-04-01 14:04:24,479 		6000 of 10000 with 96.95% 	 Time used:  0.01 sec
2023-04-01 14:04:24,489 		6024 of 10000 with 96.96% 	 Time used:  0.01 sec
2023-04-01 14:04:24,499 		6048 of 10000 with 96.94% 	 Time used:  0.01 sec
2023-04-01 14:04:24,509 		6072 of 10000 with 96.94% 	 Time used:  0.01 sec
2023-04-01 14:04:24,519 		6096 of 10000 with 96.92% 	 Time used:  0.01 sec
2023-04-01 14:04:24,530 		6120 of 10000 with 96.88% 	 Time used:  0.01 sec
2023-04-01 14:04:24,540 		6144 of 10000 with 96.89% 	 Time used:  0.01 sec
2023-04-01 14:04:24,550 		6168 of 10000 with 96.87% 	 Time used:  0.01 sec
2023-04-01 14:04:24,561 		6192 of 10000 with 96.85% 	 Time used:  0.01 sec
2023-04-01 14:04:24,571 		6216 of 10000 with 96.86% 	 Time used:  0.01 sec
2023-04-01 14:04:24,582 		6240 of 10000 with 96.88% 	 Time used:  0.01 sec
2023-04-01 14:04:24,592 		6264 of 10000 with 96.89% 	 Time used:  0.01 sec
2023-04-01 14:04:24,603 		6288 of 10000 with 96.90% 	 Time used:  0.01 sec
2023-04-01 14:04:24,613 		6312 of 10000 with 96.91% 	 Time used:  0.01 sec
2023-04-01 14:04:24,623 		6336 of 10000 with 96.92% 	 Time used:  0.01 sec
2023-04-01 14:04:24,666 		6360 of 10000 with 96.89% 	 Time used:  0.04 sec
2023-04-01 14:04:24,676 		6384 of 10000 with 96.88% 	 Time used:  0.01 sec
2023-04-01 14:04:24,686 		6408 of 10000 with 96.86% 	 Time used:  0.01 sec
2023-04-01 14:04:24,697 		6432 of 10000 with 96.88% 	 Time used:  0.01 sec
2023-04-01 14:04:24,707 		6456 of 10000 with 96.89% 	 Time used:  0.01 sec
2023-04-01 14:04:24,717 		6480 of 10000 with 96.90% 	 Time used:  0.01 sec
2023-04-01 14:04:24,727 		6504 of 10000 with 96.91% 	 Time used:  0.01 sec
2023-04-01 14:04:24,738 		6528 of 10000 with 96.91% 	 Time used:  0.01 sec
2023-04-01 14:04:24,748 		6552 of 10000 with 96.90% 	 Time used:  0.01 sec
2023-04-01 14:04:24,758 		6576 of 10000 with 96.90% 	 Time used:  0.01 sec
2023-04-01 14:04:24,768 		6600 of 10000 with 96.89% 	 Time used:  0.01 sec
2023-04-01 14:04:24,779 		6624 of 10000 with 96.91% 	 Time used:  0.01 sec
2023-04-01 14:04:24,789 		6648 of 10000 with 96.87% 	 Time used:  0.01 sec
2023-04-01 14:04:24,799 		6672 of 10000 with 96.88% 	 Time used:  0.01 sec
2023-04-01 14:04:24,810 		6696 of 10000 with 96.89% 	 Time used:  0.01 sec
2023-04-01 14:04:24,820 		6720 of 10000 with 96.89% 	 Time used:  0.01 sec
2023-04-01 14:04:24,830 		6744 of 10000 with 96.90% 	 Time used:  0.01 sec
2023-04-01 14:04:24,840 		6768 of 10000 with 96.87% 	 Time used:  0.01 sec
2023-04-01 14:04:24,851 		6792 of 10000 with 96.85% 	 Time used:  0.01 sec
2023-04-01 14:04:24,861 		6816 of 10000 with 96.85% 	 Time used:  0.01 sec
2023-04-01 14:04:24,871 		6840 of 10000 with 96.84% 	 Time used:  0.01 sec
2023-04-01 14:04:24,882 		6864 of 10000 with 96.85% 	 Time used:  0.01 sec
2023-04-01 14:04:24,892 		6888 of 10000 with 96.85% 	 Time used:  0.01 sec
2023-04-01 14:04:24,902 		6912 of 10000 with 96.83% 	 Time used:  0.01 sec
2023-04-01 14:04:24,912 		6936 of 10000 with 96.83% 	 Time used:  0.01 sec
2023-04-01 14:04:24,923 		6960 of 10000 with 96.84% 	 Time used:  0.01 sec
2023-04-01 14:04:24,933 		6984 of 10000 with 96.82% 	 Time used:  0.01 sec
2023-04-01 14:04:24,943 		7008 of 10000 with 96.83% 	 Time used:  0.01 sec
2023-04-01 14:04:24,953 		7032 of 10000 with 96.83% 	 Time used:  0.01 sec
2023-04-01 14:04:24,964 		7056 of 10000 with 96.83% 	 Time used:  0.01 sec
2023-04-01 14:04:24,974 		7080 of 10000 with 96.82% 	 Time used:  0.01 sec
2023-04-01 14:04:24,984 		7104 of 10000 with 96.83% 	 Time used:  0.01 sec
2023-04-01 14:04:24,995 		7128 of 10000 with 96.84% 	 Time used:  0.01 sec
2023-04-01 14:04:25,005 		7152 of 10000 with 96.84% 	 Time used:  0.01 sec
2023-04-01 14:04:25,015 		7176 of 10000 with 96.84% 	 Time used:  0.01 sec
2023-04-01 14:04:25,025 		7200 of 10000 with 96.83% 	 Time used:  0.01 sec
2023-04-01 14:04:25,036 		7224 of 10000 with 96.80% 	 Time used:  0.01 sec
2023-04-01 14:04:25,046 		7248 of 10000 with 96.79% 	 Time used:  0.01 sec
2023-04-01 14:04:25,056 		7272 of 10000 with 96.78% 	 Time used:  0.01 sec
2023-04-01 14:04:25,066 		7296 of 10000 with 96.78% 	 Time used:  0.01 sec
2023-04-01 14:04:25,077 		7320 of 10000 with 96.76% 	 Time used:  0.01 sec
2023-04-01 14:04:25,087 		7344 of 10000 with 96.76% 	 Time used:  0.01 sec
2023-04-01 14:04:25,097 		7368 of 10000 with 96.77% 	 Time used:  0.01 sec
2023-04-01 14:04:25,107 		7392 of 10000 with 96.77% 	 Time used:  0.01 sec
2023-04-01 14:04:25,118 		7416 of 10000 with 96.76% 	 Time used:  0.01 sec
2023-04-01 14:04:25,128 		7440 of 10000 with 96.76% 	 Time used:  0.01 sec
2023-04-01 14:04:25,138 		7464 of 10000 with 96.76% 	 Time used:  0.01 sec
2023-04-01 14:04:25,149 		7488 of 10000 with 96.75% 	 Time used:  0.01 sec
2023-04-01 14:04:25,159 		7512 of 10000 with 96.77% 	 Time used:  0.01 sec
2023-04-01 14:04:25,169 		7536 of 10000 with 96.76% 	 Time used:  0.01 sec
2023-04-01 14:04:25,179 		7560 of 10000 with 96.77% 	 Time used:  0.01 sec
2023-04-01 14:04:25,190 		7584 of 10000 with 96.77% 	 Time used:  0.01 sec
2023-04-01 14:04:25,200 		7608 of 10000 with 96.78% 	 Time used:  0.01 sec
2023-04-01 14:04:25,210 		7632 of 10000 with 96.79% 	 Time used:  0.01 sec
2023-04-01 14:04:25,221 		7656 of 10000 with 96.80% 	 Time used:  0.01 sec
2023-04-01 14:04:25,255 		7680 of 10000 with 96.81% 	 Time used:  0.03 sec
2023-04-01 14:04:25,265 		7704 of 10000 with 96.82% 	 Time used:  0.01 sec
2023-04-01 14:04:25,275 		7728 of 10000 with 96.83% 	 Time used:  0.01 sec
2023-04-01 14:04:25,285 		7752 of 10000 with 96.84% 	 Time used:  0.01 sec
2023-04-01 14:04:25,296 		7776 of 10000 with 96.84% 	 Time used:  0.01 sec
2023-04-01 14:04:25,306 		7800 of 10000 with 96.85% 	 Time used:  0.01 sec
2023-04-01 14:04:25,316 		7824 of 10000 with 96.84% 	 Time used:  0.01 sec
2023-04-01 14:04:25,326 		7848 of 10000 with 96.85% 	 Time used:  0.01 sec
2023-04-01 14:04:25,337 		7872 of 10000 with 96.84% 	 Time used:  0.01 sec
2023-04-01 14:04:25,347 		7896 of 10000 with 96.82% 	 Time used:  0.01 sec
2023-04-01 14:04:25,357 		7920 of 10000 with 96.82% 	 Time used:  0.01 sec
2023-04-01 14:04:25,367 		7944 of 10000 with 96.82% 	 Time used:  0.01 sec
2023-04-01 14:04:25,378 		7968 of 10000 with 96.80% 	 Time used:  0.01 sec
2023-04-01 14:04:25,388 		7992 of 10000 with 96.78% 	 Time used:  0.01 sec
2023-04-01 14:04:25,398 		8016 of 10000 with 96.76% 	 Time used:  0.01 sec
2023-04-01 14:04:25,409 		8040 of 10000 with 96.77% 	 Time used:  0.01 sec
2023-04-01 14:04:25,419 		8064 of 10000 with 96.78% 	 Time used:  0.01 sec
2023-04-01 14:04:25,429 		8088 of 10000 with 96.76% 	 Time used:  0.01 sec
2023-04-01 14:04:25,439 		8112 of 10000 with 96.75% 	 Time used:  0.01 sec
2023-04-01 14:04:25,449 		8136 of 10000 with 96.76% 	 Time used:  0.01 sec
2023-04-01 14:04:25,460 		8160 of 10000 with 96.76% 	 Time used:  0.01 sec
2023-04-01 14:04:25,470 		8184 of 10000 with 96.76% 	 Time used:  0.01 sec
2023-04-01 14:04:25,480 		8208 of 10000 with 96.77% 	 Time used:  0.01 sec
2023-04-01 14:04:25,491 		8232 of 10000 with 96.78% 	 Time used:  0.01 sec
2023-04-01 14:04:25,501 		8256 of 10000 with 96.79% 	 Time used:  0.01 sec
2023-04-01 14:04:25,511 		8280 of 10000 with 96.80% 	 Time used:  0.01 sec
2023-04-01 14:04:25,521 		8304 of 10000 with 96.80% 	 Time used:  0.01 sec
2023-04-01 14:04:25,532 		8328 of 10000 with 96.79% 	 Time used:  0.01 sec
2023-04-01 14:04:25,542 		8352 of 10000 with 96.78% 	 Time used:  0.01 sec
2023-04-01 14:04:25,583 		8376 of 10000 with 96.79% 	 Time used:  0.04 sec
2023-04-01 14:04:25,594 		8400 of 10000 with 96.80% 	 Time used:  0.01 sec
2023-04-01 14:04:25,604 		8424 of 10000 with 96.79% 	 Time used:  0.01 sec
2023-04-01 14:04:25,614 		8448 of 10000 with 96.79% 	 Time used:  0.01 sec
2023-04-01 14:04:25,625 		8472 of 10000 with 96.80% 	 Time used:  0.01 sec
2023-04-01 14:04:25,635 		8496 of 10000 with 96.79% 	 Time used:  0.01 sec
2023-04-01 14:04:25,645 		8520 of 10000 with 96.78% 	 Time used:  0.01 sec
2023-04-01 14:04:25,655 		8544 of 10000 with 96.79% 	 Time used:  0.01 sec
2023-04-01 14:04:25,666 		8568 of 10000 with 96.80% 	 Time used:  0.01 sec
2023-04-01 14:04:25,676 		8592 of 10000 with 96.80% 	 Time used:  0.01 sec
2023-04-01 14:04:25,686 		8616 of 10000 with 96.81% 	 Time used:  0.01 sec
2023-04-01 14:04:25,697 		8640 of 10000 with 96.81% 	 Time used:  0.01 sec
2023-04-01 14:04:25,707 		8664 of 10000 with 96.80% 	 Time used:  0.01 sec
2023-04-01 14:04:25,717 		8688 of 10000 with 96.80% 	 Time used:  0.01 sec
2023-04-01 14:04:25,728 		8712 of 10000 with 96.81% 	 Time used:  0.01 sec
2023-04-01 14:04:25,738 		8736 of 10000 with 96.81% 	 Time used:  0.01 sec
2023-04-01 14:04:25,748 		8760 of 10000 with 96.82% 	 Time used:  0.01 sec
2023-04-01 14:04:25,758 		8784 of 10000 with 96.82% 	 Time used:  0.01 sec
2023-04-01 14:04:25,769 		8808 of 10000 with 96.81% 	 Time used:  0.01 sec
2023-04-01 14:04:25,779 		8832 of 10000 with 96.82% 	 Time used:  0.01 sec
2023-04-01 14:04:25,789 		8856 of 10000 with 96.82% 	 Time used:  0.01 sec
2023-04-01 14:04:25,799 		8880 of 10000 with 96.82% 	 Time used:  0.01 sec
2023-04-01 14:04:25,810 		8904 of 10000 with 96.82% 	 Time used:  0.01 sec
2023-04-01 14:04:25,820 		8928 of 10000 with 96.83% 	 Time used:  0.01 sec
2023-04-01 14:04:25,830 		8952 of 10000 with 96.84% 	 Time used:  0.01 sec
2023-04-01 14:04:25,840 		8976 of 10000 with 96.85% 	 Time used:  0.01 sec
2023-04-01 14:04:25,851 		9000 of 10000 with 96.84% 	 Time used:  0.01 sec
2023-04-01 14:04:25,861 		9024 of 10000 with 96.84% 	 Time used:  0.01 sec
2023-04-01 14:04:25,871 		9048 of 10000 with 96.85% 	 Time used:  0.01 sec
2023-04-01 14:04:25,881 		9072 of 10000 with 96.83% 	 Time used:  0.01 sec
2023-04-01 14:04:25,892 		9096 of 10000 with 96.82% 	 Time used:  0.01 sec
2023-04-01 14:04:25,902 		9120 of 10000 with 96.83% 	 Time used:  0.01 sec
2023-04-01 14:04:25,912 		9144 of 10000 with 96.84% 	 Time used:  0.01 sec
2023-04-01 14:04:25,922 		9168 of 10000 with 96.85% 	 Time used:  0.01 sec
2023-04-01 14:04:25,933 		9192 of 10000 with 96.86% 	 Time used:  0.01 sec
2023-04-01 14:04:25,943 		9216 of 10000 with 96.84% 	 Time used:  0.01 sec
2023-04-01 14:04:25,953 		9240 of 10000 with 96.84% 	 Time used:  0.01 sec
2023-04-01 14:04:25,964 		9264 of 10000 with 96.85% 	 Time used:  0.01 sec
2023-04-01 14:04:25,974 		9288 of 10000 with 96.86% 	 Time used:  0.01 sec
2023-04-01 14:04:25,984 		9312 of 10000 with 96.86% 	 Time used:  0.01 sec
2023-04-01 14:04:25,994 		9336 of 10000 with 96.87% 	 Time used:  0.01 sec
2023-04-01 14:04:26,005 		9360 of 10000 with 96.87% 	 Time used:  0.01 sec
2023-04-01 14:04:26,015 		9384 of 10000 with 96.87% 	 Time used:  0.01 sec
2023-04-01 14:04:26,025 		9408 of 10000 with 96.88% 	 Time used:  0.01 sec
2023-04-01 14:04:26,036 		9432 of 10000 with 96.88% 	 Time used:  0.01 sec
2023-04-01 14:04:26,046 		9456 of 10000 with 96.89% 	 Time used:  0.01 sec
2023-04-01 14:04:26,056 		9480 of 10000 with 96.90% 	 Time used:  0.01 sec
2023-04-01 14:04:26,067 		9504 of 10000 with 96.91% 	 Time used:  0.01 sec
2023-04-01 14:04:26,077 		9528 of 10000 with 96.89% 	 Time used:  0.01 sec
2023-04-01 14:04:26,087 		9552 of 10000 with 96.90% 	 Time used:  0.01 sec
2023-04-01 14:04:26,098 		9576 of 10000 with 96.90% 	 Time used:  0.01 sec
2023-04-01 14:04:26,108 		9600 of 10000 with 96.91% 	 Time used:  0.01 sec
2023-04-01 14:04:26,118 		9624 of 10000 with 96.91% 	 Time used:  0.01 sec
2023-04-01 14:04:26,129 		9648 of 10000 with 96.88% 	 Time used:  0.01 sec
2023-04-01 14:04:26,139 		9672 of 10000 with 96.88% 	 Time used:  0.01 sec
2023-04-01 14:04:26,149 		9696 of 10000 with 96.89% 	 Time used:  0.01 sec
2023-04-01 14:04:26,160 		9720 of 10000 with 96.88% 	 Time used:  0.01 sec
2023-04-01 14:04:26,170 		9744 of 10000 with 96.89% 	 Time used:  0.01 sec
2023-04-01 14:04:26,180 		9768 of 10000 with 96.89% 	 Time used:  0.01 sec
2023-04-01 14:04:26,191 		9792 of 10000 with 96.90% 	 Time used:  0.01 sec
2023-04-01 14:04:26,201 		9816 of 10000 with 96.89% 	 Time used:  0.01 sec
2023-04-01 14:04:26,248 		9840 of 10000 with 96.89% 	 Time used:  0.05 sec
2023-04-01 14:04:26,259 		9864 of 10000 with 96.90% 	 Time used:  0.01 sec
2023-04-01 14:04:26,287 		9888 of 10000 with 96.90% 	 Time used:  0.03 sec
2023-04-01 14:04:26,298 		9912 of 10000 with 96.90% 	 Time used:  0.01 sec
2023-04-01 14:04:26,308 		9936 of 10000 with 96.90% 	 Time used:  0.01 sec
2023-04-01 14:04:26,318 		9960 of 10000 with 96.91% 	 Time used:  0.01 sec
2023-04-01 14:04:26,329 		9984 of 10000 with 96.91% 	 Time used:  0.01 sec
2023-04-01 14:04:26,339 		10000 of 10000 with 96.90% 	 Time used:  0.01 sec
2023-04-01 14:04:26,339 
2023-04-01 14:04:26,345 			Learning rate: weights:   1.000e-03    
2023-04-01 14:04:26,345 			Last test performance: 96.90%
2023-04-01 14:04:26,345 ----------------
2023-04-01 14:04:26,722   22  =>  0    		Training 486 pattern with 96.25% 	Forward time: 	 0.25 sec
2023-04-01 14:04:26,722 			Loss:    3.978e-03    			Backward time: 	 0.10 sec 
2023-04-01 14:04:26,821 			Learning rate: weights:   1.000e-03    
2023-04-01 14:04:26,822 			Last test performance: 96.90%
2023-04-01 14:04:26,822 ----------------
2023-04-01 14:04:27,240   22  =>  1    		Training 486 pattern with 97.08% 	Forward time: 	 0.29 sec
2023-04-01 14:04:27,241 			Loss:    4.388e-03    			Backward time: 	 0.10 sec 
2023-04-01 14:04:27,407 			Learning rate: weights:   1.000e-03    
2023-04-01 14:04:27,407 			Last test performance: 96.90%
2023-04-01 14:04:27,407 ----------------
2023-04-01 14:04:27,898   22  =>  2    		Training 486 pattern with 96.46% 	Forward time: 	 0.36 sec
2023-04-01 14:04:27,899 			Loss:    3.995e-03    			Backward time: 	 0.10 sec 
2023-04-01 14:04:28,058 			Learning rate: weights:   1.000e-03    
2023-04-01 14:04:28,067 			Last test performance: 96.90%
2023-04-01 14:04:28,068 ----------------
2023-04-01 14:04:28,466   22  =>  3    		Training 486 pattern with 96.04% 	Forward time: 	 0.26 sec
2023-04-01 14:04:28,466 			Loss:    4.735e-03    			Backward time: 	 0.12 sec 
2023-04-01 14:04:28,558 			Learning rate: weights:   1.000e-03    
2023-04-01 14:04:28,559 			Last test performance: 96.90%
2023-04-01 14:04:28,559 ----------------
2023-04-01 14:04:29,027   22  =>  4    		Training 486 pattern with 97.29% 	Forward time: 	 0.31 sec
2023-04-01 14:04:29,027 			Loss:    4.221e-03    			Backward time: 	 0.14 sec 
2023-04-01 14:04:29,231 			Learning rate: weights:   1.000e-03    
2023-04-01 14:04:29,231 			Last test performance: 96.90%
2023-04-01 14:04:29,231 ----------------
2023-04-01 14:04:29,616   22  =>  5    		Training 486 pattern with 95.62% 	Forward time: 	 0.26 sec
2023-04-01 14:04:29,616 			Loss:    5.092e-03    			Backward time: 	 0.10 sec 
2023-04-01 14:04:29,773 			Learning rate: weights:   1.000e-03    
2023-04-01 14:04:29,773 			Last test performance: 96.90%
2023-04-01 14:04:29,774 ----------------
2023-04-01 14:04:30,275   22  =>  6    		Training 486 pattern with 95.21% 	Forward time: 	 0.30 sec
2023-04-01 14:04:30,275 			Loss:    5.645e-03    			Backward time: 	 0.18 sec 
2023-04-01 14:04:30,445 			Learning rate: weights:   1.000e-03    
2023-04-01 14:04:30,445 			Last test performance: 96.90%
2023-04-01 14:04:30,445 ----------------
2023-04-01 14:04:30,842   22  =>  7    		Training 486 pattern with 95.42% 	Forward time: 	 0.27 sec
2023-04-01 14:04:30,843 			Loss:    6.415e-03    			Backward time: 	 0.10 sec 
2023-04-01 14:04:30,957 			Learning rate: weights:   1.000e-03    
2023-04-01 14:04:30,958 			Last test performance: 96.90%
2023-04-01 14:04:30,958 ----------------
2023-04-01 14:04:31,354   22  =>  8    		Training 486 pattern with 96.88% 	Forward time: 	 0.27 sec
2023-04-01 14:04:31,355 			Loss:    4.554e-03    			Backward time: 	 0.10 sec 
2023-04-01 14:04:31,530 			Learning rate: weights:   1.000e-03    
2023-04-01 14:04:31,530 			Last test performance: 96.90%
2023-04-01 14:04:31,530 ----------------
2023-04-01 14:04:31,925   22  =>  9    		Training 486 pattern with 95.62% 	Forward time: 	 0.28 sec
2023-04-01 14:04:31,925 			Loss:    5.322e-03    			Backward time: 	 0.10 sec 
2023-04-01 14:04:32,030 			Learning rate: weights:   1.000e-03    
2023-04-01 14:04:32,031 			Last test performance: 96.90%
2023-04-01 14:04:32,031 ----------------
2023-04-01 14:04:32,427   22  =>  10   		Training 486 pattern with 96.46% 	Forward time: 	 0.27 sec
2023-04-01 14:04:32,427 			Loss:    4.626e-03    			Backward time: 	 0.10 sec 
2023-04-01 14:04:32,729 			Learning rate: weights:   1.000e-03    
2023-04-01 14:04:32,729 			Last test performance: 96.90%
2023-04-01 14:04:32,730 ----------------
2023-04-01 14:04:33,124   22  =>  11   		Training 486 pattern with 97.08% 	Forward time: 	 0.27 sec
2023-04-01 14:04:33,124 			Loss:    3.949e-03    			Backward time: 	 0.10 sec 
2023-04-01 14:04:33,304 			Learning rate: weights:   1.000e-03    
2023-04-01 14:04:33,305 			Last test performance: 96.90%
2023-04-01 14:04:33,306 ----------------
2023-04-01 14:04:33,737   22  =>  12   		Training 486 pattern with 95.62% 	Forward time: 	 0.27 sec
2023-04-01 14:04:33,738 			Loss:    4.854e-03    			Backward time: 	 0.14 sec 
2023-04-01 14:04:33,971 			Learning rate: weights:   1.000e-03    
2023-04-01 14:04:33,971 			Last test performance: 96.90%
2023-04-01 14:04:33,971 ----------------
2023-04-01 14:04:34,313   22  =>  13   		Training 486 pattern with 97.50% 	Forward time: 	 0.23 sec
2023-04-01 14:04:34,313 			Loss:    3.289e-03    			Backward time: 	 0.09 sec 
2023-04-01 14:04:34,455 			Learning rate: weights:   1.000e-03    
2023-04-01 14:04:34,456 			Last test performance: 96.90%
2023-04-01 14:04:34,456 ----------------
2023-04-01 14:04:34,868   22  =>  14   		Training 486 pattern with 96.67% 	Forward time: 	 0.28 sec
2023-04-01 14:04:34,868 			Loss:    4.152e-03    			Backward time: 	 0.11 sec 
2023-04-01 14:04:35,010 			Learning rate: weights:   1.000e-03    
2023-04-01 14:04:35,010 			Last test performance: 96.90%
2023-04-01 14:04:35,011 ----------------
2023-04-01 14:04:35,403   22  =>  15   		Training 486 pattern with 96.04% 	Forward time: 	 0.26 sec
2023-04-01 14:04:35,403 			Loss:    4.128e-03    			Backward time: 	 0.11 sec 
2023-04-01 14:04:35,511 			Learning rate: weights:   1.000e-03    
2023-04-01 14:04:35,512 			Last test performance: 96.90%
2023-04-01 14:04:35,512 ----------------
2023-04-01 14:04:35,889   22  =>  16   		Training 486 pattern with 94.17% 	Forward time: 	 0.26 sec
2023-04-01 14:04:35,890 			Loss:    7.525e-03    			Backward time: 	 0.10 sec 
2023-04-01 14:04:35,989 			Learning rate: weights:   1.000e-03    
2023-04-01 14:04:35,989 			Last test performance: 96.90%
2023-04-01 14:04:35,989 ----------------
2023-04-01 14:04:36,359   22  =>  17   		Training 486 pattern with 96.67% 	Forward time: 	 0.24 sec
2023-04-01 14:04:36,360 			Loss:    4.307e-03    			Backward time: 	 0.11 sec 
2023-04-01 14:04:36,491 			Learning rate: weights:   1.000e-03    
2023-04-01 14:04:36,492 			Last test performance: 96.90%
2023-04-01 14:04:36,492 ----------------
2023-04-01 14:04:36,916   22  =>  18   		Training 486 pattern with 96.46% 	Forward time: 	 0.30 sec
2023-04-01 14:04:36,917 			Loss:    4.382e-03    			Backward time: 	 0.11 sec 
2023-04-01 14:04:37,053 			Learning rate: weights:   1.000e-03    
2023-04-01 14:04:37,053 			Last test performance: 96.90%
2023-04-01 14:04:37,054 ----------------
2023-04-01 14:04:37,555   22  =>  19   		Training 486 pattern with 96.25% 	Forward time: 	 0.37 sec
2023-04-01 14:04:37,556 			Loss:    5.639e-03    			Backward time: 	 0.11 sec 
2023-04-01 14:04:37,733 			Learning rate: weights:   1.000e-03    
2023-04-01 14:04:37,733 			Last test performance: 96.90%
2023-04-01 14:04:37,733 ----------------
2023-04-01 14:04:38,137   22  =>  20   		Training 486 pattern with 97.50% 	Forward time: 	 0.26 sec
2023-04-01 14:04:38,138 			Loss:    3.972e-03    			Backward time: 	 0.12 sec 
2023-04-01 14:04:38,273 			Learning rate: weights:   1.000e-03    
2023-04-01 14:04:38,274 			Last test performance: 96.90%
2023-04-01 14:04:38,274 ----------------
2023-04-01 14:04:38,666   22  =>  21   		Training 486 pattern with 94.79% 	Forward time: 	 0.26 sec
2023-04-01 14:04:38,666 			Loss:    5.553e-03    			Backward time: 	 0.11 sec 
2023-04-01 14:04:38,853 			Learning rate: weights:   1.000e-03    
2023-04-01 14:04:38,854 			Last test performance: 96.90%
2023-04-01 14:04:38,855 ----------------
2023-04-01 14:04:39,231   22  =>  22   		Training 486 pattern with 96.67% 	Forward time: 	 0.24 sec
2023-04-01 14:04:39,231 			Loss:    3.971e-03    			Backward time: 	 0.11 sec 
2023-04-01 14:04:39,307 			Learning rate: weights:   1.000e-03    
2023-04-01 14:04:39,307 			Last test performance: 96.90%
2023-04-01 14:04:39,307 ----------------
2023-04-01 14:04:39,686   22  =>  23   		Training 486 pattern with 96.46% 	Forward time: 	 0.21 sec
2023-04-01 14:04:39,686 			Loss:    4.507e-03    			Backward time: 	 0.15 sec 
2023-04-01 14:04:39,848 			Learning rate: weights:   1.000e-03    
2023-04-01 14:04:39,848 			Last test performance: 96.90%
2023-04-01 14:04:39,848 ----------------
2023-04-01 14:04:40,254   22  =>  24   		Training 486 pattern with 96.25% 	Forward time: 	 0.29 sec
2023-04-01 14:04:40,254 			Loss:    5.797e-03    			Backward time: 	 0.10 sec 
2023-04-01 14:04:40,345 			Learning rate: weights:   1.000e-03    
2023-04-01 14:04:40,345 			Last test performance: 96.90%
2023-04-01 14:04:40,345 ----------------
2023-04-01 14:04:40,734   22  =>  25   		Training 486 pattern with 97.08% 	Forward time: 	 0.27 sec
2023-04-01 14:04:40,734 			Loss:    3.727e-03    			Backward time: 	 0.10 sec 
2023-04-01 14:04:40,849 			Learning rate: weights:   1.000e-03    
2023-04-01 14:04:40,849 			Last test performance: 96.90%
2023-04-01 14:04:40,850 ----------------
2023-04-01 14:04:41,292   22  =>  26   		Training 486 pattern with 97.08% 	Forward time: 	 0.30 sec
2023-04-01 14:04:41,292 			Loss:    3.786e-03    			Backward time: 	 0.12 sec 
2023-04-01 14:04:41,440 			Learning rate: weights:   1.000e-03    
2023-04-01 14:04:41,440 			Last test performance: 96.90%
2023-04-01 14:04:41,440 ----------------
2023-04-01 14:04:41,855   22  =>  27   		Training 486 pattern with 96.46% 	Forward time: 	 0.29 sec
2023-04-01 14:04:41,855 			Loss:    3.597e-03    			Backward time: 	 0.11 sec 
2023-04-01 14:04:41,950 			Learning rate: weights:   1.000e-03    
2023-04-01 14:04:41,950 			Last test performance: 96.90%
2023-04-01 14:04:41,950 ----------------
2023-04-01 14:04:42,366   22  =>  28   		Training 486 pattern with 96.46% 	Forward time: 	 0.29 sec
2023-04-01 14:04:42,367 			Loss:    4.885e-03    			Backward time: 	 0.10 sec 
2023-04-01 14:04:42,526 			Learning rate: weights:   1.000e-03    
2023-04-01 14:04:42,526 			Last test performance: 96.90%
2023-04-01 14:04:42,526 ----------------
2023-04-01 14:04:42,935   22  =>  29   		Training 486 pattern with 96.67% 	Forward time: 	 0.29 sec
2023-04-01 14:04:42,935 			Loss:    5.202e-03    			Backward time: 	 0.10 sec 
2023-04-01 14:04:43,035 			Learning rate: weights:   1.000e-03    
2023-04-01 14:04:43,036 			Last test performance: 96.90%
2023-04-01 14:04:43,036 ----------------
2023-04-01 14:04:43,396   22  =>  30   		Training 486 pattern with 96.88% 	Forward time: 	 0.24 sec
2023-04-01 14:04:43,396 			Loss:    5.383e-03    			Backward time: 	 0.10 sec 
2023-04-01 14:04:43,551 			Learning rate: weights:   1.000e-03    
2023-04-01 14:04:43,551 			Last test performance: 96.90%
2023-04-01 14:04:43,551 ----------------
2023-04-01 14:04:43,933   22  =>  31   		Training 486 pattern with 97.50% 	Forward time: 	 0.27 sec
2023-04-01 14:04:43,934 			Loss:    4.136e-03    			Backward time: 	 0.10 sec 
2023-04-01 14:04:44,106 			Learning rate: weights:   1.000e-03    
2023-04-01 14:04:44,107 			Last test performance: 96.90%
2023-04-01 14:04:44,107 ----------------
2023-04-01 14:04:44,557   22  =>  32   		Training 486 pattern with 96.67% 	Forward time: 	 0.28 sec
2023-04-01 14:04:44,557 			Loss:    4.197e-03    			Backward time: 	 0.15 sec 
2023-04-01 14:04:45,068 			Learning rate: weights:   1.000e-03    
2023-04-01 14:04:45,069 			Last test performance: 96.90%
2023-04-01 14:04:45,069 ----------------
2023-04-01 14:04:45,520   22  =>  33   		Training 486 pattern with 97.71% 	Forward time: 	 0.32 sec
2023-04-01 14:04:45,521 			Loss:    3.461e-03    			Backward time: 	 0.11 sec 
2023-04-01 14:04:45,619 			Learning rate: weights:   1.000e-03    
2023-04-01 14:04:45,619 			Last test performance: 96.90%
2023-04-01 14:04:45,619 ----------------
2023-04-01 14:04:46,017   22  =>  34   		Training 486 pattern with 96.67% 	Forward time: 	 0.27 sec
2023-04-01 14:04:46,017 			Loss:    4.414e-03    			Backward time: 	 0.10 sec 
2023-04-01 14:04:46,414 			Learning rate: weights:   1.000e-03    
2023-04-01 14:04:46,415 			Last test performance: 96.90%
2023-04-01 14:04:46,415 ----------------
2023-04-01 14:04:46,853   22  =>  35   		Training 486 pattern with 97.29% 	Forward time: 	 0.31 sec
2023-04-01 14:04:46,853 			Loss:    3.417e-03    			Backward time: 	 0.10 sec 
2023-04-01 14:04:46,985 			Learning rate: weights:   1.000e-03    
2023-04-01 14:04:46,985 			Last test performance: 96.90%
2023-04-01 14:04:46,985 ----------------
2023-04-01 14:04:47,389   22  =>  36   		Training 486 pattern with 95.62% 	Forward time: 	 0.26 sec
2023-04-01 14:04:47,390 			Loss:    4.967e-03    			Backward time: 	 0.12 sec 
2023-04-01 14:04:47,531 			Learning rate: weights:   1.000e-03    
2023-04-01 14:04:47,531 			Last test performance: 96.90%
2023-04-01 14:04:47,532 ----------------
2023-04-01 14:04:47,933   22  =>  37   		Training 486 pattern with 95.21% 	Forward time: 	 0.24 sec
2023-04-01 14:04:47,933 			Loss:    6.035e-03    			Backward time: 	 0.14 sec 
2023-04-01 14:04:48,028 			Learning rate: weights:   1.000e-03    
2023-04-01 14:04:48,029 			Last test performance: 96.90%
2023-04-01 14:04:48,029 ----------------
2023-04-01 14:04:48,403   22  =>  38   		Training 486 pattern with 96.46% 	Forward time: 	 0.26 sec
2023-04-01 14:04:48,403 			Loss:    3.473e-03    			Backward time: 	 0.10 sec 
2023-04-01 14:04:48,557 			Learning rate: weights:   1.000e-03    
2023-04-01 14:04:48,557 			Last test performance: 96.90%
2023-04-01 14:04:48,557 ----------------
2023-04-01 14:04:48,959   22  =>  39   		Training 486 pattern with 96.67% 	Forward time: 	 0.29 sec
2023-04-01 14:04:48,959 			Loss:    3.679e-03    			Backward time: 	 0.09 sec 
2023-04-01 14:04:49,101 			Learning rate: weights:   1.000e-03    
2023-04-01 14:04:49,101 			Last test performance: 96.90%
2023-04-01 14:04:49,101 ----------------
2023-04-01 14:04:49,517   22  =>  40   		Training 486 pattern with 96.46% 	Forward time: 	 0.29 sec
2023-04-01 14:04:49,517 			Loss:    3.975e-03    			Backward time: 	 0.10 sec 
2023-04-01 14:04:49,663 			Learning rate: weights:   1.000e-03    
2023-04-01 14:04:49,663 			Last test performance: 96.90%
2023-04-01 14:04:49,663 ----------------
2023-04-01 14:04:50,043   22  =>  41   		Training 486 pattern with 96.04% 	Forward time: 	 0.26 sec
2023-04-01 14:04:50,043 			Loss:    4.769e-03    			Backward time: 	 0.10 sec 
2023-04-01 14:04:50,241 			Learning rate: weights:   1.000e-03    
2023-04-01 14:04:50,241 			Last test performance: 96.90%
2023-04-01 14:04:50,241 ----------------
2023-04-01 14:04:50,606   22  =>  42   		Training 486 pattern with 95.21% 	Forward time: 	 0.25 sec
2023-04-01 14:04:50,606 			Loss:    5.421e-03    			Backward time: 	 0.09 sec 
2023-04-01 14:04:50,747 			Learning rate: weights:   1.000e-03    
2023-04-01 14:04:50,748 			Last test performance: 96.90%
2023-04-01 14:04:50,748 ----------------
2023-04-01 14:04:51,252   22  =>  43   		Training 486 pattern with 93.96% 	Forward time: 	 0.37 sec
2023-04-01 14:04:51,252 			Loss:    6.933e-03    			Backward time: 	 0.11 sec 
2023-04-01 14:04:51,451 			Learning rate: weights:   1.000e-03    
2023-04-01 14:04:51,451 			Last test performance: 96.90%
2023-04-01 14:04:51,451 ----------------
2023-04-01 14:04:51,814   22  =>  44   		Training 486 pattern with 96.88% 	Forward time: 	 0.25 sec
2023-04-01 14:04:51,814 			Loss:    3.448e-03    			Backward time: 	 0.09 sec 
2023-04-01 14:04:51,994 			Learning rate: weights:   1.000e-03    
2023-04-01 14:04:51,994 			Last test performance: 96.90%
2023-04-01 14:04:51,994 ----------------
2023-04-01 14:04:52,413   22  =>  45   		Training 486 pattern with 97.08% 	Forward time: 	 0.29 sec
2023-04-01 14:04:52,414 			Loss:    4.781e-03    			Backward time: 	 0.10 sec 
2023-04-01 14:04:54,587 			Learning rate: weights:   1.000e-03    
2023-04-01 14:04:54,587 			Last test performance: 96.90%
2023-04-01 14:04:54,587 ----------------
2023-04-01 14:04:54,946   22  =>  46   		Training 486 pattern with 96.04% 	Forward time: 	 0.24 sec
2023-04-01 14:04:54,946 			Loss:    4.615e-03    			Backward time: 	 0.09 sec 
2023-04-01 14:04:55,210 			Learning rate: weights:   1.000e-03    
2023-04-01 14:04:55,211 			Last test performance: 96.90%
2023-04-01 14:04:55,211 ----------------
2023-04-01 14:04:55,629   22  =>  47   		Training 486 pattern with 95.83% 	Forward time: 	 0.29 sec
2023-04-01 14:04:55,630 			Loss:    4.531e-03    			Backward time: 	 0.10 sec 
2023-04-01 14:04:55,773 			Learning rate: weights:   1.000e-03    
2023-04-01 14:04:55,773 			Last test performance: 96.90%
2023-04-01 14:04:55,773 ----------------
2023-04-01 14:04:56,449   22  =>  48   		Training 486 pattern with 97.08% 	Forward time: 	 0.51 sec
2023-04-01 14:04:56,450 			Loss:    3.565e-03    			Backward time: 	 0.14 sec 
2023-04-01 14:04:56,912 			Learning rate: weights:   1.000e-03    
2023-04-01 14:04:56,912 			Last test performance: 96.90%
2023-04-01 14:04:56,913 ----------------
2023-04-01 14:04:57,338   22  =>  49   		Training 486 pattern with 96.46% 	Forward time: 	 0.30 sec
2023-04-01 14:04:57,339 			Loss:    4.872e-03    			Backward time: 	 0.10 sec 
2023-04-01 14:04:57,436 			Learning rate: weights:   1.000e-03    
2023-04-01 14:04:57,436 			Last test performance: 96.90%
2023-04-01 14:04:57,436 ----------------
2023-04-01 14:04:57,827   22  =>  50   		Training 486 pattern with 96.46% 	Forward time: 	 0.26 sec
2023-04-01 14:04:57,827 			Loss:    3.781e-03    			Backward time: 	 0.10 sec 
2023-04-01 14:04:58,934 			Learning rate: weights:   1.000e-03    
2023-04-01 14:04:58,935 			Last test performance: 96.90%
2023-04-01 14:04:58,935 ----------------
2023-04-01 14:04:59,298   22  =>  51   		Training 486 pattern with 96.04% 	Forward time: 	 0.23 sec
2023-04-01 14:04:59,298 			Loss:    6.947e-03    			Backward time: 	 0.12 sec 
2023-04-01 14:04:59,445 			Learning rate: weights:   1.000e-03    
2023-04-01 14:04:59,445 			Last test performance: 96.90%
2023-04-01 14:04:59,445 ----------------
2023-04-01 14:04:59,874   22  =>  52   		Training 486 pattern with 96.25% 	Forward time: 	 0.32 sec
2023-04-01 14:04:59,875 			Loss:    3.731e-03    			Backward time: 	 0.09 sec 
2023-04-01 14:05:01,316 			Learning rate: weights:   1.000e-03    
2023-04-01 14:05:01,316 			Last test performance: 96.90%
2023-04-01 14:05:01,316 ----------------
2023-04-01 14:05:01,789   22  =>  53   		Training 486 pattern with 97.08% 	Forward time: 	 0.30 sec
2023-04-01 14:05:01,789 			Loss:    3.327e-03    			Backward time: 	 0.15 sec 
2023-04-01 14:05:02,011 			Learning rate: weights:   1.000e-03    
2023-04-01 14:05:02,011 			Last test performance: 96.90%
2023-04-01 14:05:02,011 ----------------
2023-04-01 14:05:02,516   22  =>  54   		Training 486 pattern with 97.08% 	Forward time: 	 0.35 sec
2023-04-01 14:05:02,517 			Loss:    3.921e-03    			Backward time: 	 0.13 sec 
2023-04-01 14:05:02,619 			Learning rate: weights:   1.000e-03    
2023-04-01 14:05:02,619 			Last test performance: 96.90%
2023-04-01 14:05:02,619 ----------------
2023-04-01 14:05:03,013   22  =>  55   		Training 486 pattern with 96.88% 	Forward time: 	 0.27 sec
2023-04-01 14:05:03,030 			Loss:    3.733e-03    			Backward time: 	 0.09 sec 
2023-04-01 14:05:03,174 			Learning rate: weights:   1.000e-03    
2023-04-01 14:05:03,174 			Last test performance: 96.90%
2023-04-01 14:05:03,174 ----------------
2023-04-01 14:05:03,606   22  =>  56   		Training 486 pattern with 98.33% 	Forward time: 	 0.31 sec
2023-04-01 14:05:03,606 			Loss:    3.103e-03    			Backward time: 	 0.09 sec 
2023-04-01 14:05:03,703 			Learning rate: weights:   1.000e-03    
2023-04-01 14:05:03,703 			Last test performance: 96.90%
2023-04-01 14:05:03,703 ----------------
2023-04-01 14:05:04,143   22  =>  57   		Training 486 pattern with 97.08% 	Forward time: 	 0.27 sec
2023-04-01 14:05:04,143 			Loss:    3.927e-03    			Backward time: 	 0.15 sec 
2023-04-01 14:05:04,375 			Learning rate: weights:   1.000e-03    
2023-04-01 14:05:04,376 			Last test performance: 96.90%
2023-04-01 14:05:04,376 ----------------
2023-04-01 14:05:04,827   22  =>  58   		Training 486 pattern with 95.42% 	Forward time: 	 0.28 sec
2023-04-01 14:05:04,828 			Loss:    5.587e-03    			Backward time: 	 0.14 sec 
2023-04-01 14:05:04,948 			Learning rate: weights:   1.000e-03    
2023-04-01 14:05:04,948 			Last test performance: 96.90%
2023-04-01 14:05:04,949 ----------------
2023-04-01 14:05:05,372   22  =>  59   		Training 486 pattern with 97.29% 	Forward time: 	 0.25 sec
2023-04-01 14:05:05,372 			Loss:    4.858e-03    			Backward time: 	 0.16 sec 
2023-04-01 14:05:05,538 			Learning rate: weights:   1.000e-03    
2023-04-01 14:05:05,538 			Last test performance: 96.90%
2023-04-01 14:05:05,538 ----------------
2023-04-01 14:05:06,550   22  =>  60   		Training 486 pattern with 97.08% 	Forward time: 	 0.83 sec
2023-04-01 14:05:06,551 			Loss:    3.568e-03    			Backward time: 	 0.16 sec 
2023-04-01 14:05:06,713 			Learning rate: weights:   1.000e-03    
2023-04-01 14:05:06,713 			Last test performance: 96.90%
2023-04-01 14:05:06,714 ----------------
2023-04-01 14:05:07,159   22  =>  61   		Training 486 pattern with 97.71% 	Forward time: 	 0.26 sec
2023-04-01 14:05:07,160 			Loss:    3.849e-03    			Backward time: 	 0.16 sec 
2023-04-01 14:05:07,321 			Learning rate: weights:   1.000e-03    
2023-04-01 14:05:07,321 			Last test performance: 96.90%
2023-04-01 14:05:07,321 ----------------
2023-04-01 14:05:07,774   22  =>  62   		Training 486 pattern with 97.71% 	Forward time: 	 0.32 sec
2023-04-01 14:05:07,774 			Loss:    3.461e-03    			Backward time: 	 0.11 sec 
2023-04-01 14:05:07,877 			Learning rate: weights:   1.000e-03    
2023-04-01 14:05:07,877 			Last test performance: 96.90%
2023-04-01 14:05:07,877 ----------------
2023-04-01 14:05:08,254   22  =>  63   		Training 486 pattern with 96.88% 	Forward time: 	 0.25 sec
2023-04-01 14:05:08,254 			Loss:    4.281e-03    			Backward time: 	 0.10 sec 
2023-04-01 14:05:09,304 			Learning rate: weights:   1.000e-03    
2023-04-01 14:05:09,305 			Last test performance: 96.90%
2023-04-01 14:05:09,305 ----------------
2023-04-01 14:05:09,670   22  =>  64   		Training 486 pattern with 95.21% 	Forward time: 	 0.26 sec
2023-04-01 14:05:09,670 			Loss:    5.770e-03    			Backward time: 	 0.09 sec 
2023-04-01 14:05:09,775 			Learning rate: weights:   1.000e-03    
2023-04-01 14:05:09,775 			Last test performance: 96.90%
2023-04-01 14:05:09,776 ----------------
2023-04-01 14:05:10,225   22  =>  65   		Training 486 pattern with 96.25% 	Forward time: 	 0.34 sec
2023-04-01 14:05:10,226 			Loss:    4.106e-03    			Backward time: 	 0.09 sec 
2023-04-01 14:05:10,336 			Learning rate: weights:   1.000e-03    
2023-04-01 14:05:10,336 			Last test performance: 96.90%
2023-04-01 14:05:10,336 ----------------
2023-04-01 14:05:10,710   22  =>  66   		Training 486 pattern with 96.88% 	Forward time: 	 0.26 sec
2023-04-01 14:05:10,711 			Loss:    3.438e-03    			Backward time: 	 0.09 sec 
2023-04-01 14:05:10,810 			Learning rate: weights:   1.000e-03    
2023-04-01 14:05:10,811 			Last test performance: 96.90%
2023-04-01 14:05:10,811 ----------------
2023-04-01 14:05:11,219   22  =>  67   		Training 486 pattern with 96.25% 	Forward time: 	 0.29 sec
2023-04-01 14:05:11,219 			Loss:    5.033e-03    			Backward time: 	 0.09 sec 
2023-04-01 14:05:11,328 			Learning rate: weights:   1.000e-03    
2023-04-01 14:05:11,329 			Last test performance: 96.90%
2023-04-01 14:05:11,329 ----------------
2023-04-01 14:05:11,731   22  =>  68   		Training 486 pattern with 96.25% 	Forward time: 	 0.29 sec
2023-04-01 14:05:11,731 			Loss:    3.747e-03    			Backward time: 	 0.09 sec 
2023-04-01 14:05:11,951 			Learning rate: weights:   1.000e-03    
2023-04-01 14:05:11,951 			Last test performance: 96.90%
2023-04-01 14:05:11,951 ----------------
2023-04-01 14:05:12,408   22  =>  69   		Training 486 pattern with 96.46% 	Forward time: 	 0.34 sec
2023-04-01 14:05:12,408 			Loss:    5.674e-03    			Backward time: 	 0.10 sec 
2023-04-01 14:05:12,546 			Learning rate: weights:   1.000e-03    
2023-04-01 14:05:12,546 			Last test performance: 96.90%
2023-04-01 14:05:12,546 ----------------
2023-04-01 14:05:12,971   22  =>  70   		Training 486 pattern with 96.04% 	Forward time: 	 0.24 sec
2023-04-01 14:05:12,971 			Loss:    3.425e-03    			Backward time: 	 0.15 sec 
2023-04-01 14:05:13,119 			Learning rate: weights:   1.000e-03    
2023-04-01 14:05:13,119 			Last test performance: 96.90%
2023-04-01 14:05:13,119 ----------------
2023-04-01 14:05:13,495   22  =>  71   		Training 486 pattern with 96.25% 	Forward time: 	 0.25 sec
2023-04-01 14:05:13,495 			Loss:    3.965e-03    			Backward time: 	 0.10 sec 
2023-04-01 14:05:13,660 			Learning rate: weights:   1.000e-03    
2023-04-01 14:05:13,661 			Last test performance: 96.90%
2023-04-01 14:05:13,661 ----------------
2023-04-01 14:05:14,003   22  =>  72   		Training 486 pattern with 97.50% 	Forward time: 	 0.23 sec
2023-04-01 14:05:14,003 			Loss:    4.164e-03    			Backward time: 	 0.09 sec 
2023-04-01 14:05:14,116 			Learning rate: weights:   1.000e-03    
2023-04-01 14:05:14,116 			Last test performance: 96.90%
2023-04-01 14:05:14,116 ----------------
2023-04-01 14:05:14,576   22  =>  73   		Training 486 pattern with 96.46% 	Forward time: 	 0.28 sec
2023-04-01 14:05:14,576 			Loss:    4.489e-03    			Backward time: 	 0.15 sec 
2023-04-01 14:05:14,683 			Learning rate: weights:   1.000e-03    
2023-04-01 14:05:14,683 			Last test performance: 96.90%
2023-04-01 14:05:14,683 ----------------
2023-04-01 14:05:15,040   22  =>  74   		Training 486 pattern with 97.92% 	Forward time: 	 0.25 sec
2023-04-01 14:05:15,041 			Loss:    3.953e-03    			Backward time: 	 0.09 sec 
2023-04-01 14:05:15,195 			Learning rate: weights:   1.000e-03    
2023-04-01 14:05:15,196 			Last test performance: 96.90%
2023-04-01 14:05:15,196 ----------------
2023-04-01 14:05:15,560   22  =>  75   		Training 486 pattern with 95.83% 	Forward time: 	 0.21 sec
2023-04-01 14:05:15,561 			Loss:    4.996e-03    			Backward time: 	 0.14 sec 
2023-04-01 14:05:15,648 			Learning rate: weights:   1.000e-03    
2023-04-01 14:05:15,648 			Last test performance: 96.90%
2023-04-01 14:05:15,648 ----------------
2023-04-01 14:05:16,132   22  =>  76   		Training 486 pattern with 96.04% 	Forward time: 	 0.32 sec
2023-04-01 14:05:16,132 			Loss:    4.483e-03    			Backward time: 	 0.15 sec 
2023-04-01 14:05:16,268 			Learning rate: weights:   1.000e-03    
2023-04-01 14:05:16,268 			Last test performance: 96.90%
2023-04-01 14:05:16,269 ----------------
2023-04-01 14:05:16,674   22  =>  77   		Training 486 pattern with 96.88% 	Forward time: 	 0.24 sec
2023-04-01 14:05:16,674 			Loss:    3.969e-03    			Backward time: 	 0.14 sec 
2023-04-01 14:05:16,822 			Learning rate: weights:   1.000e-03    
2023-04-01 14:05:16,822 			Last test performance: 96.90%
2023-04-01 14:05:16,822 ----------------
2023-04-01 14:05:17,193   22  =>  78   		Training 486 pattern with 97.08% 	Forward time: 	 0.26 sec
2023-04-01 14:05:17,194 			Loss:    4.696e-03    			Backward time: 	 0.09 sec 
2023-04-01 14:05:17,358 			Learning rate: weights:   1.000e-03    
2023-04-01 14:05:17,358 			Last test performance: 96.90%
2023-04-01 14:05:17,359 ----------------
2023-04-01 14:05:17,721   22  =>  79   		Training 486 pattern with 97.50% 	Forward time: 	 0.25 sec
2023-04-01 14:05:17,722 			Loss:    4.382e-03    			Backward time: 	 0.09 sec 
2023-04-01 14:05:18,021 			Learning rate: weights:   1.000e-03    
2023-04-01 14:05:18,022 			Last test performance: 96.90%
2023-04-01 14:05:18,022 ----------------
2023-04-01 14:05:18,357   22  =>  80   		Training 486 pattern with 97.29% 	Forward time: 	 0.22 sec
2023-04-01 14:05:18,357 			Loss:    3.529e-03    			Backward time: 	 0.09 sec 
2023-04-01 14:05:18,445 			Learning rate: weights:   1.000e-03    
2023-04-01 14:05:18,445 			Last test performance: 96.90%
2023-04-01 14:05:18,445 ----------------
2023-04-01 14:05:18,768   22  =>  81   		Training 486 pattern with 95.21% 	Forward time: 	 0.22 sec
2023-04-01 14:05:18,768 			Loss:    5.305e-03    			Backward time: 	 0.08 sec 
2023-04-01 14:05:18,918 			Learning rate: weights:   1.000e-03    
2023-04-01 14:05:18,918 			Last test performance: 96.90%
2023-04-01 14:05:18,918 ----------------
2023-04-01 14:05:19,503   22  =>  82   		Training 486 pattern with 97.71% 	Forward time: 	 0.48 sec
2023-04-01 14:05:19,503 			Loss:    2.987e-03    			Backward time: 	 0.09 sec 
2023-04-01 14:05:19,651 			Learning rate: weights:   1.000e-03    
2023-04-01 14:05:19,652 			Last test performance: 96.90%
2023-04-01 14:05:19,652 ----------------
2023-04-01 14:05:20,055   22  =>  83   		Training 486 pattern with 96.25% 	Forward time: 	 0.29 sec
2023-04-01 14:05:20,055 			Loss:    3.879e-03    			Backward time: 	 0.10 sec 
2023-04-01 14:05:20,229 			Learning rate: weights:   1.000e-03    
2023-04-01 14:05:20,229 			Last test performance: 96.90%
2023-04-01 14:05:20,229 ----------------
2023-04-01 14:05:20,566   22  =>  84   		Training 486 pattern with 97.92% 	Forward time: 	 0.23 sec
2023-04-01 14:05:20,566 			Loss:    3.748e-03    			Backward time: 	 0.09 sec 
2023-04-01 14:05:20,758 			Learning rate: weights:   1.000e-03    
2023-04-01 14:05:20,759 			Last test performance: 96.90%
2023-04-01 14:05:20,760 ----------------
2023-04-01 14:05:21,111   22  =>  85   		Training 486 pattern with 96.88% 	Forward time: 	 0.24 sec
2023-04-01 14:05:21,112 			Loss:    3.567e-03    			Backward time: 	 0.09 sec 
2023-04-01 14:05:21,277 			Learning rate: weights:   1.000e-03    
2023-04-01 14:05:21,277 			Last test performance: 96.90%
2023-04-01 14:05:21,278 ----------------
2023-04-01 14:05:21,743   22  =>  86   		Training 486 pattern with 96.67% 	Forward time: 	 0.31 sec
2023-04-01 14:05:21,743 			Loss:    6.863e-03    			Backward time: 	 0.13 sec 
2023-04-01 14:05:21,885 			Learning rate: weights:   1.000e-03    
2023-04-01 14:05:21,886 			Last test performance: 96.90%
2023-04-01 14:05:21,886 ----------------
2023-04-01 14:05:22,352   22  =>  87   		Training 486 pattern with 96.25% 	Forward time: 	 0.33 sec
2023-04-01 14:05:22,352 			Loss:    4.187e-03    			Backward time: 	 0.11 sec 
2023-04-01 14:05:22,540 			Learning rate: weights:   1.000e-03    
2023-04-01 14:05:22,540 			Last test performance: 96.90%
2023-04-01 14:05:22,540 ----------------
2023-04-01 14:05:22,971   22  =>  88   		Training 486 pattern with 96.25% 	Forward time: 	 0.31 sec
2023-04-01 14:05:22,971 			Loss:    4.119e-03    			Backward time: 	 0.10 sec 
2023-04-01 14:05:23,163 			Learning rate: weights:   1.000e-03    
2023-04-01 14:05:23,164 			Last test performance: 96.90%
2023-04-01 14:05:23,164 ----------------
2023-04-01 14:05:23,614   22  =>  89   		Training 486 pattern with 97.92% 	Forward time: 	 0.34 sec
2023-04-01 14:05:23,614 			Loss:    3.056e-03    			Backward time: 	 0.09 sec 
2023-04-01 14:05:23,752 			Learning rate: weights:   1.000e-03    
2023-04-01 14:05:23,752 			Last test performance: 96.90%
2023-04-01 14:05:23,752 ----------------
2023-04-01 14:05:24,136   22  =>  90   		Training 486 pattern with 96.04% 	Forward time: 	 0.27 sec
2023-04-01 14:05:24,136 			Loss:    4.699e-03    			Backward time: 	 0.09 sec 
2023-04-01 14:05:24,280 			Learning rate: weights:   1.000e-03    
2023-04-01 14:05:24,280 			Last test performance: 96.90%
2023-04-01 14:05:24,280 ----------------
2023-04-01 14:05:24,792   22  =>  91   		Training 486 pattern with 96.88% 	Forward time: 	 0.36 sec
2023-04-01 14:05:24,792 			Loss:    4.339e-03    			Backward time: 	 0.13 sec 
2023-04-01 14:05:24,995 			Learning rate: weights:   1.000e-03    
2023-04-01 14:05:24,996 			Last test performance: 96.90%
2023-04-01 14:05:24,996 ----------------
2023-04-01 14:05:25,480   22  =>  92   		Training 486 pattern with 96.46% 	Forward time: 	 0.32 sec
2023-04-01 14:05:25,480 			Loss:    4.589e-03    			Backward time: 	 0.14 sec 
2023-04-01 14:05:25,731 			Learning rate: weights:   1.000e-03    
2023-04-01 14:05:25,732 			Last test performance: 96.90%
2023-04-01 14:05:25,732 ----------------
2023-04-01 14:05:26,165   22  =>  93   		Training 486 pattern with 96.46% 	Forward time: 	 0.33 sec
2023-04-01 14:05:26,165 			Loss:    4.519e-03    			Backward time: 	 0.09 sec 
2023-04-01 14:05:26,419 			Learning rate: weights:   1.000e-03    
2023-04-01 14:05:26,420 			Last test performance: 96.90%
2023-04-01 14:05:26,420 ----------------
2023-04-01 14:05:26,853   22  =>  94   		Training 486 pattern with 96.46% 	Forward time: 	 0.32 sec
2023-04-01 14:05:26,853 			Loss:    4.436e-03    			Backward time: 	 0.09 sec 
2023-04-01 14:05:27,066 			Learning rate: weights:   1.000e-03    
2023-04-01 14:05:27,066 			Last test performance: 96.90%
2023-04-01 14:05:27,066 ----------------
2023-04-01 14:05:27,410   22  =>  95   		Training 486 pattern with 94.79% 	Forward time: 	 0.23 sec
2023-04-01 14:05:27,410 			Loss:    4.965e-03    			Backward time: 	 0.09 sec 
2023-04-01 14:05:27,578 			Learning rate: weights:   1.000e-03    
2023-04-01 14:05:27,578 			Last test performance: 96.90%
2023-04-01 14:05:27,578 ----------------
2023-04-01 14:05:28,021   22  =>  96   		Training 486 pattern with 96.25% 	Forward time: 	 0.33 sec
2023-04-01 14:05:28,021 			Loss:    4.373e-03    			Backward time: 	 0.09 sec 
2023-04-01 14:05:28,162 			Learning rate: weights:   1.000e-03    
2023-04-01 14:05:28,162 			Last test performance: 96.90%
2023-04-01 14:05:28,162 ----------------
2023-04-01 14:05:28,524   22  =>  97   		Training 486 pattern with 95.83% 	Forward time: 	 0.26 sec
2023-04-01 14:05:28,524 			Loss:    3.833e-03    			Backward time: 	 0.09 sec 
2023-04-01 14:05:28,667 			Learning rate: weights:   1.000e-03    
2023-04-01 14:05:28,667 			Last test performance: 96.90%
2023-04-01 14:05:28,667 ----------------
2023-04-01 14:05:29,523   22  =>  98   		Training 486 pattern with 97.08% 	Forward time: 	 0.76 sec
2023-04-01 14:05:29,524 			Loss:    3.383e-03    			Backward time: 	 0.08 sec 
2023-04-01 14:05:29,709 			Learning rate: weights:   1.000e-03    
2023-04-01 14:05:29,709 			Last test performance: 96.90%
2023-04-01 14:05:29,709 ----------------
2023-04-01 14:05:30,090   22  =>  99   		Training 486 pattern with 95.62% 	Forward time: 	 0.27 sec
2023-04-01 14:05:30,091 			Loss:    5.959e-03    			Backward time: 	 0.09 sec 
2023-04-01 14:05:30,221 			Learning rate: weights:   1.000e-03    
2023-04-01 14:05:30,221 			Last test performance: 96.90%
2023-04-01 14:05:30,222 ----------------
2023-04-01 14:05:30,577   22  => 100   		Training 486 pattern with 96.46% 	Forward time: 	 0.25 sec
2023-04-01 14:05:30,577 			Loss:    4.310e-03    			Backward time: 	 0.09 sec 
2023-04-01 14:05:30,760 			Learning rate: weights:   1.000e-03    
2023-04-01 14:05:30,760 			Last test performance: 96.90%
2023-04-01 14:05:30,760 ----------------
2023-04-01 14:05:31,284   22  => 101   		Training 486 pattern with 97.08% 	Forward time: 	 0.34 sec
2023-04-01 14:05:31,284 			Loss:    4.715e-03    			Backward time: 	 0.16 sec 
2023-04-01 14:05:31,407 			Learning rate: weights:   1.000e-03    
2023-04-01 14:05:31,407 			Last test performance: 96.90%
2023-04-01 14:05:31,408 ----------------
2023-04-01 14:05:31,910   22  => 102   		Training 486 pattern with 97.29% 	Forward time: 	 0.38 sec
2023-04-01 14:05:31,911 			Loss:    3.052e-03    			Backward time: 	 0.10 sec 
2023-04-01 14:05:35,340 			Learning rate: weights:   1.000e-03    
2023-04-01 14:05:35,341 			Last test performance: 96.90%
2023-04-01 14:05:35,341 ----------------
2023-04-01 14:05:35,775   22  => 103   		Training 486 pattern with 96.67% 	Forward time: 	 0.31 sec
2023-04-01 14:05:35,775 			Loss:    4.663e-03    			Backward time: 	 0.10 sec 
2023-04-01 14:05:35,925 			Learning rate: weights:   1.000e-03    
2023-04-01 14:05:35,925 			Last test performance: 96.90%
2023-04-01 14:05:35,925 ----------------
2023-04-01 14:05:36,351   22  => 104   		Training 486 pattern with 95.42% 	Forward time: 	 0.26 sec
2023-04-01 14:05:36,351 			Loss:    5.474e-03    			Backward time: 	 0.14 sec 
2023-04-01 14:05:36,881 			Learning rate: weights:   1.000e-03    
2023-04-01 14:05:36,881 			Last test performance: 96.90%
2023-04-01 14:05:36,881 ----------------
2023-04-01 14:05:37,306   22  => 105   		Training 486 pattern with 97.29% 	Forward time: 	 0.30 sec
2023-04-01 14:05:37,307 			Loss:    4.043e-03    			Backward time: 	 0.10 sec 
2023-04-01 14:05:37,502 			Learning rate: weights:   1.000e-03    
2023-04-01 14:05:37,502 			Last test performance: 96.90%
2023-04-01 14:05:37,503 ----------------
2023-04-01 14:05:37,927   22  => 106   		Training 486 pattern with 96.67% 	Forward time: 	 0.29 sec
2023-04-01 14:05:37,927 			Loss:    4.172e-03    			Backward time: 	 0.10 sec 
2023-04-01 14:05:38,097 			Learning rate: weights:   1.000e-03    
2023-04-01 14:05:38,098 			Last test performance: 96.90%
2023-04-01 14:05:38,098 ----------------
2023-04-01 14:05:38,604   22  => 107   		Training 486 pattern with 96.46% 	Forward time: 	 0.34 sec
2023-04-01 14:05:38,604 			Loss:    4.948e-03    			Backward time: 	 0.14 sec 
2023-04-01 14:05:38,804 			Learning rate: weights:   1.000e-03    
2023-04-01 14:05:38,804 			Last test performance: 96.90%
2023-04-01 14:05:38,805 ----------------
2023-04-01 14:05:39,205   22  => 108   		Training 486 pattern with 96.46% 	Forward time: 	 0.29 sec
2023-04-01 14:05:39,206 			Loss:    4.645e-03    			Backward time: 	 0.09 sec 
2023-04-01 14:05:39,346 			Learning rate: weights:   1.000e-03    
2023-04-01 14:05:39,346 			Last test performance: 96.90%
2023-04-01 14:05:39,347 ----------------
2023-04-01 14:05:39,726   22  => 109   		Training 486 pattern with 96.67% 	Forward time: 	 0.26 sec
2023-04-01 14:05:39,726 			Loss:    4.146e-03    			Backward time: 	 0.10 sec 
2023-04-01 14:05:39,886 			Learning rate: weights:   1.000e-03    
2023-04-01 14:05:39,887 			Last test performance: 96.90%
2023-04-01 14:05:39,887 ----------------
2023-04-01 14:05:40,291   22  => 110   		Training 486 pattern with 96.67% 	Forward time: 	 0.25 sec
2023-04-01 14:05:40,291 			Loss:    4.317e-03    			Backward time: 	 0.14 sec 
2023-04-01 14:05:40,537 			Learning rate: weights:   1.000e-03    
2023-04-01 14:05:40,537 			Last test performance: 96.90%
2023-04-01 14:05:40,537 ----------------
2023-04-01 14:05:40,929   22  => 111   		Training 486 pattern with 98.75% 	Forward time: 	 0.27 sec
2023-04-01 14:05:40,930 			Loss:    2.230e-03    			Backward time: 	 0.10 sec 
2023-04-01 14:05:41,110 			Learning rate: weights:   1.000e-03    
2023-04-01 14:05:41,110 			Last test performance: 96.90%
2023-04-01 14:05:41,110 ----------------
2023-04-01 14:05:41,514   22  => 112   		Training 486 pattern with 96.67% 	Forward time: 	 0.29 sec
2023-04-01 14:05:41,514 			Loss:    3.766e-03    			Backward time: 	 0.10 sec 
2023-04-01 14:05:41,800 			Learning rate: weights:   1.000e-03    
2023-04-01 14:05:41,801 			Last test performance: 96.90%
2023-04-01 14:05:41,801 ----------------
2023-04-01 14:05:42,201   22  => 113   		Training 486 pattern with 97.50% 	Forward time: 	 0.29 sec
2023-04-01 14:05:42,201 			Loss:    3.089e-03    			Backward time: 	 0.09 sec 
2023-04-01 14:05:42,328 			Learning rate: weights:   1.000e-03    
2023-04-01 14:05:42,328 			Last test performance: 96.90%
2023-04-01 14:05:42,329 ----------------
2023-04-01 14:05:42,759   22  => 114   		Training 486 pattern with 98.12% 	Forward time: 	 0.30 sec
2023-04-01 14:05:42,759 			Loss:    2.250e-03    			Backward time: 	 0.10 sec 
2023-04-01 14:05:42,939 			Learning rate: weights:   1.000e-03    
2023-04-01 14:05:42,939 			Last test performance: 96.90%
2023-04-01 14:05:42,939 ----------------
2023-04-01 14:05:43,369   22  => 115   		Training 486 pattern with 96.88% 	Forward time: 	 0.30 sec
2023-04-01 14:05:43,369 			Loss:    3.978e-03    			Backward time: 	 0.10 sec 
2023-04-01 14:05:43,539 			Learning rate: weights:   1.000e-03    
2023-04-01 14:05:43,540 			Last test performance: 96.90%
2023-04-01 14:05:43,540 ----------------
2023-04-01 14:05:43,955   22  => 116   		Training 486 pattern with 97.08% 	Forward time: 	 0.29 sec
2023-04-01 14:05:43,955 			Loss:    4.158e-03    			Backward time: 	 0.10 sec 
2023-04-01 14:05:44,098 			Learning rate: weights:   1.000e-03    
2023-04-01 14:05:44,099 			Last test performance: 96.90%
2023-04-01 14:05:44,100 ----------------
2023-04-01 14:05:44,504   22  => 117   		Training 486 pattern with 98.54% 	Forward time: 	 0.27 sec
2023-04-01 14:05:44,504 			Loss:    2.668e-03    			Backward time: 	 0.11 sec 
2023-04-01 14:05:44,681 			Learning rate: weights:   1.000e-03    
2023-04-01 14:05:44,681 			Last test performance: 96.90%
2023-04-01 14:05:44,681 ----------------
2023-04-01 14:05:45,065   22  => 118   		Training 486 pattern with 97.50% 	Forward time: 	 0.27 sec
2023-04-01 14:05:45,065 			Loss:    3.667e-03    			Backward time: 	 0.09 sec 
2023-04-01 14:05:45,213 			Learning rate: weights:   1.000e-03    
2023-04-01 14:05:45,214 			Last test performance: 96.90%
2023-04-01 14:05:45,214 ----------------
2023-04-01 14:05:45,624   22  => 119   		Training 486 pattern with 96.04% 	Forward time: 	 0.28 sec
2023-04-01 14:05:45,624 			Loss:    3.644e-03    			Backward time: 	 0.10 sec 
2023-04-01 14:05:45,794 			Learning rate: weights:   1.000e-03    
2023-04-01 14:05:45,794 			Last test performance: 96.90%
2023-04-01 14:05:45,794 ----------------
2023-04-01 14:05:46,167   22  => 120   		Training 486 pattern with 97.50% 	Forward time: 	 0.26 sec
2023-04-01 14:05:46,167 			Loss:    4.035e-03    			Backward time: 	 0.09 sec 
2023-04-01 14:05:46,408 			Learning rate: weights:   1.000e-03    
2023-04-01 14:05:46,409 			Last test performance: 96.90%
2023-04-01 14:05:46,409 ----------------
2023-04-01 14:05:46,789   22  => 121   		Training 486 pattern with 96.67% 	Forward time: 	 0.25 sec
2023-04-01 14:05:46,789 			Loss:    4.241e-03    			Backward time: 	 0.11 sec 
2023-04-01 14:05:47,034 			Learning rate: weights:   1.000e-03    
2023-04-01 14:05:47,035 			Last test performance: 96.90%
2023-04-01 14:05:47,035 ----------------
2023-04-01 14:05:47,454   22  => 122   		Training 486 pattern with 96.88% 	Forward time: 	 0.29 sec
2023-04-01 14:05:47,454 			Loss:    4.235e-03    			Backward time: 	 0.10 sec 
2023-04-01 14:05:47,667 			Learning rate: weights:   1.000e-03    
2023-04-01 14:05:47,667 			Last test performance: 96.90%
2023-04-01 14:05:47,667 ----------------
2023-04-01 14:05:48,156   22  => 123   		Training 486 pattern with 97.29% 	Forward time: 	 0.35 sec
2023-04-01 14:05:48,156 			Loss:    4.523e-03    			Backward time: 	 0.11 sec 
2023-04-01 14:05:48,264 			Learning rate: weights:   1.000e-03    
2023-04-01 14:05:48,264 			Last test performance: 96.90%
2023-04-01 14:05:48,264 ----------------
2023-04-01 14:05:48,716   22  => 124   		Training 486 pattern with 95.62% 	Forward time: 	 0.28 sec
2023-04-01 14:05:48,716 			Loss:    4.837e-03    			Backward time: 	 0.14 sec 
2023-04-01 14:05:48,862 
2023-04-01 14:05:48,862 Testing:
2023-04-01 14:05:48,880 		24 of 10000 with 91.67% 	 Time used:  0.02 sec
2023-04-01 14:05:48,896 		48 of 10000 with 93.75% 	 Time used:  0.01 sec
2023-04-01 14:05:48,912 		72 of 10000 with 95.83% 	 Time used:  0.01 sec
2023-04-01 14:05:48,926 		96 of 10000 with 95.83% 	 Time used:  0.01 sec
2023-04-01 14:05:48,937 		120 of 10000 with 95.83% 	 Time used:  0.01 sec
2023-04-01 14:05:48,947 		144 of 10000 with 95.14% 	 Time used:  0.01 sec
2023-04-01 14:05:48,957 		168 of 10000 with 95.83% 	 Time used:  0.01 sec
2023-04-01 14:05:48,967 		192 of 10000 with 96.35% 	 Time used:  0.01 sec
2023-04-01 14:05:48,978 		216 of 10000 with 96.76% 	 Time used:  0.01 sec
2023-04-01 14:05:48,988 		240 of 10000 with 96.67% 	 Time used:  0.01 sec
2023-04-01 14:05:48,999 		264 of 10000 with 96.59% 	 Time used:  0.01 sec
2023-04-01 14:05:49,009 		288 of 10000 with 96.88% 	 Time used:  0.01 sec
2023-04-01 14:05:49,019 		312 of 10000 with 96.47% 	 Time used:  0.01 sec
2023-04-01 14:05:49,029 		336 of 10000 with 96.43% 	 Time used:  0.01 sec
2023-04-01 14:05:49,040 		360 of 10000 with 96.67% 	 Time used:  0.01 sec
2023-04-01 14:05:49,050 		384 of 10000 with 96.61% 	 Time used:  0.01 sec
2023-04-01 14:05:49,060 		408 of 10000 with 96.81% 	 Time used:  0.01 sec
2023-04-01 14:05:49,071 		432 of 10000 with 96.99% 	 Time used:  0.01 sec
2023-04-01 14:05:49,081 		456 of 10000 with 96.05% 	 Time used:  0.01 sec
2023-04-01 14:05:49,092 		480 of 10000 with 96.25% 	 Time used:  0.01 sec
2023-04-01 14:05:49,102 		504 of 10000 with 96.23% 	 Time used:  0.01 sec
2023-04-01 14:05:49,113 		528 of 10000 with 96.21% 	 Time used:  0.01 sec
2023-04-01 14:05:49,124 		552 of 10000 with 96.38% 	 Time used:  0.01 sec
2023-04-01 14:05:49,134 		576 of 10000 with 96.53% 	 Time used:  0.01 sec
2023-04-01 14:05:49,145 		600 of 10000 with 96.67% 	 Time used:  0.01 sec
2023-04-01 14:05:49,155 		624 of 10000 with 96.79% 	 Time used:  0.01 sec
2023-04-01 14:05:49,166 		648 of 10000 with 96.91% 	 Time used:  0.01 sec
2023-04-01 14:05:49,177 		672 of 10000 with 97.02% 	 Time used:  0.01 sec
2023-04-01 14:05:49,187 		696 of 10000 with 97.13% 	 Time used:  0.01 sec
2023-04-01 14:05:49,198 		720 of 10000 with 97.08% 	 Time used:  0.01 sec
2023-04-01 14:05:49,208 		744 of 10000 with 97.18% 	 Time used:  0.01 sec
2023-04-01 14:05:49,219 		768 of 10000 with 97.01% 	 Time used:  0.01 sec
2023-04-01 14:05:49,229 		792 of 10000 with 97.10% 	 Time used:  0.01 sec
2023-04-01 14:05:49,240 		816 of 10000 with 96.94% 	 Time used:  0.01 sec
2023-04-01 14:05:49,251 		840 of 10000 with 96.90% 	 Time used:  0.01 sec
2023-04-01 14:05:49,261 		864 of 10000 with 96.76% 	 Time used:  0.01 sec
2023-04-01 14:05:49,272 		888 of 10000 with 96.85% 	 Time used:  0.01 sec
2023-04-01 14:05:49,282 		912 of 10000 with 96.60% 	 Time used:  0.01 sec
2023-04-01 14:05:49,293 		936 of 10000 with 96.69% 	 Time used:  0.01 sec
2023-04-01 14:05:49,303 		960 of 10000 with 96.77% 	 Time used:  0.01 sec
2023-04-01 14:05:49,314 		984 of 10000 with 96.85% 	 Time used:  0.01 sec
2023-04-01 14:05:49,324 		1008 of 10000 with 96.92% 	 Time used:  0.01 sec
2023-04-01 14:05:49,335 		1032 of 10000 with 96.90% 	 Time used:  0.01 sec
2023-04-01 14:05:49,345 		1056 of 10000 with 96.88% 	 Time used:  0.01 sec
2023-04-01 14:05:49,356 		1080 of 10000 with 96.85% 	 Time used:  0.01 sec
2023-04-01 14:05:49,366 		1104 of 10000 with 96.92% 	 Time used:  0.01 sec
2023-04-01 14:05:49,377 		1128 of 10000 with 96.99% 	 Time used:  0.01 sec
2023-04-01 14:05:49,387 		1152 of 10000 with 97.05% 	 Time used:  0.01 sec
2023-04-01 14:05:49,398 		1176 of 10000 with 97.11% 	 Time used:  0.01 sec
2023-04-01 14:05:49,408 		1200 of 10000 with 97.08% 	 Time used:  0.01 sec
2023-04-01 14:05:49,419 		1224 of 10000 with 97.06% 	 Time used:  0.01 sec
2023-04-01 14:05:49,430 		1248 of 10000 with 97.04% 	 Time used:  0.01 sec
2023-04-01 14:05:49,440 		1272 of 10000 with 97.09% 	 Time used:  0.01 sec
2023-04-01 14:05:49,451 		1296 of 10000 with 97.15% 	 Time used:  0.01 sec
2023-04-01 14:05:49,461 		1320 of 10000 with 97.20% 	 Time used:  0.01 sec
2023-04-01 14:05:49,472 		1344 of 10000 with 97.25% 	 Time used:  0.01 sec
2023-04-01 14:05:49,482 		1368 of 10000 with 97.30% 	 Time used:  0.01 sec
2023-04-01 14:05:49,493 		1392 of 10000 with 97.34% 	 Time used:  0.01 sec
2023-04-01 14:05:49,503 		1416 of 10000 with 97.39% 	 Time used:  0.01 sec
2023-04-01 14:05:49,514 		1440 of 10000 with 97.43% 	 Time used:  0.01 sec
2023-04-01 14:05:49,570 		1464 of 10000 with 97.47% 	 Time used:  0.06 sec
2023-04-01 14:05:49,581 		1488 of 10000 with 97.38% 	 Time used:  0.01 sec
2023-04-01 14:05:49,591 		1512 of 10000 with 97.29% 	 Time used:  0.01 sec
2023-04-01 14:05:49,602 		1536 of 10000 with 97.27% 	 Time used:  0.01 sec
2023-04-01 14:05:49,612 		1560 of 10000 with 97.31% 	 Time used:  0.01 sec
2023-04-01 14:05:49,622 		1584 of 10000 with 97.16% 	 Time used:  0.01 sec
2023-04-01 14:05:49,633 		1608 of 10000 with 97.14% 	 Time used:  0.01 sec
2023-04-01 14:05:49,643 		1632 of 10000 with 97.18% 	 Time used:  0.01 sec
2023-04-01 14:05:49,654 		1656 of 10000 with 97.22% 	 Time used:  0.01 sec
2023-04-01 14:05:49,664 		1680 of 10000 with 97.26% 	 Time used:  0.01 sec
2023-04-01 14:05:49,675 		1704 of 10000 with 97.30% 	 Time used:  0.01 sec
2023-04-01 14:05:49,685 		1728 of 10000 with 97.22% 	 Time used:  0.01 sec
2023-04-01 14:05:49,696 		1752 of 10000 with 97.26% 	 Time used:  0.01 sec
2023-04-01 14:05:49,706 		1776 of 10000 with 97.30% 	 Time used:  0.01 sec
2023-04-01 14:05:49,717 		1800 of 10000 with 97.28% 	 Time used:  0.01 sec
2023-04-01 14:05:49,728 		1824 of 10000 with 97.31% 	 Time used:  0.01 sec
2023-04-01 14:05:49,738 		1848 of 10000 with 97.29% 	 Time used:  0.01 sec
2023-04-01 14:05:49,749 		1872 of 10000 with 97.28% 	 Time used:  0.01 sec
2023-04-01 14:05:49,759 		1896 of 10000 with 97.26% 	 Time used:  0.01 sec
2023-04-01 14:05:49,770 		1920 of 10000 with 97.29% 	 Time used:  0.01 sec
2023-04-01 14:05:49,781 		1944 of 10000 with 97.17% 	 Time used:  0.01 sec
2023-04-01 14:05:49,791 		1968 of 10000 with 97.10% 	 Time used:  0.01 sec
2023-04-01 14:05:49,802 		1992 of 10000 with 97.09% 	 Time used:  0.01 sec
2023-04-01 14:05:49,812 		2016 of 10000 with 97.12% 	 Time used:  0.01 sec
2023-04-01 14:05:49,823 		2040 of 10000 with 97.11% 	 Time used:  0.01 sec
2023-04-01 14:05:49,833 		2064 of 10000 with 97.00% 	 Time used:  0.01 sec
2023-04-01 14:05:49,844 		2088 of 10000 with 96.98% 	 Time used:  0.01 sec
2023-04-01 14:05:49,854 		2112 of 10000 with 96.97% 	 Time used:  0.01 sec
2023-04-01 14:05:49,865 		2136 of 10000 with 97.00% 	 Time used:  0.01 sec
2023-04-01 14:05:49,876 		2160 of 10000 with 96.99% 	 Time used:  0.01 sec
2023-04-01 14:05:49,886 		2184 of 10000 with 97.02% 	 Time used:  0.01 sec
2023-04-01 14:05:49,897 		2208 of 10000 with 97.06% 	 Time used:  0.01 sec
2023-04-01 14:05:49,907 		2232 of 10000 with 97.00% 	 Time used:  0.01 sec
2023-04-01 14:05:49,918 		2256 of 10000 with 97.03% 	 Time used:  0.01 sec
2023-04-01 14:05:49,929 		2280 of 10000 with 97.02% 	 Time used:  0.01 sec
2023-04-01 14:05:49,939 		2304 of 10000 with 97.05% 	 Time used:  0.01 sec
2023-04-01 14:05:49,950 		2328 of 10000 with 97.04% 	 Time used:  0.01 sec
2023-04-01 14:05:49,960 		2352 of 10000 with 97.07% 	 Time used:  0.01 sec
2023-04-01 14:05:49,971 		2376 of 10000 with 97.05% 	 Time used:  0.01 sec
2023-04-01 14:05:49,981 		2400 of 10000 with 97.08% 	 Time used:  0.01 sec
2023-04-01 14:05:49,992 		2424 of 10000 with 97.07% 	 Time used:  0.01 sec
2023-04-01 14:05:50,003 		2448 of 10000 with 97.10% 	 Time used:  0.01 sec
2023-04-01 14:05:50,013 		2472 of 10000 with 97.13% 	 Time used:  0.01 sec
2023-04-01 14:05:50,024 		2496 of 10000 with 97.12% 	 Time used:  0.01 sec
2023-04-01 14:05:50,034 		2520 of 10000 with 97.14% 	 Time used:  0.01 sec
2023-04-01 14:05:50,045 		2544 of 10000 with 97.17% 	 Time used:  0.01 sec
2023-04-01 14:05:50,056 		2568 of 10000 with 97.20% 	 Time used:  0.01 sec
2023-04-01 14:05:50,066 		2592 of 10000 with 97.22% 	 Time used:  0.01 sec
2023-04-01 14:05:50,077 		2616 of 10000 with 97.21% 	 Time used:  0.01 sec
2023-04-01 14:05:50,087 		2640 of 10000 with 97.23% 	 Time used:  0.01 sec
2023-04-01 14:05:50,098 		2664 of 10000 with 97.26% 	 Time used:  0.01 sec
2023-04-01 14:05:50,109 		2688 of 10000 with 97.21% 	 Time used:  0.01 sec
2023-04-01 14:05:50,119 		2712 of 10000 with 97.23% 	 Time used:  0.01 sec
2023-04-01 14:05:50,130 		2736 of 10000 with 97.22% 	 Time used:  0.01 sec
2023-04-01 14:05:50,141 		2760 of 10000 with 97.25% 	 Time used:  0.01 sec
2023-04-01 14:05:50,151 		2784 of 10000 with 97.27% 	 Time used:  0.01 sec
2023-04-01 14:05:50,162 		2808 of 10000 with 97.26% 	 Time used:  0.01 sec
2023-04-01 14:05:50,172 		2832 of 10000 with 97.25% 	 Time used:  0.01 sec
2023-04-01 14:05:50,183 		2856 of 10000 with 97.23% 	 Time used:  0.01 sec
2023-04-01 14:05:50,194 		2880 of 10000 with 97.26% 	 Time used:  0.01 sec
2023-04-01 14:05:50,204 		2904 of 10000 with 97.25% 	 Time used:  0.01 sec
2023-04-01 14:05:50,215 		2928 of 10000 with 97.27% 	 Time used:  0.01 sec
2023-04-01 14:05:50,226 		2952 of 10000 with 97.29% 	 Time used:  0.01 sec
2023-04-01 14:05:50,236 		2976 of 10000 with 97.31% 	 Time used:  0.01 sec
2023-04-01 14:05:50,247 		3000 of 10000 with 97.30% 	 Time used:  0.01 sec
2023-04-01 14:05:50,257 		3024 of 10000 with 97.32% 	 Time used:  0.01 sec
2023-04-01 14:05:50,268 		3048 of 10000 with 97.34% 	 Time used:  0.01 sec
2023-04-01 14:05:50,278 		3072 of 10000 with 97.36% 	 Time used:  0.01 sec
2023-04-01 14:05:50,289 		3096 of 10000 with 97.32% 	 Time used:  0.01 sec
2023-04-01 14:05:50,300 		3120 of 10000 with 97.34% 	 Time used:  0.01 sec
2023-04-01 14:05:50,310 		3144 of 10000 with 97.33% 	 Time used:  0.01 sec
2023-04-01 14:05:50,321 		3168 of 10000 with 97.35% 	 Time used:  0.01 sec
2023-04-01 14:05:50,332 		3192 of 10000 with 97.31% 	 Time used:  0.01 sec
2023-04-01 14:05:50,343 		3216 of 10000 with 97.29% 	 Time used:  0.01 sec
2023-04-01 14:05:50,353 		3240 of 10000 with 97.28% 	 Time used:  0.01 sec
2023-04-01 14:05:50,364 		3264 of 10000 with 97.27% 	 Time used:  0.01 sec
2023-04-01 14:05:50,374 		3288 of 10000 with 97.26% 	 Time used:  0.01 sec
2023-04-01 14:05:50,385 		3312 of 10000 with 97.28% 	 Time used:  0.01 sec
2023-04-01 14:05:50,396 		3336 of 10000 with 97.30% 	 Time used:  0.01 sec
2023-04-01 14:05:50,406 		3360 of 10000 with 97.32% 	 Time used:  0.01 sec
2023-04-01 14:05:50,417 		3384 of 10000 with 97.31% 	 Time used:  0.01 sec
2023-04-01 14:05:50,427 		3408 of 10000 with 97.33% 	 Time used:  0.01 sec
2023-04-01 14:05:50,438 		3432 of 10000 with 97.35% 	 Time used:  0.01 sec
2023-04-01 14:05:50,449 		3456 of 10000 with 97.34% 	 Time used:  0.01 sec
2023-04-01 14:05:50,460 		3480 of 10000 with 97.33% 	 Time used:  0.01 sec
2023-04-01 14:05:50,470 		3504 of 10000 with 97.35% 	 Time used:  0.01 sec
2023-04-01 14:05:50,481 		3528 of 10000 with 97.36% 	 Time used:  0.01 sec
2023-04-01 14:05:50,491 		3552 of 10000 with 97.35% 	 Time used:  0.01 sec
2023-04-01 14:05:50,502 		3576 of 10000 with 97.37% 	 Time used:  0.01 sec
2023-04-01 14:05:50,512 		3600 of 10000 with 97.39% 	 Time used:  0.01 sec
2023-04-01 14:05:50,523 		3624 of 10000 with 97.41% 	 Time used:  0.01 sec
2023-04-01 14:05:50,534 		3648 of 10000 with 97.42% 	 Time used:  0.01 sec
2023-04-01 14:05:50,544 		3672 of 10000 with 97.41% 	 Time used:  0.01 sec
2023-04-01 14:05:50,555 		3696 of 10000 with 97.40% 	 Time used:  0.01 sec
2023-04-01 14:05:50,565 		3720 of 10000 with 97.37% 	 Time used:  0.01 sec
2023-04-01 14:05:50,576 		3744 of 10000 with 97.38% 	 Time used:  0.01 sec
2023-04-01 14:05:50,586 		3768 of 10000 with 97.40% 	 Time used:  0.01 sec
2023-04-01 14:05:50,597 		3792 of 10000 with 97.42% 	 Time used:  0.01 sec
2023-04-01 14:05:50,607 		3816 of 10000 with 97.38% 	 Time used:  0.01 sec
2023-04-01 14:05:50,618 		3840 of 10000 with 97.40% 	 Time used:  0.01 sec
2023-04-01 14:05:50,629 		3864 of 10000 with 97.39% 	 Time used:  0.01 sec
2023-04-01 14:05:50,639 		3888 of 10000 with 97.40% 	 Time used:  0.01 sec
2023-04-01 14:05:50,649 		3912 of 10000 with 97.42% 	 Time used:  0.01 sec
2023-04-01 14:05:50,660 		3936 of 10000 with 97.43% 	 Time used:  0.01 sec
2023-04-01 14:05:50,671 		3960 of 10000 with 97.40% 	 Time used:  0.01 sec
2023-04-01 14:05:50,681 		3984 of 10000 with 97.39% 	 Time used:  0.01 sec
2023-04-01 14:05:50,692 		4008 of 10000 with 97.38% 	 Time used:  0.01 sec
2023-04-01 14:05:50,702 		4032 of 10000 with 97.35% 	 Time used:  0.01 sec
2023-04-01 14:05:50,713 		4056 of 10000 with 97.34% 	 Time used:  0.01 sec
2023-04-01 14:05:50,724 		4080 of 10000 with 97.35% 	 Time used:  0.01 sec
2023-04-01 14:05:50,734 		4104 of 10000 with 97.37% 	 Time used:  0.01 sec
2023-04-01 14:05:50,744 		4128 of 10000 with 97.38% 	 Time used:  0.01 sec
2023-04-01 14:05:50,755 		4152 of 10000 with 97.40% 	 Time used:  0.01 sec
2023-04-01 14:05:50,765 		4176 of 10000 with 97.37% 	 Time used:  0.01 sec
2023-04-01 14:05:50,776 		4200 of 10000 with 97.36% 	 Time used:  0.01 sec
2023-04-01 14:05:50,786 		4224 of 10000 with 97.37% 	 Time used:  0.01 sec
2023-04-01 14:05:50,797 		4248 of 10000 with 97.36% 	 Time used:  0.01 sec
2023-04-01 14:05:50,807 		4272 of 10000 with 97.35% 	 Time used:  0.01 sec
2023-04-01 14:05:50,818 		4296 of 10000 with 97.37% 	 Time used:  0.01 sec
2023-04-01 14:05:50,828 		4320 of 10000 with 97.36% 	 Time used:  0.01 sec
2023-04-01 14:05:50,839 		4344 of 10000 with 97.38% 	 Time used:  0.01 sec
2023-04-01 14:05:50,895 		4368 of 10000 with 97.37% 	 Time used:  0.05 sec
2023-04-01 14:05:50,905 		4392 of 10000 with 97.38% 	 Time used:  0.01 sec
2023-04-01 14:05:50,916 		4416 of 10000 with 97.37% 	 Time used:  0.01 sec
2023-04-01 14:05:50,926 		4440 of 10000 with 97.39% 	 Time used:  0.01 sec
2023-04-01 14:05:50,937 		4464 of 10000 with 97.40% 	 Time used:  0.01 sec
2023-04-01 14:05:50,948 		4488 of 10000 with 97.42% 	 Time used:  0.01 sec
2023-04-01 14:05:50,958 		4512 of 10000 with 97.38% 	 Time used:  0.01 sec
2023-04-01 14:05:50,969 		4536 of 10000 with 97.35% 	 Time used:  0.01 sec
2023-04-01 14:05:50,980 		4560 of 10000 with 97.37% 	 Time used:  0.01 sec
2023-04-01 14:05:50,990 		4584 of 10000 with 97.38% 	 Time used:  0.01 sec
2023-04-01 14:05:51,001 		4608 of 10000 with 97.35% 	 Time used:  0.01 sec
2023-04-01 14:05:51,011 		4632 of 10000 with 97.37% 	 Time used:  0.01 sec
2023-04-01 14:05:51,022 		4656 of 10000 with 97.38% 	 Time used:  0.01 sec
2023-04-01 14:05:51,033 		4680 of 10000 with 97.39% 	 Time used:  0.01 sec
2023-04-01 14:05:51,043 		4704 of 10000 with 97.39% 	 Time used:  0.01 sec
2023-04-01 14:05:51,054 		4728 of 10000 with 97.38% 	 Time used:  0.01 sec
2023-04-01 14:05:51,064 		4752 of 10000 with 97.37% 	 Time used:  0.01 sec
2023-04-01 14:05:51,075 		4776 of 10000 with 97.38% 	 Time used:  0.01 sec
2023-04-01 14:05:51,085 		4800 of 10000 with 97.38% 	 Time used:  0.01 sec
2023-04-01 14:05:51,096 		4824 of 10000 with 97.39% 	 Time used:  0.01 sec
2023-04-01 14:05:51,106 		4848 of 10000 with 97.38% 	 Time used:  0.01 sec
2023-04-01 14:05:51,116 		4872 of 10000 with 97.39% 	 Time used:  0.01 sec
2023-04-01 14:05:51,127 		4896 of 10000 with 97.41% 	 Time used:  0.01 sec
2023-04-01 14:05:51,137 		4920 of 10000 with 97.42% 	 Time used:  0.01 sec
2023-04-01 14:05:51,147 		4944 of 10000 with 97.43% 	 Time used:  0.01 sec
2023-04-01 14:05:51,157 		4968 of 10000 with 97.44% 	 Time used:  0.01 sec
2023-04-01 14:05:51,167 		4992 of 10000 with 97.46% 	 Time used:  0.01 sec
2023-04-01 14:05:51,178 		5016 of 10000 with 97.47% 	 Time used:  0.01 sec
2023-04-01 14:05:51,188 		5040 of 10000 with 97.46% 	 Time used:  0.01 sec
2023-04-01 14:05:51,198 		5064 of 10000 with 97.45% 	 Time used:  0.01 sec
2023-04-01 14:05:51,208 		5088 of 10000 with 97.46% 	 Time used:  0.01 sec
2023-04-01 14:05:51,219 		5112 of 10000 with 97.48% 	 Time used:  0.01 sec
2023-04-01 14:05:51,229 		5136 of 10000 with 97.47% 	 Time used:  0.01 sec
2023-04-01 14:05:51,239 		5160 of 10000 with 97.48% 	 Time used:  0.01 sec
2023-04-01 14:05:51,249 		5184 of 10000 with 97.49% 	 Time used:  0.01 sec
2023-04-01 14:05:51,260 		5208 of 10000 with 97.50% 	 Time used:  0.01 sec
2023-04-01 14:05:51,270 		5232 of 10000 with 97.50% 	 Time used:  0.01 sec
2023-04-01 14:05:51,280 		5256 of 10000 with 97.49% 	 Time used:  0.01 sec
2023-04-01 14:05:51,291 		5280 of 10000 with 97.50% 	 Time used:  0.01 sec
2023-04-01 14:05:51,301 		5304 of 10000 with 97.51% 	 Time used:  0.01 sec
2023-04-01 14:05:51,311 		5328 of 10000 with 97.52% 	 Time used:  0.01 sec
2023-04-01 14:05:51,321 		5352 of 10000 with 97.51% 	 Time used:  0.01 sec
2023-04-01 14:05:51,331 		5376 of 10000 with 97.51% 	 Time used:  0.01 sec
2023-04-01 14:05:51,342 		5400 of 10000 with 97.50% 	 Time used:  0.01 sec
2023-04-01 14:05:51,352 		5424 of 10000 with 97.51% 	 Time used:  0.01 sec
2023-04-01 14:05:51,362 		5448 of 10000 with 97.52% 	 Time used:  0.01 sec
2023-04-01 14:05:51,372 		5472 of 10000 with 97.51% 	 Time used:  0.01 sec
2023-04-01 14:05:51,383 		5496 of 10000 with 97.51% 	 Time used:  0.01 sec
2023-04-01 14:05:51,393 		5520 of 10000 with 97.48% 	 Time used:  0.01 sec
2023-04-01 14:05:51,403 		5544 of 10000 with 97.49% 	 Time used:  0.01 sec
2023-04-01 14:05:51,413 		5568 of 10000 with 97.49% 	 Time used:  0.01 sec
2023-04-01 14:05:51,424 		5592 of 10000 with 97.48% 	 Time used:  0.01 sec
2023-04-01 14:05:51,471 		5616 of 10000 with 97.49% 	 Time used:  0.05 sec
2023-04-01 14:05:51,482 		5640 of 10000 with 97.48% 	 Time used:  0.01 sec
2023-04-01 14:05:51,492 		5664 of 10000 with 97.46% 	 Time used:  0.01 sec
2023-04-01 14:05:51,502 		5688 of 10000 with 97.47% 	 Time used:  0.01 sec
2023-04-01 14:05:51,512 		5712 of 10000 with 97.48% 	 Time used:  0.01 sec
2023-04-01 14:05:51,523 		5736 of 10000 with 97.47% 	 Time used:  0.01 sec
2023-04-01 14:05:51,533 		5760 of 10000 with 97.47% 	 Time used:  0.01 sec
2023-04-01 14:05:51,543 		5784 of 10000 with 97.46% 	 Time used:  0.01 sec
2023-04-01 14:05:51,554 		5808 of 10000 with 97.43% 	 Time used:  0.01 sec
2023-04-01 14:05:51,564 		5832 of 10000 with 97.41% 	 Time used:  0.01 sec
2023-04-01 14:05:51,574 		5856 of 10000 with 97.40% 	 Time used:  0.01 sec
2023-04-01 14:05:51,584 		5880 of 10000 with 97.38% 	 Time used:  0.01 sec
2023-04-01 14:05:51,595 		5904 of 10000 with 97.39% 	 Time used:  0.01 sec
2023-04-01 14:05:51,605 		5928 of 10000 with 97.40% 	 Time used:  0.01 sec
2023-04-01 14:05:51,615 		5952 of 10000 with 97.41% 	 Time used:  0.01 sec
2023-04-01 14:05:51,626 		5976 of 10000 with 97.42% 	 Time used:  0.01 sec
2023-04-01 14:05:51,636 		6000 of 10000 with 97.42% 	 Time used:  0.01 sec
2023-04-01 14:05:51,647 		6024 of 10000 with 97.43% 	 Time used:  0.01 sec
2023-04-01 14:05:51,657 		6048 of 10000 with 97.40% 	 Time used:  0.01 sec
2023-04-01 14:05:51,667 		6072 of 10000 with 97.40% 	 Time used:  0.01 sec
2023-04-01 14:05:51,677 		6096 of 10000 with 97.36% 	 Time used:  0.01 sec
2023-04-01 14:05:51,688 		6120 of 10000 with 97.35% 	 Time used:  0.01 sec
2023-04-01 14:05:51,698 		6144 of 10000 with 97.36% 	 Time used:  0.01 sec
2023-04-01 14:05:51,708 		6168 of 10000 with 97.36% 	 Time used:  0.01 sec
2023-04-01 14:05:51,718 		6192 of 10000 with 97.34% 	 Time used:  0.01 sec
2023-04-01 14:05:51,729 		6216 of 10000 with 97.35% 	 Time used:  0.01 sec
2023-04-01 14:05:51,739 		6240 of 10000 with 97.36% 	 Time used:  0.01 sec
2023-04-01 14:05:51,749 		6264 of 10000 with 97.37% 	 Time used:  0.01 sec
2023-04-01 14:05:51,760 		6288 of 10000 with 97.38% 	 Time used:  0.01 sec
2023-04-01 14:05:51,770 		6312 of 10000 with 97.39% 	 Time used:  0.01 sec
2023-04-01 14:05:51,780 		6336 of 10000 with 97.38% 	 Time used:  0.01 sec
2023-04-01 14:05:51,790 		6360 of 10000 with 97.37% 	 Time used:  0.01 sec
2023-04-01 14:05:51,799 		6384 of 10000 with 97.38% 	 Time used:  0.01 sec
2023-04-01 14:05:51,809 		6408 of 10000 with 97.36% 	 Time used:  0.01 sec
2023-04-01 14:05:51,819 		6432 of 10000 with 97.37% 	 Time used:  0.01 sec
2023-04-01 14:05:51,828 		6456 of 10000 with 97.38% 	 Time used:  0.01 sec
2023-04-01 14:05:51,838 		6480 of 10000 with 97.39% 	 Time used:  0.01 sec
2023-04-01 14:05:51,847 		6504 of 10000 with 97.39% 	 Time used:  0.01 sec
2023-04-01 14:05:51,857 		6528 of 10000 with 97.37% 	 Time used:  0.01 sec
2023-04-01 14:05:51,866 		6552 of 10000 with 97.34% 	 Time used:  0.01 sec
2023-04-01 14:05:51,876 		6576 of 10000 with 97.35% 	 Time used:  0.01 sec
2023-04-01 14:05:51,885 		6600 of 10000 with 97.36% 	 Time used:  0.01 sec
2023-04-01 14:05:51,895 		6624 of 10000 with 97.37% 	 Time used:  0.01 sec
2023-04-01 14:05:51,904 		6648 of 10000 with 97.34% 	 Time used:  0.01 sec
2023-04-01 14:05:51,914 		6672 of 10000 with 97.35% 	 Time used:  0.01 sec
2023-04-01 14:05:51,923 		6696 of 10000 with 97.34% 	 Time used:  0.01 sec
2023-04-01 14:05:51,933 		6720 of 10000 with 97.34% 	 Time used:  0.01 sec
2023-04-01 14:05:51,942 		6744 of 10000 with 97.32% 	 Time used:  0.01 sec
2023-04-01 14:05:51,952 		6768 of 10000 with 97.28% 	 Time used:  0.01 sec
2023-04-01 14:05:51,961 		6792 of 10000 with 97.28% 	 Time used:  0.01 sec
2023-04-01 14:05:51,971 		6816 of 10000 with 97.27% 	 Time used:  0.01 sec
2023-04-01 14:05:51,980 		6840 of 10000 with 97.27% 	 Time used:  0.01 sec
2023-04-01 14:05:51,989 		6864 of 10000 with 97.28% 	 Time used:  0.01 sec
2023-04-01 14:05:51,999 		6888 of 10000 with 97.29% 	 Time used:  0.01 sec
2023-04-01 14:05:52,008 		6912 of 10000 with 97.27% 	 Time used:  0.01 sec
2023-04-01 14:05:52,018 		6936 of 10000 with 97.26% 	 Time used:  0.01 sec
2023-04-01 14:05:52,027 		6960 of 10000 with 97.27% 	 Time used:  0.01 sec
2023-04-01 14:05:52,037 		6984 of 10000 with 97.27% 	 Time used:  0.01 sec
2023-04-01 14:05:52,046 		7008 of 10000 with 97.27% 	 Time used:  0.01 sec
2023-04-01 14:05:52,056 		7032 of 10000 with 97.27% 	 Time used:  0.01 sec
2023-04-01 14:05:52,065 		7056 of 10000 with 97.28% 	 Time used:  0.01 sec
2023-04-01 14:05:52,075 		7080 of 10000 with 97.27% 	 Time used:  0.01 sec
2023-04-01 14:05:52,084 		7104 of 10000 with 97.27% 	 Time used:  0.01 sec
2023-04-01 14:05:52,094 		7128 of 10000 with 97.28% 	 Time used:  0.01 sec
2023-04-01 14:05:52,103 		7152 of 10000 with 97.26% 	 Time used:  0.01 sec
2023-04-01 14:05:52,113 		7176 of 10000 with 97.25% 	 Time used:  0.01 sec
2023-04-01 14:05:52,122 		7200 of 10000 with 97.25% 	 Time used:  0.01 sec
2023-04-01 14:05:52,132 		7224 of 10000 with 97.25% 	 Time used:  0.01 sec
2023-04-01 14:05:52,141 		7248 of 10000 with 97.23% 	 Time used:  0.01 sec
2023-04-01 14:05:52,151 		7272 of 10000 with 97.21% 	 Time used:  0.01 sec
2023-04-01 14:05:52,160 		7296 of 10000 with 97.20% 	 Time used:  0.01 sec
2023-04-01 14:05:52,170 		7320 of 10000 with 97.20% 	 Time used:  0.01 sec
2023-04-01 14:05:52,179 		7344 of 10000 with 97.21% 	 Time used:  0.01 sec
2023-04-01 14:05:52,189 		7368 of 10000 with 97.22% 	 Time used:  0.01 sec
2023-04-01 14:05:52,198 		7392 of 10000 with 97.23% 	 Time used:  0.01 sec
2023-04-01 14:05:52,207 		7416 of 10000 with 97.22% 	 Time used:  0.01 sec
2023-04-01 14:05:52,217 		7440 of 10000 with 97.23% 	 Time used:  0.01 sec
2023-04-01 14:05:52,226 		7464 of 10000 with 97.24% 	 Time used:  0.01 sec
2023-04-01 14:05:52,236 		7488 of 10000 with 97.25% 	 Time used:  0.01 sec
2023-04-01 14:05:52,245 		7512 of 10000 with 97.26% 	 Time used:  0.01 sec
2023-04-01 14:05:52,255 		7536 of 10000 with 97.27% 	 Time used:  0.01 sec
2023-04-01 14:05:52,265 		7560 of 10000 with 97.26% 	 Time used:  0.01 sec
2023-04-01 14:05:52,274 		7584 of 10000 with 97.26% 	 Time used:  0.01 sec
2023-04-01 14:05:52,284 		7608 of 10000 with 97.27% 	 Time used:  0.01 sec
2023-04-01 14:05:52,293 		7632 of 10000 with 97.27% 	 Time used:  0.01 sec
2023-04-01 14:05:52,303 		7656 of 10000 with 97.27% 	 Time used:  0.01 sec
2023-04-01 14:05:52,313 		7680 of 10000 with 97.28% 	 Time used:  0.01 sec
2023-04-01 14:05:52,322 		7704 of 10000 with 97.29% 	 Time used:  0.01 sec
2023-04-01 14:05:52,331 		7728 of 10000 with 97.30% 	 Time used:  0.01 sec
2023-04-01 14:05:52,341 		7752 of 10000 with 97.30% 	 Time used:  0.01 sec
2023-04-01 14:05:52,350 		7776 of 10000 with 97.31% 	 Time used:  0.01 sec
2023-04-01 14:05:52,360 		7800 of 10000 with 97.32% 	 Time used:  0.01 sec
2023-04-01 14:05:52,369 		7824 of 10000 with 97.33% 	 Time used:  0.01 sec
2023-04-01 14:05:52,379 		7848 of 10000 with 97.34% 	 Time used:  0.01 sec
2023-04-01 14:05:52,388 		7872 of 10000 with 97.31% 	 Time used:  0.01 sec
2023-04-01 14:05:52,398 		7896 of 10000 with 97.32% 	 Time used:  0.01 sec
2023-04-01 14:05:52,407 		7920 of 10000 with 97.31% 	 Time used:  0.01 sec
2023-04-01 14:05:52,416 		7944 of 10000 with 97.31% 	 Time used:  0.01 sec
2023-04-01 14:05:52,426 		7968 of 10000 with 97.31% 	 Time used:  0.01 sec
2023-04-01 14:05:52,435 		7992 of 10000 with 97.30% 	 Time used:  0.01 sec
2023-04-01 14:05:52,445 		8016 of 10000 with 97.28% 	 Time used:  0.01 sec
2023-04-01 14:05:52,454 		8040 of 10000 with 97.28% 	 Time used:  0.01 sec
2023-04-01 14:05:52,464 		8064 of 10000 with 97.28% 	 Time used:  0.01 sec
2023-04-01 14:05:52,473 		8088 of 10000 with 97.28% 	 Time used:  0.01 sec
2023-04-01 14:05:52,482 		8112 of 10000 with 97.28% 	 Time used:  0.01 sec
2023-04-01 14:05:52,492 		8136 of 10000 with 97.28% 	 Time used:  0.01 sec
2023-04-01 14:05:52,502 		8160 of 10000 with 97.29% 	 Time used:  0.01 sec
2023-04-01 14:05:52,511 		8184 of 10000 with 97.29% 	 Time used:  0.01 sec
2023-04-01 14:05:52,521 		8208 of 10000 with 97.30% 	 Time used:  0.01 sec
2023-04-01 14:05:52,530 		8232 of 10000 with 97.30% 	 Time used:  0.01 sec
2023-04-01 14:05:52,540 		8256 of 10000 with 97.31% 	 Time used:  0.01 sec
2023-04-01 14:05:52,553 		8280 of 10000 with 97.32% 	 Time used:  0.01 sec
2023-04-01 14:05:52,565 		8304 of 10000 with 97.31% 	 Time used:  0.01 sec
2023-04-01 14:05:52,575 		8328 of 10000 with 97.31% 	 Time used:  0.01 sec
2023-04-01 14:05:52,584 		8352 of 10000 with 97.29% 	 Time used:  0.01 sec
2023-04-01 14:05:52,594 		8376 of 10000 with 97.30% 	 Time used:  0.01 sec
2023-04-01 14:05:52,603 		8400 of 10000 with 97.31% 	 Time used:  0.01 sec
2023-04-01 14:05:52,613 		8424 of 10000 with 97.31% 	 Time used:  0.01 sec
2023-04-01 14:05:52,622 		8448 of 10000 with 97.30% 	 Time used:  0.01 sec
2023-04-01 14:05:52,631 		8472 of 10000 with 97.31% 	 Time used:  0.01 sec
2023-04-01 14:05:52,641 		8496 of 10000 with 97.30% 	 Time used:  0.01 sec
2023-04-01 14:05:52,650 		8520 of 10000 with 97.29% 	 Time used:  0.01 sec
2023-04-01 14:05:52,660 		8544 of 10000 with 97.30% 	 Time used:  0.01 sec
2023-04-01 14:05:52,669 		8568 of 10000 with 97.30% 	 Time used:  0.01 sec
2023-04-01 14:05:52,678 		8592 of 10000 with 97.30% 	 Time used:  0.01 sec
2023-04-01 14:05:52,688 		8616 of 10000 with 97.31% 	 Time used:  0.01 sec
2023-04-01 14:05:52,697 		8640 of 10000 with 97.30% 	 Time used:  0.01 sec
2023-04-01 14:05:52,707 		8664 of 10000 with 97.30% 	 Time used:  0.01 sec
2023-04-01 14:05:52,717 		8688 of 10000 with 97.30% 	 Time used:  0.01 sec
2023-04-01 14:05:52,726 		8712 of 10000 with 97.29% 	 Time used:  0.01 sec
2023-04-01 14:05:52,735 		8736 of 10000 with 97.29% 	 Time used:  0.01 sec
2023-04-01 14:05:52,745 		8760 of 10000 with 97.29% 	 Time used:  0.01 sec
2023-04-01 14:05:52,754 		8784 of 10000 with 97.30% 	 Time used:  0.01 sec
2023-04-01 14:05:52,764 		8808 of 10000 with 97.29% 	 Time used:  0.01 sec
2023-04-01 14:05:52,773 		8832 of 10000 with 97.27% 	 Time used:  0.01 sec
2023-04-01 14:05:52,783 		8856 of 10000 with 97.28% 	 Time used:  0.01 sec
2023-04-01 14:05:52,792 		8880 of 10000 with 97.29% 	 Time used:  0.01 sec
2023-04-01 14:05:52,802 		8904 of 10000 with 97.29% 	 Time used:  0.01 sec
2023-04-01 14:05:52,811 		8928 of 10000 with 97.30% 	 Time used:  0.01 sec
2023-04-01 14:05:52,820 		8952 of 10000 with 97.31% 	 Time used:  0.01 sec
2023-04-01 14:05:52,830 		8976 of 10000 with 97.32% 	 Time used:  0.01 sec
2023-04-01 14:05:52,839 		9000 of 10000 with 97.31% 	 Time used:  0.01 sec
2023-04-01 14:05:52,849 		9024 of 10000 with 97.31% 	 Time used:  0.01 sec
2023-04-01 14:05:52,858 		9048 of 10000 with 97.31% 	 Time used:  0.01 sec
2023-04-01 14:05:52,867 		9072 of 10000 with 97.30% 	 Time used:  0.01 sec
2023-04-01 14:05:52,877 		9096 of 10000 with 97.30% 	 Time used:  0.01 sec
2023-04-01 14:05:52,886 		9120 of 10000 with 97.30% 	 Time used:  0.01 sec
2023-04-01 14:05:52,896 		9144 of 10000 with 97.29% 	 Time used:  0.01 sec
2023-04-01 14:05:52,945 		9168 of 10000 with 97.29% 	 Time used:  0.05 sec
2023-04-01 14:05:52,955 		9192 of 10000 with 97.30% 	 Time used:  0.01 sec
2023-04-01 14:05:52,964 		9216 of 10000 with 97.30% 	 Time used:  0.01 sec
2023-04-01 14:05:52,974 		9240 of 10000 with 97.31% 	 Time used:  0.01 sec
2023-04-01 14:05:52,983 		9264 of 10000 with 97.29% 	 Time used:  0.01 sec
2023-04-01 14:05:52,993 		9288 of 10000 with 97.29% 	 Time used:  0.01 sec
2023-04-01 14:05:53,005 		9312 of 10000 with 97.28% 	 Time used:  0.01 sec
2023-04-01 14:05:53,018 		9336 of 10000 with 97.29% 	 Time used:  0.01 sec
2023-04-01 14:05:53,028 		9360 of 10000 with 97.29% 	 Time used:  0.01 sec
2023-04-01 14:05:53,037 		9384 of 10000 with 97.28% 	 Time used:  0.01 sec
2023-04-01 14:05:53,047 		9408 of 10000 with 97.29% 	 Time used:  0.01 sec
2023-04-01 14:05:53,056 		9432 of 10000 with 97.30% 	 Time used:  0.01 sec
2023-04-01 14:05:53,069 		9456 of 10000 with 97.30% 	 Time used:  0.01 sec
2023-04-01 14:05:53,082 		9480 of 10000 with 97.31% 	 Time used:  0.01 sec
2023-04-01 14:05:53,095 		9504 of 10000 with 97.32% 	 Time used:  0.01 sec
2023-04-01 14:05:53,104 		9528 of 10000 with 97.31% 	 Time used:  0.01 sec
2023-04-01 14:05:53,114 		9552 of 10000 with 97.31% 	 Time used:  0.01 sec
2023-04-01 14:05:53,123 		9576 of 10000 with 97.31% 	 Time used:  0.01 sec
2023-04-01 14:05:53,133 		9600 of 10000 with 97.31% 	 Time used:  0.01 sec
2023-04-01 14:05:53,142 		9624 of 10000 with 97.32% 	 Time used:  0.01 sec
2023-04-01 14:05:53,152 		9648 of 10000 with 97.28% 	 Time used:  0.01 sec
2023-04-01 14:05:53,161 		9672 of 10000 with 97.28% 	 Time used:  0.01 sec
2023-04-01 14:05:53,171 		9696 of 10000 with 97.28% 	 Time used:  0.01 sec
2023-04-01 14:05:53,181 		9720 of 10000 with 97.27% 	 Time used:  0.01 sec
2023-04-01 14:05:53,190 		9744 of 10000 with 97.28% 	 Time used:  0.01 sec
2023-04-01 14:05:53,200 		9768 of 10000 with 97.27% 	 Time used:  0.01 sec
2023-04-01 14:05:53,209 		9792 of 10000 with 97.27% 	 Time used:  0.01 sec
2023-04-01 14:05:53,219 		9816 of 10000 with 97.27% 	 Time used:  0.01 sec
2023-04-01 14:05:53,232 		9840 of 10000 with 97.27% 	 Time used:  0.01 sec
2023-04-01 14:05:53,244 		9864 of 10000 with 97.27% 	 Time used:  0.01 sec
2023-04-01 14:05:53,254 		9888 of 10000 with 97.27% 	 Time used:  0.01 sec
2023-04-01 14:05:53,263 		9912 of 10000 with 97.28% 	 Time used:  0.01 sec
2023-04-01 14:05:53,273 		9936 of 10000 with 97.28% 	 Time used:  0.01 sec
2023-04-01 14:05:53,282 		9960 of 10000 with 97.29% 	 Time used:  0.01 sec
2023-04-01 14:05:53,292 		9984 of 10000 with 97.29% 	 Time used:  0.01 sec
2023-04-01 14:05:53,301 		10000 of 10000 with 97.28% 	 Time used:  0.01 sec
2023-04-01 14:05:53,301 
2023-04-01 14:05:53,306 			Learning rate: weights:   1.000e-03    
2023-04-01 14:05:53,306 			Last test performance: 97.28%
2023-04-01 14:05:53,306 ----------------
2023-04-01 14:05:53,648   23  =>  0    		Training 486 pattern with 97.29% 	Forward time: 	 0.23 sec
2023-04-01 14:05:53,648 			Loss:    3.210e-03    			Backward time: 	 0.09 sec 
2023-04-01 14:05:53,737 			Learning rate: weights:   1.000e-03    
2023-04-01 14:05:53,738 			Last test performance: 97.28%
2023-04-01 14:05:53,738 ----------------
2023-04-01 14:05:54,147   23  =>  1    		Training 486 pattern with 95.62% 	Forward time: 	 0.28 sec
2023-04-01 14:05:54,147 			Loss:    4.340e-03    			Backward time: 	 0.10 sec 
2023-04-01 14:05:54,336 			Learning rate: weights:   1.000e-03    
2023-04-01 14:05:54,336 			Last test performance: 97.28%
2023-04-01 14:05:54,336 ----------------
2023-04-01 14:05:54,774   23  =>  2    		Training 486 pattern with 97.08% 	Forward time: 	 0.30 sec
2023-04-01 14:05:54,775 			Loss:    4.227e-03    			Backward time: 	 0.11 sec 
2023-04-01 14:05:55,019 			Learning rate: weights:   1.000e-03    
2023-04-01 14:05:55,019 			Last test performance: 97.28%
2023-04-01 14:05:55,019 ----------------
2023-04-01 14:05:55,382   23  =>  3    		Training 486 pattern with 96.88% 	Forward time: 	 0.24 sec
2023-04-01 14:05:55,383 			Loss:    3.544e-03    			Backward time: 	 0.10 sec 
2023-04-01 14:05:55,552 			Learning rate: weights:   1.000e-03    
2023-04-01 14:05:55,552 			Last test performance: 97.28%
2023-04-01 14:05:55,552 ----------------
2023-04-01 14:05:55,913   23  =>  4    		Training 486 pattern with 97.29% 	Forward time: 	 0.24 sec
2023-04-01 14:05:55,913 			Loss:    2.684e-03    			Backward time: 	 0.10 sec 
2023-04-01 14:05:56,062 			Learning rate: weights:   1.000e-03    
2023-04-01 14:05:56,062 			Last test performance: 97.28%
2023-04-01 14:05:56,062 ----------------
2023-04-01 14:05:56,500   23  =>  5    		Training 486 pattern with 96.46% 	Forward time: 	 0.31 sec
2023-04-01 14:05:56,500 			Loss:    3.971e-03    			Backward time: 	 0.11 sec 
2023-04-01 14:05:56,685 			Learning rate: weights:   1.000e-03    
2023-04-01 14:05:56,685 			Last test performance: 97.28%
2023-04-01 14:05:56,685 ----------------
2023-04-01 14:05:57,113   23  =>  6    		Training 486 pattern with 95.62% 	Forward time: 	 0.30 sec
2023-04-01 14:05:57,113 			Loss:    4.992e-03    			Backward time: 	 0.10 sec 
2023-04-01 14:05:57,209 			Learning rate: weights:   1.000e-03    
2023-04-01 14:05:57,210 			Last test performance: 97.28%
2023-04-01 14:05:57,210 ----------------
2023-04-01 14:05:57,618   23  =>  7    		Training 486 pattern with 97.08% 	Forward time: 	 0.28 sec
2023-04-01 14:05:57,618 			Loss:    3.593e-03    			Backward time: 	 0.10 sec 
2023-04-01 14:05:57,787 			Learning rate: weights:   1.000e-03    
2023-04-01 14:05:57,787 			Last test performance: 97.28%
2023-04-01 14:05:57,787 ----------------
2023-04-01 14:05:58,165   23  =>  8    		Training 486 pattern with 97.50% 	Forward time: 	 0.26 sec
2023-04-01 14:05:58,165 			Loss:    3.210e-03    			Backward time: 	 0.09 sec 
2023-04-01 14:05:58,262 			Learning rate: weights:   1.000e-03    
2023-04-01 14:05:58,262 			Last test performance: 97.28%
2023-04-01 14:05:58,262 ----------------
2023-04-01 14:05:58,689   23  =>  9    		Training 486 pattern with 95.83% 	Forward time: 	 0.26 sec
2023-04-01 14:05:58,689 			Loss:    5.534e-03    			Backward time: 	 0.14 sec 
2023-04-01 14:05:58,805 			Learning rate: weights:   1.000e-03    
2023-04-01 14:05:58,806 			Last test performance: 97.28%
2023-04-01 14:05:58,806 ----------------
2023-04-01 14:05:59,189   23  =>  10   		Training 486 pattern with 97.29% 	Forward time: 	 0.26 sec
2023-04-01 14:05:59,189 			Loss:    3.642e-03    			Backward time: 	 0.10 sec 
2023-04-01 14:05:59,329 			Learning rate: weights:   1.000e-03    
2023-04-01 14:05:59,329 			Last test performance: 97.28%
2023-04-01 14:05:59,330 ----------------
2023-04-01 14:05:59,788   23  =>  11   		Training 486 pattern with 96.25% 	Forward time: 	 0.31 sec
2023-04-01 14:05:59,788 			Loss:    3.996e-03    			Backward time: 	 0.12 sec 
2023-04-01 14:05:59,947 			Learning rate: weights:   1.000e-03    
2023-04-01 14:05:59,948 			Last test performance: 97.28%
2023-04-01 14:05:59,948 ----------------
2023-04-01 14:06:00,401   23  =>  12   		Training 486 pattern with 96.88% 	Forward time: 	 0.30 sec
2023-04-01 14:06:00,401 			Loss:    3.453e-03    			Backward time: 	 0.13 sec 
2023-04-01 14:06:00,541 			Learning rate: weights:   1.000e-03    
2023-04-01 14:06:00,541 			Last test performance: 97.28%
2023-04-01 14:06:00,542 ----------------
2023-04-01 14:06:01,014   23  =>  13   		Training 486 pattern with 96.88% 	Forward time: 	 0.31 sec
2023-04-01 14:06:01,014 			Loss:    4.405e-03    			Backward time: 	 0.14 sec 
2023-04-01 14:06:01,154 			Learning rate: weights:   1.000e-03    
2023-04-01 14:06:01,154 			Last test performance: 97.28%
2023-04-01 14:06:01,154 ----------------
2023-04-01 14:06:01,619   23  =>  14   		Training 486 pattern with 97.08% 	Forward time: 	 0.32 sec
2023-04-01 14:06:01,619 			Loss:    4.198e-03    			Backward time: 	 0.12 sec 
2023-04-01 14:06:01,801 			Learning rate: weights:   1.000e-03    
2023-04-01 14:06:01,802 			Last test performance: 97.28%
2023-04-01 14:06:01,802 ----------------
2023-04-01 14:06:02,343   23  =>  15   		Training 486 pattern with 97.50% 	Forward time: 	 0.33 sec
2023-04-01 14:06:02,343 			Loss:    3.996e-03    			Backward time: 	 0.19 sec 
2023-04-01 14:06:02,561 			Learning rate: weights:   1.000e-03    
2023-04-01 14:06:02,562 			Last test performance: 97.28%
2023-04-01 14:06:02,562 ----------------
2023-04-01 14:06:03,038   23  =>  16   		Training 486 pattern with 97.71% 	Forward time: 	 0.35 sec
2023-04-01 14:06:03,039 			Loss:    3.554e-03    			Backward time: 	 0.10 sec 
2023-04-01 14:06:03,323 			Learning rate: weights:   1.000e-03    
2023-04-01 14:06:03,323 			Last test performance: 97.28%
2023-04-01 14:06:03,324 ----------------
2023-04-01 14:06:03,821   23  =>  17   		Training 486 pattern with 95.83% 	Forward time: 	 0.33 sec
2023-04-01 14:06:03,822 			Loss:    4.718e-03    			Backward time: 	 0.14 sec 
2023-04-01 14:06:04,021 			Learning rate: weights:   1.000e-03    
2023-04-01 14:06:04,021 			Last test performance: 97.28%
2023-04-01 14:06:04,022 ----------------
2023-04-01 14:06:04,497   23  =>  18   		Training 486 pattern with 96.25% 	Forward time: 	 0.29 sec
2023-04-01 14:06:04,497 			Loss:    5.635e-03    			Backward time: 	 0.17 sec 
2023-04-01 14:06:04,657 			Learning rate: weights:   1.000e-03    
2023-04-01 14:06:04,657 			Last test performance: 97.28%
2023-04-01 14:06:04,657 ----------------
2023-04-01 14:06:05,044   23  =>  19   		Training 486 pattern with 97.71% 	Forward time: 	 0.27 sec
2023-04-01 14:06:05,044 			Loss:    2.587e-03    			Backward time: 	 0.09 sec 
2023-04-01 14:06:05,374 			Learning rate: weights:   1.000e-03    
2023-04-01 14:06:05,374 			Last test performance: 97.28%
2023-04-01 14:06:05,374 ----------------
2023-04-01 14:06:05,888   23  =>  20   		Training 486 pattern with 96.67% 	Forward time: 	 0.26 sec
2023-04-01 14:06:05,888 			Loss:    4.995e-03    			Backward time: 	 0.23 sec 
2023-04-01 14:06:06,093 			Learning rate: weights:   1.000e-03    
2023-04-01 14:06:06,093 			Last test performance: 97.28%
2023-04-01 14:06:06,093 ----------------
2023-04-01 14:06:06,462   23  =>  21   		Training 486 pattern with 96.25% 	Forward time: 	 0.24 sec
2023-04-01 14:06:06,462 			Loss:    4.929e-03    			Backward time: 	 0.10 sec 
2023-04-01 14:06:06,709 			Learning rate: weights:   1.000e-03    
2023-04-01 14:06:06,709 			Last test performance: 97.28%
2023-04-01 14:06:06,709 ----------------
2023-04-01 14:06:07,071   23  =>  22   		Training 486 pattern with 96.67% 	Forward time: 	 0.24 sec
2023-04-01 14:06:07,071 			Loss:    5.023e-03    			Backward time: 	 0.10 sec 
2023-04-01 14:06:07,230 			Learning rate: weights:   1.000e-03    
2023-04-01 14:06:07,230 			Last test performance: 97.28%
2023-04-01 14:06:07,230 ----------------
2023-04-01 14:06:07,619   23  =>  23   		Training 486 pattern with 97.29% 	Forward time: 	 0.27 sec
2023-04-01 14:06:07,619 			Loss:    3.183e-03    			Backward time: 	 0.09 sec 
2023-04-01 14:06:07,876 			Learning rate: weights:   1.000e-03    
2023-04-01 14:06:07,876 			Last test performance: 97.28%
2023-04-01 14:06:07,876 ----------------
2023-04-01 14:06:08,273   23  =>  24   		Training 486 pattern with 95.00% 	Forward time: 	 0.25 sec
2023-04-01 14:06:08,273 			Loss:    4.968e-03    			Backward time: 	 0.13 sec 
2023-04-01 14:06:08,393 			Learning rate: weights:   1.000e-03    
2023-04-01 14:06:08,394 			Last test performance: 97.28%
2023-04-01 14:06:08,394 ----------------
2023-04-01 14:06:08,813   23  =>  25   		Training 486 pattern with 96.04% 	Forward time: 	 0.29 sec
2023-04-01 14:06:08,813 			Loss:    4.320e-03    			Backward time: 	 0.10 sec 
2023-04-01 14:06:08,969 			Learning rate: weights:   1.000e-03    
2023-04-01 14:06:08,970 			Last test performance: 97.28%
2023-04-01 14:06:08,970 ----------------
2023-04-01 14:06:09,400   23  =>  26   		Training 486 pattern with 95.83% 	Forward time: 	 0.26 sec
2023-04-01 14:06:09,400 			Loss:    4.876e-03    			Backward time: 	 0.15 sec 
2023-04-01 14:06:09,550 			Learning rate: weights:   1.000e-03    
2023-04-01 14:06:09,550 			Last test performance: 97.28%
2023-04-01 14:06:09,550 ----------------
2023-04-01 14:06:09,973   23  =>  27   		Training 486 pattern with 96.25% 	Forward time: 	 0.25 sec
2023-04-01 14:06:09,973 			Loss:    4.623e-03    			Backward time: 	 0.16 sec 
2023-04-01 14:06:10,086 			Learning rate: weights:   1.000e-03    
2023-04-01 14:06:10,086 			Last test performance: 97.28%
2023-04-01 14:06:10,086 ----------------
2023-04-01 14:06:10,563   23  =>  28   		Training 486 pattern with 96.88% 	Forward time: 	 0.35 sec
2023-04-01 14:06:10,563 			Loss:    3.883e-03    			Backward time: 	 0.10 sec 
2023-04-01 14:06:11,074 			Learning rate: weights:   1.000e-03    
2023-04-01 14:06:11,075 			Last test performance: 97.28%
2023-04-01 14:06:11,075 ----------------
2023-04-01 14:06:11,530   23  =>  29   		Training 486 pattern with 96.67% 	Forward time: 	 0.31 sec
2023-04-01 14:06:11,531 			Loss:    4.326e-03    			Backward time: 	 0.13 sec 
2023-04-01 14:06:11,649 			Learning rate: weights:   1.000e-03    
2023-04-01 14:06:11,650 			Last test performance: 97.28%
2023-04-01 14:06:11,650 ----------------
2023-04-01 14:06:12,026   23  =>  30   		Training 486 pattern with 97.50% 	Forward time: 	 0.26 sec
2023-04-01 14:06:12,026 			Loss:    2.895e-03    			Backward time: 	 0.09 sec 
2023-04-01 14:06:12,262 			Learning rate: weights:   1.000e-03    
2023-04-01 14:06:12,262 			Last test performance: 97.28%
2023-04-01 14:06:12,262 ----------------
2023-04-01 14:06:12,679   23  =>  31   		Training 486 pattern with 97.08% 	Forward time: 	 0.25 sec
2023-04-01 14:06:12,679 			Loss:    3.620e-03    			Backward time: 	 0.14 sec 
2023-04-01 14:06:14,192 			Learning rate: weights:   1.000e-03    
2023-04-01 14:06:14,192 			Last test performance: 97.28%
2023-04-01 14:06:14,192 ----------------
2023-04-01 14:06:14,697   23  =>  32   		Training 486 pattern with 97.29% 	Forward time: 	 0.38 sec
2023-04-01 14:06:14,697 			Loss:    3.764e-03    			Backward time: 	 0.10 sec 
2023-04-01 14:06:15,580 			Learning rate: weights:   1.000e-03    
2023-04-01 14:06:15,580 			Last test performance: 97.28%
2023-04-01 14:06:15,581 ----------------
2023-04-01 14:06:15,986   23  =>  33   		Training 486 pattern with 97.08% 	Forward time: 	 0.26 sec
2023-04-01 14:06:15,986 			Loss:    2.997e-03    			Backward time: 	 0.12 sec 
2023-04-01 14:06:16,758 			Learning rate: weights:   1.000e-03    
2023-04-01 14:06:16,759 			Last test performance: 97.28%
2023-04-01 14:06:16,759 ----------------
2023-04-01 14:06:17,132   23  =>  34   		Training 486 pattern with 97.29% 	Forward time: 	 0.26 sec
2023-04-01 14:06:17,133 			Loss:    3.637e-03    			Backward time: 	 0.09 sec 
2023-04-01 14:06:17,923 			Learning rate: weights:   1.000e-03    
2023-04-01 14:06:17,923 			Last test performance: 97.28%
2023-04-01 14:06:17,924 ----------------
2023-04-01 14:06:18,299   23  =>  35   		Training 486 pattern with 96.67% 	Forward time: 	 0.26 sec
2023-04-01 14:06:18,299 			Loss:    4.268e-03    			Backward time: 	 0.09 sec 
2023-04-01 14:06:18,903 			Learning rate: weights:   1.000e-03    
2023-04-01 14:06:18,904 			Last test performance: 97.28%
2023-04-01 14:06:18,904 ----------------
2023-04-01 14:06:19,293   23  =>  36   		Training 486 pattern with 95.42% 	Forward time: 	 0.27 sec
2023-04-01 14:06:19,293 			Loss:    4.859e-03    			Backward time: 	 0.10 sec 
2023-04-01 14:06:19,408 			Learning rate: weights:   1.000e-03    
2023-04-01 14:06:19,408 			Last test performance: 97.28%
2023-04-01 14:06:19,409 ----------------
2023-04-01 14:06:19,852   23  =>  37   		Training 486 pattern with 96.46% 	Forward time: 	 0.32 sec
2023-04-01 14:06:19,853 			Loss:    4.928e-03    			Backward time: 	 0.10 sec 
2023-04-01 14:06:21,032 			Learning rate: weights:   1.000e-03    
2023-04-01 14:06:21,032 			Last test performance: 97.28%
2023-04-01 14:06:21,033 ----------------
2023-04-01 14:06:21,433   23  =>  38   		Training 486 pattern with 96.67% 	Forward time: 	 0.28 sec
2023-04-01 14:06:21,433 			Loss:    4.402e-03    			Backward time: 	 0.10 sec 
2023-04-01 14:06:21,605 			Learning rate: weights:   1.000e-03    
2023-04-01 14:06:21,605 			Last test performance: 97.28%
2023-04-01 14:06:21,606 ----------------
2023-04-01 14:06:22,041   23  =>  39   		Training 486 pattern with 95.00% 	Forward time: 	 0.31 sec
2023-04-01 14:06:22,041 			Loss:    5.423e-03    			Backward time: 	 0.10 sec 
2023-04-01 14:06:28,681 			Learning rate: weights:   1.000e-03    
2023-04-01 14:06:28,681 			Last test performance: 97.28%
2023-04-01 14:06:28,682 ----------------
2023-04-01 14:06:29,167   23  =>  40   		Training 486 pattern with 94.17% 	Forward time: 	 0.33 sec
2023-04-01 14:06:29,167 			Loss:    5.816e-03    			Backward time: 	 0.13 sec 
2023-04-01 14:06:29,344 			Learning rate: weights:   1.000e-03    
2023-04-01 14:06:29,344 			Last test performance: 97.28%
2023-04-01 14:06:29,344 ----------------
2023-04-01 14:06:29,724   23  =>  41   		Training 486 pattern with 96.25% 	Forward time: 	 0.26 sec
2023-04-01 14:06:29,724 			Loss:    5.118e-03    			Backward time: 	 0.10 sec 
2023-04-01 14:06:29,840 			Learning rate: weights:   1.000e-03    
2023-04-01 14:06:29,841 			Last test performance: 97.28%
2023-04-01 14:06:29,841 ----------------
2023-04-01 14:06:30,228   23  =>  42   		Training 486 pattern with 96.67% 	Forward time: 	 0.27 sec
2023-04-01 14:06:30,228 			Loss:    4.185e-03    			Backward time: 	 0.10 sec 
2023-04-01 14:06:30,433 			Learning rate: weights:   1.000e-03    
2023-04-01 14:06:30,434 			Last test performance: 97.28%
2023-04-01 14:06:30,434 ----------------
2023-04-01 14:06:30,811   23  =>  43   		Training 486 pattern with 96.04% 	Forward time: 	 0.26 sec
2023-04-01 14:06:30,812 			Loss:    5.351e-03    			Backward time: 	 0.09 sec 
2023-04-01 14:06:31,051 			Learning rate: weights:   1.000e-03    
2023-04-01 14:06:31,052 			Last test performance: 97.28%
2023-04-01 14:06:31,052 ----------------
2023-04-01 14:06:31,456   23  =>  44   		Training 486 pattern with 95.83% 	Forward time: 	 0.29 sec
2023-04-01 14:06:31,456 			Loss:    5.774e-03    			Backward time: 	 0.09 sec 
2023-04-01 14:06:31,661 			Learning rate: weights:   1.000e-03    
2023-04-01 14:06:31,661 			Last test performance: 97.28%
2023-04-01 14:06:31,662 ----------------
2023-04-01 14:06:32,083   23  =>  45   		Training 486 pattern with 97.08% 	Forward time: 	 0.27 sec
2023-04-01 14:06:32,083 			Loss:    5.326e-03    			Backward time: 	 0.13 sec 
2023-04-01 14:06:32,213 			Learning rate: weights:   1.000e-03    
2023-04-01 14:06:32,213 			Last test performance: 97.28%
2023-04-01 14:06:32,213 ----------------
2023-04-01 14:06:32,704   23  =>  46   		Training 486 pattern with 96.88% 	Forward time: 	 0.34 sec
2023-04-01 14:06:32,705 			Loss:    3.836e-03    			Backward time: 	 0.13 sec 
2023-04-01 14:06:32,842 			Learning rate: weights:   1.000e-03    
2023-04-01 14:06:32,842 			Last test performance: 97.28%
2023-04-01 14:06:32,842 ----------------
2023-04-01 14:06:33,334   23  =>  47   		Training 486 pattern with 95.83% 	Forward time: 	 0.33 sec
2023-04-01 14:06:33,334 			Loss:    5.319e-03    			Backward time: 	 0.14 sec 
2023-04-01 14:06:33,527 			Learning rate: weights:   1.000e-03    
2023-04-01 14:06:33,527 			Last test performance: 97.28%
2023-04-01 14:06:33,527 ----------------
2023-04-01 14:06:34,019   23  =>  48   		Training 486 pattern with 95.62% 	Forward time: 	 0.29 sec
2023-04-01 14:06:34,019 			Loss:    4.962e-03    			Backward time: 	 0.17 sec 
2023-04-01 14:06:34,192 			Learning rate: weights:   1.000e-03    
2023-04-01 14:06:34,193 			Last test performance: 97.28%
2023-04-01 14:06:34,193 ----------------
2023-04-01 14:06:34,769   23  =>  49   		Training 486 pattern with 96.88% 	Forward time: 	 0.32 sec
2023-04-01 14:06:34,770 			Loss:    4.938e-03    			Backward time: 	 0.22 sec 
2023-04-01 14:06:34,905 			Learning rate: weights:   1.000e-03    
2023-04-01 14:06:34,906 			Last test performance: 97.28%
2023-04-01 14:06:34,906 ----------------
2023-04-01 14:06:35,354   23  =>  50   		Training 486 pattern with 97.92% 	Forward time: 	 0.29 sec
2023-04-01 14:06:35,354 			Loss:    3.094e-03    			Backward time: 	 0.13 sec 
2023-04-01 14:06:35,531 			Learning rate: weights:   1.000e-03    
2023-04-01 14:06:35,531 			Last test performance: 97.28%
2023-04-01 14:06:35,531 ----------------
2023-04-01 14:06:36,011   23  =>  51   		Training 486 pattern with 97.50% 	Forward time: 	 0.29 sec
2023-04-01 14:06:36,012 			Loss:    3.176e-03    			Backward time: 	 0.13 sec 
2023-04-01 14:06:36,159 			Learning rate: weights:   1.000e-03    
2023-04-01 14:06:36,159 			Last test performance: 97.28%
2023-04-01 14:06:36,159 ----------------
2023-04-01 14:06:36,581   23  =>  52   		Training 486 pattern with 96.67% 	Forward time: 	 0.29 sec
2023-04-01 14:06:36,582 			Loss:    3.931e-03    			Backward time: 	 0.10 sec 
2023-04-01 14:06:36,757 			Learning rate: weights:   1.000e-03    
2023-04-01 14:06:36,757 			Last test performance: 97.28%
2023-04-01 14:06:36,757 ----------------
2023-04-01 14:06:37,220   23  =>  53   		Training 486 pattern with 97.08% 	Forward time: 	 0.35 sec
2023-04-01 14:06:37,221 			Loss:    4.014e-03    			Backward time: 	 0.09 sec 
2023-04-01 14:06:37,349 			Learning rate: weights:   1.000e-03    
2023-04-01 14:06:37,349 			Last test performance: 97.28%
2023-04-01 14:06:37,349 ----------------
2023-04-01 14:06:37,792   23  =>  54   		Training 486 pattern with 96.25% 	Forward time: 	 0.33 sec
2023-04-01 14:06:37,792 			Loss:    5.022e-03    			Backward time: 	 0.09 sec 
2023-04-01 14:06:37,919 			Learning rate: weights:   1.000e-03    
2023-04-01 14:06:37,919 			Last test performance: 97.28%
2023-04-01 14:06:37,919 ----------------
2023-04-01 14:06:38,345   23  =>  55   		Training 486 pattern with 96.04% 	Forward time: 	 0.29 sec
2023-04-01 14:06:38,346 			Loss:    4.907e-03    			Backward time: 	 0.11 sec 
2023-04-01 14:06:38,620 			Learning rate: weights:   1.000e-03    
2023-04-01 14:06:38,620 			Last test performance: 97.28%
2023-04-01 14:06:38,621 ----------------
2023-04-01 14:06:39,026   23  =>  56   		Training 486 pattern with 96.67% 	Forward time: 	 0.29 sec
2023-04-01 14:06:39,026 			Loss:    4.735e-03    			Backward time: 	 0.09 sec 
2023-04-01 14:06:39,153 			Learning rate: weights:   1.000e-03    
2023-04-01 14:06:39,153 			Last test performance: 97.28%
2023-04-01 14:06:39,153 ----------------
2023-04-01 14:06:39,540   23  =>  57   		Training 486 pattern with 97.08% 	Forward time: 	 0.26 sec
2023-04-01 14:06:39,541 			Loss:    3.653e-03    			Backward time: 	 0.10 sec 
2023-04-01 14:06:39,670 			Learning rate: weights:   1.000e-03    
2023-04-01 14:06:39,671 			Last test performance: 97.28%
2023-04-01 14:06:39,671 ----------------
2023-04-01 14:06:40,099   23  =>  58   		Training 486 pattern with 96.25% 	Forward time: 	 0.26 sec
2023-04-01 14:06:40,099 			Loss:    4.096e-03    			Backward time: 	 0.14 sec 
2023-04-01 14:06:40,213 			Learning rate: weights:   1.000e-03    
2023-04-01 14:06:40,213 			Last test performance: 97.28%
2023-04-01 14:06:40,213 ----------------
2023-04-01 14:06:40,577   23  =>  59   		Training 486 pattern with 95.00% 	Forward time: 	 0.25 sec
2023-04-01 14:06:40,577 			Loss:    5.724e-03    			Backward time: 	 0.09 sec 
2023-04-01 14:06:40,791 			Learning rate: weights:   1.000e-03    
2023-04-01 14:06:40,791 			Last test performance: 97.28%
2023-04-01 14:06:40,792 ----------------
2023-04-01 14:06:41,173   23  =>  60   		Training 486 pattern with 96.25% 	Forward time: 	 0.26 sec
2023-04-01 14:06:41,173 			Loss:    4.073e-03    			Backward time: 	 0.10 sec 
2023-04-01 14:06:41,385 			Learning rate: weights:   1.000e-03    
2023-04-01 14:06:41,385 			Last test performance: 97.28%
2023-04-01 14:06:41,385 ----------------
2023-04-01 14:06:41,774   23  =>  61   		Training 486 pattern with 96.88% 	Forward time: 	 0.26 sec
2023-04-01 14:06:41,774 			Loss:    3.439e-03    			Backward time: 	 0.10 sec 
2023-04-01 14:06:41,878 			Learning rate: weights:   1.000e-03    
2023-04-01 14:06:41,878 			Last test performance: 97.28%
2023-04-01 14:06:41,879 ----------------
2023-04-01 14:06:42,279   23  =>  62   		Training 486 pattern with 96.88% 	Forward time: 	 0.24 sec
2023-04-01 14:06:42,279 			Loss:    3.718e-03    			Backward time: 	 0.14 sec 
2023-04-01 14:06:42,443 			Learning rate: weights:   1.000e-03    
2023-04-01 14:06:42,444 			Last test performance: 97.28%
2023-04-01 14:06:42,444 ----------------
2023-04-01 14:06:42,797   23  =>  63   		Training 486 pattern with 98.54% 	Forward time: 	 0.24 sec
2023-04-01 14:06:42,797 			Loss:    3.598e-03    			Backward time: 	 0.09 sec 
2023-04-01 14:06:42,973 			Learning rate: weights:   1.000e-03    
2023-04-01 14:06:42,973 			Last test performance: 97.28%
2023-04-01 14:06:42,974 ----------------
2023-04-01 14:06:43,335   23  =>  64   		Training 486 pattern with 96.67% 	Forward time: 	 0.25 sec
2023-04-01 14:06:43,336 			Loss:    4.169e-03    			Backward time: 	 0.09 sec 
2023-04-01 14:06:43,507 			Learning rate: weights:   1.000e-03    
2023-04-01 14:06:43,507 			Last test performance: 97.28%
2023-04-01 14:06:43,507 ----------------
2023-04-01 14:06:43,869   23  =>  65   		Training 486 pattern with 95.62% 	Forward time: 	 0.25 sec
2023-04-01 14:06:43,870 			Loss:    4.471e-03    			Backward time: 	 0.09 sec 
2023-04-01 14:06:43,998 			Learning rate: weights:   1.000e-03    
2023-04-01 14:06:43,998 			Last test performance: 97.28%
2023-04-01 14:06:43,998 ----------------
2023-04-01 14:06:44,383   23  =>  66   		Training 486 pattern with 96.46% 	Forward time: 	 0.26 sec
2023-04-01 14:06:44,384 			Loss:    4.622e-03    			Backward time: 	 0.10 sec 
2023-04-01 14:06:44,541 			Learning rate: weights:   1.000e-03    
2023-04-01 14:06:44,541 			Last test performance: 97.28%
2023-04-01 14:06:44,542 ----------------
2023-04-01 14:06:44,924   23  =>  67   		Training 486 pattern with 96.25% 	Forward time: 	 0.26 sec
2023-04-01 14:06:44,924 			Loss:    4.751e-03    			Backward time: 	 0.10 sec 
2023-04-01 14:06:45,019 			Learning rate: weights:   1.000e-03    
2023-04-01 14:06:45,019 			Last test performance: 97.28%
2023-04-01 14:06:45,019 ----------------
2023-04-01 14:06:45,414   23  =>  68   		Training 486 pattern with 95.62% 	Forward time: 	 0.27 sec
2023-04-01 14:06:45,414 			Loss:    4.824e-03    			Backward time: 	 0.10 sec 
2023-04-01 14:06:45,584 			Learning rate: weights:   1.000e-03    
2023-04-01 14:06:45,585 			Last test performance: 97.28%
2023-04-01 14:06:45,585 ----------------
2023-04-01 14:06:45,989   23  =>  69   		Training 486 pattern with 95.62% 	Forward time: 	 0.27 sec
2023-04-01 14:06:45,990 			Loss:    5.471e-03    			Backward time: 	 0.11 sec 
2023-04-01 14:06:46,114 			Learning rate: weights:   1.000e-03    
2023-04-01 14:06:46,115 			Last test performance: 97.28%
2023-04-01 14:06:46,115 ----------------
2023-04-01 14:06:46,520   23  =>  70   		Training 486 pattern with 96.04% 	Forward time: 	 0.27 sec
2023-04-01 14:06:46,520 			Loss:    4.483e-03    			Backward time: 	 0.11 sec 
2023-04-01 14:06:46,621 			Learning rate: weights:   1.000e-03    
2023-04-01 14:06:46,621 			Last test performance: 97.28%
2023-04-01 14:06:46,622 ----------------
2023-04-01 14:06:47,081   23  =>  71   		Training 486 pattern with 95.62% 	Forward time: 	 0.33 sec
2023-04-01 14:06:47,081 			Loss:    4.358e-03    			Backward time: 	 0.10 sec 
2023-04-01 14:06:47,297 			Learning rate: weights:   1.000e-03    
2023-04-01 14:06:47,297 			Last test performance: 97.28%
2023-04-01 14:06:47,297 ----------------
2023-04-01 14:06:47,716   23  =>  72   		Training 486 pattern with 96.04% 	Forward time: 	 0.29 sec
2023-04-01 14:06:47,716 			Loss:    4.332e-03    			Backward time: 	 0.10 sec 
2023-04-01 14:06:47,819 			Learning rate: weights:   1.000e-03    
2023-04-01 14:06:47,820 			Last test performance: 97.28%
2023-04-01 14:06:47,820 ----------------
2023-04-01 14:06:48,242   23  =>  73   		Training 486 pattern with 97.50% 	Forward time: 	 0.29 sec
2023-04-01 14:06:48,242 			Loss:    3.602e-03    			Backward time: 	 0.10 sec 
2023-04-01 14:06:48,441 			Learning rate: weights:   1.000e-03    
2023-04-01 14:06:48,442 			Last test performance: 97.28%
2023-04-01 14:06:48,442 ----------------
2023-04-01 14:06:48,907   23  =>  74   		Training 486 pattern with 94.38% 	Forward time: 	 0.33 sec
2023-04-01 14:06:48,907 			Loss:    6.534e-03    			Backward time: 	 0.11 sec 
2023-04-01 14:06:49,050 			Learning rate: weights:   1.000e-03    
2023-04-01 14:06:49,050 			Last test performance: 97.28%
2023-04-01 14:06:49,050 ----------------
2023-04-01 14:06:49,459   23  =>  75   		Training 486 pattern with 95.62% 	Forward time: 	 0.29 sec
2023-04-01 14:06:49,459 			Loss:    5.705e-03    			Backward time: 	 0.09 sec 
2023-04-01 14:06:49,570 			Learning rate: weights:   1.000e-03    
2023-04-01 14:06:49,570 			Last test performance: 97.28%
2023-04-01 14:06:49,571 ----------------
2023-04-01 14:06:49,992   23  =>  76   		Training 486 pattern with 95.62% 	Forward time: 	 0.31 sec
2023-04-01 14:06:49,992 			Loss:    5.934e-03    			Backward time: 	 0.09 sec 
2023-04-01 14:06:50,150 			Learning rate: weights:   1.000e-03    
2023-04-01 14:06:50,151 			Last test performance: 97.28%
2023-04-01 14:06:50,151 ----------------
2023-04-01 14:06:50,580   23  =>  77   		Training 486 pattern with 96.88% 	Forward time: 	 0.24 sec
2023-04-01 14:06:50,580 			Loss:    5.054e-03    			Backward time: 	 0.14 sec 
2023-04-01 14:06:50,818 			Learning rate: weights:   1.000e-03    
2023-04-01 14:06:50,819 			Last test performance: 97.28%
2023-04-01 14:06:50,819 ----------------
2023-04-01 14:06:51,220   23  =>  78   		Training 486 pattern with 97.50% 	Forward time: 	 0.28 sec
2023-04-01 14:06:51,220 			Loss:    3.352e-03    			Backward time: 	 0.09 sec 
2023-04-01 14:06:51,316 			Learning rate: weights:   1.000e-03    
2023-04-01 14:06:51,316 			Last test performance: 97.28%
2023-04-01 14:06:51,316 ----------------
2023-04-01 14:06:51,688   23  =>  79   		Training 486 pattern with 97.29% 	Forward time: 	 0.25 sec
2023-04-01 14:06:51,688 			Loss:    3.513e-03    			Backward time: 	 0.10 sec 
2023-04-01 14:06:51,789 			Learning rate: weights:   1.000e-03    
2023-04-01 14:06:51,789 			Last test performance: 97.28%
2023-04-01 14:06:51,789 ----------------
2023-04-01 14:06:52,238   23  =>  80   		Training 486 pattern with 96.25% 	Forward time: 	 0.32 sec
2023-04-01 14:06:52,239 			Loss:    4.099e-03    			Backward time: 	 0.10 sec 
2023-04-01 14:06:52,342 			Learning rate: weights:   1.000e-03    
2023-04-01 14:06:52,342 			Last test performance: 97.28%
2023-04-01 14:06:52,342 ----------------
2023-04-01 14:06:52,740   23  =>  81   		Training 486 pattern with 97.08% 	Forward time: 	 0.24 sec
2023-04-01 14:06:52,740 			Loss:    4.517e-03    			Backward time: 	 0.14 sec 
2023-04-01 14:06:52,880 			Learning rate: weights:   1.000e-03    
2023-04-01 14:06:52,880 			Last test performance: 97.28%
2023-04-01 14:06:52,880 ----------------
2023-04-01 14:06:53,265   23  =>  82   		Training 486 pattern with 96.04% 	Forward time: 	 0.26 sec
2023-04-01 14:06:53,266 			Loss:    5.130e-03    			Backward time: 	 0.09 sec 
2023-04-01 14:06:53,406 			Learning rate: weights:   1.000e-03    
2023-04-01 14:06:53,406 			Last test performance: 97.28%
2023-04-01 14:06:53,406 ----------------
2023-04-01 14:06:53,775   23  =>  83   		Training 486 pattern with 95.21% 	Forward time: 	 0.25 sec
2023-04-01 14:06:53,775 			Loss:    4.731e-03    			Backward time: 	 0.09 sec 
2023-04-01 14:06:54,005 			Learning rate: weights:   1.000e-03    
2023-04-01 14:06:54,005 			Last test performance: 97.28%
2023-04-01 14:06:54,006 ----------------
2023-04-01 14:06:54,359   23  =>  84   		Training 486 pattern with 97.08% 	Forward time: 	 0.24 sec
2023-04-01 14:06:54,359 			Loss:    4.848e-03    			Backward time: 	 0.09 sec 
2023-04-01 14:06:54,510 			Learning rate: weights:   1.000e-03    
2023-04-01 14:06:54,511 			Last test performance: 97.28%
2023-04-01 14:06:54,511 ----------------
2023-04-01 14:06:54,889   23  =>  85   		Training 486 pattern with 97.50% 	Forward time: 	 0.26 sec
2023-04-01 14:06:54,889 			Loss:    3.711e-03    			Backward time: 	 0.09 sec 
2023-04-01 14:06:54,985 			Learning rate: weights:   1.000e-03    
2023-04-01 14:06:54,986 			Last test performance: 97.28%
2023-04-01 14:06:54,986 ----------------
2023-04-01 14:06:55,352   23  =>  86   		Training 486 pattern with 97.92% 	Forward time: 	 0.25 sec
2023-04-01 14:06:55,352 			Loss:    3.579e-03    			Backward time: 	 0.09 sec 
2023-04-01 14:06:55,564 			Learning rate: weights:   1.000e-03    
2023-04-01 14:06:55,564 			Last test performance: 97.28%
2023-04-01 14:06:55,565 ----------------
2023-04-01 14:06:55,931   23  =>  87   		Training 486 pattern with 97.29% 	Forward time: 	 0.25 sec
2023-04-01 14:06:55,931 			Loss:    4.802e-03    			Backward time: 	 0.09 sec 
2023-04-01 14:06:56,065 			Learning rate: weights:   1.000e-03    
2023-04-01 14:06:56,065 			Last test performance: 97.28%
2023-04-01 14:06:56,065 ----------------
2023-04-01 14:06:56,431   23  =>  88   		Training 486 pattern with 95.42% 	Forward time: 	 0.25 sec
2023-04-01 14:06:56,432 			Loss:    4.896e-03    			Backward time: 	 0.10 sec 
2023-04-01 14:06:56,570 			Learning rate: weights:   1.000e-03    
2023-04-01 14:06:56,570 			Last test performance: 97.28%
2023-04-01 14:06:56,570 ----------------
2023-04-01 14:06:56,978   23  =>  89   		Training 486 pattern with 96.46% 	Forward time: 	 0.29 sec
2023-04-01 14:06:56,978 			Loss:    5.266e-03    			Backward time: 	 0.10 sec 
2023-04-01 14:06:57,140 			Learning rate: weights:   1.000e-03    
2023-04-01 14:06:57,140 			Last test performance: 97.28%
2023-04-01 14:06:57,140 ----------------
2023-04-01 14:06:57,955   23  =>  90   		Training 486 pattern with 96.25% 	Forward time: 	 0.70 sec
2023-04-01 14:06:57,955 			Loss:    4.493e-03    			Backward time: 	 0.09 sec 
2023-04-01 14:06:58,130 			Learning rate: weights:   1.000e-03    
2023-04-01 14:06:58,130 			Last test performance: 97.28%
2023-04-01 14:06:58,130 ----------------
2023-04-01 14:06:58,523   23  =>  91   		Training 486 pattern with 96.88% 	Forward time: 	 0.28 sec
2023-04-01 14:06:58,523 			Loss:    3.820e-03    			Backward time: 	 0.09 sec 
2023-04-01 14:06:58,714 			Learning rate: weights:   1.000e-03    
2023-04-01 14:06:58,714 			Last test performance: 97.28%
2023-04-01 14:06:58,714 ----------------
2023-04-01 14:06:59,084   23  =>  92   		Training 486 pattern with 96.67% 	Forward time: 	 0.26 sec
2023-04-01 14:06:59,084 			Loss:    4.197e-03    			Backward time: 	 0.09 sec 
2023-04-01 14:06:59,222 			Learning rate: weights:   1.000e-03    
2023-04-01 14:06:59,222 			Last test performance: 97.28%
2023-04-01 14:06:59,222 ----------------
2023-04-01 14:06:59,645   23  =>  93   		Training 486 pattern with 96.67% 	Forward time: 	 0.28 sec
2023-04-01 14:06:59,645 			Loss:    4.007e-03    			Backward time: 	 0.11 sec 
2023-04-01 14:06:59,746 			Learning rate: weights:   1.000e-03    
2023-04-01 14:06:59,746 			Last test performance: 97.28%
2023-04-01 14:06:59,746 ----------------
2023-04-01 14:07:00,155   23  =>  94   		Training 486 pattern with 96.46% 	Forward time: 	 0.27 sec
2023-04-01 14:07:00,155 			Loss:    4.783e-03    			Backward time: 	 0.11 sec 
2023-04-01 14:07:00,255 			Learning rate: weights:   1.000e-03    
2023-04-01 14:07:00,256 			Last test performance: 97.28%
2023-04-01 14:07:00,256 ----------------
2023-04-01 14:07:00,648   23  =>  95   		Training 486 pattern with 96.04% 	Forward time: 	 0.26 sec
2023-04-01 14:07:00,648 			Loss:    4.896e-03    			Backward time: 	 0.10 sec 
2023-04-01 14:07:00,962 			Learning rate: weights:   1.000e-03    
2023-04-01 14:07:00,963 			Last test performance: 97.28%
2023-04-01 14:07:00,963 ----------------
2023-04-01 14:07:01,444   23  =>  96   		Training 486 pattern with 96.25% 	Forward time: 	 0.31 sec
2023-04-01 14:07:01,444 			Loss:    3.836e-03    			Backward time: 	 0.14 sec 
2023-04-01 14:07:02,353 			Learning rate: weights:   1.000e-03    
2023-04-01 14:07:02,353 			Last test performance: 97.28%
2023-04-01 14:07:02,354 ----------------
2023-04-01 14:07:02,763   23  =>  97   		Training 486 pattern with 96.67% 	Forward time: 	 0.28 sec
2023-04-01 14:07:02,763 			Loss:    4.082e-03    			Backward time: 	 0.10 sec 
2023-04-01 14:07:02,931 			Learning rate: weights:   1.000e-03    
2023-04-01 14:07:02,931 			Last test performance: 97.28%
2023-04-01 14:07:02,931 ----------------
2023-04-01 14:07:03,384   23  =>  98   		Training 486 pattern with 95.21% 	Forward time: 	 0.33 sec
2023-04-01 14:07:03,385 			Loss:    5.606e-03    			Backward time: 	 0.10 sec 
2023-04-01 14:07:03,530 			Learning rate: weights:   1.000e-03    
2023-04-01 14:07:03,530 			Last test performance: 97.28%
2023-04-01 14:07:03,530 ----------------
2023-04-01 14:07:03,935   23  =>  99   		Training 486 pattern with 96.04% 	Forward time: 	 0.26 sec
2023-04-01 14:07:03,935 			Loss:    5.026e-03    			Backward time: 	 0.12 sec 
2023-04-01 14:07:04,117 			Learning rate: weights:   1.000e-03    
2023-04-01 14:07:04,117 			Last test performance: 97.28%
2023-04-01 14:07:04,118 ----------------
2023-04-01 14:07:04,608   23  => 100   		Training 486 pattern with 96.88% 	Forward time: 	 0.36 sec
2023-04-01 14:07:04,608 			Loss:    3.308e-03    			Backward time: 	 0.10 sec 
2023-04-01 14:07:04,709 			Learning rate: weights:   1.000e-03    
2023-04-01 14:07:04,709 			Last test performance: 97.28%
2023-04-01 14:07:04,709 ----------------
2023-04-01 14:07:05,172   23  => 101   		Training 486 pattern with 95.62% 	Forward time: 	 0.33 sec
2023-04-01 14:07:05,172 			Loss:    5.442e-03    			Backward time: 	 0.10 sec 
2023-04-01 14:07:05,358 			Learning rate: weights:   1.000e-03    
2023-04-01 14:07:05,358 			Last test performance: 97.28%
2023-04-01 14:07:05,358 ----------------
2023-04-01 14:07:05,785   23  => 102   		Training 486 pattern with 95.62% 	Forward time: 	 0.30 sec
2023-04-01 14:07:05,785 			Loss:    4.978e-03    			Backward time: 	 0.10 sec 
2023-04-01 14:07:05,985 			Learning rate: weights:   1.000e-03    
2023-04-01 14:07:05,985 			Last test performance: 97.28%
2023-04-01 14:07:05,985 ----------------
2023-04-01 14:07:06,445   23  => 103   		Training 486 pattern with 96.25% 	Forward time: 	 0.33 sec
2023-04-01 14:07:06,446 			Loss:    3.996e-03    			Backward time: 	 0.10 sec 
2023-04-01 14:07:06,593 			Learning rate: weights:   1.000e-03    
2023-04-01 14:07:06,593 			Last test performance: 97.28%
2023-04-01 14:07:06,594 ----------------
2023-04-01 14:07:07,077   23  => 104   		Training 486 pattern with 95.21% 	Forward time: 	 0.26 sec
2023-04-01 14:07:07,077 			Loss:    5.340e-03    			Backward time: 	 0.20 sec 
2023-04-01 14:07:07,292 			Learning rate: weights:   1.000e-03    
2023-04-01 14:07:07,293 			Last test performance: 97.28%
2023-04-01 14:07:07,293 ----------------
2023-04-01 14:07:07,769   23  => 105   		Training 486 pattern with 96.46% 	Forward time: 	 0.31 sec
2023-04-01 14:07:07,769 			Loss:    4.612e-03    			Backward time: 	 0.14 sec 
2023-04-01 14:07:07,847 			Learning rate: weights:   1.000e-03    
2023-04-01 14:07:07,848 			Last test performance: 97.28%
2023-04-01 14:07:07,848 ----------------
2023-04-01 14:07:08,332   23  => 106   		Training 486 pattern with 97.29% 	Forward time: 	 0.29 sec
2023-04-01 14:07:08,332 			Loss:    3.000e-03    			Backward time: 	 0.18 sec 
2023-04-01 14:07:08,511 			Learning rate: weights:   1.000e-03    
2023-04-01 14:07:08,512 			Last test performance: 97.28%
2023-04-01 14:07:08,512 ----------------
2023-04-01 14:07:09,074   23  => 107   		Training 486 pattern with 96.46% 	Forward time: 	 0.45 sec
2023-04-01 14:07:09,074 			Loss:    4.488e-03    			Backward time: 	 0.09 sec 
2023-04-01 14:07:09,189 			Learning rate: weights:   1.000e-03    
2023-04-01 14:07:09,190 			Last test performance: 97.28%
2023-04-01 14:07:09,190 ----------------
2023-04-01 14:07:09,668   23  => 108   		Training 486 pattern with 96.46% 	Forward time: 	 0.34 sec
2023-04-01 14:07:09,668 			Loss:    4.277e-03    			Backward time: 	 0.11 sec 
2023-04-01 14:07:09,830 			Learning rate: weights:   1.000e-03    
2023-04-01 14:07:09,830 			Last test performance: 97.28%
2023-04-01 14:07:09,830 ----------------
2023-04-01 14:07:10,315   23  => 109   		Training 486 pattern with 95.00% 	Forward time: 	 0.33 sec
2023-04-01 14:07:10,315 			Loss:    5.450e-03    			Backward time: 	 0.13 sec 
2023-04-01 14:07:10,476 			Learning rate: weights:   1.000e-03    
2023-04-01 14:07:10,477 			Last test performance: 97.28%
2023-04-01 14:07:10,477 ----------------
2023-04-01 14:07:10,876   23  => 110   		Training 486 pattern with 96.46% 	Forward time: 	 0.29 sec
2023-04-01 14:07:10,876 			Loss:    3.141e-03    			Backward time: 	 0.09 sec 
2023-04-01 14:07:10,979 			Learning rate: weights:   1.000e-03    
2023-04-01 14:07:10,979 			Last test performance: 97.28%
2023-04-01 14:07:10,979 ----------------
2023-04-01 14:07:12,270   23  => 111   		Training 486 pattern with 95.00% 	Forward time: 	 1.13 sec
2023-04-01 14:07:12,271 			Loss:    5.053e-03    			Backward time: 	 0.14 sec 
2023-04-01 14:07:12,504 			Learning rate: weights:   1.000e-03    
2023-04-01 14:07:12,504 			Last test performance: 97.28%
2023-04-01 14:07:12,504 ----------------
2023-04-01 14:07:12,978   23  => 112   		Training 486 pattern with 97.50% 	Forward time: 	 0.35 sec
2023-04-01 14:07:12,978 			Loss:    3.782e-03    			Backward time: 	 0.10 sec 
2023-04-01 14:07:13,122 			Learning rate: weights:   1.000e-03    
2023-04-01 14:07:13,123 			Last test performance: 97.28%
2023-04-01 14:07:13,123 ----------------
2023-04-01 14:07:13,592   23  => 113   		Training 486 pattern with 97.29% 	Forward time: 	 0.35 sec
2023-04-01 14:07:13,592 			Loss:    3.268e-03    			Backward time: 	 0.09 sec 
2023-04-01 14:07:13,704 			Learning rate: weights:   1.000e-03    
2023-04-01 14:07:13,704 			Last test performance: 97.28%
2023-04-01 14:07:13,705 ----------------
2023-04-01 14:07:14,219   23  => 114   		Training 486 pattern with 96.67% 	Forward time: 	 0.33 sec
2023-04-01 14:07:14,219 			Loss:    4.204e-03    			Backward time: 	 0.17 sec 
2023-04-01 14:07:14,350 			Learning rate: weights:   1.000e-03    
2023-04-01 14:07:14,350 			Last test performance: 97.28%
2023-04-01 14:07:14,351 ----------------
2023-04-01 14:07:14,865   23  => 115   		Training 486 pattern with 95.42% 	Forward time: 	 0.36 sec
2023-04-01 14:07:14,865 			Loss:    4.651e-03    			Backward time: 	 0.13 sec 
2023-04-01 14:07:15,068 			Learning rate: weights:   1.000e-03    
2023-04-01 14:07:15,068 			Last test performance: 97.28%
2023-04-01 14:07:15,068 ----------------
2023-04-01 14:07:15,455   23  => 116   		Training 486 pattern with 97.29% 	Forward time: 	 0.27 sec
2023-04-01 14:07:15,455 			Loss:    4.038e-03    			Backward time: 	 0.10 sec 
2023-04-01 14:07:15,620 			Learning rate: weights:   1.000e-03    
2023-04-01 14:07:15,620 			Last test performance: 97.28%
2023-04-01 14:07:15,621 ----------------
2023-04-01 14:07:16,155   23  => 117   		Training 486 pattern with 96.04% 	Forward time: 	 0.37 sec
2023-04-01 14:07:16,155 			Loss:    4.793e-03    			Backward time: 	 0.14 sec 
2023-04-01 14:07:16,338 			Learning rate: weights:   1.000e-03    
2023-04-01 14:07:16,338 			Last test performance: 97.28%
2023-04-01 14:07:16,339 ----------------
2023-04-01 14:07:16,690   23  => 118   		Training 486 pattern with 96.67% 	Forward time: 	 0.23 sec
2023-04-01 14:07:16,691 			Loss:    3.702e-03    			Backward time: 	 0.10 sec 
2023-04-01 14:07:16,824 			Learning rate: weights:   1.000e-03    
2023-04-01 14:07:16,824 			Last test performance: 97.28%
2023-04-01 14:07:16,824 ----------------
2023-04-01 14:07:17,228   23  => 119   		Training 486 pattern with 96.46% 	Forward time: 	 0.29 sec
2023-04-01 14:07:17,228 			Loss:    4.847e-03    			Backward time: 	 0.09 sec 
2023-04-01 14:07:17,345 			Learning rate: weights:   1.000e-03    
2023-04-01 14:07:17,345 			Last test performance: 97.28%
2023-04-01 14:07:17,346 ----------------
2023-04-01 14:07:17,764   23  => 120   		Training 486 pattern with 96.67% 	Forward time: 	 0.30 sec
2023-04-01 14:07:17,765 			Loss:    4.499e-03    			Backward time: 	 0.10 sec 
2023-04-01 14:07:18,245 			Learning rate: weights:   1.000e-03    
2023-04-01 14:07:18,246 			Last test performance: 97.28%
2023-04-01 14:07:18,246 ----------------
2023-04-01 14:07:18,628   23  => 121   		Training 486 pattern with 96.67% 	Forward time: 	 0.26 sec
2023-04-01 14:07:18,628 			Loss:    3.101e-03    			Backward time: 	 0.10 sec 
2023-04-01 14:07:19,611 			Learning rate: weights:   1.000e-03    
2023-04-01 14:07:19,612 			Last test performance: 97.28%
2023-04-01 14:07:19,612 ----------------
2023-04-01 14:07:19,988   23  => 122   		Training 486 pattern with 97.71% 	Forward time: 	 0.27 sec
2023-04-01 14:07:19,988 			Loss:    3.234e-03    			Backward time: 	 0.09 sec 
2023-04-01 14:07:20,925 			Learning rate: weights:   1.000e-03    
2023-04-01 14:07:20,926 			Last test performance: 97.28%
2023-04-01 14:07:20,926 ----------------
2023-04-01 14:07:21,260   23  => 123   		Training 486 pattern with 95.62% 	Forward time: 	 0.22 sec
2023-04-01 14:07:21,260 			Loss:    6.381e-03    			Backward time: 	 0.09 sec 
2023-04-01 14:07:21,877 			Learning rate: weights:   1.000e-03    
2023-04-01 14:07:21,878 			Last test performance: 97.28%
2023-04-01 14:07:21,878 ----------------
2023-04-01 14:07:22,361   23  => 124   		Training 486 pattern with 95.83% 	Forward time: 	 0.36 sec
2023-04-01 14:07:22,361 			Loss:    5.475e-03    			Backward time: 	 0.11 sec 
2023-04-01 14:07:22,515 
2023-04-01 14:07:22,516 Testing:
2023-04-01 14:07:22,573 		24 of 10000 with 91.67% 	 Time used:  0.06 sec
2023-04-01 14:07:22,584 		48 of 10000 with 93.75% 	 Time used:  0.01 sec
2023-04-01 14:07:22,594 		72 of 10000 with 95.83% 	 Time used:  0.01 sec
2023-04-01 14:07:22,604 		96 of 10000 with 95.83% 	 Time used:  0.01 sec
2023-04-01 14:07:22,614 		120 of 10000 with 96.67% 	 Time used:  0.01 sec
2023-04-01 14:07:22,625 		144 of 10000 with 95.83% 	 Time used:  0.01 sec
2023-04-01 14:07:22,635 		168 of 10000 with 96.43% 	 Time used:  0.01 sec
2023-04-01 14:07:22,645 		192 of 10000 with 96.88% 	 Time used:  0.01 sec
2023-04-01 14:07:22,655 		216 of 10000 with 96.76% 	 Time used:  0.01 sec
2023-04-01 14:07:22,666 		240 of 10000 with 96.67% 	 Time used:  0.01 sec
2023-04-01 14:07:22,676 		264 of 10000 with 96.59% 	 Time used:  0.01 sec
2023-04-01 14:07:22,686 		288 of 10000 with 96.53% 	 Time used:  0.01 sec
2023-04-01 14:07:22,697 		312 of 10000 with 96.47% 	 Time used:  0.01 sec
2023-04-01 14:07:22,707 		336 of 10000 with 96.43% 	 Time used:  0.01 sec
2023-04-01 14:07:22,717 		360 of 10000 with 96.39% 	 Time used:  0.01 sec
2023-04-01 14:07:22,728 		384 of 10000 with 96.09% 	 Time used:  0.01 sec
2023-04-01 14:07:22,738 		408 of 10000 with 96.32% 	 Time used:  0.01 sec
2023-04-01 14:07:22,748 		432 of 10000 with 96.30% 	 Time used:  0.01 sec
2023-04-01 14:07:22,759 		456 of 10000 with 95.61% 	 Time used:  0.01 sec
2023-04-01 14:07:22,769 		480 of 10000 with 95.83% 	 Time used:  0.01 sec
2023-04-01 14:07:22,780 		504 of 10000 with 95.63% 	 Time used:  0.01 sec
2023-04-01 14:07:22,790 		528 of 10000 with 95.64% 	 Time used:  0.01 sec
2023-04-01 14:07:22,800 		552 of 10000 with 95.65% 	 Time used:  0.01 sec
2023-04-01 14:07:22,811 		576 of 10000 with 95.66% 	 Time used:  0.01 sec
2023-04-01 14:07:22,821 		600 of 10000 with 95.83% 	 Time used:  0.01 sec
2023-04-01 14:07:22,831 		624 of 10000 with 95.99% 	 Time used:  0.01 sec
2023-04-01 14:07:22,842 		648 of 10000 with 96.14% 	 Time used:  0.01 sec
2023-04-01 14:07:22,852 		672 of 10000 with 96.13% 	 Time used:  0.01 sec
2023-04-01 14:07:22,862 		696 of 10000 with 96.12% 	 Time used:  0.01 sec
2023-04-01 14:07:22,873 		720 of 10000 with 95.97% 	 Time used:  0.01 sec
2023-04-01 14:07:22,883 		744 of 10000 with 95.97% 	 Time used:  0.01 sec
2023-04-01 14:07:22,893 		768 of 10000 with 95.83% 	 Time used:  0.01 sec
2023-04-01 14:07:22,903 		792 of 10000 with 95.96% 	 Time used:  0.01 sec
2023-04-01 14:07:22,912 		816 of 10000 with 95.83% 	 Time used:  0.01 sec
2023-04-01 14:07:22,922 		840 of 10000 with 95.83% 	 Time used:  0.01 sec
2023-04-01 14:07:22,932 		864 of 10000 with 95.72% 	 Time used:  0.01 sec
2023-04-01 14:07:22,942 		888 of 10000 with 95.83% 	 Time used:  0.01 sec
2023-04-01 14:07:22,951 		912 of 10000 with 95.61% 	 Time used:  0.01 sec
2023-04-01 14:07:22,961 		936 of 10000 with 95.73% 	 Time used:  0.01 sec
2023-04-01 14:07:22,971 		960 of 10000 with 95.83% 	 Time used:  0.01 sec
2023-04-01 14:07:22,980 		984 of 10000 with 95.93% 	 Time used:  0.01 sec
2023-04-01 14:07:22,990 		1008 of 10000 with 96.03% 	 Time used:  0.01 sec
2023-04-01 14:07:22,999 		1032 of 10000 with 96.03% 	 Time used:  0.01 sec
2023-04-01 14:07:23,010 		1056 of 10000 with 95.93% 	 Time used:  0.01 sec
2023-04-01 14:07:23,019 		1080 of 10000 with 95.93% 	 Time used:  0.01 sec
2023-04-01 14:07:23,029 		1104 of 10000 with 96.01% 	 Time used:  0.01 sec
2023-04-01 14:07:23,039 		1128 of 10000 with 96.10% 	 Time used:  0.01 sec
2023-04-01 14:07:23,049 		1152 of 10000 with 96.01% 	 Time used:  0.01 sec
2023-04-01 14:07:23,059 		1176 of 10000 with 96.09% 	 Time used:  0.01 sec
2023-04-01 14:07:23,069 		1200 of 10000 with 96.08% 	 Time used:  0.01 sec
2023-04-01 14:07:23,080 		1224 of 10000 with 96.08% 	 Time used:  0.01 sec
2023-04-01 14:07:23,090 		1248 of 10000 with 96.15% 	 Time used:  0.01 sec
2023-04-01 14:07:23,100 		1272 of 10000 with 96.15% 	 Time used:  0.01 sec
2023-04-01 14:07:23,110 		1296 of 10000 with 96.22% 	 Time used:  0.01 sec
2023-04-01 14:07:23,120 		1320 of 10000 with 96.29% 	 Time used:  0.01 sec
2023-04-01 14:07:23,130 		1344 of 10000 with 96.35% 	 Time used:  0.01 sec
2023-04-01 14:07:23,140 		1368 of 10000 with 96.42% 	 Time used:  0.01 sec
2023-04-01 14:07:23,150 		1392 of 10000 with 96.48% 	 Time used:  0.01 sec
2023-04-01 14:07:23,160 		1416 of 10000 with 96.54% 	 Time used:  0.01 sec
2023-04-01 14:07:23,170 		1440 of 10000 with 96.60% 	 Time used:  0.01 sec
2023-04-01 14:07:23,180 		1464 of 10000 with 96.65% 	 Time used:  0.01 sec
2023-04-01 14:07:23,190 		1488 of 10000 with 96.57% 	 Time used:  0.01 sec
2023-04-01 14:07:23,200 		1512 of 10000 with 96.56% 	 Time used:  0.01 sec
2023-04-01 14:07:23,210 		1536 of 10000 with 96.55% 	 Time used:  0.01 sec
2023-04-01 14:07:23,221 		1560 of 10000 with 96.60% 	 Time used:  0.01 sec
2023-04-01 14:07:23,231 		1584 of 10000 with 96.46% 	 Time used:  0.01 sec
2023-04-01 14:07:23,241 		1608 of 10000 with 96.46% 	 Time used:  0.01 sec
2023-04-01 14:07:23,251 		1632 of 10000 with 96.45% 	 Time used:  0.01 sec
2023-04-01 14:07:23,262 		1656 of 10000 with 96.50% 	 Time used:  0.01 sec
2023-04-01 14:07:23,272 		1680 of 10000 with 96.55% 	 Time used:  0.01 sec
2023-04-01 14:07:23,282 		1704 of 10000 with 96.48% 	 Time used:  0.01 sec
2023-04-01 14:07:23,292 		1728 of 10000 with 96.41% 	 Time used:  0.01 sec
2023-04-01 14:07:23,302 		1752 of 10000 with 96.46% 	 Time used:  0.01 sec
2023-04-01 14:07:23,312 		1776 of 10000 with 96.51% 	 Time used:  0.01 sec
2023-04-01 14:07:23,322 		1800 of 10000 with 96.50% 	 Time used:  0.01 sec
2023-04-01 14:07:23,333 		1824 of 10000 with 96.49% 	 Time used:  0.01 sec
2023-04-01 14:07:23,343 		1848 of 10000 with 96.43% 	 Time used:  0.01 sec
2023-04-01 14:07:23,353 		1872 of 10000 with 96.37% 	 Time used:  0.01 sec
2023-04-01 14:07:23,363 		1896 of 10000 with 96.36% 	 Time used:  0.01 sec
2023-04-01 14:07:23,373 		1920 of 10000 with 96.41% 	 Time used:  0.01 sec
2023-04-01 14:07:23,383 		1944 of 10000 with 96.40% 	 Time used:  0.01 sec
2023-04-01 14:07:23,393 		1968 of 10000 with 96.34% 	 Time used:  0.01 sec
2023-04-01 14:07:23,403 		1992 of 10000 with 96.34% 	 Time used:  0.01 sec
2023-04-01 14:07:23,414 		2016 of 10000 with 96.38% 	 Time used:  0.01 sec
2023-04-01 14:07:23,424 		2040 of 10000 with 96.42% 	 Time used:  0.01 sec
2023-04-01 14:07:23,434 		2064 of 10000 with 96.32% 	 Time used:  0.01 sec
2023-04-01 14:07:23,484 		2088 of 10000 with 96.31% 	 Time used:  0.05 sec
2023-04-01 14:07:23,493 		2112 of 10000 with 96.31% 	 Time used:  0.01 sec
2023-04-01 14:07:23,503 		2136 of 10000 with 96.35% 	 Time used:  0.01 sec
2023-04-01 14:07:23,513 		2160 of 10000 with 96.39% 	 Time used:  0.01 sec
2023-04-01 14:07:23,524 		2184 of 10000 with 96.43% 	 Time used:  0.01 sec
2023-04-01 14:07:23,534 		2208 of 10000 with 96.47% 	 Time used:  0.01 sec
2023-04-01 14:07:23,544 		2232 of 10000 with 96.37% 	 Time used:  0.01 sec
2023-04-01 14:07:23,555 		2256 of 10000 with 96.41% 	 Time used:  0.01 sec
2023-04-01 14:07:23,565 		2280 of 10000 with 96.40% 	 Time used:  0.01 sec
2023-04-01 14:07:23,575 		2304 of 10000 with 96.44% 	 Time used:  0.01 sec
2023-04-01 14:07:23,586 		2328 of 10000 with 96.43% 	 Time used:  0.01 sec
2023-04-01 14:07:23,596 		2352 of 10000 with 96.47% 	 Time used:  0.01 sec
2023-04-01 14:07:23,606 		2376 of 10000 with 96.46% 	 Time used:  0.01 sec
2023-04-01 14:07:23,616 		2400 of 10000 with 96.42% 	 Time used:  0.01 sec
2023-04-01 14:07:23,626 		2424 of 10000 with 96.41% 	 Time used:  0.01 sec
2023-04-01 14:07:23,637 		2448 of 10000 with 96.41% 	 Time used:  0.01 sec
2023-04-01 14:07:23,650 		2472 of 10000 with 96.44% 	 Time used:  0.01 sec
2023-04-01 14:07:23,664 		2496 of 10000 with 96.47% 	 Time used:  0.01 sec
2023-04-01 14:07:23,677 		2520 of 10000 with 96.51% 	 Time used:  0.01 sec
2023-04-01 14:07:23,687 		2544 of 10000 with 96.54% 	 Time used:  0.01 sec
2023-04-01 14:07:23,697 		2568 of 10000 with 96.57% 	 Time used:  0.01 sec
2023-04-01 14:07:23,706 		2592 of 10000 with 96.60% 	 Time used:  0.01 sec
2023-04-01 14:07:23,715 		2616 of 10000 with 96.60% 	 Time used:  0.01 sec
2023-04-01 14:07:23,724 		2640 of 10000 with 96.55% 	 Time used:  0.01 sec
2023-04-01 14:07:23,733 		2664 of 10000 with 96.58% 	 Time used:  0.01 sec
2023-04-01 14:07:23,746 		2688 of 10000 with 96.54% 	 Time used:  0.01 sec
2023-04-01 14:07:23,758 		2712 of 10000 with 96.57% 	 Time used:  0.01 sec
2023-04-01 14:07:23,767 		2736 of 10000 with 96.56% 	 Time used:  0.01 sec
2023-04-01 14:07:23,777 		2760 of 10000 with 96.59% 	 Time used:  0.01 sec
2023-04-01 14:07:23,786 		2784 of 10000 with 96.62% 	 Time used:  0.01 sec
2023-04-01 14:07:23,795 		2808 of 10000 with 96.62% 	 Time used:  0.01 sec
2023-04-01 14:07:23,804 		2832 of 10000 with 96.61% 	 Time used:  0.01 sec
2023-04-01 14:07:23,814 		2856 of 10000 with 96.64% 	 Time used:  0.01 sec
2023-04-01 14:07:23,823 		2880 of 10000 with 96.63% 	 Time used:  0.01 sec
2023-04-01 14:07:23,832 		2904 of 10000 with 96.63% 	 Time used:  0.01 sec
2023-04-01 14:07:23,845 		2928 of 10000 with 96.65% 	 Time used:  0.01 sec
2023-04-01 14:07:23,857 		2952 of 10000 with 96.68% 	 Time used:  0.01 sec
2023-04-01 14:07:23,870 		2976 of 10000 with 96.71% 	 Time used:  0.01 sec
2023-04-01 14:07:23,879 		3000 of 10000 with 96.70% 	 Time used:  0.01 sec
2023-04-01 14:07:23,888 		3024 of 10000 with 96.73% 	 Time used:  0.01 sec
2023-04-01 14:07:23,897 		3048 of 10000 with 96.75% 	 Time used:  0.01 sec
2023-04-01 14:07:23,907 		3072 of 10000 with 96.78% 	 Time used:  0.01 sec
2023-04-01 14:07:23,916 		3096 of 10000 with 96.77% 	 Time used:  0.01 sec
2023-04-01 14:07:23,925 		3120 of 10000 with 96.76% 	 Time used:  0.01 sec
2023-04-01 14:07:23,934 		3144 of 10000 with 96.76% 	 Time used:  0.01 sec
2023-04-01 14:07:23,944 		3168 of 10000 with 96.72% 	 Time used:  0.01 sec
2023-04-01 14:07:23,953 		3192 of 10000 with 96.68% 	 Time used:  0.01 sec
2023-04-01 14:07:23,962 		3216 of 10000 with 96.67% 	 Time used:  0.01 sec
2023-04-01 14:07:23,971 		3240 of 10000 with 96.67% 	 Time used:  0.01 sec
2023-04-01 14:07:23,981 		3264 of 10000 with 96.66% 	 Time used:  0.01 sec
2023-04-01 14:07:23,990 		3288 of 10000 with 96.62% 	 Time used:  0.01 sec
2023-04-01 14:07:23,999 		3312 of 10000 with 96.65% 	 Time used:  0.01 sec
2023-04-01 14:07:24,012 		3336 of 10000 with 96.64% 	 Time used:  0.01 sec
2023-04-01 14:07:24,022 		3360 of 10000 with 96.67% 	 Time used:  0.01 sec
2023-04-01 14:07:24,032 		3384 of 10000 with 96.66% 	 Time used:  0.01 sec
2023-04-01 14:07:24,041 		3408 of 10000 with 96.68% 	 Time used:  0.01 sec
2023-04-01 14:07:24,050 		3432 of 10000 with 96.71% 	 Time used:  0.01 sec
2023-04-01 14:07:24,060 		3456 of 10000 with 96.70% 	 Time used:  0.01 sec
2023-04-01 14:07:24,072 		3480 of 10000 with 96.70% 	 Time used:  0.01 sec
2023-04-01 14:07:24,085 		3504 of 10000 with 96.69% 	 Time used:  0.01 sec
2023-04-01 14:07:24,097 		3528 of 10000 with 96.71% 	 Time used:  0.01 sec
2023-04-01 14:07:24,106 		3552 of 10000 with 96.73% 	 Time used:  0.01 sec
2023-04-01 14:07:24,116 		3576 of 10000 with 96.73% 	 Time used:  0.01 sec
2023-04-01 14:07:24,125 		3600 of 10000 with 96.72% 	 Time used:  0.01 sec
2023-04-01 14:07:24,135 		3624 of 10000 with 96.74% 	 Time used:  0.01 sec
2023-04-01 14:07:24,144 		3648 of 10000 with 96.74% 	 Time used:  0.01 sec
2023-04-01 14:07:24,157 		3672 of 10000 with 96.73% 	 Time used:  0.01 sec
2023-04-01 14:07:24,169 		3696 of 10000 with 96.75% 	 Time used:  0.01 sec
2023-04-01 14:07:24,179 		3720 of 10000 with 96.72% 	 Time used:  0.01 sec
2023-04-01 14:07:24,188 		3744 of 10000 with 96.71% 	 Time used:  0.01 sec
2023-04-01 14:07:24,197 		3768 of 10000 with 96.74% 	 Time used:  0.01 sec
2023-04-01 14:07:24,206 		3792 of 10000 with 96.76% 	 Time used:  0.01 sec
2023-04-01 14:07:24,215 		3816 of 10000 with 96.72% 	 Time used:  0.01 sec
2023-04-01 14:07:24,225 		3840 of 10000 with 96.74% 	 Time used:  0.01 sec
2023-04-01 14:07:24,234 		3864 of 10000 with 96.74% 	 Time used:  0.01 sec
2023-04-01 14:07:24,243 		3888 of 10000 with 96.76% 	 Time used:  0.01 sec
2023-04-01 14:07:24,252 		3912 of 10000 with 96.78% 	 Time used:  0.01 sec
2023-04-01 14:07:24,265 		3936 of 10000 with 96.80% 	 Time used:  0.01 sec
2023-04-01 14:07:24,278 		3960 of 10000 with 96.74% 	 Time used:  0.01 sec
2023-04-01 14:07:24,289 		3984 of 10000 with 96.76% 	 Time used:  0.01 sec
2023-04-01 14:07:24,298 		4008 of 10000 with 96.73% 	 Time used:  0.01 sec
2023-04-01 14:07:24,308 		4032 of 10000 with 96.70% 	 Time used:  0.01 sec
2023-04-01 14:07:24,317 		4056 of 10000 with 96.70% 	 Time used:  0.01 sec
2023-04-01 14:07:24,326 		4080 of 10000 with 96.69% 	 Time used:  0.01 sec
2023-04-01 14:07:24,335 		4104 of 10000 with 96.69% 	 Time used:  0.01 sec
2023-04-01 14:07:24,345 		4128 of 10000 with 96.71% 	 Time used:  0.01 sec
2023-04-01 14:07:24,355 		4152 of 10000 with 96.72% 	 Time used:  0.01 sec
2023-04-01 14:07:24,366 		4176 of 10000 with 96.74% 	 Time used:  0.01 sec
2023-04-01 14:07:24,376 		4200 of 10000 with 96.74% 	 Time used:  0.01 sec
2023-04-01 14:07:24,386 		4224 of 10000 with 96.76% 	 Time used:  0.01 sec
2023-04-01 14:07:24,396 		4248 of 10000 with 96.75% 	 Time used:  0.01 sec
2023-04-01 14:07:24,406 		4272 of 10000 with 96.75% 	 Time used:  0.01 sec
2023-04-01 14:07:24,416 		4296 of 10000 with 96.74% 	 Time used:  0.01 sec
2023-04-01 14:07:24,426 		4320 of 10000 with 96.74% 	 Time used:  0.01 sec
2023-04-01 14:07:24,437 		4344 of 10000 with 96.73% 	 Time used:  0.01 sec
2023-04-01 14:07:24,447 		4368 of 10000 with 96.75% 	 Time used:  0.01 sec
2023-04-01 14:07:24,457 		4392 of 10000 with 96.72% 	 Time used:  0.01 sec
2023-04-01 14:07:24,467 		4416 of 10000 with 96.72% 	 Time used:  0.01 sec
2023-04-01 14:07:24,477 		4440 of 10000 with 96.73% 	 Time used:  0.01 sec
2023-04-01 14:07:24,487 		4464 of 10000 with 96.75% 	 Time used:  0.01 sec
2023-04-01 14:07:24,497 		4488 of 10000 with 96.77% 	 Time used:  0.01 sec
2023-04-01 14:07:24,508 		4512 of 10000 with 96.74% 	 Time used:  0.01 sec
2023-04-01 14:07:24,518 		4536 of 10000 with 96.72% 	 Time used:  0.01 sec
2023-04-01 14:07:24,528 		4560 of 10000 with 96.73% 	 Time used:  0.01 sec
2023-04-01 14:07:24,538 		4584 of 10000 with 96.75% 	 Time used:  0.01 sec
2023-04-01 14:07:24,548 		4608 of 10000 with 96.72% 	 Time used:  0.01 sec
2023-04-01 14:07:24,558 		4632 of 10000 with 96.74% 	 Time used:  0.01 sec
2023-04-01 14:07:24,569 		4656 of 10000 with 96.74% 	 Time used:  0.01 sec
2023-04-01 14:07:24,579 		4680 of 10000 with 96.75% 	 Time used:  0.01 sec
2023-04-01 14:07:24,589 		4704 of 10000 with 96.73% 	 Time used:  0.01 sec
2023-04-01 14:07:24,599 		4728 of 10000 with 96.70% 	 Time used:  0.01 sec
2023-04-01 14:07:24,609 		4752 of 10000 with 96.72% 	 Time used:  0.01 sec
2023-04-01 14:07:24,619 		4776 of 10000 with 96.73% 	 Time used:  0.01 sec
2023-04-01 14:07:24,630 		4800 of 10000 with 96.73% 	 Time used:  0.01 sec
2023-04-01 14:07:24,640 		4824 of 10000 with 96.75% 	 Time used:  0.01 sec
2023-04-01 14:07:24,650 		4848 of 10000 with 96.74% 	 Time used:  0.01 sec
2023-04-01 14:07:24,660 		4872 of 10000 with 96.76% 	 Time used:  0.01 sec
2023-04-01 14:07:24,670 		4896 of 10000 with 96.75% 	 Time used:  0.01 sec
2023-04-01 14:07:24,680 		4920 of 10000 with 96.77% 	 Time used:  0.01 sec
2023-04-01 14:07:24,690 		4944 of 10000 with 96.78% 	 Time used:  0.01 sec
2023-04-01 14:07:24,701 		4968 of 10000 with 96.80% 	 Time used:  0.01 sec
2023-04-01 14:07:24,711 		4992 of 10000 with 96.79% 	 Time used:  0.01 sec
2023-04-01 14:07:24,721 		5016 of 10000 with 96.77% 	 Time used:  0.01 sec
2023-04-01 14:07:24,731 		5040 of 10000 with 96.77% 	 Time used:  0.01 sec
2023-04-01 14:07:24,741 		5064 of 10000 with 96.76% 	 Time used:  0.01 sec
2023-04-01 14:07:24,751 		5088 of 10000 with 96.76% 	 Time used:  0.01 sec
2023-04-01 14:07:24,761 		5112 of 10000 with 96.77% 	 Time used:  0.01 sec
2023-04-01 14:07:24,772 		5136 of 10000 with 96.75% 	 Time used:  0.01 sec
2023-04-01 14:07:24,782 		5160 of 10000 with 96.74% 	 Time used:  0.01 sec
2023-04-01 14:07:24,792 		5184 of 10000 with 96.76% 	 Time used:  0.01 sec
2023-04-01 14:07:24,802 		5208 of 10000 with 96.75% 	 Time used:  0.01 sec
2023-04-01 14:07:24,812 		5232 of 10000 with 96.77% 	 Time used:  0.01 sec
2023-04-01 14:07:24,823 		5256 of 10000 with 96.77% 	 Time used:  0.01 sec
2023-04-01 14:07:24,833 		5280 of 10000 with 96.78% 	 Time used:  0.01 sec
2023-04-01 14:07:24,843 		5304 of 10000 with 96.79% 	 Time used:  0.01 sec
2023-04-01 14:07:24,853 		5328 of 10000 with 96.81% 	 Time used:  0.01 sec
2023-04-01 14:07:24,899 		5352 of 10000 with 96.82% 	 Time used:  0.04 sec
2023-04-01 14:07:24,909 		5376 of 10000 with 96.82% 	 Time used:  0.01 sec
2023-04-01 14:07:24,919 		5400 of 10000 with 96.80% 	 Time used:  0.01 sec
2023-04-01 14:07:24,929 		5424 of 10000 with 96.81% 	 Time used:  0.01 sec
2023-04-01 14:07:24,939 		5448 of 10000 with 96.82% 	 Time used:  0.01 sec
2023-04-01 14:07:24,950 		5472 of 10000 with 96.82% 	 Time used:  0.01 sec
2023-04-01 14:07:24,960 		5496 of 10000 with 96.80% 	 Time used:  0.01 sec
2023-04-01 14:07:24,970 		5520 of 10000 with 96.79% 	 Time used:  0.01 sec
2023-04-01 14:07:24,980 		5544 of 10000 with 96.77% 	 Time used:  0.01 sec
2023-04-01 14:07:24,990 		5568 of 10000 with 96.79% 	 Time used:  0.01 sec
2023-04-01 14:07:25,000 		5592 of 10000 with 96.78% 	 Time used:  0.01 sec
2023-04-01 14:07:25,010 		5616 of 10000 with 96.76% 	 Time used:  0.01 sec
2023-04-01 14:07:25,020 		5640 of 10000 with 96.76% 	 Time used:  0.01 sec
2023-04-01 14:07:25,031 		5664 of 10000 with 96.73% 	 Time used:  0.01 sec
2023-04-01 14:07:25,041 		5688 of 10000 with 96.75% 	 Time used:  0.01 sec
2023-04-01 14:07:25,051 		5712 of 10000 with 96.76% 	 Time used:  0.01 sec
2023-04-01 14:07:25,061 		5736 of 10000 with 96.72% 	 Time used:  0.01 sec
2023-04-01 14:07:25,071 		5760 of 10000 with 96.72% 	 Time used:  0.01 sec
2023-04-01 14:07:25,081 		5784 of 10000 with 96.72% 	 Time used:  0.01 sec
2023-04-01 14:07:25,092 		5808 of 10000 with 96.71% 	 Time used:  0.01 sec
2023-04-01 14:07:25,102 		5832 of 10000 with 96.69% 	 Time used:  0.01 sec
2023-04-01 14:07:25,112 		5856 of 10000 with 96.67% 	 Time used:  0.01 sec
2023-04-01 14:07:25,122 		5880 of 10000 with 96.67% 	 Time used:  0.01 sec
2023-04-01 14:07:25,132 		5904 of 10000 with 96.68% 	 Time used:  0.01 sec
2023-04-01 14:07:25,142 		5928 of 10000 with 96.69% 	 Time used:  0.01 sec
2023-04-01 14:07:25,153 		5952 of 10000 with 96.71% 	 Time used:  0.01 sec
2023-04-01 14:07:25,163 		5976 of 10000 with 96.72% 	 Time used:  0.01 sec
2023-04-01 14:07:25,173 		6000 of 10000 with 96.73% 	 Time used:  0.01 sec
2023-04-01 14:07:25,183 		6024 of 10000 with 96.75% 	 Time used:  0.01 sec
2023-04-01 14:07:25,193 		6048 of 10000 with 96.74% 	 Time used:  0.01 sec
2023-04-01 14:07:25,203 		6072 of 10000 with 96.76% 	 Time used:  0.01 sec
2023-04-01 14:07:25,214 		6096 of 10000 with 96.72% 	 Time used:  0.01 sec
2023-04-01 14:07:25,224 		6120 of 10000 with 96.68% 	 Time used:  0.01 sec
2023-04-01 14:07:25,234 		6144 of 10000 with 96.70% 	 Time used:  0.01 sec
2023-04-01 14:07:25,244 		6168 of 10000 with 96.69% 	 Time used:  0.01 sec
2023-04-01 14:07:25,254 		6192 of 10000 with 96.67% 	 Time used:  0.01 sec
2023-04-01 14:07:25,264 		6216 of 10000 with 96.67% 	 Time used:  0.01 sec
2023-04-01 14:07:25,274 		6240 of 10000 with 96.67% 	 Time used:  0.01 sec
2023-04-01 14:07:25,284 		6264 of 10000 with 96.68% 	 Time used:  0.01 sec
2023-04-01 14:07:25,295 		6288 of 10000 with 96.69% 	 Time used:  0.01 sec
2023-04-01 14:07:25,305 		6312 of 10000 with 96.70% 	 Time used:  0.01 sec
2023-04-01 14:07:25,315 		6336 of 10000 with 96.70% 	 Time used:  0.01 sec
2023-04-01 14:07:25,325 		6360 of 10000 with 96.68% 	 Time used:  0.01 sec
2023-04-01 14:07:25,335 		6384 of 10000 with 96.68% 	 Time used:  0.01 sec
2023-04-01 14:07:25,345 		6408 of 10000 with 96.68% 	 Time used:  0.01 sec
2023-04-01 14:07:25,356 		6432 of 10000 with 96.69% 	 Time used:  0.01 sec
2023-04-01 14:07:25,366 		6456 of 10000 with 96.70% 	 Time used:  0.01 sec
2023-04-01 14:07:25,376 		6480 of 10000 with 96.71% 	 Time used:  0.01 sec
2023-04-01 14:07:25,386 		6504 of 10000 with 96.69% 	 Time used:  0.01 sec
2023-04-01 14:07:25,396 		6528 of 10000 with 96.69% 	 Time used:  0.01 sec
2023-04-01 14:07:25,407 		6552 of 10000 with 96.67% 	 Time used:  0.01 sec
2023-04-01 14:07:25,417 		6576 of 10000 with 96.67% 	 Time used:  0.01 sec
2023-04-01 14:07:25,427 		6600 of 10000 with 96.68% 	 Time used:  0.01 sec
2023-04-01 14:07:25,437 		6624 of 10000 with 96.69% 	 Time used:  0.01 sec
2023-04-01 14:07:25,447 		6648 of 10000 with 96.66% 	 Time used:  0.01 sec
2023-04-01 14:07:25,457 		6672 of 10000 with 96.67% 	 Time used:  0.01 sec
2023-04-01 14:07:25,467 		6696 of 10000 with 96.67% 	 Time used:  0.01 sec
2023-04-01 14:07:25,478 		6720 of 10000 with 96.67% 	 Time used:  0.01 sec
2023-04-01 14:07:25,488 		6744 of 10000 with 96.65% 	 Time used:  0.01 sec
2023-04-01 14:07:25,498 		6768 of 10000 with 96.62% 	 Time used:  0.01 sec
2023-04-01 14:07:25,508 		6792 of 10000 with 96.61% 	 Time used:  0.01 sec
2023-04-01 14:07:25,518 		6816 of 10000 with 96.61% 	 Time used:  0.01 sec
2023-04-01 14:07:25,528 		6840 of 10000 with 96.62% 	 Time used:  0.01 sec
2023-04-01 14:07:25,538 		6864 of 10000 with 96.63% 	 Time used:  0.01 sec
2023-04-01 14:07:25,549 		6888 of 10000 with 96.65% 	 Time used:  0.01 sec
2023-04-01 14:07:25,559 		6912 of 10000 with 96.61% 	 Time used:  0.01 sec
2023-04-01 14:07:25,569 		6936 of 10000 with 96.61% 	 Time used:  0.01 sec
2023-04-01 14:07:25,579 		6960 of 10000 with 96.62% 	 Time used:  0.01 sec
2023-04-01 14:07:25,590 		6984 of 10000 with 96.61% 	 Time used:  0.01 sec
2023-04-01 14:07:25,600 		7008 of 10000 with 96.62% 	 Time used:  0.01 sec
2023-04-01 14:07:25,610 		7032 of 10000 with 96.60% 	 Time used:  0.01 sec
2023-04-01 14:07:25,620 		7056 of 10000 with 96.61% 	 Time used:  0.01 sec
2023-04-01 14:07:25,630 		7080 of 10000 with 96.61% 	 Time used:  0.01 sec
2023-04-01 14:07:25,641 		7104 of 10000 with 96.61% 	 Time used:  0.01 sec
2023-04-01 14:07:25,651 		7128 of 10000 with 96.60% 	 Time used:  0.01 sec
2023-04-01 14:07:25,661 		7152 of 10000 with 96.62% 	 Time used:  0.01 sec
2023-04-01 14:07:25,671 		7176 of 10000 with 96.63% 	 Time used:  0.01 sec
2023-04-01 14:07:25,681 		7200 of 10000 with 96.64% 	 Time used:  0.01 sec
2023-04-01 14:07:25,691 		7224 of 10000 with 96.64% 	 Time used:  0.01 sec
2023-04-01 14:07:25,701 		7248 of 10000 with 96.63% 	 Time used:  0.01 sec
2023-04-01 14:07:25,712 		7272 of 10000 with 96.64% 	 Time used:  0.01 sec
2023-04-01 14:07:25,722 		7296 of 10000 with 96.63% 	 Time used:  0.01 sec
2023-04-01 14:07:25,732 		7320 of 10000 with 96.63% 	 Time used:  0.01 sec
2023-04-01 14:07:25,742 		7344 of 10000 with 96.64% 	 Time used:  0.01 sec
2023-04-01 14:07:25,752 		7368 of 10000 with 96.65% 	 Time used:  0.01 sec
2023-04-01 14:07:25,763 		7392 of 10000 with 96.66% 	 Time used:  0.01 sec
2023-04-01 14:07:25,773 		7416 of 10000 with 96.67% 	 Time used:  0.01 sec
2023-04-01 14:07:25,783 		7440 of 10000 with 96.68% 	 Time used:  0.01 sec
2023-04-01 14:07:25,793 		7464 of 10000 with 96.68% 	 Time used:  0.01 sec
2023-04-01 14:07:25,803 		7488 of 10000 with 96.69% 	 Time used:  0.01 sec
2023-04-01 14:07:25,813 		7512 of 10000 with 96.70% 	 Time used:  0.01 sec
2023-04-01 14:07:25,823 		7536 of 10000 with 96.70% 	 Time used:  0.01 sec
2023-04-01 14:07:25,833 		7560 of 10000 with 96.71% 	 Time used:  0.01 sec
2023-04-01 14:07:25,844 		7584 of 10000 with 96.69% 	 Time used:  0.01 sec
2023-04-01 14:07:25,854 		7608 of 10000 with 96.70% 	 Time used:  0.01 sec
2023-04-01 14:07:25,864 		7632 of 10000 with 96.71% 	 Time used:  0.01 sec
2023-04-01 14:07:25,874 		7656 of 10000 with 96.70% 	 Time used:  0.01 sec
2023-04-01 14:07:25,884 		7680 of 10000 with 96.71% 	 Time used:  0.01 sec
2023-04-01 14:07:25,895 		7704 of 10000 with 96.72% 	 Time used:  0.01 sec
2023-04-01 14:07:25,905 		7728 of 10000 with 96.73% 	 Time used:  0.01 sec
2023-04-01 14:07:25,915 		7752 of 10000 with 96.74% 	 Time used:  0.01 sec
2023-04-01 14:07:25,925 		7776 of 10000 with 96.72% 	 Time used:  0.01 sec
2023-04-01 14:07:25,935 		7800 of 10000 with 96.73% 	 Time used:  0.01 sec
2023-04-01 14:07:25,945 		7824 of 10000 with 96.73% 	 Time used:  0.01 sec
2023-04-01 14:07:25,955 		7848 of 10000 with 96.74% 	 Time used:  0.01 sec
2023-04-01 14:07:25,966 		7872 of 10000 with 96.70% 	 Time used:  0.01 sec
2023-04-01 14:07:25,976 		7896 of 10000 with 96.69% 	 Time used:  0.01 sec
2023-04-01 14:07:25,986 		7920 of 10000 with 96.69% 	 Time used:  0.01 sec
2023-04-01 14:07:25,996 		7944 of 10000 with 96.70% 	 Time used:  0.01 sec
2023-04-01 14:07:26,006 		7968 of 10000 with 96.70% 	 Time used:  0.01 sec
2023-04-01 14:07:26,016 		7992 of 10000 with 96.70% 	 Time used:  0.01 sec
2023-04-01 14:07:26,027 		8016 of 10000 with 96.68% 	 Time used:  0.01 sec
2023-04-01 14:07:26,037 		8040 of 10000 with 96.69% 	 Time used:  0.01 sec
2023-04-01 14:07:26,047 		8064 of 10000 with 96.70% 	 Time used:  0.01 sec
2023-04-01 14:07:26,057 		8088 of 10000 with 96.70% 	 Time used:  0.01 sec
2023-04-01 14:07:26,067 		8112 of 10000 with 96.71% 	 Time used:  0.01 sec
2023-04-01 14:07:26,077 		8136 of 10000 with 96.72% 	 Time used:  0.01 sec
2023-04-01 14:07:26,087 		8160 of 10000 with 96.73% 	 Time used:  0.01 sec
2023-04-01 14:07:26,097 		8184 of 10000 with 96.73% 	 Time used:  0.01 sec
2023-04-01 14:07:26,108 		8208 of 10000 with 96.73% 	 Time used:  0.01 sec
2023-04-01 14:07:26,118 		8232 of 10000 with 96.73% 	 Time used:  0.01 sec
2023-04-01 14:07:26,128 		8256 of 10000 with 96.74% 	 Time used:  0.01 sec
2023-04-01 14:07:26,138 		8280 of 10000 with 96.75% 	 Time used:  0.01 sec
2023-04-01 14:07:26,149 		8304 of 10000 with 96.76% 	 Time used:  0.01 sec
2023-04-01 14:07:26,159 		8328 of 10000 with 96.76% 	 Time used:  0.01 sec
2023-04-01 14:07:26,169 		8352 of 10000 with 96.74% 	 Time used:  0.01 sec
2023-04-01 14:07:26,179 		8376 of 10000 with 96.75% 	 Time used:  0.01 sec
2023-04-01 14:07:26,189 		8400 of 10000 with 96.76% 	 Time used:  0.01 sec
2023-04-01 14:07:26,199 		8424 of 10000 with 96.75% 	 Time used:  0.01 sec
2023-04-01 14:07:26,209 		8448 of 10000 with 96.73% 	 Time used:  0.01 sec
2023-04-01 14:07:26,219 		8472 of 10000 with 96.74% 	 Time used:  0.01 sec
2023-04-01 14:07:26,230 		8496 of 10000 with 96.74% 	 Time used:  0.01 sec
2023-04-01 14:07:26,240 		8520 of 10000 with 96.74% 	 Time used:  0.01 sec
2023-04-01 14:07:26,250 		8544 of 10000 with 96.75% 	 Time used:  0.01 sec
2023-04-01 14:07:26,261 		8568 of 10000 with 96.76% 	 Time used:  0.01 sec
2023-04-01 14:07:26,271 		8592 of 10000 with 96.74% 	 Time used:  0.01 sec
2023-04-01 14:07:26,281 		8616 of 10000 with 96.75% 	 Time used:  0.01 sec
2023-04-01 14:07:26,291 		8640 of 10000 with 96.76% 	 Time used:  0.01 sec
2023-04-01 14:07:26,301 		8664 of 10000 with 96.76% 	 Time used:  0.01 sec
2023-04-01 14:07:26,311 		8688 of 10000 with 96.73% 	 Time used:  0.01 sec
2023-04-01 14:07:26,321 		8712 of 10000 with 96.73% 	 Time used:  0.01 sec
2023-04-01 14:07:26,332 		8736 of 10000 with 96.73% 	 Time used:  0.01 sec
2023-04-01 14:07:26,342 		8760 of 10000 with 96.74% 	 Time used:  0.01 sec
2023-04-01 14:07:26,352 		8784 of 10000 with 96.74% 	 Time used:  0.01 sec
2023-04-01 14:07:26,362 		8808 of 10000 with 96.75% 	 Time used:  0.01 sec
2023-04-01 14:07:26,372 		8832 of 10000 with 96.75% 	 Time used:  0.01 sec
2023-04-01 14:07:26,382 		8856 of 10000 with 96.75% 	 Time used:  0.01 sec
2023-04-01 14:07:26,393 		8880 of 10000 with 96.76% 	 Time used:  0.01 sec
2023-04-01 14:07:26,403 		8904 of 10000 with 96.75% 	 Time used:  0.01 sec
2023-04-01 14:07:26,413 		8928 of 10000 with 96.75% 	 Time used:  0.01 sec
2023-04-01 14:07:26,423 		8952 of 10000 with 96.76% 	 Time used:  0.01 sec
2023-04-01 14:07:26,433 		8976 of 10000 with 96.77% 	 Time used:  0.01 sec
2023-04-01 14:07:26,443 		9000 of 10000 with 96.77% 	 Time used:  0.01 sec
2023-04-01 14:07:26,453 		9024 of 10000 with 96.76% 	 Time used:  0.01 sec
2023-04-01 14:07:26,463 		9048 of 10000 with 96.77% 	 Time used:  0.01 sec
2023-04-01 14:07:26,474 		9072 of 10000 with 96.76% 	 Time used:  0.01 sec
2023-04-01 14:07:26,484 		9096 of 10000 with 96.76% 	 Time used:  0.01 sec
2023-04-01 14:07:26,494 		9120 of 10000 with 96.75% 	 Time used:  0.01 sec
2023-04-01 14:07:26,504 		9144 of 10000 with 96.75% 	 Time used:  0.01 sec
2023-04-01 14:07:26,514 		9168 of 10000 with 96.76% 	 Time used:  0.01 sec
2023-04-01 14:07:26,524 		9192 of 10000 with 96.77% 	 Time used:  0.01 sec
2023-04-01 14:07:26,534 		9216 of 10000 with 96.76% 	 Time used:  0.01 sec
2023-04-01 14:07:26,544 		9240 of 10000 with 96.76% 	 Time used:  0.01 sec
2023-04-01 14:07:26,555 		9264 of 10000 with 96.76% 	 Time used:  0.01 sec
2023-04-01 14:07:26,565 		9288 of 10000 with 96.76% 	 Time used:  0.01 sec
2023-04-01 14:07:26,575 		9312 of 10000 with 96.77% 	 Time used:  0.01 sec
2023-04-01 14:07:26,585 		9336 of 10000 with 96.77% 	 Time used:  0.01 sec
2023-04-01 14:07:26,595 		9360 of 10000 with 96.77% 	 Time used:  0.01 sec
2023-04-01 14:07:26,605 		9384 of 10000 with 96.77% 	 Time used:  0.01 sec
2023-04-01 14:07:26,616 		9408 of 10000 with 96.78% 	 Time used:  0.01 sec
2023-04-01 14:07:26,626 		9432 of 10000 with 96.79% 	 Time used:  0.01 sec
2023-04-01 14:07:26,636 		9456 of 10000 with 96.80% 	 Time used:  0.01 sec
2023-04-01 14:07:26,646 		9480 of 10000 with 96.79% 	 Time used:  0.01 sec
2023-04-01 14:07:26,657 		9504 of 10000 with 96.80% 	 Time used:  0.01 sec
2023-04-01 14:07:26,667 		9528 of 10000 with 96.80% 	 Time used:  0.01 sec
2023-04-01 14:07:26,677 		9552 of 10000 with 96.80% 	 Time used:  0.01 sec
2023-04-01 14:07:26,687 		9576 of 10000 with 96.79% 	 Time used:  0.01 sec
2023-04-01 14:07:26,697 		9600 of 10000 with 96.80% 	 Time used:  0.01 sec
2023-04-01 14:07:26,708 		9624 of 10000 with 96.81% 	 Time used:  0.01 sec
2023-04-01 14:07:26,718 		9648 of 10000 with 96.78% 	 Time used:  0.01 sec
2023-04-01 14:07:26,728 		9672 of 10000 with 96.77% 	 Time used:  0.01 sec
2023-04-01 14:07:26,738 		9696 of 10000 with 96.78% 	 Time used:  0.01 sec
2023-04-01 14:07:26,748 		9720 of 10000 with 96.78% 	 Time used:  0.01 sec
2023-04-01 14:07:26,758 		9744 of 10000 with 96.79% 	 Time used:  0.01 sec
2023-04-01 14:07:26,769 		9768 of 10000 with 96.79% 	 Time used:  0.01 sec
2023-04-01 14:07:26,779 		9792 of 10000 with 96.78% 	 Time used:  0.01 sec
2023-04-01 14:07:26,789 		9816 of 10000 with 96.78% 	 Time used:  0.01 sec
2023-04-01 14:07:26,800 		9840 of 10000 with 96.78% 	 Time used:  0.01 sec
2023-04-01 14:07:26,810 		9864 of 10000 with 96.78% 	 Time used:  0.01 sec
2023-04-01 14:07:26,820 		9888 of 10000 with 96.77% 	 Time used:  0.01 sec
2023-04-01 14:07:26,830 		9912 of 10000 with 96.78% 	 Time used:  0.01 sec
2023-04-01 14:07:26,841 		9936 of 10000 with 96.79% 	 Time used:  0.01 sec
2023-04-01 14:07:26,851 		9960 of 10000 with 96.80% 	 Time used:  0.01 sec
2023-04-01 14:07:26,861 		9984 of 10000 with 96.79% 	 Time used:  0.01 sec
2023-04-01 14:07:26,871 		10000 of 10000 with 96.78% 	 Time used:  0.01 sec
2023-04-01 14:07:26,871 
2023-04-01 14:07:26,877 			Learning rate: weights:   1.000e-03    
2023-04-01 14:07:26,877 			Last test performance: 96.78%
2023-04-01 14:07:26,877 ----------------
2023-04-01 14:07:27,243   24  =>  0    		Training 486 pattern with 96.88% 	Forward time: 	 0.24 sec
2023-04-01 14:07:27,244 			Loss:    4.164e-03    			Backward time: 	 0.10 sec 
2023-04-01 14:07:27,456 			Learning rate: weights:   1.000e-03    
2023-04-01 14:07:27,456 			Last test performance: 96.78%
2023-04-01 14:07:27,457 ----------------
2023-04-01 14:07:27,899   24  =>  1    		Training 486 pattern with 96.25% 	Forward time: 	 0.32 sec
2023-04-01 14:07:27,900 			Loss:    4.645e-03    			Backward time: 	 0.10 sec 
2023-04-01 14:07:28,112 			Learning rate: weights:   1.000e-03    
2023-04-01 14:07:28,113 			Last test performance: 96.78%
2023-04-01 14:07:28,113 ----------------
2023-04-01 14:07:28,506   24  =>  2    		Training 486 pattern with 97.08% 	Forward time: 	 0.27 sec
2023-04-01 14:07:28,506 			Loss:    3.765e-03    			Backward time: 	 0.10 sec 
2023-04-01 14:07:28,828 			Learning rate: weights:   1.000e-03    
2023-04-01 14:07:28,829 			Last test performance: 96.78%
2023-04-01 14:07:28,829 ----------------
2023-04-01 14:07:29,196   24  =>  3    		Training 486 pattern with 95.83% 	Forward time: 	 0.24 sec
2023-04-01 14:07:29,196 			Loss:    4.122e-03    			Backward time: 	 0.10 sec 
2023-04-01 14:07:29,389 			Learning rate: weights:   1.000e-03    
2023-04-01 14:07:29,389 			Last test performance: 96.78%
2023-04-01 14:07:29,389 ----------------
2023-04-01 14:07:29,761   24  =>  4    		Training 486 pattern with 95.62% 	Forward time: 	 0.25 sec
2023-04-01 14:07:29,761 			Loss:    6.088e-03    			Backward time: 	 0.10 sec 
2023-04-01 14:07:29,972 			Learning rate: weights:   1.000e-03    
2023-04-01 14:07:29,972 			Last test performance: 96.78%
2023-04-01 14:07:29,972 ----------------
2023-04-01 14:07:30,398   24  =>  5    		Training 486 pattern with 96.88% 	Forward time: 	 0.29 sec
2023-04-01 14:07:30,398 			Loss:    4.253e-03    			Backward time: 	 0.12 sec 
2023-04-01 14:07:30,592 			Learning rate: weights:   1.000e-03    
2023-04-01 14:07:30,592 			Last test performance: 96.78%
2023-04-01 14:07:30,592 ----------------
2023-04-01 14:07:31,033   24  =>  6    		Training 486 pattern with 96.46% 	Forward time: 	 0.30 sec
2023-04-01 14:07:31,033 			Loss:    4.310e-03    			Backward time: 	 0.12 sec 
2023-04-01 14:07:31,133 			Learning rate: weights:   1.000e-03    
2023-04-01 14:07:31,133 			Last test performance: 96.78%
2023-04-01 14:07:31,133 ----------------
2023-04-01 14:07:31,589   24  =>  7    		Training 486 pattern with 96.67% 	Forward time: 	 0.35 sec
2023-04-01 14:07:31,590 			Loss:    3.677e-03    			Backward time: 	 0.08 sec 
2023-04-01 14:07:31,713 			Learning rate: weights:   1.000e-03    
2023-04-01 14:07:31,713 			Last test performance: 96.78%
2023-04-01 14:07:31,713 ----------------
2023-04-01 14:07:32,064   24  =>  8    		Training 486 pattern with 98.33% 	Forward time: 	 0.24 sec
2023-04-01 14:07:32,064 			Loss:    2.843e-03    			Backward time: 	 0.09 sec 
2023-04-01 14:07:32,149 			Learning rate: weights:   1.000e-03    
2023-04-01 14:07:32,149 			Last test performance: 96.78%
2023-04-01 14:07:32,150 ----------------
2023-04-01 14:07:32,619   24  =>  9    		Training 486 pattern with 96.88% 	Forward time: 	 0.30 sec
2023-04-01 14:07:32,619 			Loss:    3.257e-03    			Backward time: 	 0.15 sec 
2023-04-01 14:07:32,743 			Learning rate: weights:   1.000e-03    
2023-04-01 14:07:32,743 			Last test performance: 96.78%
2023-04-01 14:07:32,743 ----------------
2023-04-01 14:07:33,152   24  =>  10   		Training 486 pattern with 96.67% 	Forward time: 	 0.31 sec
2023-04-01 14:07:33,152 			Loss:    4.424e-03    			Backward time: 	 0.08 sec 
2023-04-01 14:07:33,458 			Learning rate: weights:   1.000e-03    
2023-04-01 14:07:33,458 			Last test performance: 96.78%
2023-04-01 14:07:33,459 ----------------
2023-04-01 14:07:33,917   24  =>  11   		Training 486 pattern with 96.46% 	Forward time: 	 0.35 sec
2023-04-01 14:07:33,917 			Loss:    4.385e-03    			Backward time: 	 0.09 sec 
2023-04-01 14:07:34,030 			Learning rate: weights:   1.000e-03    
2023-04-01 14:07:34,030 			Last test performance: 96.78%
2023-04-01 14:07:34,031 ----------------
2023-04-01 14:07:34,410   24  =>  12   		Training 486 pattern with 97.29% 	Forward time: 	 0.26 sec
2023-04-01 14:07:34,411 			Loss:    3.135e-03    			Backward time: 	 0.09 sec 
2023-04-01 14:07:34,612 			Learning rate: weights:   1.000e-03    
2023-04-01 14:07:34,613 			Last test performance: 96.78%
2023-04-01 14:07:34,613 ----------------
2023-04-01 14:07:34,972   24  =>  13   		Training 486 pattern with 96.46% 	Forward time: 	 0.26 sec
2023-04-01 14:07:34,972 			Loss:    4.319e-03    			Backward time: 	 0.08 sec 
2023-04-01 14:07:35,115 			Learning rate: weights:   1.000e-03    
2023-04-01 14:07:35,115 			Last test performance: 96.78%
2023-04-01 14:07:35,115 ----------------
2023-04-01 14:07:35,477   24  =>  14   		Training 486 pattern with 96.04% 	Forward time: 	 0.26 sec
2023-04-01 14:07:35,477 			Loss:    3.479e-03    			Backward time: 	 0.09 sec 
2023-04-01 14:07:35,566 			Learning rate: weights:   1.000e-03    
2023-04-01 14:07:35,567 			Last test performance: 96.78%
2023-04-01 14:07:35,567 ----------------
2023-04-01 14:07:35,898   24  =>  15   		Training 486 pattern with 95.62% 	Forward time: 	 0.23 sec
2023-04-01 14:07:35,898 			Loss:    6.009e-03    			Backward time: 	 0.09 sec 
2023-04-01 14:07:35,983 			Learning rate: weights:   1.000e-03    
2023-04-01 14:07:35,983 			Last test performance: 96.78%
2023-04-01 14:07:35,983 ----------------
2023-04-01 14:07:36,371   24  =>  16   		Training 486 pattern with 95.83% 	Forward time: 	 0.24 sec
2023-04-01 14:07:36,371 			Loss:    6.088e-03    			Backward time: 	 0.13 sec 
2023-04-01 14:07:36,500 			Learning rate: weights:   1.000e-03    
2023-04-01 14:07:36,500 			Last test performance: 96.78%
2023-04-01 14:07:36,500 ----------------
2023-04-01 14:07:36,849   24  =>  17   		Training 486 pattern with 97.71% 	Forward time: 	 0.25 sec
2023-04-01 14:07:36,849 			Loss:    3.887e-03    			Backward time: 	 0.08 sec 
2023-04-01 14:07:36,991 			Learning rate: weights:   1.000e-03    
2023-04-01 14:07:36,992 			Last test performance: 96.78%
2023-04-01 14:07:36,992 ----------------
2023-04-01 14:07:37,354   24  =>  18   		Training 486 pattern with 96.67% 	Forward time: 	 0.26 sec
2023-04-01 14:07:37,355 			Loss:    4.822e-03    			Backward time: 	 0.08 sec 
2023-04-01 14:07:37,510 			Learning rate: weights:   1.000e-03    
2023-04-01 14:07:37,510 			Last test performance: 96.78%
2023-04-01 14:07:37,511 ----------------
2023-04-01 14:07:37,941   24  =>  19   		Training 486 pattern with 96.46% 	Forward time: 	 0.33 sec
2023-04-01 14:07:37,941 			Loss:    4.553e-03    			Backward time: 	 0.08 sec 
2023-04-01 14:07:38,102 			Learning rate: weights:   1.000e-03    
2023-04-01 14:07:38,102 			Last test performance: 96.78%
2023-04-01 14:07:38,102 ----------------
2023-04-01 14:07:38,477   24  =>  20   		Training 486 pattern with 97.29% 	Forward time: 	 0.26 sec
2023-04-01 14:07:38,477 			Loss:    3.339e-03    			Backward time: 	 0.09 sec 
2023-04-01 14:07:38,629 			Learning rate: weights:   1.000e-03    
2023-04-01 14:07:38,629 			Last test performance: 96.78%
2023-04-01 14:07:38,629 ----------------
2023-04-01 14:07:39,005   24  =>  21   		Training 486 pattern with 96.46% 	Forward time: 	 0.27 sec
2023-04-01 14:07:39,005 			Loss:    3.278e-03    			Backward time: 	 0.09 sec 
2023-04-01 14:07:39,155 			Learning rate: weights:   1.000e-03    
2023-04-01 14:07:39,155 			Last test performance: 96.78%
2023-04-01 14:07:39,155 ----------------
2023-04-01 14:07:39,623   24  =>  22   		Training 486 pattern with 95.83% 	Forward time: 	 0.27 sec
2023-04-01 14:07:39,623 			Loss:    5.392e-03    			Backward time: 	 0.17 sec 
2023-04-01 14:07:39,736 			Learning rate: weights:   1.000e-03    
2023-04-01 14:07:39,736 			Last test performance: 96.78%
2023-04-01 14:07:39,736 ----------------
2023-04-01 14:07:40,135   24  =>  23   		Training 486 pattern with 95.42% 	Forward time: 	 0.24 sec
2023-04-01 14:07:40,135 			Loss:    4.642e-03    			Backward time: 	 0.14 sec 
2023-04-01 14:07:40,418 			Learning rate: weights:   1.000e-03    
2023-04-01 14:07:40,418 			Last test performance: 96.78%
2023-04-01 14:07:40,418 ----------------
2023-04-01 14:07:40,824   24  =>  24   		Training 486 pattern with 96.67% 	Forward time: 	 0.27 sec
2023-04-01 14:07:40,825 			Loss:    4.171e-03    			Backward time: 	 0.10 sec 
2023-04-01 14:07:41,016 			Learning rate: weights:   1.000e-03    
2023-04-01 14:07:41,016 			Last test performance: 96.78%
2023-04-01 14:07:41,016 ----------------
2023-04-01 14:07:41,415   24  =>  25   		Training 486 pattern with 96.04% 	Forward time: 	 0.28 sec
2023-04-01 14:07:41,415 			Loss:    4.774e-03    			Backward time: 	 0.10 sec 
2023-04-01 14:07:41,605 			Learning rate: weights:   1.000e-03    
2023-04-01 14:07:41,606 			Last test performance: 96.78%
2023-04-01 14:07:41,606 ----------------
2023-04-01 14:07:42,020   24  =>  26   		Training 486 pattern with 95.21% 	Forward time: 	 0.27 sec
2023-04-01 14:07:42,020 			Loss:    4.967e-03    			Backward time: 	 0.12 sec 
2023-04-01 14:07:42,199 			Learning rate: weights:   1.000e-03    
2023-04-01 14:07:42,200 			Last test performance: 96.78%
2023-04-01 14:07:42,200 ----------------
2023-04-01 14:07:42,567   24  =>  27   		Training 486 pattern with 96.04% 	Forward time: 	 0.23 sec
2023-04-01 14:07:42,567 			Loss:    4.473e-03    			Backward time: 	 0.12 sec 
2023-04-01 14:07:42,731 			Learning rate: weights:   1.000e-03    
2023-04-01 14:07:42,732 			Last test performance: 96.78%
2023-04-01 14:07:42,732 ----------------
2023-04-01 14:07:43,146   24  =>  28   		Training 486 pattern with 97.29% 	Forward time: 	 0.29 sec
2023-04-01 14:07:43,147 			Loss:    4.117e-03    			Backward time: 	 0.11 sec 
2023-04-01 14:07:43,427 			Learning rate: weights:   1.000e-03    
2023-04-01 14:07:43,428 			Last test performance: 96.78%
2023-04-01 14:07:43,428 ----------------
2023-04-01 14:07:43,851   24  =>  29   		Training 486 pattern with 95.62% 	Forward time: 	 0.29 sec
2023-04-01 14:07:43,851 			Loss:    4.476e-03    			Backward time: 	 0.11 sec 
2023-04-01 14:07:43,951 			Learning rate: weights:   1.000e-03    
2023-04-01 14:07:43,952 			Last test performance: 96.78%
2023-04-01 14:07:43,952 ----------------
2023-04-01 14:07:44,430   24  =>  30   		Training 486 pattern with 97.50% 	Forward time: 	 0.34 sec
2023-04-01 14:07:44,430 			Loss:    3.225e-03    			Backward time: 	 0.12 sec 
2023-04-01 14:07:44,628 			Learning rate: weights:   1.000e-03    
2023-04-01 14:07:44,628 			Last test performance: 96.78%
2023-04-01 14:07:44,628 ----------------
2023-04-01 14:07:45,005   24  =>  31   		Training 486 pattern with 95.42% 	Forward time: 	 0.26 sec
2023-04-01 14:07:45,005 			Loss:    4.971e-03    			Backward time: 	 0.10 sec 
2023-04-01 14:07:45,181 			Learning rate: weights:   1.000e-03    
2023-04-01 14:07:45,182 			Last test performance: 96.78%
2023-04-01 14:07:45,182 ----------------
2023-04-01 14:07:45,630   24  =>  32   		Training 486 pattern with 96.04% 	Forward time: 	 0.29 sec
2023-04-01 14:07:45,631 			Loss:    6.558e-03    			Backward time: 	 0.13 sec 
2023-04-01 14:07:45,815 			Learning rate: weights:   1.000e-03    
2023-04-01 14:07:45,815 			Last test performance: 96.78%
2023-04-01 14:07:45,815 ----------------
2023-04-01 14:07:46,181   24  =>  33   		Training 486 pattern with 96.25% 	Forward time: 	 0.25 sec
2023-04-01 14:07:46,182 			Loss:    4.838e-03    			Backward time: 	 0.09 sec 
2023-04-01 14:07:46,356 			Learning rate: weights:   1.000e-03    
2023-04-01 14:07:46,356 			Last test performance: 96.78%
2023-04-01 14:07:46,356 ----------------
2023-04-01 14:07:46,733   24  =>  34   		Training 486 pattern with 97.08% 	Forward time: 	 0.26 sec
2023-04-01 14:07:46,733 			Loss:    3.588e-03    			Backward time: 	 0.09 sec 
2023-04-01 14:07:46,873 			Learning rate: weights:   1.000e-03    
2023-04-01 14:07:46,873 			Last test performance: 96.78%
2023-04-01 14:07:46,873 ----------------
2023-04-01 14:07:47,272   24  =>  35   		Training 486 pattern with 97.71% 	Forward time: 	 0.27 sec
2023-04-01 14:07:47,272 			Loss:    2.899e-03    			Backward time: 	 0.10 sec 
2023-04-01 14:07:47,418 			Learning rate: weights:   1.000e-03    
2023-04-01 14:07:47,418 			Last test performance: 96.78%
2023-04-01 14:07:47,418 ----------------
2023-04-01 14:07:47,871   24  =>  36   		Training 486 pattern with 96.25% 	Forward time: 	 0.24 sec
2023-04-01 14:07:47,871 			Loss:    4.287e-03    			Backward time: 	 0.19 sec 
2023-04-01 14:07:48,013 			Learning rate: weights:   1.000e-03    
2023-04-01 14:07:48,013 			Last test performance: 96.78%
2023-04-01 14:07:48,014 ----------------
2023-04-01 14:07:48,398   24  =>  37   		Training 486 pattern with 96.67% 	Forward time: 	 0.25 sec
2023-04-01 14:07:48,398 			Loss:    4.230e-03    			Backward time: 	 0.11 sec 
2023-04-01 14:07:48,497 			Learning rate: weights:   1.000e-03    
2023-04-01 14:07:48,497 			Last test performance: 96.78%
2023-04-01 14:07:48,498 ----------------
2023-04-01 14:07:48,966   24  =>  38   		Training 486 pattern with 96.46% 	Forward time: 	 0.31 sec
2023-04-01 14:07:48,966 			Loss:    4.302e-03    			Backward time: 	 0.14 sec 
2023-04-01 14:07:49,077 			Learning rate: weights:   1.000e-03    
2023-04-01 14:07:49,077 			Last test performance: 96.78%
2023-04-01 14:07:49,077 ----------------
2023-04-01 14:07:49,487   24  =>  39   		Training 486 pattern with 97.92% 	Forward time: 	 0.28 sec
2023-04-01 14:07:49,487 			Loss:    3.155e-03    			Backward time: 	 0.11 sec 
2023-04-01 14:07:49,596 			Learning rate: weights:   1.000e-03    
2023-04-01 14:07:49,596 			Last test performance: 96.78%
2023-04-01 14:07:49,596 ----------------
2023-04-01 14:07:50,000   24  =>  40   		Training 486 pattern with 96.46% 	Forward time: 	 0.27 sec
2023-04-01 14:07:50,000 			Loss:    4.208e-03    			Backward time: 	 0.10 sec 
2023-04-01 14:07:50,106 			Learning rate: weights:   1.000e-03    
2023-04-01 14:07:50,106 			Last test performance: 96.78%
2023-04-01 14:07:50,107 ----------------
2023-04-01 14:07:50,549   24  =>  41   		Training 486 pattern with 97.71% 	Forward time: 	 0.30 sec
2023-04-01 14:07:50,549 			Loss:    3.329e-03    			Backward time: 	 0.12 sec 
2023-04-01 14:07:50,643 			Learning rate: weights:   1.000e-03    
2023-04-01 14:07:50,644 			Last test performance: 96.78%
2023-04-01 14:07:50,644 ----------------
2023-04-01 14:07:51,010   24  =>  42   		Training 486 pattern with 98.12% 	Forward time: 	 0.24 sec
2023-04-01 14:07:51,010 			Loss:    3.198e-03    			Backward time: 	 0.10 sec 
2023-04-01 14:07:51,174 			Learning rate: weights:   1.000e-03    
2023-04-01 14:07:51,174 			Last test performance: 96.78%
2023-04-01 14:07:51,174 ----------------
2023-04-01 14:07:51,595   24  =>  43   		Training 486 pattern with 97.92% 	Forward time: 	 0.28 sec
2023-04-01 14:07:51,596 			Loss:    3.341e-03    			Backward time: 	 0.12 sec 
2023-04-01 14:07:51,734 			Learning rate: weights:   1.000e-03    
2023-04-01 14:07:51,734 			Last test performance: 96.78%
2023-04-01 14:07:51,734 ----------------
2023-04-01 14:07:52,177   24  =>  44   		Training 486 pattern with 96.25% 	Forward time: 	 0.22 sec
2023-04-01 14:07:52,177 			Loss:    4.003e-03    			Backward time: 	 0.20 sec 
2023-04-01 14:07:52,325 			Learning rate: weights:   1.000e-03    
2023-04-01 14:07:52,325 			Last test performance: 96.78%
2023-04-01 14:07:52,326 ----------------
2023-04-01 14:07:52,770   24  =>  45   		Training 486 pattern with 96.67% 	Forward time: 	 0.31 sec
2023-04-01 14:07:52,770 			Loss:    5.318e-03    			Backward time: 	 0.10 sec 
2023-04-01 14:07:52,939 			Learning rate: weights:   1.000e-03    
2023-04-01 14:07:52,939 			Last test performance: 96.78%
2023-04-01 14:07:52,940 ----------------
2023-04-01 14:07:53,411   24  =>  46   		Training 486 pattern with 95.62% 	Forward time: 	 0.30 sec
2023-04-01 14:07:53,411 			Loss:    4.788e-03    			Backward time: 	 0.14 sec 
2023-04-01 14:07:53,592 			Learning rate: weights:   1.000e-03    
2023-04-01 14:07:53,592 			Last test performance: 96.78%
2023-04-01 14:07:53,592 ----------------
2023-04-01 14:07:54,015   24  =>  47   		Training 486 pattern with 97.71% 	Forward time: 	 0.29 sec
2023-04-01 14:07:54,016 			Loss:    3.785e-03    			Backward time: 	 0.10 sec 
2023-04-01 14:07:54,138 			Learning rate: weights:   1.000e-03    
2023-04-01 14:07:54,138 			Last test performance: 96.78%
2023-04-01 14:07:54,138 ----------------
2023-04-01 14:07:54,572   24  =>  48   		Training 486 pattern with 95.83% 	Forward time: 	 0.30 sec
2023-04-01 14:07:54,572 			Loss:    5.535e-03    			Backward time: 	 0.10 sec 
2023-04-01 14:07:54,767 			Learning rate: weights:   1.000e-03    
2023-04-01 14:07:54,768 			Last test performance: 96.78%
2023-04-01 14:07:54,768 ----------------
2023-04-01 14:07:55,175   24  =>  49   		Training 486 pattern with 97.08% 	Forward time: 	 0.27 sec
2023-04-01 14:07:55,176 			Loss:    3.720e-03    			Backward time: 	 0.11 sec 
2023-04-01 14:07:55,358 			Learning rate: weights:   1.000e-03    
2023-04-01 14:07:55,359 			Last test performance: 96.78%
2023-04-01 14:07:55,359 ----------------
2023-04-01 14:07:55,815   24  =>  50   		Training 486 pattern with 96.67% 	Forward time: 	 0.33 sec
2023-04-01 14:07:55,816 			Loss:    3.245e-03    			Backward time: 	 0.10 sec 
2023-04-01 14:07:56,009 			Learning rate: weights:   1.000e-03    
2023-04-01 14:07:56,009 			Last test performance: 96.78%
2023-04-01 14:07:56,010 ----------------
2023-04-01 14:07:56,494   24  =>  51   		Training 486 pattern with 96.46% 	Forward time: 	 0.37 sec
2023-04-01 14:07:56,494 			Loss:    4.378e-03    			Backward time: 	 0.10 sec 
2023-04-01 14:07:56,669 			Learning rate: weights:   1.000e-03    
2023-04-01 14:07:56,670 			Last test performance: 96.78%
2023-04-01 14:07:56,670 ----------------
2023-04-01 14:07:57,114   24  =>  52   		Training 486 pattern with 97.92% 	Forward time: 	 0.27 sec
2023-04-01 14:07:57,114 			Loss:    2.674e-03    			Backward time: 	 0.14 sec 
2023-04-01 14:07:57,324 			Learning rate: weights:   1.000e-03    
2023-04-01 14:07:57,324 			Last test performance: 96.78%
2023-04-01 14:07:57,324 ----------------
2023-04-01 14:07:57,705   24  =>  53   		Training 486 pattern with 97.29% 	Forward time: 	 0.25 sec
2023-04-01 14:07:57,706 			Loss:    3.343e-03    			Backward time: 	 0.10 sec 
2023-04-01 14:07:57,824 			Learning rate: weights:   1.000e-03    
2023-04-01 14:07:57,824 			Last test performance: 96.78%
2023-04-01 14:07:57,824 ----------------
2023-04-01 14:07:58,254   24  =>  54   		Training 486 pattern with 96.67% 	Forward time: 	 0.30 sec
2023-04-01 14:07:58,255 			Loss:    3.312e-03    			Backward time: 	 0.10 sec 
2023-04-01 14:07:58,424 			Learning rate: weights:   1.000e-03    
2023-04-01 14:07:58,425 			Last test performance: 96.78%
2023-04-01 14:07:58,425 ----------------
2023-04-01 14:07:58,840   24  =>  55   		Training 486 pattern with 97.08% 	Forward time: 	 0.29 sec
2023-04-01 14:07:58,840 			Loss:    4.875e-03    			Backward time: 	 0.10 sec 
2023-04-01 14:07:59,355 			Learning rate: weights:   1.000e-03    
2023-04-01 14:07:59,355 			Last test performance: 96.78%
2023-04-01 14:07:59,355 ----------------
2023-04-01 14:07:59,920   24  =>  56   		Training 486 pattern with 95.83% 	Forward time: 	 0.45 sec
2023-04-01 14:07:59,920 			Loss:    4.897e-03    			Backward time: 	 0.09 sec 
2023-04-01 14:08:00,083 			Learning rate: weights:   1.000e-03    
2023-04-01 14:08:00,083 			Last test performance: 96.78%
2023-04-01 14:08:00,083 ----------------
2023-04-01 14:08:00,470   24  =>  57   		Training 486 pattern with 96.25% 	Forward time: 	 0.26 sec
2023-04-01 14:08:00,470 			Loss:    4.971e-03    			Backward time: 	 0.10 sec 
2023-04-01 14:08:00,579 			Learning rate: weights:   1.000e-03    
2023-04-01 14:08:00,580 			Last test performance: 96.78%
2023-04-01 14:08:00,580 ----------------
2023-04-01 14:08:00,960   24  =>  58   		Training 486 pattern with 95.83% 	Forward time: 	 0.25 sec
2023-04-01 14:08:00,960 			Loss:    4.984e-03    			Backward time: 	 0.11 sec 
2023-04-01 14:08:01,108 			Learning rate: weights:   1.000e-03    
2023-04-01 14:08:01,109 			Last test performance: 96.78%
2023-04-01 14:08:01,109 ----------------
2023-04-01 14:08:01,507   24  =>  59   		Training 486 pattern with 95.62% 	Forward time: 	 0.28 sec
2023-04-01 14:08:01,508 			Loss:    5.716e-03    			Backward time: 	 0.10 sec 
2023-04-01 14:08:01,603 			Learning rate: weights:   1.000e-03    
2023-04-01 14:08:01,603 			Last test performance: 96.78%
2023-04-01 14:08:01,603 ----------------
2023-04-01 14:08:02,028   24  =>  60   		Training 486 pattern with 96.04% 	Forward time: 	 0.30 sec
2023-04-01 14:08:02,028 			Loss:    5.241e-03    			Backward time: 	 0.10 sec 
2023-04-01 14:08:02,133 			Learning rate: weights:   1.000e-03    
2023-04-01 14:08:02,133 			Last test performance: 96.78%
2023-04-01 14:08:02,133 ----------------
2023-04-01 14:08:02,511   24  =>  61   		Training 486 pattern with 96.46% 	Forward time: 	 0.26 sec
2023-04-01 14:08:02,512 			Loss:    4.036e-03    			Backward time: 	 0.10 sec 
2023-04-01 14:08:02,646 			Learning rate: weights:   1.000e-03    
2023-04-01 14:08:02,646 			Last test performance: 96.78%
2023-04-01 14:08:02,646 ----------------
2023-04-01 14:08:03,038   24  =>  62   		Training 486 pattern with 96.25% 	Forward time: 	 0.26 sec
2023-04-01 14:08:03,038 			Loss:    5.603e-03    			Backward time: 	 0.09 sec 
2023-04-01 14:08:03,182 			Learning rate: weights:   1.000e-03    
2023-04-01 14:08:03,182 			Last test performance: 96.78%
2023-04-01 14:08:03,182 ----------------
2023-04-01 14:08:03,610   24  =>  63   		Training 486 pattern with 97.71% 	Forward time: 	 0.30 sec
2023-04-01 14:08:03,610 			Loss:    3.014e-03    			Backward time: 	 0.10 sec 
2023-04-01 14:08:03,783 			Learning rate: weights:   1.000e-03    
2023-04-01 14:08:03,784 			Last test performance: 96.78%
2023-04-01 14:08:03,784 ----------------
2023-04-01 14:08:04,210   24  =>  64   		Training 486 pattern with 97.92% 	Forward time: 	 0.26 sec
2023-04-01 14:08:04,211 			Loss:    2.639e-03    			Backward time: 	 0.14 sec 
2023-04-01 14:08:04,337 			Learning rate: weights:   1.000e-03    
2023-04-01 14:08:04,337 			Last test performance: 96.78%
2023-04-01 14:08:04,337 ----------------
2023-04-01 14:08:04,809   24  =>  65   		Training 486 pattern with 96.88% 	Forward time: 	 0.34 sec
2023-04-01 14:08:04,809 			Loss:    4.316e-03    			Backward time: 	 0.10 sec 
2023-04-01 14:08:04,964 			Learning rate: weights:   1.000e-03    
2023-04-01 14:08:04,964 			Last test performance: 96.78%
2023-04-01 14:08:04,964 ----------------
2023-04-01 14:08:05,363   24  =>  66   		Training 486 pattern with 96.04% 	Forward time: 	 0.27 sec
2023-04-01 14:08:05,364 			Loss:    4.936e-03    			Backward time: 	 0.10 sec 
2023-04-01 14:08:05,489 			Learning rate: weights:   1.000e-03    
2023-04-01 14:08:05,490 			Last test performance: 96.78%
2023-04-01 14:08:05,490 ----------------
2023-04-01 14:08:05,891   24  =>  67   		Training 486 pattern with 97.08% 	Forward time: 	 0.27 sec
2023-04-01 14:08:05,891 			Loss:    3.720e-03    			Backward time: 	 0.10 sec 
2023-04-01 14:08:05,994 			Learning rate: weights:   1.000e-03    
2023-04-01 14:08:05,995 			Last test performance: 96.78%
2023-04-01 14:08:05,995 ----------------
2023-04-01 14:08:06,396   24  =>  68   		Training 486 pattern with 97.29% 	Forward time: 	 0.27 sec
2023-04-01 14:08:06,396 			Loss:    2.705e-03    			Backward time: 	 0.10 sec 
2023-04-01 14:08:06,659 			Learning rate: weights:   1.000e-03    
2023-04-01 14:08:06,659 			Last test performance: 96.78%
2023-04-01 14:08:06,659 ----------------
2023-04-01 14:08:07,099   24  =>  69   		Training 486 pattern with 98.33% 	Forward time: 	 0.26 sec
2023-04-01 14:08:07,099 			Loss:    2.982e-03    			Backward time: 	 0.15 sec 
2023-04-01 14:08:07,188 			Learning rate: weights:   1.000e-03    
2023-04-01 14:08:07,188 			Last test performance: 96.78%
2023-04-01 14:08:07,188 ----------------
2023-04-01 14:08:07,629   24  =>  70   		Training 486 pattern with 97.29% 	Forward time: 	 0.31 sec
2023-04-01 14:08:07,630 			Loss:    4.030e-03    			Backward time: 	 0.10 sec 
2023-04-01 14:08:07,804 			Learning rate: weights:   1.000e-03    
2023-04-01 14:08:07,805 			Last test performance: 96.78%
2023-04-01 14:08:07,805 ----------------
2023-04-01 14:08:08,318   24  =>  71   		Training 486 pattern with 96.67% 	Forward time: 	 0.38 sec
2023-04-01 14:08:08,318 			Loss:    5.156e-03    			Backward time: 	 0.10 sec 
2023-04-01 14:08:08,484 			Learning rate: weights:   1.000e-03    
2023-04-01 14:08:08,485 			Last test performance: 96.78%
2023-04-01 14:08:08,486 ----------------
2023-04-01 14:08:08,928   24  =>  72   		Training 486 pattern with 96.25% 	Forward time: 	 0.31 sec
2023-04-01 14:08:08,929 			Loss:    4.698e-03    			Backward time: 	 0.10 sec 
2023-04-01 14:08:09,117 			Learning rate: weights:   1.000e-03    
2023-04-01 14:08:09,118 			Last test performance: 96.78%
2023-04-01 14:08:09,118 ----------------
2023-04-01 14:08:09,613   24  =>  73   		Training 486 pattern with 97.71% 	Forward time: 	 0.33 sec
2023-04-01 14:08:09,615 			Loss:    3.965e-03    			Backward time: 	 0.14 sec 
2023-04-01 14:08:09,763 			Learning rate: weights:   1.000e-03    
2023-04-01 14:08:09,763 			Last test performance: 96.78%
2023-04-01 14:08:09,763 ----------------
2023-04-01 14:08:10,208   24  =>  74   		Training 486 pattern with 96.04% 	Forward time: 	 0.31 sec
2023-04-01 14:08:10,209 			Loss:    4.802e-03    			Backward time: 	 0.11 sec 
2023-04-01 14:08:10,536 			Learning rate: weights:   1.000e-03    
2023-04-01 14:08:10,536 			Last test performance: 96.78%
2023-04-01 14:08:10,536 ----------------
2023-04-01 14:08:10,993   24  =>  75   		Training 486 pattern with 96.46% 	Forward time: 	 0.33 sec
2023-04-01 14:08:10,993 			Loss:    3.847e-03    			Backward time: 	 0.10 sec 
2023-04-01 14:08:11,180 			Learning rate: weights:   1.000e-03    
2023-04-01 14:08:11,181 			Last test performance: 96.78%
2023-04-01 14:08:11,181 ----------------
2023-04-01 14:08:11,652   24  =>  76   		Training 486 pattern with 96.67% 	Forward time: 	 0.31 sec
2023-04-01 14:08:11,652 			Loss:    4.886e-03    			Backward time: 	 0.14 sec 
2023-04-01 14:08:11,754 			Learning rate: weights:   1.000e-03    
2023-04-01 14:08:11,754 			Last test performance: 96.78%
2023-04-01 14:08:11,754 ----------------
2023-04-01 14:08:12,149   24  =>  77   		Training 486 pattern with 96.88% 	Forward time: 	 0.27 sec
2023-04-01 14:08:12,149 			Loss:    4.223e-03    			Backward time: 	 0.10 sec 
2023-04-01 14:08:12,392 			Learning rate: weights:   1.000e-03    
2023-04-01 14:08:12,392 			Last test performance: 96.78%
2023-04-01 14:08:12,393 ----------------
2023-04-01 14:08:12,818   24  =>  78   		Training 486 pattern with 97.08% 	Forward time: 	 0.27 sec
2023-04-01 14:08:12,818 			Loss:    4.135e-03    			Backward time: 	 0.13 sec 
2023-04-01 14:08:13,014 			Learning rate: weights:   1.000e-03    
2023-04-01 14:08:13,015 			Last test performance: 96.78%
2023-04-01 14:08:13,015 ----------------
2023-04-01 14:08:13,544   24  =>  79   		Training 486 pattern with 96.04% 	Forward time: 	 0.32 sec
2023-04-01 14:08:13,545 			Loss:    5.483e-03    			Backward time: 	 0.18 sec 
2023-04-01 14:08:13,680 			Learning rate: weights:   1.000e-03    
2023-04-01 14:08:13,681 			Last test performance: 96.78%
2023-04-01 14:08:13,681 ----------------
2023-04-01 14:08:14,094   24  =>  80   		Training 486 pattern with 95.21% 	Forward time: 	 0.28 sec
2023-04-01 14:08:14,095 			Loss:    5.237e-03    			Backward time: 	 0.11 sec 
2023-04-01 14:08:14,236 			Learning rate: weights:   1.000e-03    
2023-04-01 14:08:14,237 			Last test performance: 96.78%
2023-04-01 14:08:14,237 ----------------
2023-04-01 14:08:14,623   24  =>  81   		Training 486 pattern with 97.71% 	Forward time: 	 0.25 sec
2023-04-01 14:08:14,623 			Loss:    3.765e-03    			Backward time: 	 0.11 sec 
2023-04-01 14:08:14,774 			Learning rate: weights:   1.000e-03    
2023-04-01 14:08:14,775 			Last test performance: 96.78%
2023-04-01 14:08:14,775 ----------------
2023-04-01 14:08:15,212   24  =>  82   		Training 486 pattern with 96.67% 	Forward time: 	 0.26 sec
2023-04-01 14:08:15,212 			Loss:    5.202e-03    			Backward time: 	 0.15 sec 
2023-04-01 14:08:15,440 			Learning rate: weights:   1.000e-03    
2023-04-01 14:08:15,440 			Last test performance: 96.78%
2023-04-01 14:08:15,440 ----------------
2023-04-01 14:08:15,817   24  =>  83   		Training 486 pattern with 97.08% 	Forward time: 	 0.25 sec
2023-04-01 14:08:15,817 			Loss:    3.644e-03    			Backward time: 	 0.10 sec 
2023-04-01 14:08:15,985 			Learning rate: weights:   1.000e-03    
2023-04-01 14:08:15,985 			Last test performance: 96.78%
2023-04-01 14:08:15,985 ----------------
2023-04-01 14:08:16,392   24  =>  84   		Training 486 pattern with 97.71% 	Forward time: 	 0.26 sec
2023-04-01 14:08:16,392 			Loss:    3.503e-03    			Backward time: 	 0.12 sec 
2023-04-01 14:08:16,556 			Learning rate: weights:   1.000e-03    
2023-04-01 14:08:16,556 			Last test performance: 96.78%
2023-04-01 14:08:16,556 ----------------
2023-04-01 14:08:16,984   24  =>  85   		Training 486 pattern with 96.04% 	Forward time: 	 0.30 sec
2023-04-01 14:08:16,984 			Loss:    5.143e-03    			Backward time: 	 0.10 sec 
2023-04-01 14:08:17,179 			Learning rate: weights:   1.000e-03    
2023-04-01 14:08:17,179 			Last test performance: 96.78%
2023-04-01 14:08:17,179 ----------------
2023-04-01 14:08:17,563   24  =>  86   		Training 486 pattern with 96.46% 	Forward time: 	 0.26 sec
2023-04-01 14:08:17,564 			Loss:    5.323e-03    			Backward time: 	 0.10 sec 
2023-04-01 14:08:17,740 			Learning rate: weights:   1.000e-03    
2023-04-01 14:08:17,741 			Last test performance: 96.78%
2023-04-01 14:08:17,742 ----------------
2023-04-01 14:08:18,139   24  =>  87   		Training 486 pattern with 96.67% 	Forward time: 	 0.27 sec
2023-04-01 14:08:18,139 			Loss:    4.079e-03    			Backward time: 	 0.10 sec 
2023-04-01 14:08:18,287 			Learning rate: weights:   1.000e-03    
2023-04-01 14:08:18,287 			Last test performance: 96.78%
2023-04-01 14:08:18,287 ----------------
2023-04-01 14:08:18,724   24  =>  88   		Training 486 pattern with 96.67% 	Forward time: 	 0.31 sec
2023-04-01 14:08:18,725 			Loss:    3.620e-03    			Backward time: 	 0.10 sec 
2023-04-01 14:08:18,864 			Learning rate: weights:   1.000e-03    
2023-04-01 14:08:18,864 			Last test performance: 96.78%
2023-04-01 14:08:18,864 ----------------
2023-04-01 14:08:19,348   24  =>  89   		Training 486 pattern with 97.71% 	Forward time: 	 0.35 sec
2023-04-01 14:08:19,349 			Loss:    3.184e-03    			Backward time: 	 0.10 sec 
2023-04-01 14:08:19,524 			Learning rate: weights:   1.000e-03    
2023-04-01 14:08:19,524 			Last test performance: 96.78%
2023-04-01 14:08:19,524 ----------------
2023-04-01 14:08:19,924   24  =>  90   		Training 486 pattern with 97.71% 	Forward time: 	 0.26 sec
2023-04-01 14:08:19,924 			Loss:    4.128e-03    			Backward time: 	 0.11 sec 
2023-04-01 14:08:20,076 			Learning rate: weights:   1.000e-03    
2023-04-01 14:08:20,076 			Last test performance: 96.78%
2023-04-01 14:08:20,077 ----------------
2023-04-01 14:08:20,500   24  =>  91   		Training 486 pattern with 94.79% 	Forward time: 	 0.29 sec
2023-04-01 14:08:20,501 			Loss:    5.700e-03    			Backward time: 	 0.10 sec 
2023-04-01 14:08:20,655 			Learning rate: weights:   1.000e-03    
2023-04-01 14:08:20,656 			Last test performance: 96.78%
2023-04-01 14:08:20,656 ----------------
2023-04-01 14:08:21,105   24  =>  92   		Training 486 pattern with 96.88% 	Forward time: 	 0.28 sec
2023-04-01 14:08:21,106 			Loss:    4.428e-03    			Backward time: 	 0.14 sec 
2023-04-01 14:08:21,259 			Learning rate: weights:   1.000e-03    
2023-04-01 14:08:21,260 			Last test performance: 96.78%
2023-04-01 14:08:21,261 ----------------
2023-04-01 14:08:21,688   24  =>  93   		Training 486 pattern with 96.46% 	Forward time: 	 0.30 sec
2023-04-01 14:08:21,688 			Loss:    3.707e-03    			Backward time: 	 0.10 sec 
2023-04-01 14:08:21,835 			Learning rate: weights:   1.000e-03    
2023-04-01 14:08:21,835 			Last test performance: 96.78%
2023-04-01 14:08:21,835 ----------------
2023-04-01 14:08:22,274   24  =>  94   		Training 486 pattern with 96.67% 	Forward time: 	 0.31 sec
2023-04-01 14:08:22,275 			Loss:    4.149e-03    			Backward time: 	 0.10 sec 
2023-04-01 14:08:22,444 			Learning rate: weights:   1.000e-03    
2023-04-01 14:08:22,445 			Last test performance: 96.78%
2023-04-01 14:08:22,445 ----------------
2023-04-01 14:08:22,867   24  =>  95   		Training 486 pattern with 96.88% 	Forward time: 	 0.29 sec
2023-04-01 14:08:22,867 			Loss:    4.069e-03    			Backward time: 	 0.10 sec 
2023-04-01 14:08:22,962 			Learning rate: weights:   1.000e-03    
2023-04-01 14:08:22,963 			Last test performance: 96.78%
2023-04-01 14:08:22,963 ----------------
2023-04-01 14:08:23,393   24  =>  96   		Training 486 pattern with 96.04% 	Forward time: 	 0.30 sec
2023-04-01 14:08:23,394 			Loss:    4.790e-03    			Backward time: 	 0.10 sec 
2023-04-01 14:08:23,647 			Learning rate: weights:   1.000e-03    
2023-04-01 14:08:23,647 			Last test performance: 96.78%
2023-04-01 14:08:23,647 ----------------
2023-04-01 14:08:24,078   24  =>  97   		Training 486 pattern with 96.88% 	Forward time: 	 0.30 sec
2023-04-01 14:08:24,078 			Loss:    3.418e-03    			Backward time: 	 0.10 sec 
2023-04-01 14:08:24,178 			Learning rate: weights:   1.000e-03    
2023-04-01 14:08:24,178 			Last test performance: 96.78%
2023-04-01 14:08:24,178 ----------------
2023-04-01 14:08:24,617   24  =>  98   		Training 486 pattern with 95.62% 	Forward time: 	 0.31 sec
2023-04-01 14:08:24,618 			Loss:    6.074e-03    			Backward time: 	 0.10 sec 
2023-04-01 14:08:24,849 			Learning rate: weights:   1.000e-03    
2023-04-01 14:08:24,849 			Last test performance: 96.78%
2023-04-01 14:08:24,849 ----------------
2023-04-01 14:08:25,242   24  =>  99   		Training 486 pattern with 97.92% 	Forward time: 	 0.26 sec
2023-04-01 14:08:25,242 			Loss:    3.109e-03    			Backward time: 	 0.10 sec 
2023-04-01 14:08:25,397 			Learning rate: weights:   1.000e-03    
2023-04-01 14:08:25,397 			Last test performance: 96.78%
2023-04-01 14:08:25,397 ----------------
2023-04-01 14:08:25,800   24  => 100   		Training 486 pattern with 97.08% 	Forward time: 	 0.27 sec
2023-04-01 14:08:25,800 			Loss:    4.691e-03    			Backward time: 	 0.10 sec 
2023-04-01 14:08:25,959 			Learning rate: weights:   1.000e-03    
2023-04-01 14:08:25,959 			Last test performance: 96.78%
2023-04-01 14:08:25,959 ----------------
2023-04-01 14:08:26,389   24  => 101   		Training 486 pattern with 97.50% 	Forward time: 	 0.27 sec
2023-04-01 14:08:26,390 			Loss:    4.882e-03    			Backward time: 	 0.14 sec 
2023-04-01 14:08:26,553 			Learning rate: weights:   1.000e-03    
2023-04-01 14:08:26,553 			Last test performance: 96.78%
2023-04-01 14:08:26,553 ----------------
2023-04-01 14:08:27,004   24  => 102   		Training 486 pattern with 96.25% 	Forward time: 	 0.32 sec
2023-04-01 14:08:27,004 			Loss:    4.180e-03    			Backward time: 	 0.11 sec 
2023-04-01 14:08:27,105 			Learning rate: weights:   1.000e-03    
2023-04-01 14:08:27,105 			Last test performance: 96.78%
2023-04-01 14:08:27,106 ----------------
2023-04-01 14:08:27,523   24  => 103   		Training 486 pattern with 98.12% 	Forward time: 	 0.26 sec
2023-04-01 14:08:27,524 			Loss:    3.457e-03    			Backward time: 	 0.14 sec 
2023-04-01 14:08:27,625 			Learning rate: weights:   1.000e-03    
2023-04-01 14:08:27,625 			Last test performance: 96.78%
2023-04-01 14:08:27,626 ----------------
2023-04-01 14:08:28,177   24  => 104   		Training 486 pattern with 96.25% 	Forward time: 	 0.40 sec
2023-04-01 14:08:28,177 			Loss:    4.863e-03    			Backward time: 	 0.13 sec 
2023-04-01 14:08:28,413 			Learning rate: weights:   1.000e-03    
2023-04-01 14:08:28,414 			Last test performance: 96.78%
2023-04-01 14:08:28,414 ----------------
2023-04-01 14:08:28,809   24  => 105   		Training 486 pattern with 95.00% 	Forward time: 	 0.27 sec
2023-04-01 14:08:28,809 			Loss:    5.765e-03    			Backward time: 	 0.10 sec 
2023-04-01 14:08:28,943 			Learning rate: weights:   1.000e-03    
2023-04-01 14:08:28,943 			Last test performance: 96.78%
2023-04-01 14:08:28,943 ----------------
2023-04-01 14:08:29,389   24  => 106   		Training 486 pattern with 96.04% 	Forward time: 	 0.32 sec
2023-04-01 14:08:29,389 			Loss:    4.926e-03    			Backward time: 	 0.10 sec 
2023-04-01 14:08:29,554 			Learning rate: weights:   1.000e-03    
2023-04-01 14:08:29,554 			Last test performance: 96.78%
2023-04-01 14:08:29,555 ----------------
2023-04-01 14:08:29,988   24  => 107   		Training 486 pattern with 96.67% 	Forward time: 	 0.30 sec
2023-04-01 14:08:29,988 			Loss:    4.059e-03    			Backward time: 	 0.10 sec 
2023-04-01 14:08:30,112 			Learning rate: weights:   1.000e-03    
2023-04-01 14:08:30,113 			Last test performance: 96.78%
2023-04-01 14:08:30,113 ----------------
2023-04-01 14:08:30,532   24  => 108   		Training 486 pattern with 93.96% 	Forward time: 	 0.29 sec
2023-04-01 14:08:30,533 			Loss:    6.404e-03    			Backward time: 	 0.10 sec 
2023-04-01 14:08:30,647 			Learning rate: weights:   1.000e-03    
2023-04-01 14:08:30,647 			Last test performance: 96.78%
2023-04-01 14:08:30,647 ----------------
2023-04-01 14:08:31,102   24  => 109   		Training 486 pattern with 97.29% 	Forward time: 	 0.33 sec
2023-04-01 14:08:31,103 			Loss:    4.222e-03    			Backward time: 	 0.10 sec 
2023-04-01 14:08:31,263 			Learning rate: weights:   1.000e-03    
2023-04-01 14:08:31,264 			Last test performance: 96.78%
2023-04-01 14:08:31,264 ----------------
2023-04-01 14:08:31,666   24  => 110   		Training 486 pattern with 97.08% 	Forward time: 	 0.24 sec
2023-04-01 14:08:31,666 			Loss:    3.621e-03    			Backward time: 	 0.14 sec 
2023-04-01 14:08:31,866 			Learning rate: weights:   1.000e-03    
2023-04-01 14:08:31,867 			Last test performance: 96.78%
2023-04-01 14:08:31,867 ----------------
2023-04-01 14:08:32,287   24  => 111   		Training 486 pattern with 96.88% 	Forward time: 	 0.28 sec
2023-04-01 14:08:32,288 			Loss:    4.886e-03    			Backward time: 	 0.12 sec 
2023-04-01 14:08:32,438 			Learning rate: weights:   1.000e-03    
2023-04-01 14:08:32,438 			Last test performance: 96.78%
2023-04-01 14:08:32,439 ----------------
2023-04-01 14:08:32,859   24  => 112   		Training 486 pattern with 97.92% 	Forward time: 	 0.29 sec
2023-04-01 14:08:32,859 			Loss:    3.218e-03    			Backward time: 	 0.10 sec 
2023-04-01 14:08:33,000 			Learning rate: weights:   1.000e-03    
2023-04-01 14:08:33,000 			Last test performance: 96.78%
2023-04-01 14:08:33,001 ----------------
2023-04-01 14:08:33,391   24  => 113   		Training 486 pattern with 96.25% 	Forward time: 	 0.27 sec
2023-04-01 14:08:33,391 			Loss:    4.672e-03    			Backward time: 	 0.09 sec 
2023-04-01 14:08:33,553 			Learning rate: weights:   1.000e-03    
2023-04-01 14:08:33,553 			Last test performance: 96.78%
2023-04-01 14:08:33,553 ----------------
2023-04-01 14:08:33,946   24  => 114   		Training 486 pattern with 96.67% 	Forward time: 	 0.27 sec
2023-04-01 14:08:33,946 			Loss:    4.452e-03    			Backward time: 	 0.09 sec 
2023-04-01 14:08:34,069 			Learning rate: weights:   1.000e-03    
2023-04-01 14:08:34,069 			Last test performance: 96.78%
2023-04-01 14:08:34,069 ----------------
2023-04-01 14:08:34,461   24  => 115   		Training 486 pattern with 96.67% 	Forward time: 	 0.27 sec
2023-04-01 14:08:34,461 			Loss:    4.730e-03    			Backward time: 	 0.10 sec 
2023-04-01 14:08:34,627 			Learning rate: weights:   1.000e-03    
2023-04-01 14:08:34,627 			Last test performance: 96.78%
2023-04-01 14:08:34,628 ----------------
2023-04-01 14:08:35,032   24  => 116   		Training 486 pattern with 95.83% 	Forward time: 	 0.27 sec
2023-04-01 14:08:35,033 			Loss:    4.317e-03    			Backward time: 	 0.11 sec 
2023-04-01 14:08:35,195 			Learning rate: weights:   1.000e-03    
2023-04-01 14:08:35,195 			Last test performance: 96.78%
2023-04-01 14:08:35,195 ----------------
2023-04-01 14:08:35,624   24  => 117   		Training 486 pattern with 97.08% 	Forward time: 	 0.27 sec
2023-04-01 14:08:35,624 			Loss:    3.609e-03    			Backward time: 	 0.13 sec 
2023-04-01 14:08:35,786 			Learning rate: weights:   1.000e-03    
2023-04-01 14:08:35,786 			Last test performance: 96.78%
2023-04-01 14:08:35,787 ----------------
2023-04-01 14:08:36,254   24  => 118   		Training 486 pattern with 96.04% 	Forward time: 	 0.26 sec
2023-04-01 14:08:36,254 			Loss:    3.878e-03    			Backward time: 	 0.18 sec 
2023-04-01 14:08:36,403 			Learning rate: weights:   1.000e-03    
2023-04-01 14:08:36,403 			Last test performance: 96.78%
2023-04-01 14:08:36,403 ----------------
2023-04-01 14:08:36,820   24  => 119   		Training 486 pattern with 97.08% 	Forward time: 	 0.29 sec
2023-04-01 14:08:36,820 			Loss:    3.551e-03    			Backward time: 	 0.10 sec 
2023-04-01 14:08:36,979 			Learning rate: weights:   1.000e-03    
2023-04-01 14:08:36,979 			Last test performance: 96.78%
2023-04-01 14:08:36,979 ----------------
2023-04-01 14:08:37,418   24  => 120   		Training 486 pattern with 96.67% 	Forward time: 	 0.31 sec
2023-04-01 14:08:37,418 			Loss:    3.487e-03    			Backward time: 	 0.10 sec 
2023-04-01 14:08:37,559 			Learning rate: weights:   1.000e-03    
2023-04-01 14:08:37,559 			Last test performance: 96.78%
2023-04-01 14:08:37,560 ----------------
2023-04-01 14:08:37,961   24  => 121   		Training 486 pattern with 96.88% 	Forward time: 	 0.27 sec
2023-04-01 14:08:37,961 			Loss:    4.188e-03    			Backward time: 	 0.11 sec 
2023-04-01 14:08:38,104 			Learning rate: weights:   1.000e-03    
2023-04-01 14:08:38,104 			Last test performance: 96.78%
2023-04-01 14:08:38,104 ----------------
2023-04-01 14:08:38,503   24  => 122   		Training 486 pattern with 97.08% 	Forward time: 	 0.27 sec
2023-04-01 14:08:38,503 			Loss:    4.119e-03    			Backward time: 	 0.10 sec 
2023-04-01 14:08:38,612 			Learning rate: weights:   1.000e-03    
2023-04-01 14:08:38,642 			Last test performance: 96.78%
2023-04-01 14:08:38,642 ----------------
2023-04-01 14:08:39,028   24  => 123   		Training 486 pattern with 96.04% 	Forward time: 	 0.29 sec
2023-04-01 14:08:39,028 			Loss:    4.408e-03    			Backward time: 	 0.10 sec 
2023-04-01 14:08:39,190 			Learning rate: weights:   1.000e-03    
2023-04-01 14:08:39,190 			Last test performance: 96.78%
2023-04-01 14:08:39,191 ----------------
2023-04-01 14:08:39,740   24  => 124   		Training 486 pattern with 96.88% 	Forward time: 	 0.40 sec
2023-04-01 14:08:39,740 			Loss:    3.909e-03    			Backward time: 	 0.12 sec 
2023-04-01 14:08:39,886 
2023-04-01 14:08:39,886 Testing:
2023-04-01 14:08:39,962 		24 of 10000 with 91.67% 	 Time used:  0.07 sec
2023-04-01 14:08:39,973 		48 of 10000 with 93.75% 	 Time used:  0.01 sec
2023-04-01 14:08:39,983 		72 of 10000 with 95.83% 	 Time used:  0.01 sec
2023-04-01 14:08:39,993 		96 of 10000 with 95.83% 	 Time used:  0.01 sec
2023-04-01 14:08:40,004 		120 of 10000 with 96.67% 	 Time used:  0.01 sec
2023-04-01 14:08:40,014 		144 of 10000 with 95.83% 	 Time used:  0.01 sec
2023-04-01 14:08:40,025 		168 of 10000 with 95.24% 	 Time used:  0.01 sec
2023-04-01 14:08:40,035 		192 of 10000 with 95.83% 	 Time used:  0.01 sec
2023-04-01 14:08:40,045 		216 of 10000 with 95.83% 	 Time used:  0.01 sec
2023-04-01 14:08:40,056 		240 of 10000 with 95.83% 	 Time used:  0.01 sec
2023-04-01 14:08:40,067 		264 of 10000 with 95.83% 	 Time used:  0.01 sec
2023-04-01 14:08:40,077 		288 of 10000 with 95.49% 	 Time used:  0.01 sec
2023-04-01 14:08:40,088 		312 of 10000 with 95.51% 	 Time used:  0.01 sec
2023-04-01 14:08:40,098 		336 of 10000 with 95.54% 	 Time used:  0.01 sec
2023-04-01 14:08:40,109 		360 of 10000 with 95.56% 	 Time used:  0.01 sec
2023-04-01 14:08:40,119 		384 of 10000 with 95.31% 	 Time used:  0.01 sec
2023-04-01 14:08:40,130 		408 of 10000 with 95.59% 	 Time used:  0.01 sec
2023-04-01 14:08:40,140 		432 of 10000 with 95.60% 	 Time used:  0.01 sec
2023-04-01 14:08:40,151 		456 of 10000 with 94.96% 	 Time used:  0.01 sec
2023-04-01 14:08:40,161 		480 of 10000 with 95.21% 	 Time used:  0.01 sec
2023-04-01 14:08:40,172 		504 of 10000 with 95.24% 	 Time used:  0.01 sec
2023-04-01 14:08:40,182 		528 of 10000 with 95.27% 	 Time used:  0.01 sec
2023-04-01 14:08:40,193 		552 of 10000 with 95.47% 	 Time used:  0.01 sec
2023-04-01 14:08:40,203 		576 of 10000 with 95.49% 	 Time used:  0.01 sec
2023-04-01 14:08:40,214 		600 of 10000 with 95.67% 	 Time used:  0.01 sec
2023-04-01 14:08:40,225 		624 of 10000 with 95.83% 	 Time used:  0.01 sec
2023-04-01 14:08:40,235 		648 of 10000 with 95.99% 	 Time used:  0.01 sec
2023-04-01 14:08:40,246 		672 of 10000 with 95.83% 	 Time used:  0.01 sec
2023-04-01 14:08:40,257 		696 of 10000 with 95.83% 	 Time used:  0.01 sec
2023-04-01 14:08:40,267 		720 of 10000 with 95.83% 	 Time used:  0.01 sec
2023-04-01 14:08:40,278 		744 of 10000 with 95.97% 	 Time used:  0.01 sec
2023-04-01 14:08:40,288 		768 of 10000 with 95.83% 	 Time used:  0.01 sec
2023-04-01 14:08:40,299 		792 of 10000 with 95.96% 	 Time used:  0.01 sec
2023-04-01 14:08:40,309 		816 of 10000 with 95.96% 	 Time used:  0.01 sec
2023-04-01 14:08:40,320 		840 of 10000 with 95.95% 	 Time used:  0.01 sec
2023-04-01 14:08:40,331 		864 of 10000 with 96.06% 	 Time used:  0.01 sec
2023-04-01 14:08:40,342 		888 of 10000 with 96.17% 	 Time used:  0.01 sec
2023-04-01 14:08:40,352 		912 of 10000 with 95.94% 	 Time used:  0.01 sec
2023-04-01 14:08:40,363 		936 of 10000 with 95.94% 	 Time used:  0.01 sec
2023-04-01 14:08:40,373 		960 of 10000 with 96.04% 	 Time used:  0.01 sec
2023-04-01 14:08:40,384 		984 of 10000 with 96.14% 	 Time used:  0.01 sec
2023-04-01 14:08:40,394 		1008 of 10000 with 96.23% 	 Time used:  0.01 sec
2023-04-01 14:08:40,404 		1032 of 10000 with 96.22% 	 Time used:  0.01 sec
2023-04-01 14:08:40,414 		1056 of 10000 with 96.12% 	 Time used:  0.01 sec
2023-04-01 14:08:40,424 		1080 of 10000 with 96.11% 	 Time used:  0.01 sec
2023-04-01 14:08:40,434 		1104 of 10000 with 96.20% 	 Time used:  0.01 sec
2023-04-01 14:08:40,444 		1128 of 10000 with 96.28% 	 Time used:  0.01 sec
2023-04-01 14:08:40,453 		1152 of 10000 with 96.27% 	 Time used:  0.01 sec
2023-04-01 14:08:40,463 		1176 of 10000 with 96.34% 	 Time used:  0.01 sec
2023-04-01 14:08:40,473 		1200 of 10000 with 96.33% 	 Time used:  0.01 sec
2023-04-01 14:08:40,483 		1224 of 10000 with 96.32% 	 Time used:  0.01 sec
2023-04-01 14:08:40,493 		1248 of 10000 with 96.39% 	 Time used:  0.01 sec
2023-04-01 14:08:40,503 		1272 of 10000 with 96.38% 	 Time used:  0.01 sec
2023-04-01 14:08:40,512 		1296 of 10000 with 96.45% 	 Time used:  0.01 sec
2023-04-01 14:08:40,522 		1320 of 10000 with 96.52% 	 Time used:  0.01 sec
2023-04-01 14:08:40,532 		1344 of 10000 with 96.58% 	 Time used:  0.01 sec
2023-04-01 14:08:40,542 		1368 of 10000 with 96.64% 	 Time used:  0.01 sec
2023-04-01 14:08:40,552 		1392 of 10000 with 96.70% 	 Time used:  0.01 sec
2023-04-01 14:08:40,561 		1416 of 10000 with 96.75% 	 Time used:  0.01 sec
2023-04-01 14:08:40,571 		1440 of 10000 with 96.81% 	 Time used:  0.01 sec
2023-04-01 14:08:40,581 		1464 of 10000 with 96.86% 	 Time used:  0.01 sec
2023-04-01 14:08:40,591 		1488 of 10000 with 96.77% 	 Time used:  0.01 sec
2023-04-01 14:08:40,601 		1512 of 10000 with 96.69% 	 Time used:  0.01 sec
2023-04-01 14:08:40,612 		1536 of 10000 with 96.68% 	 Time used:  0.01 sec
2023-04-01 14:08:40,622 		1560 of 10000 with 96.73% 	 Time used:  0.01 sec
2023-04-01 14:08:40,632 		1584 of 10000 with 96.65% 	 Time used:  0.01 sec
2023-04-01 14:08:40,642 		1608 of 10000 with 96.64% 	 Time used:  0.01 sec
2023-04-01 14:08:40,653 		1632 of 10000 with 96.63% 	 Time used:  0.01 sec
2023-04-01 14:08:40,663 		1656 of 10000 with 96.68% 	 Time used:  0.01 sec
2023-04-01 14:08:40,673 		1680 of 10000 with 96.67% 	 Time used:  0.01 sec
2023-04-01 14:08:40,683 		1704 of 10000 with 96.65% 	 Time used:  0.01 sec
2023-04-01 14:08:40,693 		1728 of 10000 with 96.59% 	 Time used:  0.01 sec
2023-04-01 14:08:40,704 		1752 of 10000 with 96.63% 	 Time used:  0.01 sec
2023-04-01 14:08:40,796 		1776 of 10000 with 96.68% 	 Time used:  0.09 sec
2023-04-01 14:08:40,806 		1800 of 10000 with 96.67% 	 Time used:  0.01 sec
2023-04-01 14:08:40,815 		1824 of 10000 with 96.66% 	 Time used:  0.01 sec
2023-04-01 14:08:40,825 		1848 of 10000 with 96.59% 	 Time used:  0.01 sec
2023-04-01 14:08:40,834 		1872 of 10000 with 96.58% 	 Time used:  0.01 sec
2023-04-01 14:08:40,844 		1896 of 10000 with 96.62% 	 Time used:  0.01 sec
2023-04-01 14:08:40,854 		1920 of 10000 with 96.61% 	 Time used:  0.01 sec
2023-04-01 14:08:40,864 		1944 of 10000 with 96.60% 	 Time used:  0.01 sec
2023-04-01 14:08:40,874 		1968 of 10000 with 96.49% 	 Time used:  0.01 sec
2023-04-01 14:08:40,883 		1992 of 10000 with 96.49% 	 Time used:  0.01 sec
2023-04-01 14:08:40,893 		2016 of 10000 with 96.53% 	 Time used:  0.01 sec
2023-04-01 14:08:40,903 		2040 of 10000 with 96.52% 	 Time used:  0.01 sec
2023-04-01 14:08:40,913 		2064 of 10000 with 96.46% 	 Time used:  0.01 sec
2023-04-01 14:08:40,923 		2088 of 10000 with 96.50% 	 Time used:  0.01 sec
2023-04-01 14:08:40,933 		2112 of 10000 with 96.50% 	 Time used:  0.01 sec
2023-04-01 14:08:40,944 		2136 of 10000 with 96.49% 	 Time used:  0.01 sec
2023-04-01 14:08:40,954 		2160 of 10000 with 96.53% 	 Time used:  0.01 sec
2023-04-01 14:08:40,964 		2184 of 10000 with 96.57% 	 Time used:  0.01 sec
2023-04-01 14:08:40,974 		2208 of 10000 with 96.60% 	 Time used:  0.01 sec
2023-04-01 14:08:40,984 		2232 of 10000 with 96.55% 	 Time used:  0.01 sec
2023-04-01 14:08:41,045 		2256 of 10000 with 96.59% 	 Time used:  0.06 sec
2023-04-01 14:08:41,054 		2280 of 10000 with 96.58% 	 Time used:  0.01 sec
2023-04-01 14:08:41,064 		2304 of 10000 with 96.61% 	 Time used:  0.01 sec
2023-04-01 14:08:41,073 		2328 of 10000 with 96.61% 	 Time used:  0.01 sec
2023-04-01 14:08:41,083 		2352 of 10000 with 96.64% 	 Time used:  0.01 sec
2023-04-01 14:08:41,093 		2376 of 10000 with 96.63% 	 Time used:  0.01 sec
2023-04-01 14:08:41,103 		2400 of 10000 with 96.67% 	 Time used:  0.01 sec
2023-04-01 14:08:41,113 		2424 of 10000 with 96.70% 	 Time used:  0.01 sec
2023-04-01 14:08:41,123 		2448 of 10000 with 96.69% 	 Time used:  0.01 sec
2023-04-01 14:08:41,133 		2472 of 10000 with 96.72% 	 Time used:  0.01 sec
2023-04-01 14:08:41,143 		2496 of 10000 with 96.75% 	 Time used:  0.01 sec
2023-04-01 14:08:41,153 		2520 of 10000 with 96.75% 	 Time used:  0.01 sec
2023-04-01 14:08:41,163 		2544 of 10000 with 96.78% 	 Time used:  0.01 sec
2023-04-01 14:08:41,173 		2568 of 10000 with 96.81% 	 Time used:  0.01 sec
2023-04-01 14:08:41,183 		2592 of 10000 with 96.84% 	 Time used:  0.01 sec
2023-04-01 14:08:41,193 		2616 of 10000 with 96.83% 	 Time used:  0.01 sec
2023-04-01 14:08:41,204 		2640 of 10000 with 96.82% 	 Time used:  0.01 sec
2023-04-01 14:08:41,214 		2664 of 10000 with 96.85% 	 Time used:  0.01 sec
2023-04-01 14:08:41,224 		2688 of 10000 with 96.84% 	 Time used:  0.01 sec
2023-04-01 14:08:41,234 		2712 of 10000 with 96.87% 	 Time used:  0.01 sec
2023-04-01 14:08:41,244 		2736 of 10000 with 96.82% 	 Time used:  0.01 sec
2023-04-01 14:08:41,254 		2760 of 10000 with 96.85% 	 Time used:  0.01 sec
2023-04-01 14:08:41,264 		2784 of 10000 with 96.88% 	 Time used:  0.01 sec
2023-04-01 14:08:41,274 		2808 of 10000 with 96.87% 	 Time used:  0.01 sec
2023-04-01 14:08:41,284 		2832 of 10000 with 96.86% 	 Time used:  0.01 sec
2023-04-01 14:08:41,293 		2856 of 10000 with 96.85% 	 Time used:  0.01 sec
2023-04-01 14:08:41,303 		2880 of 10000 with 96.88% 	 Time used:  0.01 sec
2023-04-01 14:08:41,312 		2904 of 10000 with 96.87% 	 Time used:  0.01 sec
2023-04-01 14:08:41,321 		2928 of 10000 with 96.89% 	 Time used:  0.01 sec
2023-04-01 14:08:41,371 		2952 of 10000 with 96.92% 	 Time used:  0.05 sec
2023-04-01 14:08:41,381 		2976 of 10000 with 96.91% 	 Time used:  0.01 sec
2023-04-01 14:08:41,390 		3000 of 10000 with 96.90% 	 Time used:  0.01 sec
2023-04-01 14:08:41,399 		3024 of 10000 with 96.92% 	 Time used:  0.01 sec
2023-04-01 14:08:41,408 		3048 of 10000 with 96.95% 	 Time used:  0.01 sec
2023-04-01 14:08:41,418 		3072 of 10000 with 96.97% 	 Time used:  0.01 sec
2023-04-01 14:08:41,427 		3096 of 10000 with 96.96% 	 Time used:  0.01 sec
2023-04-01 14:08:41,436 		3120 of 10000 with 96.96% 	 Time used:  0.01 sec
2023-04-01 14:08:41,445 		3144 of 10000 with 96.95% 	 Time used:  0.01 sec
2023-04-01 14:08:41,455 		3168 of 10000 with 96.94% 	 Time used:  0.01 sec
2023-04-01 14:08:41,464 		3192 of 10000 with 96.90% 	 Time used:  0.01 sec
2023-04-01 14:08:41,473 		3216 of 10000 with 96.86% 	 Time used:  0.01 sec
2023-04-01 14:08:41,483 		3240 of 10000 with 96.85% 	 Time used:  0.01 sec
2023-04-01 14:08:41,492 		3264 of 10000 with 96.84% 	 Time used:  0.01 sec
2023-04-01 14:08:41,501 		3288 of 10000 with 96.81% 	 Time used:  0.01 sec
2023-04-01 14:08:41,511 		3312 of 10000 with 96.83% 	 Time used:  0.01 sec
2023-04-01 14:08:41,520 		3336 of 10000 with 96.82% 	 Time used:  0.01 sec
2023-04-01 14:08:41,529 		3360 of 10000 with 96.85% 	 Time used:  0.01 sec
2023-04-01 14:08:41,538 		3384 of 10000 with 96.84% 	 Time used:  0.01 sec
2023-04-01 14:08:41,548 		3408 of 10000 with 96.86% 	 Time used:  0.01 sec
2023-04-01 14:08:41,557 		3432 of 10000 with 96.88% 	 Time used:  0.01 sec
2023-04-01 14:08:41,566 		3456 of 10000 with 96.88% 	 Time used:  0.01 sec
2023-04-01 14:08:41,606 		3480 of 10000 with 96.87% 	 Time used:  0.04 sec
2023-04-01 14:08:41,615 		3504 of 10000 with 96.86% 	 Time used:  0.01 sec
2023-04-01 14:08:41,624 		3528 of 10000 with 96.88% 	 Time used:  0.01 sec
2023-04-01 14:08:41,633 		3552 of 10000 with 96.90% 	 Time used:  0.01 sec
2023-04-01 14:08:41,643 		3576 of 10000 with 96.90% 	 Time used:  0.01 sec
2023-04-01 14:08:41,652 		3600 of 10000 with 96.92% 	 Time used:  0.01 sec
2023-04-01 14:08:41,662 		3624 of 10000 with 96.91% 	 Time used:  0.01 sec
2023-04-01 14:08:41,671 		3648 of 10000 with 96.93% 	 Time used:  0.01 sec
2023-04-01 14:08:41,680 		3672 of 10000 with 96.92% 	 Time used:  0.01 sec
2023-04-01 14:08:41,689 		3696 of 10000 with 96.92% 	 Time used:  0.01 sec
2023-04-01 14:08:41,699 		3720 of 10000 with 96.88% 	 Time used:  0.01 sec
2023-04-01 14:08:41,708 		3744 of 10000 with 96.88% 	 Time used:  0.01 sec
2023-04-01 14:08:41,717 		3768 of 10000 with 96.89% 	 Time used:  0.01 sec
2023-04-01 14:08:41,763 		3792 of 10000 with 96.91% 	 Time used:  0.04 sec
2023-04-01 14:08:41,772 		3816 of 10000 with 96.88% 	 Time used:  0.01 sec
2023-04-01 14:08:41,782 		3840 of 10000 with 96.90% 	 Time used:  0.01 sec
2023-04-01 14:08:41,791 		3864 of 10000 with 96.89% 	 Time used:  0.01 sec
2023-04-01 14:08:41,800 		3888 of 10000 with 96.91% 	 Time used:  0.01 sec
2023-04-01 14:08:41,809 		3912 of 10000 with 96.93% 	 Time used:  0.01 sec
2023-04-01 14:08:41,819 		3936 of 10000 with 96.95% 	 Time used:  0.01 sec
2023-04-01 14:08:41,828 		3960 of 10000 with 96.92% 	 Time used:  0.01 sec
2023-04-01 14:08:41,837 		3984 of 10000 with 96.91% 	 Time used:  0.01 sec
2023-04-01 14:08:41,847 		4008 of 10000 with 96.88% 	 Time used:  0.01 sec
2023-04-01 14:08:41,856 		4032 of 10000 with 96.85% 	 Time used:  0.01 sec
2023-04-01 14:08:41,865 		4056 of 10000 with 96.84% 	 Time used:  0.01 sec
2023-04-01 14:08:41,875 		4080 of 10000 with 96.84% 	 Time used:  0.01 sec
2023-04-01 14:08:41,884 		4104 of 10000 with 96.83% 	 Time used:  0.01 sec
2023-04-01 14:08:41,893 		4128 of 10000 with 96.85% 	 Time used:  0.01 sec
2023-04-01 14:08:41,902 		4152 of 10000 with 96.87% 	 Time used:  0.01 sec
2023-04-01 14:08:41,911 		4176 of 10000 with 96.86% 	 Time used:  0.01 sec
2023-04-01 14:08:41,921 		4200 of 10000 with 96.86% 	 Time used:  0.01 sec
2023-04-01 14:08:41,930 		4224 of 10000 with 96.88% 	 Time used:  0.01 sec
2023-04-01 14:08:41,939 		4248 of 10000 with 96.89% 	 Time used:  0.01 sec
2023-04-01 14:08:41,948 		4272 of 10000 with 96.89% 	 Time used:  0.01 sec
2023-04-01 14:08:41,958 		4296 of 10000 with 96.88% 	 Time used:  0.01 sec
2023-04-01 14:08:41,993 		4320 of 10000 with 96.88% 	 Time used:  0.03 sec
2023-04-01 14:08:42,002 		4344 of 10000 with 96.89% 	 Time used:  0.01 sec
2023-04-01 14:08:42,012 		4368 of 10000 with 96.91% 	 Time used:  0.01 sec
2023-04-01 14:08:42,021 		4392 of 10000 with 96.90% 	 Time used:  0.01 sec
2023-04-01 14:08:42,030 		4416 of 10000 with 96.90% 	 Time used:  0.01 sec
2023-04-01 14:08:42,040 		4440 of 10000 with 96.89% 	 Time used:  0.01 sec
2023-04-01 14:08:42,049 		4464 of 10000 with 96.91% 	 Time used:  0.01 sec
2023-04-01 14:08:42,058 		4488 of 10000 with 96.93% 	 Time used:  0.01 sec
2023-04-01 14:08:42,068 		4512 of 10000 with 96.90% 	 Time used:  0.01 sec
2023-04-01 14:08:42,077 		4536 of 10000 with 96.87% 	 Time used:  0.01 sec
2023-04-01 14:08:42,086 		4560 of 10000 with 96.89% 	 Time used:  0.01 sec
2023-04-01 14:08:42,095 		4584 of 10000 with 96.90% 	 Time used:  0.01 sec
2023-04-01 14:08:42,104 		4608 of 10000 with 96.88% 	 Time used:  0.01 sec
2023-04-01 14:08:42,114 		4632 of 10000 with 96.89% 	 Time used:  0.01 sec
2023-04-01 14:08:42,123 		4656 of 10000 with 96.91% 	 Time used:  0.01 sec
2023-04-01 14:08:42,132 		4680 of 10000 with 96.92% 	 Time used:  0.01 sec
2023-04-01 14:08:42,141 		4704 of 10000 with 96.90% 	 Time used:  0.01 sec
2023-04-01 14:08:42,151 		4728 of 10000 with 96.87% 	 Time used:  0.01 sec
2023-04-01 14:08:42,160 		4752 of 10000 with 96.86% 	 Time used:  0.01 sec
2023-04-01 14:08:42,169 		4776 of 10000 with 96.88% 	 Time used:  0.01 sec
2023-04-01 14:08:42,178 		4800 of 10000 with 96.90% 	 Time used:  0.01 sec
2023-04-01 14:08:42,224 		4824 of 10000 with 96.91% 	 Time used:  0.04 sec
2023-04-01 14:08:42,234 		4848 of 10000 with 96.89% 	 Time used:  0.01 sec
2023-04-01 14:08:42,243 		4872 of 10000 with 96.90% 	 Time used:  0.01 sec
2023-04-01 14:08:42,253 		4896 of 10000 with 96.90% 	 Time used:  0.01 sec
2023-04-01 14:08:42,262 		4920 of 10000 with 96.91% 	 Time used:  0.01 sec
2023-04-01 14:08:42,271 		4944 of 10000 with 96.93% 	 Time used:  0.01 sec
2023-04-01 14:08:42,281 		4968 of 10000 with 96.94% 	 Time used:  0.01 sec
2023-04-01 14:08:42,290 		4992 of 10000 with 96.92% 	 Time used:  0.01 sec
2023-04-01 14:08:42,299 		5016 of 10000 with 96.93% 	 Time used:  0.01 sec
2023-04-01 14:08:42,309 		5040 of 10000 with 96.92% 	 Time used:  0.01 sec
2023-04-01 14:08:42,318 		5064 of 10000 with 96.90% 	 Time used:  0.01 sec
2023-04-01 14:08:42,327 		5088 of 10000 with 96.89% 	 Time used:  0.01 sec
2023-04-01 14:08:42,337 		5112 of 10000 with 96.91% 	 Time used:  0.01 sec
2023-04-01 14:08:42,346 		5136 of 10000 with 96.92% 	 Time used:  0.01 sec
2023-04-01 14:08:42,355 		5160 of 10000 with 96.94% 	 Time used:  0.01 sec
2023-04-01 14:08:42,364 		5184 of 10000 with 96.93% 	 Time used:  0.01 sec
2023-04-01 14:08:42,374 		5208 of 10000 with 96.95% 	 Time used:  0.01 sec
2023-04-01 14:08:42,383 		5232 of 10000 with 96.94% 	 Time used:  0.01 sec
2023-04-01 14:08:42,392 		5256 of 10000 with 96.94% 	 Time used:  0.01 sec
2023-04-01 14:08:42,401 		5280 of 10000 with 96.95% 	 Time used:  0.01 sec
2023-04-01 14:08:42,410 		5304 of 10000 with 96.96% 	 Time used:  0.01 sec
2023-04-01 14:08:42,420 		5328 of 10000 with 96.96% 	 Time used:  0.01 sec
2023-04-01 14:08:42,457 		5352 of 10000 with 96.95% 	 Time used:  0.04 sec
2023-04-01 14:08:42,467 		5376 of 10000 with 96.95% 	 Time used:  0.01 sec
2023-04-01 14:08:42,476 		5400 of 10000 with 96.93% 	 Time used:  0.01 sec
2023-04-01 14:08:42,485 		5424 of 10000 with 96.94% 	 Time used:  0.01 sec
2023-04-01 14:08:42,494 		5448 of 10000 with 96.95% 	 Time used:  0.01 sec
2023-04-01 14:08:42,504 		5472 of 10000 with 96.95% 	 Time used:  0.01 sec
2023-04-01 14:08:42,513 		5496 of 10000 with 96.94% 	 Time used:  0.01 sec
2023-04-01 14:08:42,523 		5520 of 10000 with 96.92% 	 Time used:  0.01 sec
2023-04-01 14:08:42,532 		5544 of 10000 with 96.92% 	 Time used:  0.01 sec
2023-04-01 14:08:42,578 		5568 of 10000 with 96.91% 	 Time used:  0.04 sec
2023-04-01 14:08:42,587 		5592 of 10000 with 96.91% 	 Time used:  0.01 sec
2023-04-01 14:08:42,596 		5616 of 10000 with 96.90% 	 Time used:  0.01 sec
2023-04-01 14:08:42,606 		5640 of 10000 with 96.90% 	 Time used:  0.01 sec
2023-04-01 14:08:42,615 		5664 of 10000 with 96.91% 	 Time used:  0.01 sec
2023-04-01 14:08:42,624 		5688 of 10000 with 96.92% 	 Time used:  0.01 sec
2023-04-01 14:08:42,634 		5712 of 10000 with 96.94% 	 Time used:  0.01 sec
2023-04-01 14:08:42,643 		5736 of 10000 with 96.91% 	 Time used:  0.01 sec
2023-04-01 14:08:42,652 		5760 of 10000 with 96.91% 	 Time used:  0.01 sec
2023-04-01 14:08:42,661 		5784 of 10000 with 96.91% 	 Time used:  0.01 sec
2023-04-01 14:08:42,700 		5808 of 10000 with 96.88% 	 Time used:  0.04 sec
2023-04-01 14:08:42,709 		5832 of 10000 with 96.84% 	 Time used:  0.01 sec
2023-04-01 14:08:42,718 		5856 of 10000 with 96.84% 	 Time used:  0.01 sec
2023-04-01 14:08:42,727 		5880 of 10000 with 96.84% 	 Time used:  0.01 sec
2023-04-01 14:08:42,737 		5904 of 10000 with 96.85% 	 Time used:  0.01 sec
2023-04-01 14:08:42,746 		5928 of 10000 with 96.86% 	 Time used:  0.01 sec
2023-04-01 14:08:42,755 		5952 of 10000 with 96.88% 	 Time used:  0.01 sec
2023-04-01 14:08:42,764 		5976 of 10000 with 96.89% 	 Time used:  0.01 sec
2023-04-01 14:08:42,773 		6000 of 10000 with 96.90% 	 Time used:  0.01 sec
2023-04-01 14:08:42,783 		6024 of 10000 with 96.91% 	 Time used:  0.01 sec
2023-04-01 14:08:42,792 		6048 of 10000 with 96.91% 	 Time used:  0.01 sec
2023-04-01 14:08:42,802 		6072 of 10000 with 96.92% 	 Time used:  0.01 sec
2023-04-01 14:08:42,811 		6096 of 10000 with 96.88% 	 Time used:  0.01 sec
2023-04-01 14:08:42,820 		6120 of 10000 with 96.90% 	 Time used:  0.01 sec
2023-04-01 14:08:42,829 		6144 of 10000 with 96.91% 	 Time used:  0.01 sec
2023-04-01 14:08:42,839 		6168 of 10000 with 96.90% 	 Time used:  0.01 sec
2023-04-01 14:08:42,848 		6192 of 10000 with 96.88% 	 Time used:  0.01 sec
2023-04-01 14:08:42,857 		6216 of 10000 with 96.88% 	 Time used:  0.01 sec
2023-04-01 14:08:42,867 		6240 of 10000 with 96.89% 	 Time used:  0.01 sec
2023-04-01 14:08:42,876 		6264 of 10000 with 96.90% 	 Time used:  0.01 sec
2023-04-01 14:08:42,885 		6288 of 10000 with 96.91% 	 Time used:  0.01 sec
2023-04-01 14:08:42,930 		6312 of 10000 with 96.93% 	 Time used:  0.04 sec
2023-04-01 14:08:42,940 		6336 of 10000 with 96.94% 	 Time used:  0.01 sec
2023-04-01 14:08:42,949 		6360 of 10000 with 96.90% 	 Time used:  0.01 sec
2023-04-01 14:08:42,958 		6384 of 10000 with 96.88% 	 Time used:  0.01 sec
2023-04-01 14:08:42,967 		6408 of 10000 with 96.86% 	 Time used:  0.01 sec
2023-04-01 14:08:42,976 		6432 of 10000 with 96.88% 	 Time used:  0.01 sec
2023-04-01 14:08:42,986 		6456 of 10000 with 96.89% 	 Time used:  0.01 sec
2023-04-01 14:08:42,995 		6480 of 10000 with 96.90% 	 Time used:  0.01 sec
2023-04-01 14:08:43,004 		6504 of 10000 with 96.89% 	 Time used:  0.01 sec
2023-04-01 14:08:43,014 		6528 of 10000 with 96.89% 	 Time used:  0.01 sec
2023-04-01 14:08:43,023 		6552 of 10000 with 96.87% 	 Time used:  0.01 sec
2023-04-01 14:08:43,032 		6576 of 10000 with 96.88% 	 Time used:  0.01 sec
2023-04-01 14:08:43,042 		6600 of 10000 with 96.89% 	 Time used:  0.01 sec
2023-04-01 14:08:43,051 		6624 of 10000 with 96.91% 	 Time used:  0.01 sec
2023-04-01 14:08:43,060 		6648 of 10000 with 96.87% 	 Time used:  0.01 sec
2023-04-01 14:08:43,069 		6672 of 10000 with 96.88% 	 Time used:  0.01 sec
2023-04-01 14:08:43,079 		6696 of 10000 with 96.89% 	 Time used:  0.01 sec
2023-04-01 14:08:43,088 		6720 of 10000 with 96.89% 	 Time used:  0.01 sec
2023-04-01 14:08:43,097 		6744 of 10000 with 96.87% 	 Time used:  0.01 sec
2023-04-01 14:08:43,106 		6768 of 10000 with 96.84% 	 Time used:  0.01 sec
2023-04-01 14:08:43,116 		6792 of 10000 with 96.83% 	 Time used:  0.01 sec
2023-04-01 14:08:43,125 		6816 of 10000 with 96.83% 	 Time used:  0.01 sec
2023-04-01 14:08:43,208 		6840 of 10000 with 96.83% 	 Time used:  0.08 sec
2023-04-01 14:08:43,221 		6864 of 10000 with 96.84% 	 Time used:  0.01 sec
2023-04-01 14:08:43,231 		6888 of 10000 with 96.85% 	 Time used:  0.01 sec
2023-04-01 14:08:43,241 		6912 of 10000 with 96.83% 	 Time used:  0.01 sec
2023-04-01 14:08:43,250 		6936 of 10000 with 96.83% 	 Time used:  0.01 sec
2023-04-01 14:08:43,263 		6960 of 10000 with 96.84% 	 Time used:  0.01 sec
2023-04-01 14:08:43,276 		6984 of 10000 with 96.84% 	 Time used:  0.01 sec
2023-04-01 14:08:43,286 		7008 of 10000 with 96.83% 	 Time used:  0.01 sec
2023-04-01 14:08:43,296 		7032 of 10000 with 96.83% 	 Time used:  0.01 sec
2023-04-01 14:08:43,305 		7056 of 10000 with 96.84% 	 Time used:  0.01 sec
2023-04-01 14:08:43,315 		7080 of 10000 with 96.84% 	 Time used:  0.01 sec
2023-04-01 14:08:43,324 		7104 of 10000 with 96.83% 	 Time used:  0.01 sec
2023-04-01 14:08:43,334 		7128 of 10000 with 96.84% 	 Time used:  0.01 sec
2023-04-01 14:08:43,347 		7152 of 10000 with 96.83% 	 Time used:  0.01 sec
2023-04-01 14:08:43,358 		7176 of 10000 with 96.82% 	 Time used:  0.01 sec
2023-04-01 14:08:43,368 		7200 of 10000 with 96.83% 	 Time used:  0.01 sec
2023-04-01 14:08:43,377 		7224 of 10000 with 96.82% 	 Time used:  0.01 sec
2023-04-01 14:08:43,387 		7248 of 10000 with 96.81% 	 Time used:  0.01 sec
2023-04-01 14:08:43,396 		7272 of 10000 with 96.82% 	 Time used:  0.01 sec
2023-04-01 14:08:43,406 		7296 of 10000 with 96.82% 	 Time used:  0.01 sec
2023-04-01 14:08:43,415 		7320 of 10000 with 96.82% 	 Time used:  0.01 sec
2023-04-01 14:08:43,425 		7344 of 10000 with 96.81% 	 Time used:  0.01 sec
2023-04-01 14:08:43,434 		7368 of 10000 with 96.82% 	 Time used:  0.01 sec
2023-04-01 14:08:43,444 		7392 of 10000 with 96.82% 	 Time used:  0.01 sec
2023-04-01 14:08:43,453 		7416 of 10000 with 96.82% 	 Time used:  0.01 sec
2023-04-01 14:08:43,463 		7440 of 10000 with 96.81% 	 Time used:  0.01 sec
2023-04-01 14:08:43,472 		7464 of 10000 with 96.81% 	 Time used:  0.01 sec
2023-04-01 14:08:43,485 		7488 of 10000 with 96.81% 	 Time used:  0.01 sec
2023-04-01 14:08:43,498 		7512 of 10000 with 96.82% 	 Time used:  0.01 sec
2023-04-01 14:08:43,510 		7536 of 10000 with 96.83% 	 Time used:  0.01 sec
2023-04-01 14:08:43,520 		7560 of 10000 with 96.84% 	 Time used:  0.01 sec
2023-04-01 14:08:43,529 		7584 of 10000 with 96.84% 	 Time used:  0.01 sec
2023-04-01 14:08:43,538 		7608 of 10000 with 96.85% 	 Time used:  0.01 sec
2023-04-01 14:08:43,548 		7632 of 10000 with 96.86% 	 Time used:  0.01 sec
2023-04-01 14:08:43,557 		7656 of 10000 with 96.85% 	 Time used:  0.01 sec
2023-04-01 14:08:43,570 		7680 of 10000 with 96.86% 	 Time used:  0.01 sec
2023-04-01 14:08:43,583 		7704 of 10000 with 96.87% 	 Time used:  0.01 sec
2023-04-01 14:08:43,592 		7728 of 10000 with 96.88% 	 Time used:  0.01 sec
2023-04-01 14:08:43,602 		7752 of 10000 with 96.89% 	 Time used:  0.01 sec
2023-04-01 14:08:43,611 		7776 of 10000 with 96.88% 	 Time used:  0.01 sec
2023-04-01 14:08:43,621 		7800 of 10000 with 96.88% 	 Time used:  0.01 sec
2023-04-01 14:08:43,630 		7824 of 10000 with 96.89% 	 Time used:  0.01 sec
2023-04-01 14:08:43,640 		7848 of 10000 with 96.90% 	 Time used:  0.01 sec
2023-04-01 14:08:43,649 		7872 of 10000 with 96.88% 	 Time used:  0.01 sec
2023-04-01 14:08:43,659 		7896 of 10000 with 96.87% 	 Time used:  0.01 sec
2023-04-01 14:08:43,668 		7920 of 10000 with 96.87% 	 Time used:  0.01 sec
2023-04-01 14:08:43,678 		7944 of 10000 with 96.88% 	 Time used:  0.01 sec
2023-04-01 14:08:43,687 		7968 of 10000 with 96.89% 	 Time used:  0.01 sec
2023-04-01 14:08:43,697 		7992 of 10000 with 96.88% 	 Time used:  0.01 sec
2023-04-01 14:08:43,709 		8016 of 10000 with 96.87% 	 Time used:  0.01 sec
2023-04-01 14:08:43,723 		8040 of 10000 with 96.88% 	 Time used:  0.01 sec
2023-04-01 14:08:43,734 		8064 of 10000 with 96.89% 	 Time used:  0.01 sec
2023-04-01 14:08:43,744 		8088 of 10000 with 96.87% 	 Time used:  0.01 sec
2023-04-01 14:08:43,753 		8112 of 10000 with 96.87% 	 Time used:  0.01 sec
2023-04-01 14:08:43,763 		8136 of 10000 with 96.88% 	 Time used:  0.01 sec
2023-04-01 14:08:43,772 		8160 of 10000 with 96.89% 	 Time used:  0.01 sec
2023-04-01 14:08:43,782 		8184 of 10000 with 96.90% 	 Time used:  0.01 sec
2023-04-01 14:08:43,795 		8208 of 10000 with 96.89% 	 Time used:  0.01 sec
2023-04-01 14:08:43,807 		8232 of 10000 with 96.90% 	 Time used:  0.01 sec
2023-04-01 14:08:43,817 		8256 of 10000 with 96.91% 	 Time used:  0.01 sec
2023-04-01 14:08:43,826 		8280 of 10000 with 96.92% 	 Time used:  0.01 sec
2023-04-01 14:08:43,836 		8304 of 10000 with 96.92% 	 Time used:  0.01 sec
2023-04-01 14:08:43,845 		8328 of 10000 with 96.90% 	 Time used:  0.01 sec
2023-04-01 14:08:43,855 		8352 of 10000 with 96.89% 	 Time used:  0.01 sec
2023-04-01 14:08:43,864 		8376 of 10000 with 96.90% 	 Time used:  0.01 sec
2023-04-01 14:08:43,873 		8400 of 10000 with 96.90% 	 Time used:  0.01 sec
2023-04-01 14:08:43,883 		8424 of 10000 with 96.89% 	 Time used:  0.01 sec
2023-04-01 14:08:43,892 		8448 of 10000 with 96.89% 	 Time used:  0.01 sec
2023-04-01 14:08:43,902 		8472 of 10000 with 96.90% 	 Time used:  0.01 sec
2023-04-01 14:08:43,911 		8496 of 10000 with 96.89% 	 Time used:  0.01 sec
2023-04-01 14:08:43,921 		8520 of 10000 with 96.89% 	 Time used:  0.01 sec
2023-04-01 14:08:43,934 		8544 of 10000 with 96.89% 	 Time used:  0.01 sec
2023-04-01 14:08:43,946 		8568 of 10000 with 96.90% 	 Time used:  0.01 sec
2023-04-01 14:08:43,958 		8592 of 10000 with 96.88% 	 Time used:  0.01 sec
2023-04-01 14:08:43,968 		8616 of 10000 with 96.89% 	 Time used:  0.01 sec
2023-04-01 14:08:43,978 		8640 of 10000 with 96.88% 	 Time used:  0.01 sec
2023-04-01 14:08:43,988 		8664 of 10000 with 96.87% 	 Time used:  0.01 sec
2023-04-01 14:08:43,998 		8688 of 10000 with 96.87% 	 Time used:  0.01 sec
2023-04-01 14:08:44,008 		8712 of 10000 with 96.88% 	 Time used:  0.01 sec
2023-04-01 14:08:44,018 		8736 of 10000 with 96.86% 	 Time used:  0.01 sec
2023-04-01 14:08:44,028 		8760 of 10000 with 96.87% 	 Time used:  0.01 sec
2023-04-01 14:08:44,037 		8784 of 10000 with 96.88% 	 Time used:  0.01 sec
2023-04-01 14:08:44,087 		8808 of 10000 with 96.88% 	 Time used:  0.05 sec
2023-04-01 14:08:44,097 		8832 of 10000 with 96.89% 	 Time used:  0.01 sec
2023-04-01 14:08:44,106 		8856 of 10000 with 96.88% 	 Time used:  0.01 sec
2023-04-01 14:08:44,116 		8880 of 10000 with 96.88% 	 Time used:  0.01 sec
2023-04-01 14:08:44,125 		8904 of 10000 with 96.87% 	 Time used:  0.01 sec
2023-04-01 14:08:44,135 		8928 of 10000 with 96.86% 	 Time used:  0.01 sec
2023-04-01 14:08:44,144 		8952 of 10000 with 96.87% 	 Time used:  0.01 sec
2023-04-01 14:08:44,154 		8976 of 10000 with 96.87% 	 Time used:  0.01 sec
2023-04-01 14:08:44,163 		9000 of 10000 with 96.87% 	 Time used:  0.01 sec
2023-04-01 14:08:44,172 		9024 of 10000 with 96.86% 	 Time used:  0.01 sec
2023-04-01 14:08:44,185 		9048 of 10000 with 96.87% 	 Time used:  0.01 sec
2023-04-01 14:08:44,198 		9072 of 10000 with 96.85% 	 Time used:  0.01 sec
2023-04-01 14:08:44,211 		9096 of 10000 with 96.84% 	 Time used:  0.01 sec
2023-04-01 14:08:44,221 		9120 of 10000 with 96.85% 	 Time used:  0.01 sec
2023-04-01 14:08:44,231 		9144 of 10000 with 96.85% 	 Time used:  0.01 sec
2023-04-01 14:08:44,240 		9168 of 10000 with 96.86% 	 Time used:  0.01 sec
2023-04-01 14:08:44,250 		9192 of 10000 with 96.86% 	 Time used:  0.01 sec
2023-04-01 14:08:44,259 		9216 of 10000 with 96.84% 	 Time used:  0.01 sec
2023-04-01 14:08:44,269 		9240 of 10000 with 96.85% 	 Time used:  0.01 sec
2023-04-01 14:08:44,284 		9264 of 10000 with 96.85% 	 Time used:  0.01 sec
2023-04-01 14:08:44,301 		9288 of 10000 with 96.86% 	 Time used:  0.01 sec
2023-04-01 14:08:44,312 		9312 of 10000 with 96.86% 	 Time used:  0.01 sec
2023-04-01 14:08:44,322 		9336 of 10000 with 96.87% 	 Time used:  0.01 sec
2023-04-01 14:08:44,332 		9360 of 10000 with 96.88% 	 Time used:  0.01 sec
2023-04-01 14:08:44,342 		9384 of 10000 with 96.88% 	 Time used:  0.01 sec
2023-04-01 14:08:44,352 		9408 of 10000 with 96.89% 	 Time used:  0.01 sec
2023-04-01 14:08:44,362 		9432 of 10000 with 96.89% 	 Time used:  0.01 sec
2023-04-01 14:08:44,372 		9456 of 10000 with 96.90% 	 Time used:  0.01 sec
2023-04-01 14:08:44,382 		9480 of 10000 with 96.91% 	 Time used:  0.01 sec
2023-04-01 14:08:44,392 		9504 of 10000 with 96.91% 	 Time used:  0.01 sec
2023-04-01 14:08:44,402 		9528 of 10000 with 96.90% 	 Time used:  0.01 sec
2023-04-01 14:08:44,412 		9552 of 10000 with 96.90% 	 Time used:  0.01 sec
2023-04-01 14:08:44,422 		9576 of 10000 with 96.90% 	 Time used:  0.01 sec
2023-04-01 14:08:44,432 		9600 of 10000 with 96.91% 	 Time used:  0.01 sec
2023-04-01 14:08:44,442 		9624 of 10000 with 96.91% 	 Time used:  0.01 sec
2023-04-01 14:08:44,452 		9648 of 10000 with 96.88% 	 Time used:  0.01 sec
2023-04-01 14:08:44,462 		9672 of 10000 with 96.88% 	 Time used:  0.01 sec
2023-04-01 14:08:44,472 		9696 of 10000 with 96.88% 	 Time used:  0.01 sec
2023-04-01 14:08:44,482 		9720 of 10000 with 96.87% 	 Time used:  0.01 sec
2023-04-01 14:08:44,492 		9744 of 10000 with 96.88% 	 Time used:  0.01 sec
2023-04-01 14:08:44,501 		9768 of 10000 with 96.88% 	 Time used:  0.01 sec
2023-04-01 14:08:44,512 		9792 of 10000 with 96.89% 	 Time used:  0.01 sec
2023-04-01 14:08:44,522 		9816 of 10000 with 96.88% 	 Time used:  0.01 sec
2023-04-01 14:08:44,533 		9840 of 10000 with 96.88% 	 Time used:  0.01 sec
2023-04-01 14:08:44,544 		9864 of 10000 with 96.89% 	 Time used:  0.01 sec
2023-04-01 14:08:44,555 		9888 of 10000 with 96.89% 	 Time used:  0.01 sec
2023-04-01 14:08:44,565 		9912 of 10000 with 96.89% 	 Time used:  0.01 sec
2023-04-01 14:08:44,576 		9936 of 10000 with 96.90% 	 Time used:  0.01 sec
2023-04-01 14:08:44,587 		9960 of 10000 with 96.90% 	 Time used:  0.01 sec
2023-04-01 14:08:44,597 		9984 of 10000 with 96.90% 	 Time used:  0.01 sec
2023-04-01 14:08:44,607 		10000 of 10000 with 96.89% 	 Time used:  0.01 sec
2023-04-01 14:08:44,607 
2023-04-01 14:08:44,614 			Learning rate: weights:   1.000e-03    
2023-04-01 14:08:44,614 			Last test performance: 96.89%
2023-04-01 14:08:44,614 ----------------
2023-04-01 14:08:45,045   25  =>  0    		Training 486 pattern with 96.46% 	Forward time: 	 0.31 sec
2023-04-01 14:08:45,045 			Loss:    3.729e-03    			Backward time: 	 0.10 sec 
2023-04-01 14:08:45,157 			Learning rate: weights:   1.000e-03    
2023-04-01 14:08:45,158 			Last test performance: 96.89%
2023-04-01 14:08:45,158 ----------------
2023-04-01 14:08:45,587   25  =>  1    		Training 486 pattern with 96.67% 	Forward time: 	 0.26 sec
2023-04-01 14:08:45,587 			Loss:    3.625e-03    			Backward time: 	 0.14 sec 
2023-04-01 14:08:45,695 			Learning rate: weights:   1.000e-03    
2023-04-01 14:08:45,695 			Last test performance: 96.89%
2023-04-01 14:08:45,695 ----------------
2023-04-01 14:08:46,169   25  =>  2    		Training 486 pattern with 98.96% 	Forward time: 	 0.30 sec
2023-04-01 14:08:46,170 			Loss:    2.156e-03    			Backward time: 	 0.14 sec 
2023-04-01 14:08:46,369 			Learning rate: weights:   1.000e-03    
2023-04-01 14:08:46,369 			Last test performance: 96.89%
2023-04-01 14:08:46,369 ----------------
2023-04-01 14:08:46,721   25  =>  3    		Training 486 pattern with 97.50% 	Forward time: 	 0.23 sec
2023-04-01 14:08:46,721 			Loss:    3.624e-03    			Backward time: 	 0.09 sec 
2023-04-01 14:08:46,899 			Learning rate: weights:   1.000e-03    
2023-04-01 14:08:46,899 			Last test performance: 96.89%
2023-04-01 14:08:46,899 ----------------
2023-04-01 14:08:47,290   25  =>  4    		Training 486 pattern with 96.67% 	Forward time: 	 0.27 sec
2023-04-01 14:08:47,290 			Loss:    3.440e-03    			Backward time: 	 0.10 sec 
2023-04-01 14:08:47,455 			Learning rate: weights:   1.000e-03    
2023-04-01 14:08:47,456 			Last test performance: 96.89%
2023-04-01 14:08:47,456 ----------------
2023-04-01 14:08:47,856   25  =>  5    		Training 486 pattern with 95.83% 	Forward time: 	 0.29 sec
2023-04-01 14:08:47,856 			Loss:    4.717e-03    			Backward time: 	 0.09 sec 
2023-04-01 14:08:48,002 			Learning rate: weights:   1.000e-03    
2023-04-01 14:08:48,002 			Last test performance: 96.89%
2023-04-01 14:08:48,002 ----------------
2023-04-01 14:08:48,359   25  =>  6    		Training 486 pattern with 96.25% 	Forward time: 	 0.24 sec
2023-04-01 14:08:48,359 			Loss:    4.013e-03    			Backward time: 	 0.09 sec 
2023-04-01 14:08:48,600 			Learning rate: weights:   1.000e-03    
2023-04-01 14:08:48,600 			Last test performance: 96.89%
2023-04-01 14:08:48,600 ----------------
2023-04-01 14:08:48,978   25  =>  7    		Training 486 pattern with 97.08% 	Forward time: 	 0.25 sec
2023-04-01 14:08:48,978 			Loss:    2.637e-03    			Backward time: 	 0.10 sec 
2023-04-01 14:08:49,067 			Learning rate: weights:   1.000e-03    
2023-04-01 14:08:49,067 			Last test performance: 96.89%
2023-04-01 14:08:49,067 ----------------
2023-04-01 14:08:49,499   25  =>  8    		Training 486 pattern with 97.50% 	Forward time: 	 0.30 sec
2023-04-01 14:08:49,499 			Loss:    3.339e-03    			Backward time: 	 0.10 sec 
2023-04-01 14:08:49,659 			Learning rate: weights:   1.000e-03    
2023-04-01 14:08:49,660 			Last test performance: 96.89%
2023-04-01 14:08:49,660 ----------------
2023-04-01 14:08:50,033   25  =>  9    		Training 486 pattern with 96.04% 	Forward time: 	 0.25 sec
2023-04-01 14:08:50,033 			Loss:    3.921e-03    			Backward time: 	 0.10 sec 
2023-04-01 14:08:50,174 			Learning rate: weights:   1.000e-03    
2023-04-01 14:08:50,174 			Last test performance: 96.89%
2023-04-01 14:08:50,174 ----------------
2023-04-01 14:08:50,559   25  =>  10   		Training 486 pattern with 96.46% 	Forward time: 	 0.26 sec
2023-04-01 14:08:50,559 			Loss:    4.052e-03    			Backward time: 	 0.10 sec 
2023-04-01 14:08:50,724 			Learning rate: weights:   1.000e-03    
2023-04-01 14:08:50,724 			Last test performance: 96.89%
2023-04-01 14:08:50,724 ----------------
2023-04-01 14:08:51,149   25  =>  11   		Training 486 pattern with 97.29% 	Forward time: 	 0.30 sec
2023-04-01 14:08:51,150 			Loss:    3.538e-03    			Backward time: 	 0.10 sec 
2023-04-01 14:08:51,261 			Learning rate: weights:   1.000e-03    
2023-04-01 14:08:51,261 			Last test performance: 96.89%
2023-04-01 14:08:51,261 ----------------
2023-04-01 14:08:51,702   25  =>  12   		Training 486 pattern with 96.25% 	Forward time: 	 0.31 sec
2023-04-01 14:08:51,702 			Loss:    5.111e-03    			Backward time: 	 0.11 sec 
2023-04-01 14:08:51,821 			Learning rate: weights:   1.000e-03    
2023-04-01 14:08:51,821 			Last test performance: 96.89%
2023-04-01 14:08:51,822 ----------------
2023-04-01 14:08:52,216   25  =>  13   		Training 486 pattern with 96.04% 	Forward time: 	 0.27 sec
2023-04-01 14:08:52,216 			Loss:    4.028e-03    			Backward time: 	 0.10 sec 
2023-04-01 14:08:52,322 			Learning rate: weights:   1.000e-03    
2023-04-01 14:08:52,322 			Last test performance: 96.89%
2023-04-01 14:08:52,322 ----------------
2023-04-01 14:08:52,716   25  =>  14   		Training 486 pattern with 95.83% 	Forward time: 	 0.26 sec
2023-04-01 14:08:52,716 			Loss:    5.900e-03    			Backward time: 	 0.10 sec 
2023-04-01 14:08:52,851 			Learning rate: weights:   1.000e-03    
2023-04-01 14:08:52,851 			Last test performance: 96.89%
2023-04-01 14:08:52,851 ----------------
2023-04-01 14:08:53,356   25  =>  15   		Training 486 pattern with 97.92% 	Forward time: 	 0.34 sec
2023-04-01 14:08:53,357 			Loss:    2.454e-03    			Backward time: 	 0.14 sec 
2023-04-01 14:08:53,481 			Learning rate: weights:   1.000e-03    
2023-04-01 14:08:53,481 			Last test performance: 96.89%
2023-04-01 14:08:53,481 ----------------
2023-04-01 14:08:53,909   25  =>  16   		Training 486 pattern with 96.88% 	Forward time: 	 0.30 sec
2023-04-01 14:08:53,909 			Loss:    3.302e-03    			Backward time: 	 0.10 sec 
2023-04-01 14:08:54,046 			Learning rate: weights:   1.000e-03    
2023-04-01 14:08:54,047 			Last test performance: 96.89%
2023-04-01 14:08:54,047 ----------------
2023-04-01 14:08:54,524   25  =>  17   		Training 486 pattern with 97.08% 	Forward time: 	 0.36 sec
2023-04-01 14:08:54,524 			Loss:    2.666e-03    			Backward time: 	 0.10 sec 
2023-04-01 14:08:54,652 			Learning rate: weights:   1.000e-03    
2023-04-01 14:08:54,652 			Last test performance: 96.89%
2023-04-01 14:08:54,652 ----------------
2023-04-01 14:08:55,043   25  =>  18   		Training 486 pattern with 97.08% 	Forward time: 	 0.26 sec
2023-04-01 14:08:55,043 			Loss:    3.980e-03    			Backward time: 	 0.11 sec 
2023-04-01 14:08:55,150 			Learning rate: weights:   1.000e-03    
2023-04-01 14:08:55,150 			Last test performance: 96.89%
2023-04-01 14:08:55,151 ----------------
2023-04-01 14:08:55,575   25  =>  19   		Training 486 pattern with 96.88% 	Forward time: 	 0.26 sec
2023-04-01 14:08:55,575 			Loss:    2.901e-03    			Backward time: 	 0.14 sec 
2023-04-01 14:08:55,740 			Learning rate: weights:   1.000e-03    
2023-04-01 14:08:55,740 			Last test performance: 96.89%
2023-04-01 14:08:55,740 ----------------
2023-04-01 14:08:56,239   25  =>  20   		Training 486 pattern with 96.04% 	Forward time: 	 0.36 sec
2023-04-01 14:08:56,239 			Loss:    5.399e-03    			Backward time: 	 0.12 sec 
2023-04-01 14:08:56,392 			Learning rate: weights:   1.000e-03    
2023-04-01 14:08:56,413 			Last test performance: 96.89%
2023-04-01 14:08:56,413 ----------------
2023-04-01 14:08:56,860   25  =>  21   		Training 486 pattern with 96.67% 	Forward time: 	 0.34 sec
2023-04-01 14:08:56,860 			Loss:    4.864e-03    			Backward time: 	 0.10 sec 
2023-04-01 14:08:56,979 			Learning rate: weights:   1.000e-03    
2023-04-01 14:08:56,979 			Last test performance: 96.89%
2023-04-01 14:08:56,980 ----------------
2023-04-01 14:08:57,422   25  =>  22   		Training 486 pattern with 97.29% 	Forward time: 	 0.33 sec
2023-04-01 14:08:57,422 			Loss:    3.891e-03    			Backward time: 	 0.09 sec 
2023-04-01 14:08:57,526 			Learning rate: weights:   1.000e-03    
2023-04-01 14:08:57,526 			Last test performance: 96.89%
2023-04-01 14:08:57,526 ----------------
2023-04-01 14:08:57,926   25  =>  23   		Training 486 pattern with 94.79% 	Forward time: 	 0.27 sec
2023-04-01 14:08:57,926 			Loss:    6.129e-03    			Backward time: 	 0.10 sec 
2023-04-01 14:08:58,134 			Learning rate: weights:   1.000e-03    
2023-04-01 14:08:58,134 			Last test performance: 96.89%
2023-04-01 14:08:58,134 ----------------
2023-04-01 14:08:58,523   25  =>  24   		Training 486 pattern with 96.67% 	Forward time: 	 0.27 sec
2023-04-01 14:08:58,523 			Loss:    3.711e-03    			Backward time: 	 0.10 sec 
2023-04-01 14:08:58,699 			Learning rate: weights:   1.000e-03    
2023-04-01 14:08:58,699 			Last test performance: 96.89%
2023-04-01 14:08:58,700 ----------------
2023-04-01 14:08:59,070   25  =>  25   		Training 486 pattern with 97.29% 	Forward time: 	 0.25 sec
2023-04-01 14:08:59,070 			Loss:    4.108e-03    			Backward time: 	 0.09 sec 
2023-04-01 14:08:59,239 			Learning rate: weights:   1.000e-03    
2023-04-01 14:08:59,239 			Last test performance: 96.89%
2023-04-01 14:08:59,239 ----------------
2023-04-01 14:08:59,643   25  =>  26   		Training 486 pattern with 96.25% 	Forward time: 	 0.29 sec
2023-04-01 14:08:59,644 			Loss:    3.507e-03    			Backward time: 	 0.09 sec 
2023-04-01 14:08:59,762 			Learning rate: weights:   1.000e-03    
2023-04-01 14:08:59,762 			Last test performance: 96.89%
2023-04-01 14:08:59,762 ----------------
2023-04-01 14:09:00,250   25  =>  27   		Training 486 pattern with 97.92% 	Forward time: 	 0.36 sec
2023-04-01 14:09:00,250 			Loss:    3.230e-03    			Backward time: 	 0.10 sec 
2023-04-01 14:09:00,407 			Learning rate: weights:   1.000e-03    
2023-04-01 14:09:00,408 			Last test performance: 96.89%
2023-04-01 14:09:00,408 ----------------
2023-04-01 14:09:00,836   25  =>  28   		Training 486 pattern with 97.71% 	Forward time: 	 0.30 sec
2023-04-01 14:09:00,836 			Loss:    2.656e-03    			Backward time: 	 0.10 sec 
2023-04-01 14:09:00,972 			Learning rate: weights:   1.000e-03    
2023-04-01 14:09:00,972 			Last test performance: 96.89%
2023-04-01 14:09:00,972 ----------------
2023-04-01 14:09:01,440   25  =>  29   		Training 486 pattern with 95.83% 	Forward time: 	 0.30 sec
2023-04-01 14:09:01,441 			Loss:    5.779e-03    			Backward time: 	 0.14 sec 
2023-04-01 14:09:01,601 			Learning rate: weights:   1.000e-03    
2023-04-01 14:09:01,601 			Last test performance: 96.89%
2023-04-01 14:09:01,601 ----------------
2023-04-01 14:09:02,099   25  =>  30   		Training 486 pattern with 96.67% 	Forward time: 	 0.37 sec
2023-04-01 14:09:02,100 			Loss:    3.534e-03    			Backward time: 	 0.10 sec 
2023-04-01 14:09:02,240 			Learning rate: weights:   1.000e-03    
2023-04-01 14:09:02,241 			Last test performance: 96.89%
2023-04-01 14:09:02,241 ----------------
2023-04-01 14:09:02,646   25  =>  31   		Training 486 pattern with 96.88% 	Forward time: 	 0.27 sec
2023-04-01 14:09:02,647 			Loss:    3.737e-03    			Backward time: 	 0.10 sec 
2023-04-01 14:09:02,781 			Learning rate: weights:   1.000e-03    
2023-04-01 14:09:02,782 			Last test performance: 96.89%
2023-04-01 14:09:02,782 ----------------
2023-04-01 14:09:03,204   25  =>  32   		Training 486 pattern with 97.71% 	Forward time: 	 0.30 sec
2023-04-01 14:09:03,204 			Loss:    3.280e-03    			Backward time: 	 0.10 sec 
2023-04-01 14:09:03,301 			Learning rate: weights:   1.000e-03    
2023-04-01 14:09:03,301 			Last test performance: 96.89%
2023-04-01 14:09:03,302 ----------------
2023-04-01 14:09:03,712   25  =>  33   		Training 486 pattern with 97.92% 	Forward time: 	 0.29 sec
2023-04-01 14:09:03,712 			Loss:    3.856e-03    			Backward time: 	 0.10 sec 
2023-04-01 14:09:03,827 			Learning rate: weights:   1.000e-03    
2023-04-01 14:09:03,827 			Last test performance: 96.89%
2023-04-01 14:09:03,827 ----------------
2023-04-01 14:09:04,227   25  =>  34   		Training 486 pattern with 94.79% 	Forward time: 	 0.29 sec
2023-04-01 14:09:04,228 			Loss:    6.473e-03    			Backward time: 	 0.09 sec 
2023-04-01 14:09:04,390 			Learning rate: weights:   1.000e-03    
2023-04-01 14:09:04,390 			Last test performance: 96.89%
2023-04-01 14:09:04,390 ----------------
2023-04-01 14:09:04,812   25  =>  35   		Training 486 pattern with 95.83% 	Forward time: 	 0.30 sec
2023-04-01 14:09:04,812 			Loss:    4.893e-03    			Backward time: 	 0.10 sec 
2023-04-01 14:09:04,992 			Learning rate: weights:   1.000e-03    
2023-04-01 14:09:04,993 			Last test performance: 96.89%
2023-04-01 14:09:04,993 ----------------
2023-04-01 14:09:05,420   25  =>  36   		Training 486 pattern with 97.50% 	Forward time: 	 0.31 sec
2023-04-01 14:09:05,420 			Loss:    3.443e-03    			Backward time: 	 0.09 sec 
2023-04-01 14:09:05,579 			Learning rate: weights:   1.000e-03    
2023-04-01 14:09:05,579 			Last test performance: 96.89%
2023-04-01 14:09:05,579 ----------------
2023-04-01 14:09:05,989   25  =>  37   		Training 486 pattern with 96.25% 	Forward time: 	 0.29 sec
2023-04-01 14:09:05,989 			Loss:    5.074e-03    			Backward time: 	 0.10 sec 
2023-04-01 14:09:06,105 			Learning rate: weights:   1.000e-03    
2023-04-01 14:09:06,105 			Last test performance: 96.89%
2023-04-01 14:09:06,105 ----------------
2023-04-01 14:09:06,493   25  =>  38   		Training 486 pattern with 94.38% 	Forward time: 	 0.26 sec
2023-04-01 14:09:06,493 			Loss:    6.576e-03    			Backward time: 	 0.09 sec 
2023-04-01 14:09:06,699 			Learning rate: weights:   1.000e-03    
2023-04-01 14:09:06,699 			Last test performance: 96.89%
2023-04-01 14:09:06,699 ----------------
2023-04-01 14:09:07,077   25  =>  39   		Training 486 pattern with 97.08% 	Forward time: 	 0.26 sec
2023-04-01 14:09:07,078 			Loss:    2.991e-03    			Backward time: 	 0.09 sec 
2023-04-01 14:09:07,190 			Learning rate: weights:   1.000e-03    
2023-04-01 14:09:07,190 			Last test performance: 96.89%
2023-04-01 14:09:07,190 ----------------
2023-04-01 14:09:07,696   25  =>  40   		Training 486 pattern with 96.88% 	Forward time: 	 0.39 sec
2023-04-01 14:09:07,696 			Loss:    4.965e-03    			Backward time: 	 0.10 sec 
2023-04-01 14:09:07,877 			Learning rate: weights:   1.000e-03    
2023-04-01 14:09:07,877 			Last test performance: 96.89%
2023-04-01 14:09:07,877 ----------------
2023-04-01 14:09:08,330   25  =>  41   		Training 486 pattern with 95.83% 	Forward time: 	 0.34 sec
2023-04-01 14:09:08,330 			Loss:    5.230e-03    			Backward time: 	 0.09 sec 
2023-04-01 14:09:08,524 			Learning rate: weights:   1.000e-03    
2023-04-01 14:09:08,526 			Last test performance: 96.89%
2023-04-01 14:09:08,526 ----------------
2023-04-01 14:09:08,925   25  =>  42   		Training 486 pattern with 97.71% 	Forward time: 	 0.29 sec
2023-04-01 14:09:08,925 			Loss:    3.119e-03    			Backward time: 	 0.09 sec 
2023-04-01 14:09:09,145 			Learning rate: weights:   1.000e-03    
2023-04-01 14:09:09,146 			Last test performance: 96.89%
2023-04-01 14:09:09,146 ----------------
2023-04-01 14:09:09,509   25  =>  43   		Training 486 pattern with 97.50% 	Forward time: 	 0.24 sec
2023-04-01 14:09:09,509 			Loss:    2.800e-03    			Backward time: 	 0.10 sec 
2023-04-01 14:09:09,687 			Learning rate: weights:   1.000e-03    
2023-04-01 14:09:09,687 			Last test performance: 96.89%
2023-04-01 14:09:09,687 ----------------
2023-04-01 14:09:10,212   25  =>  44   		Training 486 pattern with 95.00% 	Forward time: 	 0.34 sec
2023-04-01 14:09:10,212 			Loss:    5.507e-03    			Backward time: 	 0.17 sec 
2023-04-01 14:09:11,157 			Learning rate: weights:   1.000e-03    
2023-04-01 14:09:11,157 			Last test performance: 96.89%
2023-04-01 14:09:11,157 ----------------
2023-04-01 14:09:12,037   25  =>  45   		Training 486 pattern with 96.67% 	Forward time: 	 0.76 sec
2023-04-01 14:09:12,037 			Loss:    3.892e-03    			Backward time: 	 0.09 sec 
2023-04-01 14:09:12,206 			Learning rate: weights:   1.000e-03    
2023-04-01 14:09:12,206 			Last test performance: 96.89%
2023-04-01 14:09:12,206 ----------------
2023-04-01 14:09:12,715   25  =>  46   		Training 486 pattern with 95.83% 	Forward time: 	 0.33 sec
2023-04-01 14:09:12,715 			Loss:    4.958e-03    			Backward time: 	 0.13 sec 
2023-04-01 14:09:12,917 			Learning rate: weights:   1.000e-03    
2023-04-01 14:09:12,918 			Last test performance: 96.89%
2023-04-01 14:09:12,918 ----------------
2023-04-01 14:09:13,571   25  =>  47   		Training 486 pattern with 94.79% 	Forward time: 	 0.51 sec
2023-04-01 14:09:13,571 			Loss:    6.117e-03    			Backward time: 	 0.12 sec 
2023-04-01 14:09:14,289 			Learning rate: weights:   1.000e-03    
2023-04-01 14:09:14,290 			Last test performance: 96.89%
2023-04-01 14:09:14,290 ----------------
2023-04-01 14:09:14,745   25  =>  48   		Training 486 pattern with 96.67% 	Forward time: 	 0.33 sec
2023-04-01 14:09:14,745 			Loss:    4.899e-03    			Backward time: 	 0.11 sec 
2023-04-01 14:09:14,909 			Learning rate: weights:   1.000e-03    
2023-04-01 14:09:14,910 			Last test performance: 96.89%
2023-04-01 14:09:14,911 ----------------
2023-04-01 14:09:15,349   25  =>  49   		Training 486 pattern with 96.67% 	Forward time: 	 0.32 sec
2023-04-01 14:09:15,349 			Loss:    4.009e-03    			Backward time: 	 0.09 sec 
2023-04-01 14:09:15,542 			Learning rate: weights:   1.000e-03    
2023-04-01 14:09:15,542 			Last test performance: 96.89%
2023-04-01 14:09:15,543 ----------------
2023-04-01 14:09:15,934   25  =>  50   		Training 486 pattern with 97.29% 	Forward time: 	 0.28 sec
2023-04-01 14:09:15,934 			Loss:    3.764e-03    			Backward time: 	 0.09 sec 
2023-04-01 14:09:16,100 			Learning rate: weights:   1.000e-03    
2023-04-01 14:09:16,100 			Last test performance: 96.89%
2023-04-01 14:09:16,100 ----------------
2023-04-01 14:09:16,472   25  =>  51   		Training 486 pattern with 96.88% 	Forward time: 	 0.25 sec
2023-04-01 14:09:16,472 			Loss:    3.570e-03    			Backward time: 	 0.10 sec 
2023-04-01 14:09:16,652 			Learning rate: weights:   1.000e-03    
2023-04-01 14:09:16,652 			Last test performance: 96.89%
2023-04-01 14:09:16,653 ----------------
2023-04-01 14:09:17,043   25  =>  52   		Training 486 pattern with 96.67% 	Forward time: 	 0.26 sec
2023-04-01 14:09:17,043 			Loss:    3.807e-03    			Backward time: 	 0.10 sec 
2023-04-01 14:09:17,171 			Learning rate: weights:   1.000e-03    
2023-04-01 14:09:17,171 			Last test performance: 96.89%
2023-04-01 14:09:17,172 ----------------
2023-04-01 14:09:17,593   25  =>  53   		Training 486 pattern with 96.25% 	Forward time: 	 0.27 sec
2023-04-01 14:09:17,593 			Loss:    4.345e-03    			Backward time: 	 0.13 sec 
2023-04-01 14:09:17,799 			Learning rate: weights:   1.000e-03    
2023-04-01 14:09:17,799 			Last test performance: 96.89%
2023-04-01 14:09:17,800 ----------------
2023-04-01 14:09:18,175   25  =>  54   		Training 486 pattern with 98.54% 	Forward time: 	 0.26 sec
2023-04-01 14:09:18,175 			Loss:    2.406e-03    			Backward time: 	 0.10 sec 
2023-04-01 14:09:18,272 			Learning rate: weights:   1.000e-03    
2023-04-01 14:09:18,272 			Last test performance: 96.89%
2023-04-01 14:09:18,272 ----------------
2023-04-01 14:09:18,648   25  =>  55   		Training 486 pattern with 97.71% 	Forward time: 	 0.26 sec
2023-04-01 14:09:18,648 			Loss:    4.017e-03    			Backward time: 	 0.10 sec 
2023-04-01 14:09:18,789 			Learning rate: weights:   1.000e-03    
2023-04-01 14:09:18,790 			Last test performance: 96.89%
2023-04-01 14:09:18,791 ----------------
2023-04-01 14:09:19,203   25  =>  56   		Training 486 pattern with 95.21% 	Forward time: 	 0.30 sec
2023-04-01 14:09:19,203 			Loss:    6.064e-03    			Backward time: 	 0.09 sec 
2023-04-01 14:09:19,328 			Learning rate: weights:   1.000e-03    
2023-04-01 14:09:19,328 			Last test performance: 96.89%
2023-04-01 14:09:19,328 ----------------
2023-04-01 14:09:19,802   25  =>  57   		Training 486 pattern with 94.79% 	Forward time: 	 0.34 sec
2023-04-01 14:09:19,802 			Loss:    7.897e-03    			Backward time: 	 0.10 sec 
2023-04-01 14:09:19,912 			Learning rate: weights:   1.000e-03    
2023-04-01 14:09:19,912 			Last test performance: 96.89%
2023-04-01 14:09:19,912 ----------------
2023-04-01 14:09:20,361   25  =>  58   		Training 486 pattern with 97.29% 	Forward time: 	 0.32 sec
2023-04-01 14:09:20,361 			Loss:    3.460e-03    			Backward time: 	 0.10 sec 
2023-04-01 14:09:20,499 			Learning rate: weights:   1.000e-03    
2023-04-01 14:09:20,499 			Last test performance: 96.89%
2023-04-01 14:09:20,500 ----------------
2023-04-01 14:09:21,168   25  =>  59   		Training 486 pattern with 96.04% 	Forward time: 	 0.52 sec
2023-04-01 14:09:21,169 			Loss:    4.448e-03    			Backward time: 	 0.12 sec 
2023-04-01 14:09:21,411 			Learning rate: weights:   1.000e-03    
2023-04-01 14:09:21,411 			Last test performance: 96.89%
2023-04-01 14:09:21,411 ----------------
2023-04-01 14:09:21,824   25  =>  60   		Training 486 pattern with 95.83% 	Forward time: 	 0.26 sec
2023-04-01 14:09:21,824 			Loss:    5.111e-03    			Backward time: 	 0.13 sec 
2023-04-01 14:09:21,973 			Learning rate: weights:   1.000e-03    
2023-04-01 14:09:21,974 			Last test performance: 96.89%
2023-04-01 14:09:21,974 ----------------
2023-04-01 14:09:22,448   25  =>  61   		Training 486 pattern with 96.25% 	Forward time: 	 0.32 sec
2023-04-01 14:09:22,448 			Loss:    4.440e-03    			Backward time: 	 0.13 sec 
2023-04-01 14:09:22,674 			Learning rate: weights:   1.000e-03    
2023-04-01 14:09:22,674 			Last test performance: 96.89%
2023-04-01 14:09:22,674 ----------------
2023-04-01 14:09:23,044   25  =>  62   		Training 486 pattern with 97.71% 	Forward time: 	 0.25 sec
2023-04-01 14:09:23,045 			Loss:    2.382e-03    			Backward time: 	 0.10 sec 
2023-04-01 14:09:23,173 			Learning rate: weights:   1.000e-03    
2023-04-01 14:09:23,173 			Last test performance: 96.89%
2023-04-01 14:09:23,173 ----------------
2023-04-01 14:09:23,566   25  =>  63   		Training 486 pattern with 97.29% 	Forward time: 	 0.27 sec
2023-04-01 14:09:23,566 			Loss:    3.466e-03    			Backward time: 	 0.10 sec 
2023-04-01 14:09:23,735 			Learning rate: weights:   1.000e-03    
2023-04-01 14:09:23,735 			Last test performance: 96.89%
2023-04-01 14:09:23,735 ----------------
2023-04-01 14:09:24,154   25  =>  64   		Training 486 pattern with 96.88% 	Forward time: 	 0.29 sec
2023-04-01 14:09:24,154 			Loss:    3.873e-03    			Backward time: 	 0.10 sec 
2023-04-01 14:09:24,282 			Learning rate: weights:   1.000e-03    
2023-04-01 14:09:24,282 			Last test performance: 96.89%
2023-04-01 14:09:24,283 ----------------
2023-04-01 14:09:24,705   25  =>  65   		Training 486 pattern with 95.62% 	Forward time: 	 0.29 sec
2023-04-01 14:09:24,705 			Loss:    5.526e-03    			Backward time: 	 0.11 sec 
2023-04-01 14:09:25,016 			Learning rate: weights:   1.000e-03    
2023-04-01 14:09:25,017 			Last test performance: 96.89%
2023-04-01 14:09:25,017 ----------------
2023-04-01 14:09:25,418   25  =>  66   		Training 486 pattern with 96.67% 	Forward time: 	 0.27 sec
2023-04-01 14:09:25,418 			Loss:    5.071e-03    			Backward time: 	 0.10 sec 
2023-04-01 14:09:25,528 			Learning rate: weights:   1.000e-03    
2023-04-01 14:09:25,528 			Last test performance: 96.89%
2023-04-01 14:09:25,528 ----------------
2023-04-01 14:09:25,952   25  =>  67   		Training 486 pattern with 96.88% 	Forward time: 	 0.31 sec
2023-04-01 14:09:25,952 			Loss:    5.413e-03    			Backward time: 	 0.09 sec 
2023-04-01 14:09:26,360 			Learning rate: weights:   1.000e-03    
2023-04-01 14:09:26,361 			Last test performance: 96.89%
2023-04-01 14:09:26,361 ----------------
2023-04-01 14:09:26,704   25  =>  68   		Training 486 pattern with 95.83% 	Forward time: 	 0.23 sec
2023-04-01 14:09:26,705 			Loss:    3.875e-03    			Backward time: 	 0.09 sec 
2023-04-01 14:09:26,818 			Learning rate: weights:   1.000e-03    
2023-04-01 14:09:26,819 			Last test performance: 96.89%
2023-04-01 14:09:26,819 ----------------
2023-04-01 14:09:27,294   25  =>  69   		Training 486 pattern with 96.88% 	Forward time: 	 0.35 sec
2023-04-01 14:09:27,294 			Loss:    4.742e-03    			Backward time: 	 0.10 sec 
2023-04-01 14:09:27,448 			Learning rate: weights:   1.000e-03    
2023-04-01 14:09:27,448 			Last test performance: 96.89%
2023-04-01 14:09:27,448 ----------------
2023-04-01 14:09:27,860   25  =>  70   		Training 486 pattern with 96.46% 	Forward time: 	 0.29 sec
2023-04-01 14:09:27,860 			Loss:    4.797e-03    			Backward time: 	 0.10 sec 
2023-04-01 14:09:28,064 			Learning rate: weights:   1.000e-03    
2023-04-01 14:09:28,064 			Last test performance: 96.89%
2023-04-01 14:09:28,064 ----------------
2023-04-01 14:09:28,491   25  =>  71   		Training 486 pattern with 96.46% 	Forward time: 	 0.30 sec
2023-04-01 14:09:28,492 			Loss:    3.905e-03    			Backward time: 	 0.10 sec 
2023-04-01 14:09:28,652 			Learning rate: weights:   1.000e-03    
2023-04-01 14:09:28,652 			Last test performance: 96.89%
2023-04-01 14:09:28,652 ----------------
2023-04-01 14:09:29,072   25  =>  72   		Training 486 pattern with 97.29% 	Forward time: 	 0.29 sec
2023-04-01 14:09:29,072 			Loss:    4.349e-03    			Backward time: 	 0.10 sec 
2023-04-01 14:09:29,212 			Learning rate: weights:   1.000e-03    
2023-04-01 14:09:29,212 			Last test performance: 96.89%
2023-04-01 14:09:29,212 ----------------
2023-04-01 14:09:29,633   25  =>  73   		Training 486 pattern with 96.04% 	Forward time: 	 0.30 sec
2023-04-01 14:09:29,633 			Loss:    4.260e-03    			Backward time: 	 0.10 sec 
2023-04-01 14:09:29,848 			Learning rate: weights:   1.000e-03    
2023-04-01 14:09:29,849 			Last test performance: 96.89%
2023-04-01 14:09:29,849 ----------------
2023-04-01 14:09:30,255   25  =>  74   		Training 486 pattern with 96.46% 	Forward time: 	 0.28 sec
2023-04-01 14:09:30,255 			Loss:    4.451e-03    			Backward time: 	 0.10 sec 
2023-04-01 14:09:30,394 			Learning rate: weights:   1.000e-03    
2023-04-01 14:09:30,394 			Last test performance: 96.89%
2023-04-01 14:09:30,394 ----------------
2023-04-01 14:09:30,808   25  =>  75   		Training 486 pattern with 95.00% 	Forward time: 	 0.29 sec
2023-04-01 14:09:30,808 			Loss:    6.047e-03    			Backward time: 	 0.10 sec 
2023-04-01 14:09:31,055 			Learning rate: weights:   1.000e-03    
2023-04-01 14:09:31,055 			Last test performance: 96.89%
2023-04-01 14:09:31,055 ----------------
2023-04-01 14:09:31,430   25  =>  76   		Training 486 pattern with 98.12% 	Forward time: 	 0.25 sec
2023-04-01 14:09:31,430 			Loss:    2.814e-03    			Backward time: 	 0.10 sec 
2023-04-01 14:09:31,951 			Learning rate: weights:   1.000e-03    
2023-04-01 14:09:31,951 			Last test performance: 96.89%
2023-04-01 14:09:31,951 ----------------
2023-04-01 14:09:32,382   25  =>  77   		Training 486 pattern with 96.67% 	Forward time: 	 0.30 sec
2023-04-01 14:09:32,382 			Loss:    3.377e-03    			Backward time: 	 0.10 sec 
2023-04-01 14:09:32,559 			Learning rate: weights:   1.000e-03    
2023-04-01 14:09:32,559 			Last test performance: 96.89%
2023-04-01 14:09:32,559 ----------------
2023-04-01 14:09:32,941   25  =>  78   		Training 486 pattern with 96.04% 	Forward time: 	 0.25 sec
2023-04-01 14:09:32,941 			Loss:    4.299e-03    			Backward time: 	 0.10 sec 
2023-04-01 14:09:33,138 			Learning rate: weights:   1.000e-03    
2023-04-01 14:09:33,139 			Last test performance: 96.89%
2023-04-01 14:09:33,139 ----------------
2023-04-01 14:09:33,518   25  =>  79   		Training 486 pattern with 97.29% 	Forward time: 	 0.25 sec
2023-04-01 14:09:33,519 			Loss:    3.861e-03    			Backward time: 	 0.10 sec 
2023-04-01 14:09:33,676 			Learning rate: weights:   1.000e-03    
2023-04-01 14:09:33,677 			Last test performance: 96.89%
2023-04-01 14:09:33,677 ----------------
2023-04-01 14:09:34,147   25  =>  80   		Training 486 pattern with 97.08% 	Forward time: 	 0.30 sec
2023-04-01 14:09:34,148 			Loss:    3.374e-03    			Backward time: 	 0.14 sec 
2023-04-01 14:09:34,238 			Learning rate: weights:   1.000e-03    
2023-04-01 14:09:34,238 			Last test performance: 96.89%
2023-04-01 14:09:34,239 ----------------
2023-04-01 14:09:34,657   25  =>  81   		Training 486 pattern with 96.67% 	Forward time: 	 0.25 sec
2023-04-01 14:09:34,657 			Loss:    3.734e-03    			Backward time: 	 0.14 sec 
2023-04-01 14:09:34,836 			Learning rate: weights:   1.000e-03    
2023-04-01 14:09:34,836 			Last test performance: 96.89%
2023-04-01 14:09:34,837 ----------------
2023-04-01 14:09:35,266   25  =>  82   		Training 486 pattern with 96.88% 	Forward time: 	 0.30 sec
2023-04-01 14:09:35,266 			Loss:    4.081e-03    			Backward time: 	 0.10 sec 
2023-04-01 14:09:35,431 			Learning rate: weights:   1.000e-03    
2023-04-01 14:09:35,431 			Last test performance: 96.89%
2023-04-01 14:09:35,432 ----------------
2023-04-01 14:09:35,842   25  =>  83   		Training 486 pattern with 97.08% 	Forward time: 	 0.27 sec
2023-04-01 14:09:35,843 			Loss:    3.842e-03    			Backward time: 	 0.10 sec 
2023-04-01 14:09:35,995 			Learning rate: weights:   1.000e-03    
2023-04-01 14:09:35,995 			Last test performance: 96.89%
2023-04-01 14:09:35,995 ----------------
2023-04-01 14:09:36,435   25  =>  84   		Training 486 pattern with 96.46% 	Forward time: 	 0.30 sec
2023-04-01 14:09:36,435 			Loss:    4.014e-03    			Backward time: 	 0.11 sec 
2023-04-01 14:09:36,597 			Learning rate: weights:   1.000e-03    
2023-04-01 14:09:36,597 			Last test performance: 96.89%
2023-04-01 14:09:36,597 ----------------
2023-04-01 14:09:37,010   25  =>  85   		Training 486 pattern with 97.29% 	Forward time: 	 0.28 sec
2023-04-01 14:09:37,010 			Loss:    3.098e-03    			Backward time: 	 0.10 sec 
2023-04-01 14:09:37,185 			Learning rate: weights:   1.000e-03    
2023-04-01 14:09:37,186 			Last test performance: 96.89%
2023-04-01 14:09:37,186 ----------------
2023-04-01 14:09:37,597   25  =>  86   		Training 486 pattern with 97.50% 	Forward time: 	 0.28 sec
2023-04-01 14:09:37,597 			Loss:    3.273e-03    			Backward time: 	 0.10 sec 
2023-04-01 14:09:37,732 			Learning rate: weights:   1.000e-03    
2023-04-01 14:09:37,732 			Last test performance: 96.89%
2023-04-01 14:09:37,732 ----------------
2023-04-01 14:09:38,178   25  =>  87   		Training 486 pattern with 96.88% 	Forward time: 	 0.27 sec
2023-04-01 14:09:38,178 			Loss:    4.600e-03    			Backward time: 	 0.14 sec 
2023-04-01 14:09:38,345 			Learning rate: weights:   1.000e-03    
2023-04-01 14:09:38,345 			Last test performance: 96.89%
2023-04-01 14:09:38,345 ----------------
2023-04-01 14:09:38,760   25  =>  88   		Training 486 pattern with 96.88% 	Forward time: 	 0.29 sec
2023-04-01 14:09:38,761 			Loss:    3.991e-03    			Backward time: 	 0.10 sec 
2023-04-01 14:09:38,939 			Learning rate: weights:   1.000e-03    
2023-04-01 14:09:38,939 			Last test performance: 96.89%
2023-04-01 14:09:38,939 ----------------
2023-04-01 14:09:39,343   25  =>  89   		Training 486 pattern with 96.46% 	Forward time: 	 0.28 sec
2023-04-01 14:09:39,343 			Loss:    4.259e-03    			Backward time: 	 0.10 sec 
2023-04-01 14:09:39,579 			Learning rate: weights:   1.000e-03    
2023-04-01 14:09:39,579 			Last test performance: 96.89%
2023-04-01 14:09:39,579 ----------------
2023-04-01 14:09:39,989   25  =>  90   		Training 486 pattern with 96.67% 	Forward time: 	 0.27 sec
2023-04-01 14:09:39,989 			Loss:    2.871e-03    			Backward time: 	 0.11 sec 
2023-04-01 14:09:40,098 			Learning rate: weights:   1.000e-03    
2023-04-01 14:09:40,098 			Last test performance: 96.89%
2023-04-01 14:09:40,099 ----------------
2023-04-01 14:09:40,491   25  =>  91   		Training 486 pattern with 96.88% 	Forward time: 	 0.27 sec
2023-04-01 14:09:40,491 			Loss:    2.999e-03    			Backward time: 	 0.10 sec 
2023-04-01 14:09:40,708 			Learning rate: weights:   1.000e-03    
2023-04-01 14:09:40,709 			Last test performance: 96.89%
2023-04-01 14:09:40,709 ----------------
2023-04-01 14:09:41,096   25  =>  92   		Training 486 pattern with 97.50% 	Forward time: 	 0.26 sec
2023-04-01 14:09:41,097 			Loss:    4.933e-03    			Backward time: 	 0.10 sec 
2023-04-01 14:09:41,245 			Learning rate: weights:   1.000e-03    
2023-04-01 14:09:41,245 			Last test performance: 96.89%
2023-04-01 14:09:41,245 ----------------
2023-04-01 14:09:41,640   25  =>  93   		Training 486 pattern with 96.88% 	Forward time: 	 0.26 sec
2023-04-01 14:09:41,640 			Loss:    3.534e-03    			Backward time: 	 0.11 sec 
2023-04-01 14:09:41,745 			Learning rate: weights:   1.000e-03    
2023-04-01 14:09:41,745 			Last test performance: 96.89%
2023-04-01 14:09:41,745 ----------------
2023-04-01 14:09:42,168   25  =>  94   		Training 486 pattern with 96.88% 	Forward time: 	 0.30 sec
2023-04-01 14:09:42,168 			Loss:    4.322e-03    			Backward time: 	 0.10 sec 
2023-04-01 14:09:42,366 			Learning rate: weights:   1.000e-03    
2023-04-01 14:09:42,366 			Last test performance: 96.89%
2023-04-01 14:09:42,366 ----------------
2023-04-01 14:09:42,747   25  =>  95   		Training 486 pattern with 96.88% 	Forward time: 	 0.26 sec
2023-04-01 14:09:42,748 			Loss:    3.674e-03    			Backward time: 	 0.10 sec 
2023-04-01 14:09:42,944 			Learning rate: weights:   1.000e-03    
2023-04-01 14:09:42,957 			Last test performance: 96.89%
2023-04-01 14:09:42,957 ----------------
2023-04-01 14:09:43,339   25  =>  96   		Training 486 pattern with 95.83% 	Forward time: 	 0.27 sec
2023-04-01 14:09:43,339 			Loss:    4.755e-03    			Backward time: 	 0.10 sec 
2023-04-01 14:09:43,488 			Learning rate: weights:   1.000e-03    
2023-04-01 14:09:43,488 			Last test performance: 96.89%
2023-04-01 14:09:43,488 ----------------
2023-04-01 14:09:43,900   25  =>  97   		Training 486 pattern with 97.50% 	Forward time: 	 0.28 sec
2023-04-01 14:09:43,900 			Loss:    3.482e-03    			Backward time: 	 0.10 sec 
2023-04-01 14:09:44,081 			Learning rate: weights:   1.000e-03    
2023-04-01 14:09:44,081 			Last test performance: 96.89%
2023-04-01 14:09:44,081 ----------------
2023-04-01 14:09:44,483   25  =>  98   		Training 486 pattern with 95.21% 	Forward time: 	 0.28 sec
2023-04-01 14:09:44,484 			Loss:    5.241e-03    			Backward time: 	 0.10 sec 
2023-04-01 14:09:44,612 			Learning rate: weights:   1.000e-03    
2023-04-01 14:09:44,612 			Last test performance: 96.89%
2023-04-01 14:09:44,612 ----------------
2023-04-01 14:09:45,004   25  =>  99   		Training 486 pattern with 97.50% 	Forward time: 	 0.26 sec
2023-04-01 14:09:45,004 			Loss:    3.831e-03    			Backward time: 	 0.11 sec 
2023-04-01 14:09:45,146 			Learning rate: weights:   1.000e-03    
2023-04-01 14:09:45,146 			Last test performance: 96.89%
2023-04-01 14:09:45,146 ----------------
2023-04-01 14:09:45,528   25  => 100   		Training 486 pattern with 96.25% 	Forward time: 	 0.25 sec
2023-04-01 14:09:45,528 			Loss:    4.003e-03    			Backward time: 	 0.10 sec 
2023-04-01 14:09:45,667 			Learning rate: weights:   1.000e-03    
2023-04-01 14:09:45,667 			Last test performance: 96.89%
2023-04-01 14:09:45,667 ----------------
2023-04-01 14:09:46,049   25  => 101   		Training 486 pattern with 96.04% 	Forward time: 	 0.25 sec
2023-04-01 14:09:46,049 			Loss:    5.397e-03    			Backward time: 	 0.10 sec 
2023-04-01 14:09:46,248 			Learning rate: weights:   1.000e-03    
2023-04-01 14:09:46,248 			Last test performance: 96.89%
2023-04-01 14:09:46,248 ----------------
2023-04-01 14:09:46,641   25  => 102   		Training 486 pattern with 94.58% 	Forward time: 	 0.26 sec
2023-04-01 14:09:46,641 			Loss:    6.035e-03    			Backward time: 	 0.10 sec 
2023-04-01 14:09:46,737 			Learning rate: weights:   1.000e-03    
2023-04-01 14:09:46,737 			Last test performance: 96.89%
2023-04-01 14:09:46,737 ----------------
2023-04-01 14:09:47,144   25  => 103   		Training 486 pattern with 96.67% 	Forward time: 	 0.26 sec
2023-04-01 14:09:47,144 			Loss:    4.982e-03    			Backward time: 	 0.12 sec 
2023-04-01 14:09:47,252 			Learning rate: weights:   1.000e-03    
2023-04-01 14:09:47,252 			Last test performance: 96.89%
2023-04-01 14:09:47,252 ----------------
2023-04-01 14:09:47,656   25  => 104   		Training 486 pattern with 93.96% 	Forward time: 	 0.28 sec
2023-04-01 14:09:47,656 			Loss:    7.483e-03    			Backward time: 	 0.10 sec 
2023-04-01 14:09:47,818 			Learning rate: weights:   1.000e-03    
2023-04-01 14:09:47,818 			Last test performance: 96.89%
2023-04-01 14:09:47,818 ----------------
2023-04-01 14:09:48,277   25  => 105   		Training 486 pattern with 97.08% 	Forward time: 	 0.28 sec
2023-04-01 14:09:48,277 			Loss:    3.172e-03    			Backward time: 	 0.14 sec 
2023-04-01 14:09:48,447 			Learning rate: weights:   1.000e-03    
2023-04-01 14:09:48,448 			Last test performance: 96.89%
2023-04-01 14:09:48,448 ----------------
2023-04-01 14:09:48,844   25  => 106   		Training 486 pattern with 96.25% 	Forward time: 	 0.27 sec
2023-04-01 14:09:48,844 			Loss:    5.746e-03    			Backward time: 	 0.10 sec 
2023-04-01 14:09:48,976 			Learning rate: weights:   1.000e-03    
2023-04-01 14:09:48,976 			Last test performance: 96.89%
2023-04-01 14:09:48,976 ----------------
2023-04-01 14:09:49,355   25  => 107   		Training 486 pattern with 97.50% 	Forward time: 	 0.25 sec
2023-04-01 14:09:49,356 			Loss:    4.382e-03    			Backward time: 	 0.10 sec 
2023-04-01 14:09:49,539 			Learning rate: weights:   1.000e-03    
2023-04-01 14:09:49,539 			Last test performance: 96.89%
2023-04-01 14:09:49,539 ----------------
2023-04-01 14:09:49,965   25  => 108   		Training 486 pattern with 97.92% 	Forward time: 	 0.24 sec
2023-04-01 14:09:49,965 			Loss:    3.248e-03    			Backward time: 	 0.16 sec 
2023-04-01 14:09:50,110 			Learning rate: weights:   1.000e-03    
2023-04-01 14:09:50,110 			Last test performance: 96.89%
2023-04-01 14:09:50,110 ----------------
2023-04-01 14:09:50,496   25  => 109   		Training 486 pattern with 96.46% 	Forward time: 	 0.26 sec
2023-04-01 14:09:50,496 			Loss:    4.034e-03    			Backward time: 	 0.10 sec 
2023-04-01 14:09:50,741 			Learning rate: weights:   1.000e-03    
2023-04-01 14:09:50,741 			Last test performance: 96.89%
2023-04-01 14:09:50,741 ----------------
2023-04-01 14:09:51,171   25  => 110   		Training 486 pattern with 98.33% 	Forward time: 	 0.30 sec
2023-04-01 14:09:51,171 			Loss:    3.074e-03    			Backward time: 	 0.10 sec 
2023-04-01 14:09:51,420 			Learning rate: weights:   1.000e-03    
2023-04-01 14:09:51,420 			Last test performance: 96.89%
2023-04-01 14:09:51,420 ----------------
2023-04-01 14:09:51,801   25  => 111   		Training 486 pattern with 95.00% 	Forward time: 	 0.25 sec
2023-04-01 14:09:51,801 			Loss:    6.331e-03    			Backward time: 	 0.10 sec 
2023-04-01 14:09:51,915 			Learning rate: weights:   1.000e-03    
2023-04-01 14:09:51,915 			Last test performance: 96.89%
2023-04-01 14:09:51,915 ----------------
2023-04-01 14:09:52,393   25  => 112   		Training 486 pattern with 96.04% 	Forward time: 	 0.36 sec
2023-04-01 14:09:52,393 			Loss:    3.326e-03    			Backward time: 	 0.10 sec 
2023-04-01 14:09:52,556 			Learning rate: weights:   1.000e-03    
2023-04-01 14:09:52,556 			Last test performance: 96.89%
2023-04-01 14:09:52,556 ----------------
2023-04-01 14:09:52,981   25  => 113   		Training 486 pattern with 97.50% 	Forward time: 	 0.31 sec
2023-04-01 14:09:52,981 			Loss:    4.151e-03    			Backward time: 	 0.09 sec 
2023-04-01 14:09:53,124 			Learning rate: weights:   1.000e-03    
2023-04-01 14:09:53,124 			Last test performance: 96.89%
2023-04-01 14:09:53,124 ----------------
2023-04-01 14:09:53,533   25  => 114   		Training 486 pattern with 96.88% 	Forward time: 	 0.29 sec
2023-04-01 14:09:53,533 			Loss:    4.748e-03    			Backward time: 	 0.10 sec 
2023-04-01 14:09:53,722 			Learning rate: weights:   1.000e-03    
2023-04-01 14:09:53,722 			Last test performance: 96.89%
2023-04-01 14:09:53,723 ----------------
2023-04-01 14:09:54,126   25  => 115   		Training 486 pattern with 97.50% 	Forward time: 	 0.28 sec
2023-04-01 14:09:54,127 			Loss:    2.938e-03    			Backward time: 	 0.10 sec 
2023-04-01 14:09:54,237 			Learning rate: weights:   1.000e-03    
2023-04-01 14:09:54,237 			Last test performance: 96.89%
2023-04-01 14:09:54,237 ----------------
2023-04-01 14:09:54,617   25  => 116   		Training 486 pattern with 97.50% 	Forward time: 	 0.26 sec
2023-04-01 14:09:54,617 			Loss:    3.657e-03    			Backward time: 	 0.10 sec 
2023-04-01 14:09:54,725 			Learning rate: weights:   1.000e-03    
2023-04-01 14:09:54,726 			Last test performance: 96.89%
2023-04-01 14:09:54,726 ----------------
2023-04-01 14:09:55,132   25  => 117   		Training 486 pattern with 97.71% 	Forward time: 	 0.27 sec
2023-04-01 14:09:55,132 			Loss:    2.866e-03    			Backward time: 	 0.11 sec 
2023-04-01 14:09:55,272 			Learning rate: weights:   1.000e-03    
2023-04-01 14:09:55,272 			Last test performance: 96.89%
2023-04-01 14:09:55,272 ----------------
2023-04-01 14:09:55,664   25  => 118   		Training 486 pattern with 97.50% 	Forward time: 	 0.27 sec
2023-04-01 14:09:55,665 			Loss:    3.572e-03    			Backward time: 	 0.10 sec 
2023-04-01 14:09:55,842 			Learning rate: weights:   1.000e-03    
2023-04-01 14:09:55,843 			Last test performance: 96.89%
2023-04-01 14:09:55,843 ----------------
2023-04-01 14:09:56,203   25  => 119   		Training 486 pattern with 97.29% 	Forward time: 	 0.24 sec
2023-04-01 14:09:56,203 			Loss:    3.130e-03    			Backward time: 	 0.10 sec 
2023-04-01 14:09:56,448 			Learning rate: weights:   1.000e-03    
2023-04-01 14:09:56,448 			Last test performance: 96.89%
2023-04-01 14:09:56,448 ----------------
2023-04-01 14:09:56,903   25  => 120   		Training 486 pattern with 97.08% 	Forward time: 	 0.26 sec
2023-04-01 14:09:56,903 			Loss:    3.144e-03    			Backward time: 	 0.16 sec 
2023-04-01 14:09:57,031 			Learning rate: weights:   1.000e-03    
2023-04-01 14:09:57,032 			Last test performance: 96.89%
2023-04-01 14:09:57,032 ----------------
2023-04-01 14:09:57,473   25  => 121   		Training 486 pattern with 96.88% 	Forward time: 	 0.31 sec
2023-04-01 14:09:57,473 			Loss:    4.941e-03    			Backward time: 	 0.11 sec 
2023-04-01 14:09:57,620 			Learning rate: weights:   1.000e-03    
2023-04-01 14:09:57,621 			Last test performance: 96.89%
2023-04-01 14:09:57,621 ----------------
2023-04-01 14:09:58,059   25  => 122   		Training 486 pattern with 97.29% 	Forward time: 	 0.29 sec
2023-04-01 14:09:58,059 			Loss:    3.469e-03    			Backward time: 	 0.12 sec 
2023-04-01 14:09:58,615 			Learning rate: weights:   1.000e-03    
2023-04-01 14:09:58,616 			Last test performance: 96.89%
2023-04-01 14:09:58,616 ----------------
2023-04-01 14:09:59,018   25  => 123   		Training 486 pattern with 99.38% 	Forward time: 	 0.27 sec
2023-04-01 14:09:59,018 			Loss:    1.252e-03    			Backward time: 	 0.11 sec 
2023-04-01 14:09:59,177 			Learning rate: weights:   1.000e-03    
2023-04-01 14:09:59,177 			Last test performance: 96.89%
2023-04-01 14:09:59,177 ----------------
2023-04-01 14:09:59,607   25  => 124   		Training 486 pattern with 96.25% 	Forward time: 	 0.30 sec
2023-04-01 14:09:59,607 			Loss:    4.312e-03    			Backward time: 	 0.10 sec 
2023-04-01 14:09:59,801 
2023-04-01 14:09:59,801 Testing:
2023-04-01 14:09:59,834 		24 of 10000 with 91.67% 	 Time used:  0.03 sec
2023-04-01 14:09:59,843 		48 of 10000 with 93.75% 	 Time used:  0.01 sec
2023-04-01 14:09:59,853 		72 of 10000 with 95.83% 	 Time used:  0.01 sec
2023-04-01 14:09:59,862 		96 of 10000 with 95.83% 	 Time used:  0.01 sec
2023-04-01 14:09:59,872 		120 of 10000 with 95.83% 	 Time used:  0.01 sec
2023-04-01 14:09:59,881 		144 of 10000 with 95.14% 	 Time used:  0.01 sec
2023-04-01 14:09:59,891 		168 of 10000 with 95.83% 	 Time used:  0.01 sec
2023-04-01 14:09:59,900 		192 of 10000 with 96.35% 	 Time used:  0.01 sec
2023-04-01 14:09:59,910 		216 of 10000 with 96.30% 	 Time used:  0.01 sec
2023-04-01 14:09:59,954 		240 of 10000 with 96.25% 	 Time used:  0.04 sec
2023-04-01 14:09:59,964 		264 of 10000 with 96.59% 	 Time used:  0.01 sec
2023-04-01 14:09:59,973 		288 of 10000 with 96.53% 	 Time used:  0.01 sec
2023-04-01 14:09:59,983 		312 of 10000 with 96.15% 	 Time used:  0.01 sec
2023-04-01 14:09:59,992 		336 of 10000 with 96.13% 	 Time used:  0.01 sec
2023-04-01 14:10:00,002 		360 of 10000 with 96.39% 	 Time used:  0.01 sec
2023-04-01 14:10:00,011 		384 of 10000 with 96.35% 	 Time used:  0.01 sec
2023-04-01 14:10:00,021 		408 of 10000 with 96.57% 	 Time used:  0.01 sec
2023-04-01 14:10:00,030 		432 of 10000 with 96.53% 	 Time used:  0.01 sec
2023-04-01 14:10:00,039 		456 of 10000 with 95.83% 	 Time used:  0.01 sec
2023-04-01 14:10:00,049 		480 of 10000 with 96.04% 	 Time used:  0.01 sec
2023-04-01 14:10:00,059 		504 of 10000 with 96.03% 	 Time used:  0.01 sec
2023-04-01 14:10:00,068 		528 of 10000 with 96.02% 	 Time used:  0.01 sec
2023-04-01 14:10:00,112 		552 of 10000 with 96.20% 	 Time used:  0.04 sec
2023-04-01 14:10:00,122 		576 of 10000 with 96.18% 	 Time used:  0.01 sec
2023-04-01 14:10:00,131 		600 of 10000 with 96.33% 	 Time used:  0.01 sec
2023-04-01 14:10:00,141 		624 of 10000 with 96.47% 	 Time used:  0.01 sec
2023-04-01 14:10:00,150 		648 of 10000 with 96.45% 	 Time used:  0.01 sec
2023-04-01 14:10:00,187 		672 of 10000 with 96.43% 	 Time used:  0.04 sec
2023-04-01 14:10:00,197 		696 of 10000 with 96.41% 	 Time used:  0.01 sec
2023-04-01 14:10:00,206 		720 of 10000 with 96.25% 	 Time used:  0.01 sec
2023-04-01 14:10:00,215 		744 of 10000 with 96.10% 	 Time used:  0.01 sec
2023-04-01 14:10:00,225 		768 of 10000 with 95.96% 	 Time used:  0.01 sec
2023-04-01 14:10:00,234 		792 of 10000 with 96.09% 	 Time used:  0.01 sec
2023-04-01 14:10:00,244 		816 of 10000 with 95.96% 	 Time used:  0.01 sec
2023-04-01 14:10:00,253 		840 of 10000 with 95.95% 	 Time used:  0.01 sec
2023-04-01 14:10:00,263 		864 of 10000 with 95.95% 	 Time used:  0.01 sec
2023-04-01 14:10:00,272 		888 of 10000 with 96.06% 	 Time used:  0.01 sec
2023-04-01 14:10:00,282 		912 of 10000 with 95.83% 	 Time used:  0.01 sec
2023-04-01 14:10:00,291 		936 of 10000 with 95.94% 	 Time used:  0.01 sec
2023-04-01 14:10:00,300 		960 of 10000 with 96.04% 	 Time used:  0.01 sec
2023-04-01 14:10:00,310 		984 of 10000 with 96.14% 	 Time used:  0.01 sec
2023-04-01 14:10:00,319 		1008 of 10000 with 96.23% 	 Time used:  0.01 sec
2023-04-01 14:10:00,329 		1032 of 10000 with 96.22% 	 Time used:  0.01 sec
2023-04-01 14:10:00,338 		1056 of 10000 with 96.21% 	 Time used:  0.01 sec
2023-04-01 14:10:00,348 		1080 of 10000 with 96.20% 	 Time used:  0.01 sec
2023-04-01 14:10:00,357 		1104 of 10000 with 96.29% 	 Time used:  0.01 sec
2023-04-01 14:10:00,367 		1128 of 10000 with 96.37% 	 Time used:  0.01 sec
2023-04-01 14:10:00,376 		1152 of 10000 with 96.44% 	 Time used:  0.01 sec
2023-04-01 14:10:00,386 		1176 of 10000 with 96.51% 	 Time used:  0.01 sec
2023-04-01 14:10:00,395 		1200 of 10000 with 96.58% 	 Time used:  0.01 sec
2023-04-01 14:10:00,404 		1224 of 10000 with 96.57% 	 Time used:  0.01 sec
2023-04-01 14:10:00,451 		1248 of 10000 with 96.63% 	 Time used:  0.05 sec
2023-04-01 14:10:00,460 		1272 of 10000 with 96.62% 	 Time used:  0.01 sec
2023-04-01 14:10:00,470 		1296 of 10000 with 96.68% 	 Time used:  0.01 sec
2023-04-01 14:10:00,479 		1320 of 10000 with 96.74% 	 Time used:  0.01 sec
2023-04-01 14:10:00,489 		1344 of 10000 with 96.80% 	 Time used:  0.01 sec
2023-04-01 14:10:00,498 		1368 of 10000 with 96.86% 	 Time used:  0.01 sec
2023-04-01 14:10:00,507 		1392 of 10000 with 96.91% 	 Time used:  0.01 sec
2023-04-01 14:10:00,517 		1416 of 10000 with 96.96% 	 Time used:  0.01 sec
2023-04-01 14:10:00,526 		1440 of 10000 with 97.01% 	 Time used:  0.01 sec
2023-04-01 14:10:00,536 		1464 of 10000 with 97.06% 	 Time used:  0.01 sec
2023-04-01 14:10:00,545 		1488 of 10000 with 96.98% 	 Time used:  0.01 sec
2023-04-01 14:10:00,554 		1512 of 10000 with 96.89% 	 Time used:  0.01 sec
2023-04-01 14:10:00,564 		1536 of 10000 with 96.94% 	 Time used:  0.01 sec
2023-04-01 14:10:00,574 		1560 of 10000 with 96.99% 	 Time used:  0.01 sec
2023-04-01 14:10:00,583 		1584 of 10000 with 96.84% 	 Time used:  0.01 sec
2023-04-01 14:10:00,593 		1608 of 10000 with 96.83% 	 Time used:  0.01 sec
2023-04-01 14:10:00,602 		1632 of 10000 with 96.81% 	 Time used:  0.01 sec
2023-04-01 14:10:00,611 		1656 of 10000 with 96.86% 	 Time used:  0.01 sec
2023-04-01 14:10:00,621 		1680 of 10000 with 96.90% 	 Time used:  0.01 sec
2023-04-01 14:10:00,631 		1704 of 10000 with 96.89% 	 Time used:  0.01 sec
2023-04-01 14:10:00,640 		1728 of 10000 with 96.82% 	 Time used:  0.01 sec
2023-04-01 14:10:00,650 		1752 of 10000 with 96.86% 	 Time used:  0.01 sec
2023-04-01 14:10:00,659 		1776 of 10000 with 96.90% 	 Time used:  0.01 sec
2023-04-01 14:10:00,668 		1800 of 10000 with 96.89% 	 Time used:  0.01 sec
2023-04-01 14:10:00,678 		1824 of 10000 with 96.88% 	 Time used:  0.01 sec
2023-04-01 14:10:00,715 		1848 of 10000 with 96.81% 	 Time used:  0.04 sec
2023-04-01 14:10:00,724 		1872 of 10000 with 96.63% 	 Time used:  0.01 sec
2023-04-01 14:10:00,734 		1896 of 10000 with 96.62% 	 Time used:  0.01 sec
2023-04-01 14:10:00,743 		1920 of 10000 with 96.61% 	 Time used:  0.01 sec
2023-04-01 14:10:00,753 		1944 of 10000 with 96.55% 	 Time used:  0.01 sec
2023-04-01 14:10:00,762 		1968 of 10000 with 96.54% 	 Time used:  0.01 sec
2023-04-01 14:10:00,772 		1992 of 10000 with 96.54% 	 Time used:  0.01 sec
2023-04-01 14:10:00,781 		2016 of 10000 with 96.58% 	 Time used:  0.01 sec
2023-04-01 14:10:00,790 		2040 of 10000 with 96.62% 	 Time used:  0.01 sec
2023-04-01 14:10:00,800 		2064 of 10000 with 96.51% 	 Time used:  0.01 sec
2023-04-01 14:10:00,809 		2088 of 10000 with 96.50% 	 Time used:  0.01 sec
2023-04-01 14:10:00,819 		2112 of 10000 with 96.50% 	 Time used:  0.01 sec
2023-04-01 14:10:00,828 		2136 of 10000 with 96.54% 	 Time used:  0.01 sec
2023-04-01 14:10:00,838 		2160 of 10000 with 96.57% 	 Time used:  0.01 sec
2023-04-01 14:10:00,847 		2184 of 10000 with 96.61% 	 Time used:  0.01 sec
2023-04-01 14:10:00,856 		2208 of 10000 with 96.65% 	 Time used:  0.01 sec
2023-04-01 14:10:00,905 		2232 of 10000 with 96.59% 	 Time used:  0.05 sec
2023-04-01 14:10:00,914 		2256 of 10000 with 96.59% 	 Time used:  0.01 sec
2023-04-01 14:10:00,924 		2280 of 10000 with 96.54% 	 Time used:  0.01 sec
2023-04-01 14:10:00,934 		2304 of 10000 with 96.57% 	 Time used:  0.01 sec
2023-04-01 14:10:00,944 		2328 of 10000 with 96.56% 	 Time used:  0.01 sec
2023-04-01 14:10:00,953 		2352 of 10000 with 96.60% 	 Time used:  0.01 sec
2023-04-01 14:10:00,963 		2376 of 10000 with 96.63% 	 Time used:  0.01 sec
2023-04-01 14:10:00,972 		2400 of 10000 with 96.67% 	 Time used:  0.01 sec
2023-04-01 14:10:00,982 		2424 of 10000 with 96.70% 	 Time used:  0.01 sec
2023-04-01 14:10:00,991 		2448 of 10000 with 96.73% 	 Time used:  0.01 sec
2023-04-01 14:10:01,001 		2472 of 10000 with 96.76% 	 Time used:  0.01 sec
2023-04-01 14:10:01,010 		2496 of 10000 with 96.79% 	 Time used:  0.01 sec
2023-04-01 14:10:01,020 		2520 of 10000 with 96.83% 	 Time used:  0.01 sec
2023-04-01 14:10:01,059 		2544 of 10000 with 96.86% 	 Time used:  0.04 sec
2023-04-01 14:10:01,069 		2568 of 10000 with 96.88% 	 Time used:  0.01 sec
2023-04-01 14:10:01,078 		2592 of 10000 with 96.91% 	 Time used:  0.01 sec
2023-04-01 14:10:01,088 		2616 of 10000 with 96.90% 	 Time used:  0.01 sec
2023-04-01 14:10:01,097 		2640 of 10000 with 96.89% 	 Time used:  0.01 sec
2023-04-01 14:10:01,107 		2664 of 10000 with 96.92% 	 Time used:  0.01 sec
2023-04-01 14:10:01,116 		2688 of 10000 with 96.88% 	 Time used:  0.01 sec
2023-04-01 14:10:01,126 		2712 of 10000 with 96.90% 	 Time used:  0.01 sec
2023-04-01 14:10:01,135 		2736 of 10000 with 96.93% 	 Time used:  0.01 sec
2023-04-01 14:10:01,144 		2760 of 10000 with 96.96% 	 Time used:  0.01 sec
2023-04-01 14:10:01,154 		2784 of 10000 with 96.98% 	 Time used:  0.01 sec
2023-04-01 14:10:01,163 		2808 of 10000 with 96.97% 	 Time used:  0.01 sec
2023-04-01 14:10:01,173 		2832 of 10000 with 96.96% 	 Time used:  0.01 sec
2023-04-01 14:10:01,182 		2856 of 10000 with 96.92% 	 Time used:  0.01 sec
2023-04-01 14:10:01,192 		2880 of 10000 with 96.94% 	 Time used:  0.01 sec
2023-04-01 14:10:01,201 		2904 of 10000 with 96.94% 	 Time used:  0.01 sec
2023-04-01 14:10:01,249 		2928 of 10000 with 96.96% 	 Time used:  0.05 sec
2023-04-01 14:10:01,259 		2952 of 10000 with 96.99% 	 Time used:  0.01 sec
2023-04-01 14:10:01,268 		2976 of 10000 with 96.98% 	 Time used:  0.01 sec
2023-04-01 14:10:01,277 		3000 of 10000 with 96.97% 	 Time used:  0.01 sec
2023-04-01 14:10:01,287 		3024 of 10000 with 96.99% 	 Time used:  0.01 sec
2023-04-01 14:10:01,296 		3048 of 10000 with 97.01% 	 Time used:  0.01 sec
2023-04-01 14:10:01,306 		3072 of 10000 with 97.04% 	 Time used:  0.01 sec
2023-04-01 14:10:01,315 		3096 of 10000 with 97.00% 	 Time used:  0.01 sec
2023-04-01 14:10:01,325 		3120 of 10000 with 96.99% 	 Time used:  0.01 sec
2023-04-01 14:10:01,334 		3144 of 10000 with 96.98% 	 Time used:  0.01 sec
2023-04-01 14:10:01,367 		3168 of 10000 with 97.00% 	 Time used:  0.03 sec
2023-04-01 14:10:01,376 		3192 of 10000 with 96.96% 	 Time used:  0.01 sec
2023-04-01 14:10:01,385 		3216 of 10000 with 96.92% 	 Time used:  0.01 sec
2023-04-01 14:10:01,395 		3240 of 10000 with 96.91% 	 Time used:  0.01 sec
2023-04-01 14:10:01,405 		3264 of 10000 with 96.91% 	 Time used:  0.01 sec
2023-04-01 14:10:01,414 		3288 of 10000 with 96.90% 	 Time used:  0.01 sec
2023-04-01 14:10:01,424 		3312 of 10000 with 96.92% 	 Time used:  0.01 sec
2023-04-01 14:10:01,433 		3336 of 10000 with 96.94% 	 Time used:  0.01 sec
2023-04-01 14:10:01,443 		3360 of 10000 with 96.96% 	 Time used:  0.01 sec
2023-04-01 14:10:01,452 		3384 of 10000 with 96.96% 	 Time used:  0.01 sec
2023-04-01 14:10:01,462 		3408 of 10000 with 96.98% 	 Time used:  0.01 sec
2023-04-01 14:10:01,471 		3432 of 10000 with 97.00% 	 Time used:  0.01 sec
2023-04-01 14:10:01,481 		3456 of 10000 with 96.99% 	 Time used:  0.01 sec
2023-04-01 14:10:01,491 		3480 of 10000 with 96.98% 	 Time used:  0.01 sec
2023-04-01 14:10:01,500 		3504 of 10000 with 96.97% 	 Time used:  0.01 sec
2023-04-01 14:10:01,509 		3528 of 10000 with 97.00% 	 Time used:  0.01 sec
2023-04-01 14:10:01,560 		3552 of 10000 with 97.02% 	 Time used:  0.05 sec
2023-04-01 14:10:01,569 		3576 of 10000 with 97.01% 	 Time used:  0.01 sec
2023-04-01 14:10:01,579 		3600 of 10000 with 97.03% 	 Time used:  0.01 sec
2023-04-01 14:10:01,588 		3624 of 10000 with 97.02% 	 Time used:  0.01 sec
2023-04-01 14:10:01,597 		3648 of 10000 with 97.04% 	 Time used:  0.01 sec
2023-04-01 14:10:01,607 		3672 of 10000 with 97.03% 	 Time used:  0.01 sec
2023-04-01 14:10:01,616 		3696 of 10000 with 97.02% 	 Time used:  0.01 sec
2023-04-01 14:10:01,626 		3720 of 10000 with 96.99% 	 Time used:  0.01 sec
2023-04-01 14:10:01,635 		3744 of 10000 with 97.01% 	 Time used:  0.01 sec
2023-04-01 14:10:01,644 		3768 of 10000 with 97.03% 	 Time used:  0.01 sec
2023-04-01 14:10:01,669 		3792 of 10000 with 97.02% 	 Time used:  0.01 sec
2023-04-01 14:10:01,678 		3816 of 10000 with 96.99% 	 Time used:  0.01 sec
2023-04-01 14:10:01,715 		3840 of 10000 with 97.01% 	 Time used:  0.04 sec
2023-04-01 14:10:01,724 		3864 of 10000 with 97.00% 	 Time used:  0.01 sec
2023-04-01 14:10:01,734 		3888 of 10000 with 97.02% 	 Time used:  0.01 sec
2023-04-01 14:10:01,743 		3912 of 10000 with 97.03% 	 Time used:  0.01 sec
2023-04-01 14:10:01,753 		3936 of 10000 with 97.05% 	 Time used:  0.01 sec
2023-04-01 14:10:01,762 		3960 of 10000 with 97.02% 	 Time used:  0.01 sec
2023-04-01 14:10:01,772 		3984 of 10000 with 97.01% 	 Time used:  0.01 sec
2023-04-01 14:10:01,781 		4008 of 10000 with 96.98% 	 Time used:  0.01 sec
2023-04-01 14:10:01,791 		4032 of 10000 with 96.95% 	 Time used:  0.01 sec
2023-04-01 14:10:01,800 		4056 of 10000 with 96.94% 	 Time used:  0.01 sec
2023-04-01 14:10:01,810 		4080 of 10000 with 96.94% 	 Time used:  0.01 sec
2023-04-01 14:10:01,819 		4104 of 10000 with 96.95% 	 Time used:  0.01 sec
2023-04-01 14:10:01,868 		4128 of 10000 with 96.97% 	 Time used:  0.05 sec
2023-04-01 14:10:01,878 		4152 of 10000 with 96.99% 	 Time used:  0.01 sec
2023-04-01 14:10:01,888 		4176 of 10000 with 97.01% 	 Time used:  0.01 sec
2023-04-01 14:10:01,897 		4200 of 10000 with 97.00% 	 Time used:  0.01 sec
2023-04-01 14:10:01,907 		4224 of 10000 with 97.02% 	 Time used:  0.01 sec
2023-04-01 14:10:01,916 		4248 of 10000 with 97.03% 	 Time used:  0.01 sec
2023-04-01 14:10:01,925 		4272 of 10000 with 97.03% 	 Time used:  0.01 sec
2023-04-01 14:10:01,935 		4296 of 10000 with 97.04% 	 Time used:  0.01 sec
2023-04-01 14:10:01,944 		4320 of 10000 with 97.04% 	 Time used:  0.01 sec
2023-04-01 14:10:01,954 		4344 of 10000 with 97.05% 	 Time used:  0.01 sec
2023-04-01 14:10:01,963 		4368 of 10000 with 97.07% 	 Time used:  0.01 sec
2023-04-01 14:10:01,973 		4392 of 10000 with 97.06% 	 Time used:  0.01 sec
2023-04-01 14:10:01,982 		4416 of 10000 with 97.06% 	 Time used:  0.01 sec
2023-04-01 14:10:01,991 		4440 of 10000 with 97.07% 	 Time used:  0.01 sec
2023-04-01 14:10:02,001 		4464 of 10000 with 97.09% 	 Time used:  0.01 sec
2023-04-01 14:10:02,010 		4488 of 10000 with 97.10% 	 Time used:  0.01 sec
2023-04-01 14:10:02,020 		4512 of 10000 with 97.10% 	 Time used:  0.01 sec
2023-04-01 14:10:02,029 		4536 of 10000 with 97.07% 	 Time used:  0.01 sec
2023-04-01 14:10:02,038 		4560 of 10000 with 97.08% 	 Time used:  0.01 sec
2023-04-01 14:10:02,048 		4584 of 10000 with 97.10% 	 Time used:  0.01 sec
2023-04-01 14:10:02,057 		4608 of 10000 with 97.07% 	 Time used:  0.01 sec
2023-04-01 14:10:02,067 		4632 of 10000 with 97.09% 	 Time used:  0.01 sec
2023-04-01 14:10:02,076 		4656 of 10000 with 97.10% 	 Time used:  0.01 sec
2023-04-01 14:10:02,086 		4680 of 10000 with 97.12% 	 Time used:  0.01 sec
2023-04-01 14:10:02,095 		4704 of 10000 with 97.11% 	 Time used:  0.01 sec
2023-04-01 14:10:02,105 		4728 of 10000 with 97.08% 	 Time used:  0.01 sec
2023-04-01 14:10:02,114 		4752 of 10000 with 97.10% 	 Time used:  0.01 sec
2023-04-01 14:10:02,123 		4776 of 10000 with 97.11% 	 Time used:  0.01 sec
2023-04-01 14:10:02,133 		4800 of 10000 with 97.10% 	 Time used:  0.01 sec
2023-04-01 14:10:02,142 		4824 of 10000 with 97.12% 	 Time used:  0.01 sec
2023-04-01 14:10:02,152 		4848 of 10000 with 97.09% 	 Time used:  0.01 sec
2023-04-01 14:10:02,161 		4872 of 10000 with 97.09% 	 Time used:  0.01 sec
2023-04-01 14:10:02,171 		4896 of 10000 with 97.10% 	 Time used:  0.01 sec
2023-04-01 14:10:02,180 		4920 of 10000 with 97.11% 	 Time used:  0.01 sec
2023-04-01 14:10:02,190 		4944 of 10000 with 97.11% 	 Time used:  0.01 sec
2023-04-01 14:10:02,199 		4968 of 10000 with 97.12% 	 Time used:  0.01 sec
2023-04-01 14:10:02,208 		4992 of 10000 with 97.12% 	 Time used:  0.01 sec
2023-04-01 14:10:02,218 		5016 of 10000 with 97.09% 	 Time used:  0.01 sec
2023-04-01 14:10:02,227 		5040 of 10000 with 97.08% 	 Time used:  0.01 sec
2023-04-01 14:10:02,237 		5064 of 10000 with 97.08% 	 Time used:  0.01 sec
2023-04-01 14:10:02,246 		5088 of 10000 with 97.09% 	 Time used:  0.01 sec
2023-04-01 14:10:02,255 		5112 of 10000 with 97.10% 	 Time used:  0.01 sec
2023-04-01 14:10:02,265 		5136 of 10000 with 97.10% 	 Time used:  0.01 sec
2023-04-01 14:10:02,274 		5160 of 10000 with 97.11% 	 Time used:  0.01 sec
2023-04-01 14:10:02,284 		5184 of 10000 with 97.13% 	 Time used:  0.01 sec
2023-04-01 14:10:02,293 		5208 of 10000 with 97.14% 	 Time used:  0.01 sec
2023-04-01 14:10:02,302 		5232 of 10000 with 97.13% 	 Time used:  0.01 sec
2023-04-01 14:10:02,312 		5256 of 10000 with 97.13% 	 Time used:  0.01 sec
2023-04-01 14:10:02,322 		5280 of 10000 with 97.14% 	 Time used:  0.01 sec
2023-04-01 14:10:02,331 		5304 of 10000 with 97.15% 	 Time used:  0.01 sec
2023-04-01 14:10:02,341 		5328 of 10000 with 97.17% 	 Time used:  0.01 sec
2023-04-01 14:10:02,350 		5352 of 10000 with 97.18% 	 Time used:  0.01 sec
2023-04-01 14:10:02,359 		5376 of 10000 with 97.19% 	 Time used:  0.01 sec
2023-04-01 14:10:02,369 		5400 of 10000 with 97.17% 	 Time used:  0.01 sec
2023-04-01 14:10:02,378 		5424 of 10000 with 97.14% 	 Time used:  0.01 sec
2023-04-01 14:10:02,388 		5448 of 10000 with 97.15% 	 Time used:  0.01 sec
2023-04-01 14:10:02,397 		5472 of 10000 with 97.15% 	 Time used:  0.01 sec
2023-04-01 14:10:02,407 		5496 of 10000 with 97.14% 	 Time used:  0.01 sec
2023-04-01 14:10:02,416 		5520 of 10000 with 97.12% 	 Time used:  0.01 sec
2023-04-01 14:10:02,425 		5544 of 10000 with 97.13% 	 Time used:  0.01 sec
2023-04-01 14:10:02,435 		5568 of 10000 with 97.13% 	 Time used:  0.01 sec
2023-04-01 14:10:02,444 		5592 of 10000 with 97.12% 	 Time used:  0.01 sec
2023-04-01 14:10:02,454 		5616 of 10000 with 97.12% 	 Time used:  0.01 sec
2023-04-01 14:10:02,463 		5640 of 10000 with 97.11% 	 Time used:  0.01 sec
2023-04-01 14:10:02,472 		5664 of 10000 with 97.12% 	 Time used:  0.01 sec
2023-04-01 14:10:02,482 		5688 of 10000 with 97.13% 	 Time used:  0.01 sec
2023-04-01 14:10:02,491 		5712 of 10000 with 97.15% 	 Time used:  0.01 sec
2023-04-01 14:10:02,501 		5736 of 10000 with 97.14% 	 Time used:  0.01 sec
2023-04-01 14:10:02,510 		5760 of 10000 with 97.14% 	 Time used:  0.01 sec
2023-04-01 14:10:02,520 		5784 of 10000 with 97.13% 	 Time used:  0.01 sec
2023-04-01 14:10:02,529 		5808 of 10000 with 97.12% 	 Time used:  0.01 sec
2023-04-01 14:10:02,539 		5832 of 10000 with 97.10% 	 Time used:  0.01 sec
2023-04-01 14:10:02,548 		5856 of 10000 with 97.08% 	 Time used:  0.01 sec
2023-04-01 14:10:02,558 		5880 of 10000 with 97.06% 	 Time used:  0.01 sec
2023-04-01 14:10:02,567 		5904 of 10000 with 97.07% 	 Time used:  0.01 sec
2023-04-01 14:10:02,577 		5928 of 10000 with 97.08% 	 Time used:  0.01 sec
2023-04-01 14:10:02,586 		5952 of 10000 with 97.09% 	 Time used:  0.01 sec
2023-04-01 14:10:02,596 		5976 of 10000 with 97.11% 	 Time used:  0.01 sec
2023-04-01 14:10:02,605 		6000 of 10000 with 97.12% 	 Time used:  0.01 sec
2023-04-01 14:10:02,615 		6024 of 10000 with 97.13% 	 Time used:  0.01 sec
2023-04-01 14:10:02,690 		6048 of 10000 with 97.12% 	 Time used:  0.07 sec
2023-04-01 14:10:02,699 		6072 of 10000 with 97.13% 	 Time used:  0.01 sec
2023-04-01 14:10:02,709 		6096 of 10000 with 97.10% 	 Time used:  0.01 sec
2023-04-01 14:10:02,718 		6120 of 10000 with 97.06% 	 Time used:  0.01 sec
2023-04-01 14:10:02,728 		6144 of 10000 with 97.07% 	 Time used:  0.01 sec
2023-04-01 14:10:02,737 		6168 of 10000 with 97.07% 	 Time used:  0.01 sec
2023-04-01 14:10:02,746 		6192 of 10000 with 97.04% 	 Time used:  0.01 sec
2023-04-01 14:10:02,756 		6216 of 10000 with 97.06% 	 Time used:  0.01 sec
2023-04-01 14:10:02,765 		6240 of 10000 with 97.05% 	 Time used:  0.01 sec
2023-04-01 14:10:02,775 		6264 of 10000 with 97.06% 	 Time used:  0.01 sec
2023-04-01 14:10:02,784 		6288 of 10000 with 97.07% 	 Time used:  0.01 sec
2023-04-01 14:10:02,793 		6312 of 10000 with 97.08% 	 Time used:  0.01 sec
2023-04-01 14:10:02,803 		6336 of 10000 with 97.08% 	 Time used:  0.01 sec
2023-04-01 14:10:02,812 		6360 of 10000 with 97.06% 	 Time used:  0.01 sec
2023-04-01 14:10:02,822 		6384 of 10000 with 97.06% 	 Time used:  0.01 sec
2023-04-01 14:10:02,831 		6408 of 10000 with 97.05% 	 Time used:  0.01 sec
2023-04-01 14:10:02,840 		6432 of 10000 with 97.06% 	 Time used:  0.01 sec
2023-04-01 14:10:02,850 		6456 of 10000 with 97.07% 	 Time used:  0.01 sec
2023-04-01 14:10:02,860 		6480 of 10000 with 97.08% 	 Time used:  0.01 sec
2023-04-01 14:10:02,869 		6504 of 10000 with 97.08% 	 Time used:  0.01 sec
2023-04-01 14:10:02,878 		6528 of 10000 with 97.07% 	 Time used:  0.01 sec
2023-04-01 14:10:02,888 		6552 of 10000 with 97.07% 	 Time used:  0.01 sec
2023-04-01 14:10:02,897 		6576 of 10000 with 97.07% 	 Time used:  0.01 sec
2023-04-01 14:10:02,907 		6600 of 10000 with 97.08% 	 Time used:  0.01 sec
2023-04-01 14:10:02,916 		6624 of 10000 with 97.09% 	 Time used:  0.01 sec
2023-04-01 14:10:02,926 		6648 of 10000 with 97.05% 	 Time used:  0.01 sec
2023-04-01 14:10:02,935 		6672 of 10000 with 97.06% 	 Time used:  0.01 sec
2023-04-01 14:10:02,944 		6696 of 10000 with 97.06% 	 Time used:  0.01 sec
2023-04-01 14:10:02,954 		6720 of 10000 with 97.04% 	 Time used:  0.01 sec
2023-04-01 14:10:02,963 		6744 of 10000 with 97.03% 	 Time used:  0.01 sec
2023-04-01 14:10:02,973 		6768 of 10000 with 97.00% 	 Time used:  0.01 sec
2023-04-01 14:10:02,982 		6792 of 10000 with 97.00% 	 Time used:  0.01 sec
2023-04-01 14:10:03,029 		6816 of 10000 with 96.99% 	 Time used:  0.05 sec
2023-04-01 14:10:03,039 		6840 of 10000 with 96.99% 	 Time used:  0.01 sec
2023-04-01 14:10:03,048 		6864 of 10000 with 97.00% 	 Time used:  0.01 sec
2023-04-01 14:10:03,058 		6888 of 10000 with 97.01% 	 Time used:  0.01 sec
2023-04-01 14:10:03,067 		6912 of 10000 with 96.99% 	 Time used:  0.01 sec
2023-04-01 14:10:03,077 		6936 of 10000 with 96.99% 	 Time used:  0.01 sec
2023-04-01 14:10:03,086 		6960 of 10000 with 97.00% 	 Time used:  0.01 sec
2023-04-01 14:10:03,096 		6984 of 10000 with 96.99% 	 Time used:  0.01 sec
2023-04-01 14:10:03,105 		7008 of 10000 with 97.00% 	 Time used:  0.01 sec
2023-04-01 14:10:03,114 		7032 of 10000 with 97.00% 	 Time used:  0.01 sec
2023-04-01 14:10:03,124 		7056 of 10000 with 97.00% 	 Time used:  0.01 sec
2023-04-01 14:10:03,134 		7080 of 10000 with 96.99% 	 Time used:  0.01 sec
2023-04-01 14:10:03,143 		7104 of 10000 with 96.99% 	 Time used:  0.01 sec
2023-04-01 14:10:03,153 		7128 of 10000 with 97.00% 	 Time used:  0.01 sec
2023-04-01 14:10:03,162 		7152 of 10000 with 96.99% 	 Time used:  0.01 sec
2023-04-01 14:10:03,172 		7176 of 10000 with 97.00% 	 Time used:  0.01 sec
2023-04-01 14:10:03,181 		7200 of 10000 with 97.01% 	 Time used:  0.01 sec
2023-04-01 14:10:03,190 		7224 of 10000 with 97.00% 	 Time used:  0.01 sec
2023-04-01 14:10:03,200 		7248 of 10000 with 96.99% 	 Time used:  0.01 sec
2023-04-01 14:10:03,209 		7272 of 10000 with 96.99% 	 Time used:  0.01 sec
2023-04-01 14:10:03,219 		7296 of 10000 with 96.98% 	 Time used:  0.01 sec
2023-04-01 14:10:03,256 		7320 of 10000 with 96.98% 	 Time used:  0.04 sec
2023-04-01 14:10:03,265 		7344 of 10000 with 96.99% 	 Time used:  0.01 sec
2023-04-01 14:10:03,275 		7368 of 10000 with 97.00% 	 Time used:  0.01 sec
2023-04-01 14:10:03,284 		7392 of 10000 with 97.01% 	 Time used:  0.01 sec
2023-04-01 14:10:03,294 		7416 of 10000 with 97.02% 	 Time used:  0.01 sec
2023-04-01 14:10:03,304 		7440 of 10000 with 97.02% 	 Time used:  0.01 sec
2023-04-01 14:10:03,313 		7464 of 10000 with 97.03% 	 Time used:  0.01 sec
2023-04-01 14:10:03,322 		7488 of 10000 with 97.02% 	 Time used:  0.01 sec
2023-04-01 14:10:03,333 		7512 of 10000 with 97.03% 	 Time used:  0.01 sec
2023-04-01 14:10:03,342 		7536 of 10000 with 97.04% 	 Time used:  0.01 sec
2023-04-01 14:10:03,352 		7560 of 10000 with 97.05% 	 Time used:  0.01 sec
2023-04-01 14:10:03,361 		7584 of 10000 with 97.05% 	 Time used:  0.01 sec
2023-04-01 14:10:03,406 		7608 of 10000 with 97.06% 	 Time used:  0.04 sec
2023-04-01 14:10:03,416 		7632 of 10000 with 97.06% 	 Time used:  0.01 sec
2023-04-01 14:10:03,425 		7656 of 10000 with 97.06% 	 Time used:  0.01 sec
2023-04-01 14:10:03,435 		7680 of 10000 with 97.07% 	 Time used:  0.01 sec
2023-04-01 14:10:03,444 		7704 of 10000 with 97.08% 	 Time used:  0.01 sec
2023-04-01 14:10:03,454 		7728 of 10000 with 97.09% 	 Time used:  0.01 sec
2023-04-01 14:10:03,463 		7752 of 10000 with 97.10% 	 Time used:  0.01 sec
2023-04-01 14:10:03,473 		7776 of 10000 with 97.08% 	 Time used:  0.01 sec
2023-04-01 14:10:03,482 		7800 of 10000 with 97.09% 	 Time used:  0.01 sec
2023-04-01 14:10:03,492 		7824 of 10000 with 97.10% 	 Time used:  0.01 sec
2023-04-01 14:10:03,501 		7848 of 10000 with 97.09% 	 Time used:  0.01 sec
2023-04-01 14:10:03,510 		7872 of 10000 with 97.07% 	 Time used:  0.01 sec
2023-04-01 14:10:03,520 		7896 of 10000 with 97.06% 	 Time used:  0.01 sec
2023-04-01 14:10:03,529 		7920 of 10000 with 97.06% 	 Time used:  0.01 sec
2023-04-01 14:10:03,539 		7944 of 10000 with 97.05% 	 Time used:  0.01 sec
2023-04-01 14:10:03,548 		7968 of 10000 with 97.06% 	 Time used:  0.01 sec
2023-04-01 14:10:03,558 		7992 of 10000 with 97.06% 	 Time used:  0.01 sec
2023-04-01 14:10:03,567 		8016 of 10000 with 97.04% 	 Time used:  0.01 sec
2023-04-01 14:10:03,577 		8040 of 10000 with 97.04% 	 Time used:  0.01 sec
2023-04-01 14:10:03,586 		8064 of 10000 with 97.05% 	 Time used:  0.01 sec
2023-04-01 14:10:03,595 		8088 of 10000 with 97.03% 	 Time used:  0.01 sec
2023-04-01 14:10:03,605 		8112 of 10000 with 97.02% 	 Time used:  0.01 sec
2023-04-01 14:10:03,614 		8136 of 10000 with 97.03% 	 Time used:  0.01 sec
2023-04-01 14:10:03,624 		8160 of 10000 with 97.03% 	 Time used:  0.01 sec
2023-04-01 14:10:03,633 		8184 of 10000 with 97.04% 	 Time used:  0.01 sec
2023-04-01 14:10:03,643 		8208 of 10000 with 97.04% 	 Time used:  0.01 sec
2023-04-01 14:10:03,652 		8232 of 10000 with 97.05% 	 Time used:  0.01 sec
2023-04-01 14:10:03,661 		8256 of 10000 with 97.06% 	 Time used:  0.01 sec
2023-04-01 14:10:03,671 		8280 of 10000 with 97.05% 	 Time used:  0.01 sec
2023-04-01 14:10:03,681 		8304 of 10000 with 97.05% 	 Time used:  0.01 sec
2023-04-01 14:10:03,690 		8328 of 10000 with 97.03% 	 Time used:  0.01 sec
2023-04-01 14:10:03,699 		8352 of 10000 with 97.02% 	 Time used:  0.01 sec
2023-04-01 14:10:03,709 		8376 of 10000 with 97.03% 	 Time used:  0.01 sec
2023-04-01 14:10:03,718 		8400 of 10000 with 97.04% 	 Time used:  0.01 sec
2023-04-01 14:10:03,728 		8424 of 10000 with 97.03% 	 Time used:  0.01 sec
2023-04-01 14:10:03,737 		8448 of 10000 with 97.03% 	 Time used:  0.01 sec
2023-04-01 14:10:03,746 		8472 of 10000 with 97.04% 	 Time used:  0.01 sec
2023-04-01 14:10:03,756 		8496 of 10000 with 97.03% 	 Time used:  0.01 sec
2023-04-01 14:10:03,765 		8520 of 10000 with 97.03% 	 Time used:  0.01 sec
2023-04-01 14:10:03,775 		8544 of 10000 with 97.04% 	 Time used:  0.01 sec
2023-04-01 14:10:03,784 		8568 of 10000 with 97.05% 	 Time used:  0.01 sec
2023-04-01 14:10:03,794 		8592 of 10000 with 97.03% 	 Time used:  0.01 sec
2023-04-01 14:10:03,803 		8616 of 10000 with 97.04% 	 Time used:  0.01 sec
2023-04-01 14:10:03,812 		8640 of 10000 with 97.03% 	 Time used:  0.01 sec
2023-04-01 14:10:03,822 		8664 of 10000 with 97.02% 	 Time used:  0.01 sec
2023-04-01 14:10:03,860 		8688 of 10000 with 97.03% 	 Time used:  0.04 sec
2023-04-01 14:10:03,869 		8712 of 10000 with 97.04% 	 Time used:  0.01 sec
2023-04-01 14:10:03,879 		8736 of 10000 with 97.04% 	 Time used:  0.01 sec
2023-04-01 14:10:03,888 		8760 of 10000 with 97.04% 	 Time used:  0.01 sec
2023-04-01 14:10:03,898 		8784 of 10000 with 97.05% 	 Time used:  0.01 sec
2023-04-01 14:10:03,907 		8808 of 10000 with 97.05% 	 Time used:  0.01 sec
2023-04-01 14:10:03,917 		8832 of 10000 with 97.06% 	 Time used:  0.01 sec
2023-04-01 14:10:03,926 		8856 of 10000 with 97.06% 	 Time used:  0.01 sec
2023-04-01 14:10:03,936 		8880 of 10000 with 97.07% 	 Time used:  0.01 sec
2023-04-01 14:10:03,945 		8904 of 10000 with 97.07% 	 Time used:  0.01 sec
2023-04-01 14:10:03,954 		8928 of 10000 with 97.07% 	 Time used:  0.01 sec
2023-04-01 14:10:03,964 		8952 of 10000 with 97.07% 	 Time used:  0.01 sec
2023-04-01 14:10:03,973 		8976 of 10000 with 97.08% 	 Time used:  0.01 sec
2023-04-01 14:10:03,983 		9000 of 10000 with 97.08% 	 Time used:  0.01 sec
2023-04-01 14:10:03,992 		9024 of 10000 with 97.07% 	 Time used:  0.01 sec
2023-04-01 14:10:04,001 		9048 of 10000 with 97.08% 	 Time used:  0.01 sec
2023-04-01 14:10:04,011 		9072 of 10000 with 97.07% 	 Time used:  0.01 sec
2023-04-01 14:10:04,020 		9096 of 10000 with 97.06% 	 Time used:  0.01 sec
2023-04-01 14:10:04,030 		9120 of 10000 with 97.06% 	 Time used:  0.01 sec
2023-04-01 14:10:04,040 		9144 of 10000 with 97.06% 	 Time used:  0.01 sec
2023-04-01 14:10:04,049 		9168 of 10000 with 97.07% 	 Time used:  0.01 sec
2023-04-01 14:10:04,058 		9192 of 10000 with 97.07% 	 Time used:  0.01 sec
2023-04-01 14:10:04,068 		9216 of 10000 with 97.06% 	 Time used:  0.01 sec
2023-04-01 14:10:04,078 		9240 of 10000 with 97.07% 	 Time used:  0.01 sec
2023-04-01 14:10:04,087 		9264 of 10000 with 97.06% 	 Time used:  0.01 sec
2023-04-01 14:10:04,097 		9288 of 10000 with 97.07% 	 Time used:  0.01 sec
2023-04-01 14:10:04,106 		9312 of 10000 with 97.08% 	 Time used:  0.01 sec
2023-04-01 14:10:04,115 		9336 of 10000 with 97.09% 	 Time used:  0.01 sec
2023-04-01 14:10:04,125 		9360 of 10000 with 97.09% 	 Time used:  0.01 sec
2023-04-01 14:10:04,134 		9384 of 10000 with 97.09% 	 Time used:  0.01 sec
2023-04-01 14:10:04,144 		9408 of 10000 with 97.09% 	 Time used:  0.01 sec
2023-04-01 14:10:04,153 		9432 of 10000 with 97.09% 	 Time used:  0.01 sec
2023-04-01 14:10:04,163 		9456 of 10000 with 97.10% 	 Time used:  0.01 sec
2023-04-01 14:10:04,173 		9480 of 10000 with 97.10% 	 Time used:  0.01 sec
2023-04-01 14:10:04,182 		9504 of 10000 with 97.11% 	 Time used:  0.01 sec
2023-04-01 14:10:04,192 		9528 of 10000 with 97.10% 	 Time used:  0.01 sec
2023-04-01 14:10:04,201 		9552 of 10000 with 97.10% 	 Time used:  0.01 sec
2023-04-01 14:10:04,211 		9576 of 10000 with 97.10% 	 Time used:  0.01 sec
2023-04-01 14:10:04,220 		9600 of 10000 with 97.10% 	 Time used:  0.01 sec
2023-04-01 14:10:04,303 		9624 of 10000 with 97.11% 	 Time used:  0.08 sec
2023-04-01 14:10:04,312 		9648 of 10000 with 97.08% 	 Time used:  0.01 sec
2023-04-01 14:10:04,322 		9672 of 10000 with 97.07% 	 Time used:  0.01 sec
2023-04-01 14:10:04,331 		9696 of 10000 with 97.08% 	 Time used:  0.01 sec
2023-04-01 14:10:04,341 		9720 of 10000 with 97.08% 	 Time used:  0.01 sec
2023-04-01 14:10:04,378 		9744 of 10000 with 97.09% 	 Time used:  0.04 sec
2023-04-01 14:10:04,388 		9768 of 10000 with 97.08% 	 Time used:  0.01 sec
2023-04-01 14:10:04,397 		9792 of 10000 with 97.09% 	 Time used:  0.01 sec
2023-04-01 14:10:04,407 		9816 of 10000 with 97.09% 	 Time used:  0.01 sec
2023-04-01 14:10:04,416 		9840 of 10000 with 97.08% 	 Time used:  0.01 sec
2023-04-01 14:10:04,426 		9864 of 10000 with 97.09% 	 Time used:  0.01 sec
2023-04-01 14:10:04,435 		9888 of 10000 with 97.09% 	 Time used:  0.01 sec
2023-04-01 14:10:04,445 		9912 of 10000 with 97.09% 	 Time used:  0.01 sec
2023-04-01 14:10:04,454 		9936 of 10000 with 97.10% 	 Time used:  0.01 sec
2023-04-01 14:10:04,464 		9960 of 10000 with 97.10% 	 Time used:  0.01 sec
2023-04-01 14:10:04,473 		9984 of 10000 with 97.09% 	 Time used:  0.01 sec
2023-04-01 14:10:04,482 		10000 of 10000 with 97.08% 	 Time used:  0.01 sec
2023-04-01 14:10:04,482 
2023-04-01 14:10:04,487 			Learning rate: weights:   1.000e-03    
2023-04-01 14:10:04,488 			Last test performance: 97.08%
2023-04-01 14:10:04,488 ----------------
2023-04-01 14:10:04,842   26  =>  0    		Training 486 pattern with 97.08% 	Forward time: 	 0.23 sec
2023-04-01 14:10:04,842 			Loss:    3.572e-03    			Backward time: 	 0.10 sec 
2023-04-01 14:10:04,974 			Learning rate: weights:   1.000e-03    
2023-04-01 14:10:04,974 			Last test performance: 97.08%
2023-04-01 14:10:04,974 ----------------
2023-04-01 14:10:06,012   26  =>  1    		Training 486 pattern with 97.92% 	Forward time: 	 0.93 sec
2023-04-01 14:10:06,012 			Loss:    2.930e-03    			Backward time: 	 0.09 sec 
2023-04-01 14:10:06,213 			Learning rate: weights:   1.000e-03    
2023-04-01 14:10:06,213 			Last test performance: 97.08%
2023-04-01 14:10:06,213 ----------------
2023-04-01 14:10:06,647   26  =>  2    		Training 486 pattern with 97.08% 	Forward time: 	 0.28 sec
2023-04-01 14:10:06,647 			Loss:    3.593e-03    			Backward time: 	 0.13 sec 
2023-04-01 14:10:06,817 			Learning rate: weights:   1.000e-03    
2023-04-01 14:10:06,817 			Last test performance: 97.08%
2023-04-01 14:10:06,817 ----------------
2023-04-01 14:10:07,187   26  =>  3    		Training 486 pattern with 97.29% 	Forward time: 	 0.25 sec
2023-04-01 14:10:07,188 			Loss:    3.767e-03    			Backward time: 	 0.09 sec 
2023-04-01 14:10:07,286 			Learning rate: weights:   1.000e-03    
2023-04-01 14:10:07,286 			Last test performance: 97.08%
2023-04-01 14:10:07,286 ----------------
2023-04-01 14:10:07,712   26  =>  4    		Training 486 pattern with 96.25% 	Forward time: 	 0.30 sec
2023-04-01 14:10:07,712 			Loss:    5.590e-03    			Backward time: 	 0.10 sec 
2023-04-01 14:10:07,829 			Learning rate: weights:   1.000e-03    
2023-04-01 14:10:07,829 			Last test performance: 97.08%
2023-04-01 14:10:07,829 ----------------
2023-04-01 14:10:08,292   26  =>  5    		Training 486 pattern with 95.62% 	Forward time: 	 0.33 sec
2023-04-01 14:10:08,292 			Loss:    4.432e-03    			Backward time: 	 0.10 sec 
2023-04-01 14:10:08,449 			Learning rate: weights:   1.000e-03    
2023-04-01 14:10:08,450 			Last test performance: 97.08%
2023-04-01 14:10:08,450 ----------------
2023-04-01 14:10:08,862   26  =>  6    		Training 486 pattern with 96.04% 	Forward time: 	 0.29 sec
2023-04-01 14:10:08,863 			Loss:    5.244e-03    			Backward time: 	 0.10 sec 
2023-04-01 14:10:08,994 			Learning rate: weights:   1.000e-03    
2023-04-01 14:10:08,994 			Last test performance: 97.08%
2023-04-01 14:10:08,994 ----------------
2023-04-01 14:10:09,886   26  =>  7    		Training 486 pattern with 95.42% 	Forward time: 	 0.78 sec
2023-04-01 14:10:09,886 			Loss:    6.539e-03    			Backward time: 	 0.09 sec 
2023-04-01 14:10:10,824 			Learning rate: weights:   1.000e-03    
2023-04-01 14:10:10,824 			Last test performance: 97.08%
2023-04-01 14:10:10,824 ----------------
2023-04-01 14:10:11,362   26  =>  8    		Training 486 pattern with 96.88% 	Forward time: 	 0.31 sec
2023-04-01 14:10:11,363 			Loss:    4.263e-03    			Backward time: 	 0.20 sec 
2023-04-01 14:10:11,569 			Learning rate: weights:   1.000e-03    
2023-04-01 14:10:11,570 			Last test performance: 97.08%
2023-04-01 14:10:11,570 ----------------
2023-04-01 14:10:11,986   26  =>  9    		Training 486 pattern with 96.46% 	Forward time: 	 0.25 sec
2023-04-01 14:10:11,986 			Loss:    4.503e-03    			Backward time: 	 0.14 sec 
2023-04-01 14:10:20,499 			Learning rate: weights:   1.000e-03    
2023-04-01 14:10:20,499 			Last test performance: 97.08%
2023-04-01 14:10:20,499 ----------------
2023-04-01 14:10:20,975   26  =>  10   		Training 486 pattern with 97.71% 	Forward time: 	 0.33 sec
2023-04-01 14:10:20,975 			Loss:    2.849e-03    			Backward time: 	 0.13 sec 
2023-04-01 14:10:21,091 			Learning rate: weights:   1.000e-03    
2023-04-01 14:10:21,091 			Last test performance: 97.08%
2023-04-01 14:10:21,092 ----------------
2023-04-01 14:10:21,520   26  =>  11   		Training 486 pattern with 97.50% 	Forward time: 	 0.27 sec
2023-04-01 14:10:21,520 			Loss:    3.647e-03    			Backward time: 	 0.14 sec 
2023-04-01 14:10:21,613 			Learning rate: weights:   1.000e-03    
2023-04-01 14:10:21,613 			Last test performance: 97.08%
2023-04-01 14:10:21,613 ----------------
2023-04-01 14:10:21,987   26  =>  12   		Training 486 pattern with 97.29% 	Forward time: 	 0.25 sec
2023-04-01 14:10:21,987 			Loss:    3.617e-03    			Backward time: 	 0.10 sec 
2023-04-01 14:10:22,103 			Learning rate: weights:   1.000e-03    
2023-04-01 14:10:22,103 			Last test performance: 97.08%
2023-04-01 14:10:22,104 ----------------
2023-04-01 14:10:22,485   26  =>  13   		Training 486 pattern with 98.33% 	Forward time: 	 0.21 sec
2023-04-01 14:10:22,485 			Loss:    1.959e-03    			Backward time: 	 0.15 sec 
2023-04-01 14:10:22,677 			Learning rate: weights:   1.000e-03    
2023-04-01 14:10:22,678 			Last test performance: 97.08%
2023-04-01 14:10:22,678 ----------------
2023-04-01 14:10:23,121   26  =>  14   		Training 486 pattern with 96.88% 	Forward time: 	 0.34 sec
2023-04-01 14:10:23,121 			Loss:    3.966e-03    			Backward time: 	 0.09 sec 
2023-04-01 14:10:24,050 			Learning rate: weights:   1.000e-03    
2023-04-01 14:10:24,067 			Last test performance: 97.08%
2023-04-01 14:10:24,067 ----------------
2023-04-01 14:10:24,405   26  =>  15   		Training 486 pattern with 96.67% 	Forward time: 	 0.23 sec
2023-04-01 14:10:24,405 			Loss:    4.366e-03    			Backward time: 	 0.10 sec 
2023-04-01 14:10:24,542 			Learning rate: weights:   1.000e-03    
2023-04-01 14:10:24,542 			Last test performance: 97.08%
2023-04-01 14:10:24,542 ----------------
2023-04-01 14:10:24,887   26  =>  16   		Training 486 pattern with 96.04% 	Forward time: 	 0.23 sec
2023-04-01 14:10:24,887 			Loss:    4.150e-03    			Backward time: 	 0.10 sec 
2023-04-01 14:10:24,996 			Learning rate: weights:   1.000e-03    
2023-04-01 14:10:24,997 			Last test performance: 97.08%
2023-04-01 14:10:24,997 ----------------
2023-04-01 14:10:25,336   26  =>  17   		Training 486 pattern with 96.88% 	Forward time: 	 0.23 sec
2023-04-01 14:10:25,336 			Loss:    3.850e-03    			Backward time: 	 0.09 sec 
2023-04-01 14:10:25,562 			Learning rate: weights:   1.000e-03    
2023-04-01 14:10:25,563 			Last test performance: 97.08%
2023-04-01 14:10:25,563 ----------------
2023-04-01 14:10:25,901   26  =>  18   		Training 486 pattern with 97.08% 	Forward time: 	 0.23 sec
2023-04-01 14:10:25,901 			Loss:    4.156e-03    			Backward time: 	 0.09 sec 
2023-04-01 14:10:26,024 			Learning rate: weights:   1.000e-03    
2023-04-01 14:10:26,025 			Last test performance: 97.08%
2023-04-01 14:10:26,025 ----------------
2023-04-01 14:10:26,360   26  =>  19   		Training 486 pattern with 97.50% 	Forward time: 	 0.22 sec
2023-04-01 14:10:26,361 			Loss:    3.728e-03    			Backward time: 	 0.09 sec 
2023-04-01 14:10:26,466 			Learning rate: weights:   1.000e-03    
2023-04-01 14:10:26,466 			Last test performance: 97.08%
2023-04-01 14:10:26,466 ----------------
2023-04-01 14:10:26,834   26  =>  20   		Training 486 pattern with 97.08% 	Forward time: 	 0.26 sec
2023-04-01 14:10:26,835 			Loss:    3.687e-03    			Backward time: 	 0.09 sec 
2023-04-01 14:10:26,962 			Learning rate: weights:   1.000e-03    
2023-04-01 14:10:26,962 			Last test performance: 97.08%
2023-04-01 14:10:26,962 ----------------
2023-04-01 14:10:27,353   26  =>  21   		Training 486 pattern with 97.71% 	Forward time: 	 0.24 sec
2023-04-01 14:10:27,354 			Loss:    3.510e-03    			Backward time: 	 0.13 sec 
2023-04-01 14:10:27,438 			Learning rate: weights:   1.000e-03    
2023-04-01 14:10:27,438 			Last test performance: 97.08%
2023-04-01 14:10:27,438 ----------------
2023-04-01 14:10:27,874   26  =>  22   		Training 486 pattern with 96.88% 	Forward time: 	 0.32 sec
2023-04-01 14:10:27,874 			Loss:    3.559e-03    			Backward time: 	 0.09 sec 
2023-04-01 14:10:28,009 			Learning rate: weights:   1.000e-03    
2023-04-01 14:10:28,009 			Last test performance: 97.08%
2023-04-01 14:10:28,010 ----------------
2023-04-01 14:10:28,411   26  =>  23   		Training 486 pattern with 96.88% 	Forward time: 	 0.29 sec
2023-04-01 14:10:28,411 			Loss:    4.333e-03    			Backward time: 	 0.09 sec 
2023-04-01 14:10:28,521 			Learning rate: weights:   1.000e-03    
2023-04-01 14:10:28,521 			Last test performance: 97.08%
2023-04-01 14:10:28,521 ----------------
2023-04-01 14:10:28,890   26  =>  24   		Training 486 pattern with 96.67% 	Forward time: 	 0.26 sec
2023-04-01 14:10:28,890 			Loss:    4.288e-03    			Backward time: 	 0.09 sec 
2023-04-01 14:10:29,058 			Learning rate: weights:   1.000e-03    
2023-04-01 14:10:29,058 			Last test performance: 97.08%
2023-04-01 14:10:29,058 ----------------
2023-04-01 14:10:29,516   26  =>  25   		Training 486 pattern with 95.42% 	Forward time: 	 0.36 sec
2023-04-01 14:10:29,516 			Loss:    5.387e-03    			Backward time: 	 0.08 sec 
2023-04-01 14:10:29,800 			Learning rate: weights:   1.000e-03    
2023-04-01 14:10:29,800 			Last test performance: 97.08%
2023-04-01 14:10:29,800 ----------------
2023-04-01 14:10:30,125   26  =>  26   		Training 486 pattern with 96.67% 	Forward time: 	 0.22 sec
2023-04-01 14:10:30,125 			Loss:    4.781e-03    			Backward time: 	 0.09 sec 
2023-04-01 14:10:30,277 			Learning rate: weights:   1.000e-03    
2023-04-01 14:10:30,277 			Last test performance: 97.08%
2023-04-01 14:10:30,277 ----------------
2023-04-01 14:10:30,651   26  =>  27   		Training 486 pattern with 97.29% 	Forward time: 	 0.25 sec
2023-04-01 14:10:30,651 			Loss:    2.621e-03    			Backward time: 	 0.09 sec 
2023-04-01 14:10:30,745 			Learning rate: weights:   1.000e-03    
2023-04-01 14:10:30,745 			Last test performance: 97.08%
2023-04-01 14:10:30,746 ----------------
2023-04-01 14:10:31,121   26  =>  28   		Training 486 pattern with 96.04% 	Forward time: 	 0.25 sec
2023-04-01 14:10:31,121 			Loss:    4.111e-03    			Backward time: 	 0.10 sec 
2023-04-01 14:10:31,254 			Learning rate: weights:   1.000e-03    
2023-04-01 14:10:31,254 			Last test performance: 97.08%
2023-04-01 14:10:31,254 ----------------
2023-04-01 14:10:31,664   26  =>  29   		Training 486 pattern with 96.67% 	Forward time: 	 0.27 sec
2023-04-01 14:10:31,664 			Loss:    3.739e-03    			Backward time: 	 0.12 sec 
2023-04-01 14:10:31,859 			Learning rate: weights:   1.000e-03    
2023-04-01 14:10:31,860 			Last test performance: 97.08%
2023-04-01 14:10:31,860 ----------------
2023-04-01 14:10:32,829   26  =>  30   		Training 486 pattern with 97.08% 	Forward time: 	 0.85 sec
2023-04-01 14:10:32,829 			Loss:    4.679e-03    			Backward time: 	 0.09 sec 
2023-04-01 14:10:32,948 			Learning rate: weights:   1.000e-03    
2023-04-01 14:10:32,948 			Last test performance: 97.08%
2023-04-01 14:10:32,948 ----------------
2023-04-01 14:10:33,380   26  =>  31   		Training 486 pattern with 97.08% 	Forward time: 	 0.30 sec
2023-04-01 14:10:33,381 			Loss:    4.468e-03    			Backward time: 	 0.10 sec 
2023-04-01 14:10:33,503 			Learning rate: weights:   1.000e-03    
2023-04-01 14:10:33,503 			Last test performance: 97.08%
2023-04-01 14:10:33,503 ----------------
2023-04-01 14:10:33,999   26  =>  32   		Training 486 pattern with 97.29% 	Forward time: 	 0.36 sec
2023-04-01 14:10:33,999 			Loss:    3.017e-03    			Backward time: 	 0.11 sec 
2023-04-01 14:10:34,129 			Learning rate: weights:   1.000e-03    
2023-04-01 14:10:34,129 			Last test performance: 97.08%
2023-04-01 14:10:34,130 ----------------
2023-04-01 14:10:34,533   26  =>  33   		Training 486 pattern with 96.46% 	Forward time: 	 0.29 sec
2023-04-01 14:10:34,533 			Loss:    4.122e-03    			Backward time: 	 0.09 sec 
2023-04-01 14:10:34,690 			Learning rate: weights:   1.000e-03    
2023-04-01 14:10:34,691 			Last test performance: 97.08%
2023-04-01 14:10:34,691 ----------------
2023-04-01 14:10:35,123   26  =>  34   		Training 486 pattern with 97.08% 	Forward time: 	 0.30 sec
2023-04-01 14:10:35,124 			Loss:    2.947e-03    			Backward time: 	 0.10 sec 
2023-04-01 14:10:35,306 			Learning rate: weights:   1.000e-03    
2023-04-01 14:10:35,306 			Last test performance: 97.08%
2023-04-01 14:10:35,306 ----------------
2023-04-01 14:10:35,677   26  =>  35   		Training 486 pattern with 95.62% 	Forward time: 	 0.24 sec
2023-04-01 14:10:35,677 			Loss:    4.578e-03    			Backward time: 	 0.09 sec 
2023-04-01 14:10:35,780 			Learning rate: weights:   1.000e-03    
2023-04-01 14:10:35,780 			Last test performance: 97.08%
2023-04-01 14:10:35,781 ----------------
2023-04-01 14:10:36,150   26  =>  36   		Training 486 pattern with 96.04% 	Forward time: 	 0.25 sec
2023-04-01 14:10:36,150 			Loss:    4.547e-03    			Backward time: 	 0.09 sec 
2023-04-01 14:10:36,285 			Learning rate: weights:   1.000e-03    
2023-04-01 14:10:36,286 			Last test performance: 97.08%
2023-04-01 14:10:36,286 ----------------
2023-04-01 14:10:36,650   26  =>  37   		Training 486 pattern with 97.08% 	Forward time: 	 0.25 sec
2023-04-01 14:10:36,651 			Loss:    3.015e-03    			Backward time: 	 0.09 sec 
2023-04-01 14:10:36,808 			Learning rate: weights:   1.000e-03    
2023-04-01 14:10:36,809 			Last test performance: 97.08%
2023-04-01 14:10:36,809 ----------------
2023-04-01 14:10:37,234   26  =>  38   		Training 486 pattern with 97.50% 	Forward time: 	 0.31 sec
2023-04-01 14:10:37,235 			Loss:    2.267e-03    			Backward time: 	 0.09 sec 
2023-04-01 14:10:37,398 			Learning rate: weights:   1.000e-03    
2023-04-01 14:10:37,398 			Last test performance: 97.08%
2023-04-01 14:10:37,398 ----------------
2023-04-01 14:10:37,762   26  =>  39   		Training 486 pattern with 96.88% 	Forward time: 	 0.25 sec
2023-04-01 14:10:37,762 			Loss:    3.820e-03    			Backward time: 	 0.09 sec 
2023-04-01 14:10:38,097 			Learning rate: weights:   1.000e-03    
2023-04-01 14:10:38,098 			Last test performance: 97.08%
2023-04-01 14:10:38,098 ----------------
2023-04-01 14:10:38,512   26  =>  40   		Training 486 pattern with 97.08% 	Forward time: 	 0.29 sec
2023-04-01 14:10:38,512 			Loss:    4.294e-03    			Backward time: 	 0.11 sec 
2023-04-01 14:10:38,636 			Learning rate: weights:   1.000e-03    
2023-04-01 14:10:38,636 			Last test performance: 97.08%
2023-04-01 14:10:38,637 ----------------
2023-04-01 14:10:39,719   26  =>  41   		Training 486 pattern with 96.46% 	Forward time: 	 0.96 sec
2023-04-01 14:10:39,719 			Loss:    4.334e-03    			Backward time: 	 0.10 sec 
2023-04-01 14:10:39,857 			Learning rate: weights:   1.000e-03    
2023-04-01 14:10:39,857 			Last test performance: 97.08%
2023-04-01 14:10:39,857 ----------------
2023-04-01 14:10:40,287   26  =>  42   		Training 486 pattern with 96.46% 	Forward time: 	 0.32 sec
2023-04-01 14:10:40,287 			Loss:    4.941e-03    			Backward time: 	 0.09 sec 
2023-04-01 14:10:40,461 			Learning rate: weights:   1.000e-03    
2023-04-01 14:10:40,461 			Last test performance: 97.08%
2023-04-01 14:10:40,461 ----------------
2023-04-01 14:10:40,871   26  =>  43   		Training 486 pattern with 96.88% 	Forward time: 	 0.26 sec
2023-04-01 14:10:40,871 			Loss:    4.544e-03    			Backward time: 	 0.13 sec 
2023-04-01 14:10:41,066 			Learning rate: weights:   1.000e-03    
2023-04-01 14:10:41,066 			Last test performance: 97.08%
2023-04-01 14:10:41,067 ----------------
2023-04-01 14:10:41,404   26  =>  44   		Training 486 pattern with 97.92% 	Forward time: 	 0.23 sec
2023-04-01 14:10:41,405 			Loss:    3.605e-03    			Backward time: 	 0.09 sec 
2023-04-01 14:10:41,591 			Learning rate: weights:   1.000e-03    
2023-04-01 14:10:41,591 			Last test performance: 97.08%
2023-04-01 14:10:41,592 ----------------
2023-04-01 14:10:41,947   26  =>  45   		Training 486 pattern with 97.71% 	Forward time: 	 0.25 sec
2023-04-01 14:10:41,947 			Loss:    3.636e-03    			Backward time: 	 0.09 sec 
2023-04-01 14:10:42,064 			Learning rate: weights:   1.000e-03    
2023-04-01 14:10:42,064 			Last test performance: 97.08%
2023-04-01 14:10:42,064 ----------------
2023-04-01 14:10:42,429   26  =>  46   		Training 486 pattern with 97.71% 	Forward time: 	 0.25 sec
2023-04-01 14:10:42,429 			Loss:    3.607e-03    			Backward time: 	 0.09 sec 
2023-04-01 14:10:42,562 			Learning rate: weights:   1.000e-03    
2023-04-01 14:10:42,562 			Last test performance: 97.08%
2023-04-01 14:10:42,563 ----------------
2023-04-01 14:10:42,916   26  =>  47   		Training 486 pattern with 97.29% 	Forward time: 	 0.25 sec
2023-04-01 14:10:42,916 			Loss:    2.646e-03    			Backward time: 	 0.09 sec 
2023-04-01 14:10:43,159 			Learning rate: weights:   1.000e-03    
2023-04-01 14:10:43,159 			Last test performance: 97.08%
2023-04-01 14:10:43,159 ----------------
2023-04-01 14:10:43,591   26  =>  48   		Training 486 pattern with 97.92% 	Forward time: 	 0.30 sec
2023-04-01 14:10:43,592 			Loss:    2.619e-03    			Backward time: 	 0.10 sec 
2023-04-01 14:10:43,757 			Learning rate: weights:   1.000e-03    
2023-04-01 14:10:43,758 			Last test performance: 97.08%
2023-04-01 14:10:43,758 ----------------
2023-04-01 14:10:44,150   26  =>  49   		Training 486 pattern with 96.88% 	Forward time: 	 0.27 sec
2023-04-01 14:10:44,151 			Loss:    3.942e-03    			Backward time: 	 0.10 sec 
2023-04-01 14:10:44,270 			Learning rate: weights:   1.000e-03    
2023-04-01 14:10:44,271 			Last test performance: 97.08%
2023-04-01 14:10:44,271 ----------------
2023-04-01 14:10:44,703   26  =>  50   		Training 486 pattern with 96.04% 	Forward time: 	 0.25 sec
2023-04-01 14:10:44,703 			Loss:    5.242e-03    			Backward time: 	 0.15 sec 
2023-04-01 14:10:44,847 			Learning rate: weights:   1.000e-03    
2023-04-01 14:10:44,847 			Last test performance: 97.08%
2023-04-01 14:10:44,847 ----------------
2023-04-01 14:10:45,244   26  =>  51   		Training 486 pattern with 96.88% 	Forward time: 	 0.27 sec
2023-04-01 14:10:45,244 			Loss:    4.096e-03    			Backward time: 	 0.11 sec 
2023-04-01 14:10:45,350 			Learning rate: weights:   1.000e-03    
2023-04-01 14:10:45,350 			Last test performance: 97.08%
2023-04-01 14:10:45,350 ----------------
2023-04-01 14:10:45,778   26  =>  52   		Training 486 pattern with 96.46% 	Forward time: 	 0.30 sec
2023-04-01 14:10:45,778 			Loss:    4.806e-03    			Backward time: 	 0.10 sec 
2023-04-01 14:10:45,920 			Learning rate: weights:   1.000e-03    
2023-04-01 14:10:45,920 			Last test performance: 97.08%
2023-04-01 14:10:45,920 ----------------
2023-04-01 14:10:46,317   26  =>  53   		Training 486 pattern with 98.75% 	Forward time: 	 0.27 sec
2023-04-01 14:10:46,317 			Loss:    1.831e-03    			Backward time: 	 0.10 sec 
2023-04-01 14:10:46,454 			Learning rate: weights:   1.000e-03    
2023-04-01 14:10:46,454 			Last test performance: 97.08%
2023-04-01 14:10:46,455 ----------------
2023-04-01 14:10:46,846   26  =>  54   		Training 486 pattern with 96.88% 	Forward time: 	 0.26 sec
2023-04-01 14:10:46,846 			Loss:    4.142e-03    			Backward time: 	 0.10 sec 
2023-04-01 14:10:46,943 			Learning rate: weights:   1.000e-03    
2023-04-01 14:10:46,943 			Last test performance: 97.08%
2023-04-01 14:10:46,944 ----------------
2023-04-01 14:10:47,332   26  =>  55   		Training 486 pattern with 96.46% 	Forward time: 	 0.26 sec
2023-04-01 14:10:47,332 			Loss:    5.852e-03    			Backward time: 	 0.10 sec 
2023-04-01 14:10:47,454 			Learning rate: weights:   1.000e-03    
2023-04-01 14:10:47,454 			Last test performance: 97.08%
2023-04-01 14:10:47,454 ----------------
2023-04-01 14:10:47,874   26  =>  56   		Training 486 pattern with 97.50% 	Forward time: 	 0.29 sec
2023-04-01 14:10:47,874 			Loss:    2.904e-03    			Backward time: 	 0.10 sec 
2023-04-01 14:10:47,981 			Learning rate: weights:   1.000e-03    
2023-04-01 14:10:47,981 			Last test performance: 97.08%
2023-04-01 14:10:47,981 ----------------
2023-04-01 14:10:48,396   26  =>  57   		Training 486 pattern with 98.54% 	Forward time: 	 0.28 sec
2023-04-01 14:10:48,397 			Loss:    2.726e-03    			Backward time: 	 0.12 sec 
2023-04-01 14:10:48,541 			Learning rate: weights:   1.000e-03    
2023-04-01 14:10:48,542 			Last test performance: 97.08%
2023-04-01 14:10:48,542 ----------------
2023-04-01 14:10:48,952   26  =>  58   		Training 486 pattern with 97.92% 	Forward time: 	 0.28 sec
2023-04-01 14:10:48,952 			Loss:    2.798e-03    			Backward time: 	 0.10 sec 
2023-04-01 14:10:49,075 			Learning rate: weights:   1.000e-03    
2023-04-01 14:10:49,108 			Last test performance: 97.08%
2023-04-01 14:10:49,108 ----------------
2023-04-01 14:10:49,504   26  =>  59   		Training 486 pattern with 98.12% 	Forward time: 	 0.30 sec
2023-04-01 14:10:49,505 			Loss:    2.404e-03    			Backward time: 	 0.10 sec 
2023-04-01 14:10:49,644 			Learning rate: weights:   1.000e-03    
2023-04-01 14:10:49,645 			Last test performance: 97.08%
2023-04-01 14:10:49,645 ----------------
2023-04-01 14:10:50,131   26  =>  60   		Training 486 pattern with 97.08% 	Forward time: 	 0.33 sec
2023-04-01 14:10:50,131 			Loss:    4.482e-03    			Backward time: 	 0.11 sec 
2023-04-01 14:10:50,337 			Learning rate: weights:   1.000e-03    
2023-04-01 14:10:50,338 			Last test performance: 97.08%
2023-04-01 14:10:50,339 ----------------
2023-04-01 14:10:50,716   26  =>  61   		Training 486 pattern with 96.67% 	Forward time: 	 0.26 sec
2023-04-01 14:10:50,716 			Loss:    4.244e-03    			Backward time: 	 0.10 sec 
2023-04-01 14:10:50,817 			Learning rate: weights:   1.000e-03    
2023-04-01 14:10:50,818 			Last test performance: 97.08%
2023-04-01 14:10:50,818 ----------------
2023-04-01 14:10:51,199   26  =>  62   		Training 486 pattern with 96.67% 	Forward time: 	 0.26 sec
2023-04-01 14:10:51,199 			Loss:    4.806e-03    			Backward time: 	 0.09 sec 
2023-04-01 14:10:52,047 			Learning rate: weights:   1.000e-03    
2023-04-01 14:10:52,048 			Last test performance: 97.08%
2023-04-01 14:10:52,048 ----------------
2023-04-01 14:10:52,517   26  =>  63   		Training 486 pattern with 96.46% 	Forward time: 	 0.31 sec
2023-04-01 14:10:52,517 			Loss:    3.712e-03    			Backward time: 	 0.12 sec 
2023-04-01 14:10:52,617 			Learning rate: weights:   1.000e-03    
2023-04-01 14:10:52,617 			Last test performance: 97.08%
2023-04-01 14:10:52,618 ----------------
2023-04-01 14:10:53,017   26  =>  64   		Training 486 pattern with 96.25% 	Forward time: 	 0.26 sec
2023-04-01 14:10:53,017 			Loss:    4.637e-03    			Backward time: 	 0.11 sec 
2023-04-01 14:10:53,157 			Learning rate: weights:   1.000e-03    
2023-04-01 14:10:53,157 			Last test performance: 97.08%
2023-04-01 14:10:53,158 ----------------
2023-04-01 14:10:53,559   26  =>  65   		Training 486 pattern with 96.88% 	Forward time: 	 0.27 sec
2023-04-01 14:10:53,559 			Loss:    5.440e-03    			Backward time: 	 0.10 sec 
2023-04-01 14:10:55,174 			Learning rate: weights:   1.000e-03    
2023-04-01 14:10:55,175 			Last test performance: 97.08%
2023-04-01 14:10:55,175 ----------------
2023-04-01 14:10:55,549   26  =>  66   		Training 486 pattern with 96.25% 	Forward time: 	 0.27 sec
2023-04-01 14:10:55,549 			Loss:    4.297e-03    			Backward time: 	 0.09 sec 
2023-04-01 14:10:56,395 			Learning rate: weights:   1.000e-03    
2023-04-01 14:10:56,395 			Last test performance: 97.08%
2023-04-01 14:10:56,395 ----------------
2023-04-01 14:10:56,736   26  =>  67   		Training 486 pattern with 96.25% 	Forward time: 	 0.22 sec
2023-04-01 14:10:56,737 			Loss:    3.986e-03    			Backward time: 	 0.10 sec 
2023-04-01 14:10:56,824 			Learning rate: weights:   1.000e-03    
2023-04-01 14:10:56,824 			Last test performance: 97.08%
2023-04-01 14:10:56,824 ----------------
2023-04-01 14:10:57,250   26  =>  68   		Training 486 pattern with 97.29% 	Forward time: 	 0.30 sec
2023-04-01 14:10:57,250 			Loss:    3.693e-03    			Backward time: 	 0.10 sec 
2023-04-01 14:10:57,378 			Learning rate: weights:   1.000e-03    
2023-04-01 14:10:57,378 			Last test performance: 97.08%
2023-04-01 14:10:57,379 ----------------
2023-04-01 14:10:57,768   26  =>  69   		Training 486 pattern with 94.79% 	Forward time: 	 0.26 sec
2023-04-01 14:10:57,768 			Loss:    5.136e-03    			Backward time: 	 0.10 sec 
2023-04-01 14:10:57,904 			Learning rate: weights:   1.000e-03    
2023-04-01 14:10:57,904 			Last test performance: 97.08%
2023-04-01 14:10:57,904 ----------------
2023-04-01 14:10:58,376   26  =>  70   		Training 486 pattern with 97.29% 	Forward time: 	 0.33 sec
2023-04-01 14:10:58,377 			Loss:    3.645e-03    			Backward time: 	 0.11 sec 
2023-04-01 14:10:58,528 			Learning rate: weights:   1.000e-03    
2023-04-01 14:10:58,528 			Last test performance: 97.08%
2023-04-01 14:10:58,529 ----------------
2023-04-01 14:10:58,948   26  =>  71   		Training 486 pattern with 96.46% 	Forward time: 	 0.30 sec
2023-04-01 14:10:58,948 			Loss:    3.504e-03    			Backward time: 	 0.10 sec 
2023-04-01 14:10:59,166 			Learning rate: weights:   1.000e-03    
2023-04-01 14:10:59,167 			Last test performance: 97.08%
2023-04-01 14:10:59,168 ----------------
2023-04-01 14:10:59,546   26  =>  72   		Training 486 pattern with 97.50% 	Forward time: 	 0.26 sec
2023-04-01 14:10:59,546 			Loss:    3.163e-03    			Backward time: 	 0.10 sec 
2023-04-01 14:10:59,719 			Learning rate: weights:   1.000e-03    
2023-04-01 14:10:59,719 			Last test performance: 97.08%
2023-04-01 14:10:59,719 ----------------
2023-04-01 14:11:00,208   26  =>  73   		Training 486 pattern with 96.04% 	Forward time: 	 0.32 sec
2023-04-01 14:11:00,209 			Loss:    5.106e-03    			Backward time: 	 0.14 sec 
2023-04-01 14:11:00,341 			Learning rate: weights:   1.000e-03    
2023-04-01 14:11:00,341 			Last test performance: 97.08%
2023-04-01 14:11:00,342 ----------------
2023-04-01 14:11:00,840   26  =>  74   		Training 486 pattern with 96.25% 	Forward time: 	 0.34 sec
2023-04-01 14:11:00,840 			Loss:    5.637e-03    			Backward time: 	 0.13 sec 
2023-04-01 14:11:01,261 			Learning rate: weights:   1.000e-03    
2023-04-01 14:11:01,262 			Last test performance: 97.08%
2023-04-01 14:11:01,263 ----------------
2023-04-01 14:11:01,806   26  =>  75   		Training 486 pattern with 98.96% 	Forward time: 	 0.35 sec
2023-04-01 14:11:01,806 			Loss:    2.224e-03    			Backward time: 	 0.13 sec 
2023-04-01 14:11:09,179 			Learning rate: weights:   1.000e-03    
2023-04-01 14:11:09,180 			Last test performance: 97.08%
2023-04-01 14:11:09,180 ----------------
2023-04-01 14:11:09,637   26  =>  76   		Training 486 pattern with 95.62% 	Forward time: 	 0.34 sec
2023-04-01 14:11:09,638 			Loss:    6.100e-03    			Backward time: 	 0.10 sec 
2023-04-01 14:11:11,609 			Learning rate: weights:   1.000e-03    
2023-04-01 14:11:11,609 			Last test performance: 97.08%
2023-04-01 14:11:11,609 ----------------
2023-04-01 14:11:12,155   26  =>  77   		Training 486 pattern with 96.04% 	Forward time: 	 0.32 sec
2023-04-01 14:11:12,155 			Loss:    4.256e-03    			Backward time: 	 0.20 sec 
2023-04-01 14:11:12,312 			Learning rate: weights:   1.000e-03    
2023-04-01 14:11:12,313 			Last test performance: 97.08%
2023-04-01 14:11:12,313 ----------------
2023-04-01 14:11:12,709   26  =>  78   		Training 486 pattern with 97.08% 	Forward time: 	 0.29 sec
2023-04-01 14:11:12,709 			Loss:    4.171e-03    			Backward time: 	 0.09 sec 
2023-04-01 14:11:12,802 			Learning rate: weights:   1.000e-03    
2023-04-01 14:11:12,803 			Last test performance: 97.08%
2023-04-01 14:11:12,803 ----------------
2023-04-01 14:11:13,277   26  =>  79   		Training 486 pattern with 97.71% 	Forward time: 	 0.33 sec
2023-04-01 14:11:13,278 			Loss:    2.447e-03    			Backward time: 	 0.12 sec 
2023-04-01 14:11:13,430 			Learning rate: weights:   1.000e-03    
2023-04-01 14:11:13,438 			Last test performance: 97.08%
2023-04-01 14:11:13,439 ----------------
2023-04-01 14:11:13,818   26  =>  80   		Training 486 pattern with 97.29% 	Forward time: 	 0.27 sec
2023-04-01 14:11:13,818 			Loss:    3.580e-03    			Backward time: 	 0.09 sec 
2023-04-01 14:11:13,935 			Learning rate: weights:   1.000e-03    
2023-04-01 14:11:13,935 			Last test performance: 97.08%
2023-04-01 14:11:13,935 ----------------
2023-04-01 14:11:14,328   26  =>  81   		Training 486 pattern with 95.83% 	Forward time: 	 0.27 sec
2023-04-01 14:11:14,328 			Loss:    5.372e-03    			Backward time: 	 0.09 sec 
2023-04-01 14:11:14,453 			Learning rate: weights:   1.000e-03    
2023-04-01 14:11:14,454 			Last test performance: 97.08%
2023-04-01 14:11:14,454 ----------------
2023-04-01 14:11:14,815   26  =>  82   		Training 486 pattern with 97.08% 	Forward time: 	 0.24 sec
2023-04-01 14:11:14,815 			Loss:    4.172e-03    			Backward time: 	 0.09 sec 
2023-04-01 14:11:14,908 			Learning rate: weights:   1.000e-03    
2023-04-01 14:11:14,909 			Last test performance: 97.08%
2023-04-01 14:11:14,909 ----------------
2023-04-01 14:11:15,398   26  =>  83   		Training 486 pattern with 97.50% 	Forward time: 	 0.27 sec
2023-04-01 14:11:15,399 			Loss:    2.837e-03    			Backward time: 	 0.19 sec 
2023-04-01 14:11:15,542 			Learning rate: weights:   1.000e-03    
2023-04-01 14:11:15,542 			Last test performance: 97.08%
2023-04-01 14:11:15,542 ----------------
2023-04-01 14:11:15,948   26  =>  84   		Training 486 pattern with 97.29% 	Forward time: 	 0.30 sec
2023-04-01 14:11:15,948 			Loss:    4.555e-03    			Backward time: 	 0.09 sec 
2023-04-01 14:11:16,129 			Learning rate: weights:   1.000e-03    
2023-04-01 14:11:16,130 			Last test performance: 97.08%
2023-04-01 14:11:16,130 ----------------
2023-04-01 14:11:16,583   26  =>  85   		Training 486 pattern with 96.67% 	Forward time: 	 0.32 sec
2023-04-01 14:11:16,583 			Loss:    4.675e-03    			Backward time: 	 0.11 sec 
2023-04-01 14:11:16,710 			Learning rate: weights:   1.000e-03    
2023-04-01 14:11:16,711 			Last test performance: 97.08%
2023-04-01 14:11:16,711 ----------------
2023-04-01 14:11:17,106   26  =>  86   		Training 486 pattern with 95.42% 	Forward time: 	 0.28 sec
2023-04-01 14:11:17,107 			Loss:    5.428e-03    			Backward time: 	 0.09 sec 
2023-04-01 14:11:17,208 			Learning rate: weights:   1.000e-03    
2023-04-01 14:11:17,208 			Last test performance: 97.08%
2023-04-01 14:11:17,208 ----------------
2023-04-01 14:11:17,624   26  =>  87   		Training 486 pattern with 96.88% 	Forward time: 	 0.25 sec
2023-04-01 14:11:17,624 			Loss:    3.523e-03    			Backward time: 	 0.14 sec 
2023-04-01 14:11:17,757 			Learning rate: weights:   1.000e-03    
2023-04-01 14:11:17,758 			Last test performance: 97.08%
2023-04-01 14:11:17,758 ----------------
2023-04-01 14:11:18,172   26  =>  88   		Training 486 pattern with 96.25% 	Forward time: 	 0.24 sec
2023-04-01 14:11:18,172 			Loss:    4.772e-03    			Backward time: 	 0.15 sec 
2023-04-01 14:11:18,325 			Learning rate: weights:   1.000e-03    
2023-04-01 14:11:18,325 			Last test performance: 97.08%
2023-04-01 14:11:18,325 ----------------
2023-04-01 14:11:18,711   26  =>  89   		Training 486 pattern with 96.67% 	Forward time: 	 0.26 sec
2023-04-01 14:11:18,711 			Loss:    3.245e-03    			Backward time: 	 0.10 sec 
2023-04-01 14:11:18,868 			Learning rate: weights:   1.000e-03    
2023-04-01 14:11:18,868 			Last test performance: 97.08%
2023-04-01 14:11:18,868 ----------------
2023-04-01 14:11:19,294   26  =>  90   		Training 486 pattern with 97.50% 	Forward time: 	 0.30 sec
2023-04-01 14:11:19,294 			Loss:    3.272e-03    			Backward time: 	 0.10 sec 
2023-04-01 14:11:19,380 			Learning rate: weights:   1.000e-03    
2023-04-01 14:11:19,381 			Last test performance: 97.08%
2023-04-01 14:11:19,381 ----------------
2023-04-01 14:11:19,765   26  =>  91   		Training 486 pattern with 94.58% 	Forward time: 	 0.26 sec
2023-04-01 14:11:19,765 			Loss:    6.935e-03    			Backward time: 	 0.10 sec 
2023-04-01 14:11:19,863 			Learning rate: weights:   1.000e-03    
2023-04-01 14:11:19,863 			Last test performance: 97.08%
2023-04-01 14:11:19,863 ----------------
2023-04-01 14:11:20,281   26  =>  92   		Training 486 pattern with 96.67% 	Forward time: 	 0.30 sec
2023-04-01 14:11:20,282 			Loss:    4.222e-03    			Backward time: 	 0.09 sec 
2023-04-01 14:11:20,414 			Learning rate: weights:   1.000e-03    
2023-04-01 14:11:20,415 			Last test performance: 97.08%
2023-04-01 14:11:20,415 ----------------
2023-04-01 14:11:20,797   26  =>  93   		Training 486 pattern with 96.25% 	Forward time: 	 0.25 sec
2023-04-01 14:11:20,797 			Loss:    5.332e-03    			Backward time: 	 0.11 sec 
2023-04-01 14:11:20,957 			Learning rate: weights:   1.000e-03    
2023-04-01 14:11:20,957 			Last test performance: 97.08%
2023-04-01 14:11:20,957 ----------------
2023-04-01 14:11:21,410   26  =>  94   		Training 486 pattern with 95.83% 	Forward time: 	 0.29 sec
2023-04-01 14:11:21,411 			Loss:    5.259e-03    			Backward time: 	 0.14 sec 
2023-04-01 14:11:22,387 			Learning rate: weights:   1.000e-03    
2023-04-01 14:11:22,387 			Last test performance: 97.08%
2023-04-01 14:11:22,388 ----------------
2023-04-01 14:11:22,819   26  =>  95   		Training 486 pattern with 96.46% 	Forward time: 	 0.31 sec
2023-04-01 14:11:22,820 			Loss:    4.508e-03    			Backward time: 	 0.10 sec 
2023-04-01 14:11:24,250 			Learning rate: weights:   1.000e-03    
2023-04-01 14:11:24,267 			Last test performance: 97.08%
2023-04-01 14:11:24,267 ----------------
2023-04-01 14:11:24,753   26  =>  96   		Training 486 pattern with 96.25% 	Forward time: 	 0.38 sec
2023-04-01 14:11:24,753 			Loss:    3.715e-03    			Backward time: 	 0.10 sec 
2023-04-01 14:11:24,919 			Learning rate: weights:   1.000e-03    
2023-04-01 14:11:24,919 			Last test performance: 97.08%
2023-04-01 14:11:24,919 ----------------
2023-04-01 14:11:25,359   26  =>  97   		Training 486 pattern with 97.29% 	Forward time: 	 0.32 sec
2023-04-01 14:11:25,359 			Loss:    3.901e-03    			Backward time: 	 0.09 sec 
2023-04-01 14:11:25,502 			Learning rate: weights:   1.000e-03    
2023-04-01 14:11:25,502 			Last test performance: 97.08%
2023-04-01 14:11:25,502 ----------------
2023-04-01 14:11:25,883   26  =>  98   		Training 486 pattern with 97.50% 	Forward time: 	 0.26 sec
2023-04-01 14:11:25,884 			Loss:    3.071e-03    			Backward time: 	 0.09 sec 
2023-04-01 14:11:25,984 			Learning rate: weights:   1.000e-03    
2023-04-01 14:11:25,984 			Last test performance: 97.08%
2023-04-01 14:11:25,984 ----------------
2023-04-01 14:11:26,380   26  =>  99   		Training 486 pattern with 97.29% 	Forward time: 	 0.24 sec
2023-04-01 14:11:26,381 			Loss:    3.426e-03    			Backward time: 	 0.13 sec 
2023-04-01 14:11:26,534 			Learning rate: weights:   1.000e-03    
2023-04-01 14:11:26,534 			Last test performance: 97.08%
2023-04-01 14:11:26,534 ----------------
2023-04-01 14:11:26,961   26  => 100   		Training 486 pattern with 96.46% 	Forward time: 	 0.30 sec
2023-04-01 14:11:26,961 			Loss:    4.367e-03    			Backward time: 	 0.10 sec 
2023-04-01 14:11:27,111 			Learning rate: weights:   1.000e-03    
2023-04-01 14:11:27,111 			Last test performance: 97.08%
2023-04-01 14:11:27,111 ----------------
2023-04-01 14:11:27,482   26  => 101   		Training 486 pattern with 97.08% 	Forward time: 	 0.25 sec
2023-04-01 14:11:27,483 			Loss:    3.559e-03    			Backward time: 	 0.09 sec 
2023-04-01 14:11:27,620 			Learning rate: weights:   1.000e-03    
2023-04-01 14:11:27,620 			Last test performance: 97.08%
2023-04-01 14:11:27,620 ----------------
2023-04-01 14:11:27,988   26  => 102   		Training 486 pattern with 97.08% 	Forward time: 	 0.24 sec
2023-04-01 14:11:27,988 			Loss:    4.019e-03    			Backward time: 	 0.10 sec 
2023-04-01 14:11:28,121 			Learning rate: weights:   1.000e-03    
2023-04-01 14:11:28,122 			Last test performance: 97.08%
2023-04-01 14:11:28,122 ----------------
2023-04-01 14:11:28,591   26  => 103   		Training 486 pattern with 97.08% 	Forward time: 	 0.32 sec
2023-04-01 14:11:28,591 			Loss:    3.971e-03    			Backward time: 	 0.13 sec 
2023-04-01 14:11:28,680 			Learning rate: weights:   1.000e-03    
2023-04-01 14:11:28,680 			Last test performance: 97.08%
2023-04-01 14:11:28,680 ----------------
2023-04-01 14:11:29,166   26  => 104   		Training 486 pattern with 97.71% 	Forward time: 	 0.27 sec
2023-04-01 14:11:29,166 			Loss:    3.188e-03    			Backward time: 	 0.20 sec 
2023-04-01 14:11:29,282 			Learning rate: weights:   1.000e-03    
2023-04-01 14:11:29,282 			Last test performance: 97.08%
2023-04-01 14:11:29,283 ----------------
2023-04-01 14:11:29,658   26  => 105   		Training 486 pattern with 97.92% 	Forward time: 	 0.26 sec
2023-04-01 14:11:29,658 			Loss:    2.393e-03    			Backward time: 	 0.10 sec 
2023-04-01 14:11:29,800 			Learning rate: weights:   1.000e-03    
2023-04-01 14:11:29,801 			Last test performance: 97.08%
2023-04-01 14:11:29,801 ----------------
2023-04-01 14:11:30,193   26  => 106   		Training 486 pattern with 95.62% 	Forward time: 	 0.27 sec
2023-04-01 14:11:30,193 			Loss:    6.275e-03    			Backward time: 	 0.10 sec 
2023-04-01 14:11:30,335 			Learning rate: weights:   1.000e-03    
2023-04-01 14:11:30,335 			Last test performance: 97.08%
2023-04-01 14:11:30,335 ----------------
2023-04-01 14:11:30,801   26  => 107   		Training 486 pattern with 97.50% 	Forward time: 	 0.31 sec
2023-04-01 14:11:30,801 			Loss:    3.218e-03    			Backward time: 	 0.13 sec 
2023-04-01 14:11:30,882 			Learning rate: weights:   1.000e-03    
2023-04-01 14:11:30,882 			Last test performance: 97.08%
2023-04-01 14:11:30,883 ----------------
2023-04-01 14:11:31,296   26  => 108   		Training 486 pattern with 95.21% 	Forward time: 	 0.30 sec
2023-04-01 14:11:31,297 			Loss:    4.498e-03    			Backward time: 	 0.09 sec 
2023-04-01 14:11:31,482 			Learning rate: weights:   1.000e-03    
2023-04-01 14:11:31,482 			Last test performance: 97.08%
2023-04-01 14:11:31,482 ----------------
2023-04-01 14:11:31,853   26  => 109   		Training 486 pattern with 96.46% 	Forward time: 	 0.26 sec
2023-04-01 14:11:31,854 			Loss:    4.482e-03    			Backward time: 	 0.09 sec 
2023-04-01 14:11:32,086 			Learning rate: weights:   1.000e-03    
2023-04-01 14:11:32,086 			Last test performance: 97.08%
2023-04-01 14:11:32,086 ----------------
2023-04-01 14:11:32,525   26  => 110   		Training 486 pattern with 97.08% 	Forward time: 	 0.27 sec
2023-04-01 14:11:32,525 			Loss:    4.636e-03    			Backward time: 	 0.14 sec 
2023-04-01 14:11:32,626 			Learning rate: weights:   1.000e-03    
2023-04-01 14:11:32,627 			Last test performance: 97.08%
2023-04-01 14:11:32,627 ----------------
2023-04-01 14:11:33,057   26  => 111   		Training 486 pattern with 97.08% 	Forward time: 	 0.30 sec
2023-04-01 14:11:33,058 			Loss:    4.678e-03    			Backward time: 	 0.10 sec 
2023-04-01 14:11:33,197 			Learning rate: weights:   1.000e-03    
2023-04-01 14:11:33,197 			Last test performance: 97.08%
2023-04-01 14:11:33,197 ----------------
2023-04-01 14:11:33,644   26  => 112   		Training 486 pattern with 96.67% 	Forward time: 	 0.32 sec
2023-04-01 14:11:33,644 			Loss:    4.540e-03    			Backward time: 	 0.10 sec 
2023-04-01 14:11:33,764 			Learning rate: weights:   1.000e-03    
2023-04-01 14:11:33,764 			Last test performance: 97.08%
2023-04-01 14:11:33,764 ----------------
2023-04-01 14:11:34,235   26  => 113   		Training 486 pattern with 97.08% 	Forward time: 	 0.34 sec
2023-04-01 14:11:34,235 			Loss:    4.182e-03    			Backward time: 	 0.11 sec 
2023-04-01 14:11:34,449 			Learning rate: weights:   1.000e-03    
2023-04-01 14:11:34,450 			Last test performance: 97.08%
2023-04-01 14:11:34,450 ----------------
2023-04-01 14:11:34,896   26  => 114   		Training 486 pattern with 97.08% 	Forward time: 	 0.30 sec
2023-04-01 14:11:34,896 			Loss:    3.755e-03    			Backward time: 	 0.12 sec 
2023-04-01 14:11:35,062 			Learning rate: weights:   1.000e-03    
2023-04-01 14:11:35,062 			Last test performance: 97.08%
2023-04-01 14:11:35,062 ----------------
2023-04-01 14:11:35,460   26  => 115   		Training 486 pattern with 97.71% 	Forward time: 	 0.27 sec
2023-04-01 14:11:35,460 			Loss:    2.950e-03    			Backward time: 	 0.10 sec 
2023-04-01 14:11:35,638 			Learning rate: weights:   1.000e-03    
2023-04-01 14:11:35,638 			Last test performance: 97.08%
2023-04-01 14:11:35,639 ----------------
2023-04-01 14:11:36,013   26  => 116   		Training 486 pattern with 96.46% 	Forward time: 	 0.25 sec
2023-04-01 14:11:36,014 			Loss:    4.150e-03    			Backward time: 	 0.10 sec 
2023-04-01 14:11:36,162 			Learning rate: weights:   1.000e-03    
2023-04-01 14:11:36,162 			Last test performance: 97.08%
2023-04-01 14:11:36,162 ----------------
2023-04-01 14:11:36,561   26  => 117   		Training 486 pattern with 97.71% 	Forward time: 	 0.27 sec
2023-04-01 14:11:36,561 			Loss:    3.742e-03    			Backward time: 	 0.10 sec 
2023-04-01 14:11:36,705 			Learning rate: weights:   1.000e-03    
2023-04-01 14:11:36,705 			Last test performance: 97.08%
2023-04-01 14:11:36,705 ----------------
2023-04-01 14:11:37,106   26  => 118   		Training 486 pattern with 96.88% 	Forward time: 	 0.27 sec
2023-04-01 14:11:37,106 			Loss:    3.999e-03    			Backward time: 	 0.11 sec 
2023-04-01 14:11:37,345 			Learning rate: weights:   1.000e-03    
2023-04-01 14:11:37,345 			Last test performance: 97.08%
2023-04-01 14:11:37,346 ----------------
2023-04-01 14:11:37,771   26  => 119   		Training 486 pattern with 97.08% 	Forward time: 	 0.30 sec
2023-04-01 14:11:37,771 			Loss:    3.334e-03    			Backward time: 	 0.10 sec 
2023-04-01 14:11:38,076 			Learning rate: weights:   1.000e-03    
2023-04-01 14:11:38,076 			Last test performance: 97.08%
2023-04-01 14:11:38,077 ----------------
2023-04-01 14:11:38,461   26  => 120   		Training 486 pattern with 96.04% 	Forward time: 	 0.26 sec
2023-04-01 14:11:38,462 			Loss:    4.413e-03    			Backward time: 	 0.10 sec 
2023-04-01 14:11:38,558 			Learning rate: weights:   1.000e-03    
2023-04-01 14:11:38,558 			Last test performance: 97.08%
2023-04-01 14:11:38,558 ----------------
2023-04-01 14:11:38,994   26  => 121   		Training 486 pattern with 96.04% 	Forward time: 	 0.27 sec
2023-04-01 14:11:38,994 			Loss:    3.880e-03    			Backward time: 	 0.14 sec 
2023-04-01 14:11:39,192 			Learning rate: weights:   1.000e-03    
2023-04-01 14:11:39,193 			Last test performance: 97.08%
2023-04-01 14:11:39,193 ----------------
2023-04-01 14:11:39,590   26  => 122   		Training 486 pattern with 98.33% 	Forward time: 	 0.27 sec
2023-04-01 14:11:39,590 			Loss:    2.952e-03    			Backward time: 	 0.10 sec 
2023-04-01 14:11:39,736 			Learning rate: weights:   1.000e-03    
2023-04-01 14:11:39,736 			Last test performance: 97.08%
2023-04-01 14:11:39,736 ----------------
2023-04-01 14:11:40,167   26  => 123   		Training 486 pattern with 97.08% 	Forward time: 	 0.30 sec
2023-04-01 14:11:40,167 			Loss:    3.485e-03    			Backward time: 	 0.10 sec 
2023-04-01 14:11:40,350 			Learning rate: weights:   1.000e-03    
2023-04-01 14:11:40,350 			Last test performance: 97.08%
2023-04-01 14:11:40,350 ----------------
2023-04-01 14:11:40,778   26  => 124   		Training 486 pattern with 96.88% 	Forward time: 	 0.25 sec
2023-04-01 14:11:40,778 			Loss:    4.011e-03    			Backward time: 	 0.15 sec 
2023-04-01 14:11:40,960 
2023-04-01 14:11:40,960 Testing:
2023-04-01 14:11:41,021 		24 of 10000 with 91.67% 	 Time used:  0.06 sec
2023-04-01 14:11:41,061 		48 of 10000 with 93.75% 	 Time used:  0.04 sec
2023-04-01 14:11:41,072 		72 of 10000 with 95.83% 	 Time used:  0.01 sec
2023-04-01 14:11:41,082 		96 of 10000 with 95.83% 	 Time used:  0.01 sec
2023-04-01 14:11:41,092 		120 of 10000 with 96.67% 	 Time used:  0.01 sec
2023-04-01 14:11:41,103 		144 of 10000 with 95.83% 	 Time used:  0.01 sec
2023-04-01 14:11:41,113 		168 of 10000 with 96.43% 	 Time used:  0.01 sec
2023-04-01 14:11:41,123 		192 of 10000 with 96.88% 	 Time used:  0.01 sec
2023-04-01 14:11:41,173 		216 of 10000 with 96.76% 	 Time used:  0.05 sec
2023-04-01 14:11:41,183 		240 of 10000 with 96.67% 	 Time used:  0.01 sec
2023-04-01 14:11:41,194 		264 of 10000 with 96.59% 	 Time used:  0.01 sec
2023-04-01 14:11:41,204 		288 of 10000 with 96.88% 	 Time used:  0.01 sec
2023-04-01 14:11:41,214 		312 of 10000 with 96.79% 	 Time used:  0.01 sec
2023-04-01 14:11:41,225 		336 of 10000 with 96.73% 	 Time used:  0.01 sec
2023-04-01 14:11:41,235 		360 of 10000 with 96.67% 	 Time used:  0.01 sec
2023-04-01 14:11:41,245 		384 of 10000 with 96.61% 	 Time used:  0.01 sec
2023-04-01 14:11:41,256 		408 of 10000 with 96.81% 	 Time used:  0.01 sec
2023-04-01 14:11:41,266 		432 of 10000 with 96.76% 	 Time used:  0.01 sec
2023-04-01 14:11:41,276 		456 of 10000 with 96.27% 	 Time used:  0.01 sec
2023-04-01 14:11:41,286 		480 of 10000 with 96.46% 	 Time used:  0.01 sec
2023-04-01 14:11:41,297 		504 of 10000 with 96.43% 	 Time used:  0.01 sec
2023-04-01 14:11:41,307 		528 of 10000 with 96.40% 	 Time used:  0.01 sec
2023-04-01 14:11:41,317 		552 of 10000 with 96.38% 	 Time used:  0.01 sec
2023-04-01 14:11:41,328 		576 of 10000 with 96.35% 	 Time used:  0.01 sec
2023-04-01 14:11:41,338 		600 of 10000 with 96.50% 	 Time used:  0.01 sec
2023-04-01 14:11:41,391 		624 of 10000 with 96.63% 	 Time used:  0.05 sec
2023-04-01 14:11:41,401 		648 of 10000 with 96.76% 	 Time used:  0.01 sec
2023-04-01 14:11:41,412 		672 of 10000 with 96.73% 	 Time used:  0.01 sec
2023-04-01 14:11:41,422 		696 of 10000 with 96.84% 	 Time used:  0.01 sec
2023-04-01 14:11:41,432 		720 of 10000 with 96.81% 	 Time used:  0.01 sec
2023-04-01 14:11:41,442 		744 of 10000 with 96.77% 	 Time used:  0.01 sec
2023-04-01 14:11:41,453 		768 of 10000 with 96.74% 	 Time used:  0.01 sec
2023-04-01 14:11:41,463 		792 of 10000 with 96.84% 	 Time used:  0.01 sec
2023-04-01 14:11:41,473 		816 of 10000 with 96.69% 	 Time used:  0.01 sec
2023-04-01 14:11:41,484 		840 of 10000 with 96.67% 	 Time used:  0.01 sec
2023-04-01 14:11:41,494 		864 of 10000 with 96.64% 	 Time used:  0.01 sec
2023-04-01 14:11:41,504 		888 of 10000 with 96.73% 	 Time used:  0.01 sec
2023-04-01 14:11:41,515 		912 of 10000 with 96.71% 	 Time used:  0.01 sec
2023-04-01 14:11:41,525 		936 of 10000 with 96.79% 	 Time used:  0.01 sec
2023-04-01 14:11:41,535 		960 of 10000 with 96.88% 	 Time used:  0.01 sec
2023-04-01 14:11:41,545 		984 of 10000 with 96.95% 	 Time used:  0.01 sec
2023-04-01 14:11:41,555 		1008 of 10000 with 97.02% 	 Time used:  0.01 sec
2023-04-01 14:11:41,565 		1032 of 10000 with 97.00% 	 Time used:  0.01 sec
2023-04-01 14:11:41,576 		1056 of 10000 with 96.88% 	 Time used:  0.01 sec
2023-04-01 14:11:41,586 		1080 of 10000 with 96.85% 	 Time used:  0.01 sec
2023-04-01 14:11:41,596 		1104 of 10000 with 96.92% 	 Time used:  0.01 sec
2023-04-01 14:11:41,606 		1128 of 10000 with 96.99% 	 Time used:  0.01 sec
2023-04-01 14:11:41,616 		1152 of 10000 with 96.96% 	 Time used:  0.01 sec
2023-04-01 14:11:41,627 		1176 of 10000 with 97.02% 	 Time used:  0.01 sec
2023-04-01 14:11:41,637 		1200 of 10000 with 97.08% 	 Time used:  0.01 sec
2023-04-01 14:11:41,647 		1224 of 10000 with 97.06% 	 Time used:  0.01 sec
2023-04-01 14:11:41,657 		1248 of 10000 with 97.12% 	 Time used:  0.01 sec
2023-04-01 14:11:41,668 		1272 of 10000 with 97.17% 	 Time used:  0.01 sec
2023-04-01 14:11:41,678 		1296 of 10000 with 97.22% 	 Time used:  0.01 sec
2023-04-01 14:11:41,688 		1320 of 10000 with 97.27% 	 Time used:  0.01 sec
2023-04-01 14:11:41,698 		1344 of 10000 with 97.32% 	 Time used:  0.01 sec
2023-04-01 14:11:41,709 		1368 of 10000 with 97.30% 	 Time used:  0.01 sec
2023-04-01 14:11:41,719 		1392 of 10000 with 97.34% 	 Time used:  0.01 sec
2023-04-01 14:11:41,729 		1416 of 10000 with 97.39% 	 Time used:  0.01 sec
2023-04-01 14:11:41,740 		1440 of 10000 with 97.43% 	 Time used:  0.01 sec
2023-04-01 14:11:41,750 		1464 of 10000 with 97.47% 	 Time used:  0.01 sec
2023-04-01 14:11:41,760 		1488 of 10000 with 97.45% 	 Time used:  0.01 sec
2023-04-01 14:11:41,770 		1512 of 10000 with 97.42% 	 Time used:  0.01 sec
2023-04-01 14:11:41,780 		1536 of 10000 with 97.40% 	 Time used:  0.01 sec
2023-04-01 14:11:41,791 		1560 of 10000 with 97.44% 	 Time used:  0.01 sec
2023-04-01 14:11:41,801 		1584 of 10000 with 97.29% 	 Time used:  0.01 sec
2023-04-01 14:11:41,811 		1608 of 10000 with 97.33% 	 Time used:  0.01 sec
2023-04-01 14:11:41,821 		1632 of 10000 with 97.37% 	 Time used:  0.01 sec
2023-04-01 14:11:41,831 		1656 of 10000 with 97.40% 	 Time used:  0.01 sec
2023-04-01 14:11:41,842 		1680 of 10000 with 97.44% 	 Time used:  0.01 sec
2023-04-01 14:11:41,852 		1704 of 10000 with 97.42% 	 Time used:  0.01 sec
2023-04-01 14:11:41,862 		1728 of 10000 with 97.34% 	 Time used:  0.01 sec
2023-04-01 14:11:41,872 		1752 of 10000 with 97.37% 	 Time used:  0.01 sec
2023-04-01 14:11:41,883 		1776 of 10000 with 97.41% 	 Time used:  0.01 sec
2023-04-01 14:11:41,893 		1800 of 10000 with 97.39% 	 Time used:  0.01 sec
2023-04-01 14:11:41,903 		1824 of 10000 with 97.31% 	 Time used:  0.01 sec
2023-04-01 14:11:41,913 		1848 of 10000 with 97.24% 	 Time used:  0.01 sec
2023-04-01 14:11:41,923 		1872 of 10000 with 97.12% 	 Time used:  0.01 sec
2023-04-01 14:11:41,934 		1896 of 10000 with 97.15% 	 Time used:  0.01 sec
2023-04-01 14:11:41,944 		1920 of 10000 with 97.19% 	 Time used:  0.01 sec
2023-04-01 14:11:41,954 		1944 of 10000 with 97.12% 	 Time used:  0.01 sec
2023-04-01 14:11:41,964 		1968 of 10000 with 97.10% 	 Time used:  0.01 sec
2023-04-01 14:11:41,974 		1992 of 10000 with 97.09% 	 Time used:  0.01 sec
2023-04-01 14:11:41,985 		2016 of 10000 with 97.12% 	 Time used:  0.01 sec
2023-04-01 14:11:41,995 		2040 of 10000 with 97.11% 	 Time used:  0.01 sec
2023-04-01 14:11:42,005 		2064 of 10000 with 97.04% 	 Time used:  0.01 sec
2023-04-01 14:11:42,015 		2088 of 10000 with 97.03% 	 Time used:  0.01 sec
2023-04-01 14:11:42,026 		2112 of 10000 with 97.02% 	 Time used:  0.01 sec
2023-04-01 14:11:42,036 		2136 of 10000 with 97.00% 	 Time used:  0.01 sec
2023-04-01 14:11:42,046 		2160 of 10000 with 97.04% 	 Time used:  0.01 sec
2023-04-01 14:11:42,056 		2184 of 10000 with 97.07% 	 Time used:  0.01 sec
2023-04-01 14:11:42,066 		2208 of 10000 with 97.06% 	 Time used:  0.01 sec
2023-04-01 14:11:42,077 		2232 of 10000 with 97.04% 	 Time used:  0.01 sec
2023-04-01 14:11:42,087 		2256 of 10000 with 97.07% 	 Time used:  0.01 sec
2023-04-01 14:11:42,097 		2280 of 10000 with 97.06% 	 Time used:  0.01 sec
2023-04-01 14:11:42,107 		2304 of 10000 with 97.09% 	 Time used:  0.01 sec
2023-04-01 14:11:42,117 		2328 of 10000 with 97.08% 	 Time used:  0.01 sec
2023-04-01 14:11:42,127 		2352 of 10000 with 97.11% 	 Time used:  0.01 sec
2023-04-01 14:11:42,138 		2376 of 10000 with 97.14% 	 Time used:  0.01 sec
2023-04-01 14:11:42,148 		2400 of 10000 with 97.17% 	 Time used:  0.01 sec
2023-04-01 14:11:42,158 		2424 of 10000 with 97.11% 	 Time used:  0.01 sec
2023-04-01 14:11:42,168 		2448 of 10000 with 97.14% 	 Time used:  0.01 sec
2023-04-01 14:11:42,178 		2472 of 10000 with 97.17% 	 Time used:  0.01 sec
2023-04-01 14:11:42,188 		2496 of 10000 with 97.20% 	 Time used:  0.01 sec
2023-04-01 14:11:42,199 		2520 of 10000 with 97.22% 	 Time used:  0.01 sec
2023-04-01 14:11:42,209 		2544 of 10000 with 97.25% 	 Time used:  0.01 sec
2023-04-01 14:11:42,219 		2568 of 10000 with 97.27% 	 Time used:  0.01 sec
2023-04-01 14:11:42,229 		2592 of 10000 with 97.30% 	 Time used:  0.01 sec
2023-04-01 14:11:42,239 		2616 of 10000 with 97.29% 	 Time used:  0.01 sec
2023-04-01 14:11:42,250 		2640 of 10000 with 97.31% 	 Time used:  0.01 sec
2023-04-01 14:11:42,260 		2664 of 10000 with 97.33% 	 Time used:  0.01 sec
2023-04-01 14:11:42,270 		2688 of 10000 with 97.28% 	 Time used:  0.01 sec
2023-04-01 14:11:42,280 		2712 of 10000 with 97.31% 	 Time used:  0.01 sec
2023-04-01 14:11:42,291 		2736 of 10000 with 97.30% 	 Time used:  0.01 sec
2023-04-01 14:11:42,301 		2760 of 10000 with 97.32% 	 Time used:  0.01 sec
2023-04-01 14:11:42,311 		2784 of 10000 with 97.31% 	 Time used:  0.01 sec
2023-04-01 14:11:42,321 		2808 of 10000 with 97.29% 	 Time used:  0.01 sec
2023-04-01 14:11:42,331 		2832 of 10000 with 97.28% 	 Time used:  0.01 sec
2023-04-01 14:11:42,341 		2856 of 10000 with 97.27% 	 Time used:  0.01 sec
2023-04-01 14:11:42,352 		2880 of 10000 with 97.29% 	 Time used:  0.01 sec
2023-04-01 14:11:42,362 		2904 of 10000 with 97.28% 	 Time used:  0.01 sec
2023-04-01 14:11:42,372 		2928 of 10000 with 97.30% 	 Time used:  0.01 sec
2023-04-01 14:11:42,382 		2952 of 10000 with 97.32% 	 Time used:  0.01 sec
2023-04-01 14:11:42,393 		2976 of 10000 with 97.35% 	 Time used:  0.01 sec
2023-04-01 14:11:42,403 		3000 of 10000 with 97.33% 	 Time used:  0.01 sec
2023-04-01 14:11:42,413 		3024 of 10000 with 97.35% 	 Time used:  0.01 sec
2023-04-01 14:11:42,424 		3048 of 10000 with 97.34% 	 Time used:  0.01 sec
2023-04-01 14:11:42,434 		3072 of 10000 with 97.36% 	 Time used:  0.01 sec
2023-04-01 14:11:42,444 		3096 of 10000 with 97.32% 	 Time used:  0.01 sec
2023-04-01 14:11:42,454 		3120 of 10000 with 97.31% 	 Time used:  0.01 sec
2023-04-01 14:11:42,464 		3144 of 10000 with 97.30% 	 Time used:  0.01 sec
2023-04-01 14:11:42,474 		3168 of 10000 with 97.32% 	 Time used:  0.01 sec
2023-04-01 14:11:42,485 		3192 of 10000 with 97.31% 	 Time used:  0.01 sec
2023-04-01 14:11:42,495 		3216 of 10000 with 97.29% 	 Time used:  0.01 sec
2023-04-01 14:11:42,505 		3240 of 10000 with 97.28% 	 Time used:  0.01 sec
2023-04-01 14:11:42,515 		3264 of 10000 with 97.27% 	 Time used:  0.01 sec
2023-04-01 14:11:42,526 		3288 of 10000 with 97.26% 	 Time used:  0.01 sec
2023-04-01 14:11:42,536 		3312 of 10000 with 97.28% 	 Time used:  0.01 sec
2023-04-01 14:11:42,546 		3336 of 10000 with 97.27% 	 Time used:  0.01 sec
2023-04-01 14:11:42,556 		3360 of 10000 with 97.29% 	 Time used:  0.01 sec
2023-04-01 14:11:42,566 		3384 of 10000 with 97.28% 	 Time used:  0.01 sec
2023-04-01 14:11:42,576 		3408 of 10000 with 97.30% 	 Time used:  0.01 sec
2023-04-01 14:11:42,587 		3432 of 10000 with 97.32% 	 Time used:  0.01 sec
2023-04-01 14:11:42,597 		3456 of 10000 with 97.31% 	 Time used:  0.01 sec
2023-04-01 14:11:42,607 		3480 of 10000 with 97.30% 	 Time used:  0.01 sec
2023-04-01 14:11:42,617 		3504 of 10000 with 97.29% 	 Time used:  0.01 sec
2023-04-01 14:11:42,627 		3528 of 10000 with 97.31% 	 Time used:  0.01 sec
2023-04-01 14:11:42,637 		3552 of 10000 with 97.33% 	 Time used:  0.01 sec
2023-04-01 14:11:42,648 		3576 of 10000 with 97.32% 	 Time used:  0.01 sec
2023-04-01 14:11:42,658 		3600 of 10000 with 97.31% 	 Time used:  0.01 sec
2023-04-01 14:11:42,668 		3624 of 10000 with 97.32% 	 Time used:  0.01 sec
2023-04-01 14:11:42,678 		3648 of 10000 with 97.34% 	 Time used:  0.01 sec
2023-04-01 14:11:42,688 		3672 of 10000 with 97.33% 	 Time used:  0.01 sec
2023-04-01 14:11:42,698 		3696 of 10000 with 97.32% 	 Time used:  0.01 sec
2023-04-01 14:11:42,709 		3720 of 10000 with 97.28% 	 Time used:  0.01 sec
2023-04-01 14:11:42,719 		3744 of 10000 with 97.25% 	 Time used:  0.01 sec
2023-04-01 14:11:42,729 		3768 of 10000 with 97.24% 	 Time used:  0.01 sec
2023-04-01 14:11:42,739 		3792 of 10000 with 97.26% 	 Time used:  0.01 sec
2023-04-01 14:11:42,749 		3816 of 10000 with 97.22% 	 Time used:  0.01 sec
2023-04-01 14:11:42,760 		3840 of 10000 with 97.24% 	 Time used:  0.01 sec
2023-04-01 14:11:42,770 		3864 of 10000 with 97.20% 	 Time used:  0.01 sec
2023-04-01 14:11:42,780 		3888 of 10000 with 97.22% 	 Time used:  0.01 sec
2023-04-01 14:11:42,790 		3912 of 10000 with 97.24% 	 Time used:  0.01 sec
2023-04-01 14:11:42,800 		3936 of 10000 with 97.26% 	 Time used:  0.01 sec
2023-04-01 14:11:42,811 		3960 of 10000 with 97.22% 	 Time used:  0.01 sec
2023-04-01 14:11:42,821 		3984 of 10000 with 97.21% 	 Time used:  0.01 sec
2023-04-01 14:11:42,831 		4008 of 10000 with 97.21% 	 Time used:  0.01 sec
2023-04-01 14:11:42,841 		4032 of 10000 with 97.17% 	 Time used:  0.01 sec
2023-04-01 14:11:42,851 		4056 of 10000 with 97.16% 	 Time used:  0.01 sec
2023-04-01 14:11:42,861 		4080 of 10000 with 97.16% 	 Time used:  0.01 sec
2023-04-01 14:11:42,872 		4104 of 10000 with 97.15% 	 Time used:  0.01 sec
2023-04-01 14:11:42,882 		4128 of 10000 with 97.17% 	 Time used:  0.01 sec
2023-04-01 14:11:42,892 		4152 of 10000 with 97.18% 	 Time used:  0.01 sec
2023-04-01 14:11:42,902 		4176 of 10000 with 97.20% 	 Time used:  0.01 sec
2023-04-01 14:11:42,912 		4200 of 10000 with 97.19% 	 Time used:  0.01 sec
2023-04-01 14:11:42,922 		4224 of 10000 with 97.21% 	 Time used:  0.01 sec
2023-04-01 14:11:42,933 		4248 of 10000 with 97.20% 	 Time used:  0.01 sec
2023-04-01 14:11:42,943 		4272 of 10000 with 97.19% 	 Time used:  0.01 sec
2023-04-01 14:11:42,953 		4296 of 10000 with 97.18% 	 Time used:  0.01 sec
2023-04-01 14:11:42,963 		4320 of 10000 with 97.18% 	 Time used:  0.01 sec
2023-04-01 14:11:42,973 		4344 of 10000 with 97.19% 	 Time used:  0.01 sec
2023-04-01 14:11:42,984 		4368 of 10000 with 97.18% 	 Time used:  0.01 sec
2023-04-01 14:11:42,994 		4392 of 10000 with 97.18% 	 Time used:  0.01 sec
2023-04-01 14:11:43,004 		4416 of 10000 with 97.17% 	 Time used:  0.01 sec
2023-04-01 14:11:43,015 		4440 of 10000 with 97.18% 	 Time used:  0.01 sec
2023-04-01 14:11:43,025 		4464 of 10000 with 97.20% 	 Time used:  0.01 sec
2023-04-01 14:11:43,035 		4488 of 10000 with 97.21% 	 Time used:  0.01 sec
2023-04-01 14:11:43,045 		4512 of 10000 with 97.21% 	 Time used:  0.01 sec
2023-04-01 14:11:43,056 		4536 of 10000 with 97.18% 	 Time used:  0.01 sec
2023-04-01 14:11:43,066 		4560 of 10000 with 97.17% 	 Time used:  0.01 sec
2023-04-01 14:11:43,076 		4584 of 10000 with 97.19% 	 Time used:  0.01 sec
2023-04-01 14:11:43,086 		4608 of 10000 with 97.14% 	 Time used:  0.01 sec
2023-04-01 14:11:43,096 		4632 of 10000 with 97.15% 	 Time used:  0.01 sec
2023-04-01 14:11:43,106 		4656 of 10000 with 97.16% 	 Time used:  0.01 sec
2023-04-01 14:11:43,117 		4680 of 10000 with 97.18% 	 Time used:  0.01 sec
2023-04-01 14:11:43,127 		4704 of 10000 with 97.17% 	 Time used:  0.01 sec
2023-04-01 14:11:43,137 		4728 of 10000 with 97.17% 	 Time used:  0.01 sec
2023-04-01 14:11:43,147 		4752 of 10000 with 97.16% 	 Time used:  0.01 sec
2023-04-01 14:11:43,157 		4776 of 10000 with 97.17% 	 Time used:  0.01 sec
2023-04-01 14:11:43,168 		4800 of 10000 with 97.19% 	 Time used:  0.01 sec
2023-04-01 14:11:43,178 		4824 of 10000 with 97.20% 	 Time used:  0.01 sec
2023-04-01 14:11:43,188 		4848 of 10000 with 97.17% 	 Time used:  0.01 sec
2023-04-01 14:11:43,198 		4872 of 10000 with 97.17% 	 Time used:  0.01 sec
2023-04-01 14:11:43,209 		4896 of 10000 with 97.16% 	 Time used:  0.01 sec
2023-04-01 14:11:43,219 		4920 of 10000 with 97.17% 	 Time used:  0.01 sec
2023-04-01 14:11:43,229 		4944 of 10000 with 97.19% 	 Time used:  0.01 sec
2023-04-01 14:11:43,239 		4968 of 10000 with 97.20% 	 Time used:  0.01 sec
2023-04-01 14:11:43,249 		4992 of 10000 with 97.18% 	 Time used:  0.01 sec
2023-04-01 14:11:43,259 		5016 of 10000 with 97.19% 	 Time used:  0.01 sec
2023-04-01 14:11:43,270 		5040 of 10000 with 97.18% 	 Time used:  0.01 sec
2023-04-01 14:11:43,281 		5064 of 10000 with 97.18% 	 Time used:  0.01 sec
2023-04-01 14:11:43,291 		5088 of 10000 with 97.17% 	 Time used:  0.01 sec
2023-04-01 14:11:43,301 		5112 of 10000 with 97.18% 	 Time used:  0.01 sec
2023-04-01 14:11:43,311 		5136 of 10000 with 97.20% 	 Time used:  0.01 sec
2023-04-01 14:11:43,321 		5160 of 10000 with 97.21% 	 Time used:  0.01 sec
2023-04-01 14:11:43,331 		5184 of 10000 with 97.22% 	 Time used:  0.01 sec
2023-04-01 14:11:43,342 		5208 of 10000 with 97.24% 	 Time used:  0.01 sec
2023-04-01 14:11:43,352 		5232 of 10000 with 97.23% 	 Time used:  0.01 sec
2023-04-01 14:11:43,362 		5256 of 10000 with 97.22% 	 Time used:  0.01 sec
2023-04-01 14:11:43,372 		5280 of 10000 with 97.23% 	 Time used:  0.01 sec
2023-04-01 14:11:43,382 		5304 of 10000 with 97.25% 	 Time used:  0.01 sec
2023-04-01 14:11:43,392 		5328 of 10000 with 97.26% 	 Time used:  0.01 sec
2023-04-01 14:11:43,402 		5352 of 10000 with 97.27% 	 Time used:  0.01 sec
2023-04-01 14:11:43,412 		5376 of 10000 with 97.27% 	 Time used:  0.01 sec
2023-04-01 14:11:43,423 		5400 of 10000 with 97.26% 	 Time used:  0.01 sec
2023-04-01 14:11:43,433 		5424 of 10000 with 97.27% 	 Time used:  0.01 sec
2023-04-01 14:11:43,443 		5448 of 10000 with 97.28% 	 Time used:  0.01 sec
2023-04-01 14:11:43,453 		5472 of 10000 with 97.28% 	 Time used:  0.01 sec
2023-04-01 14:11:43,463 		5496 of 10000 with 97.27% 	 Time used:  0.01 sec
2023-04-01 14:11:43,473 		5520 of 10000 with 97.25% 	 Time used:  0.01 sec
2023-04-01 14:11:43,484 		5544 of 10000 with 97.24% 	 Time used:  0.01 sec
2023-04-01 14:11:43,494 		5568 of 10000 with 97.22% 	 Time used:  0.01 sec
2023-04-01 14:11:43,504 		5592 of 10000 with 97.19% 	 Time used:  0.01 sec
2023-04-01 14:11:43,514 		5616 of 10000 with 97.20% 	 Time used:  0.01 sec
2023-04-01 14:11:43,525 		5640 of 10000 with 97.20% 	 Time used:  0.01 sec
2023-04-01 14:11:43,535 		5664 of 10000 with 97.21% 	 Time used:  0.01 sec
2023-04-01 14:11:43,545 		5688 of 10000 with 97.22% 	 Time used:  0.01 sec
2023-04-01 14:11:43,555 		5712 of 10000 with 97.23% 	 Time used:  0.01 sec
2023-04-01 14:11:43,565 		5736 of 10000 with 97.21% 	 Time used:  0.01 sec
2023-04-01 14:11:43,575 		5760 of 10000 with 97.20% 	 Time used:  0.01 sec
2023-04-01 14:11:43,586 		5784 of 10000 with 97.20% 	 Time used:  0.01 sec
2023-04-01 14:11:43,596 		5808 of 10000 with 97.18% 	 Time used:  0.01 sec
2023-04-01 14:11:43,606 		5832 of 10000 with 97.17% 	 Time used:  0.01 sec
2023-04-01 14:11:43,616 		5856 of 10000 with 97.17% 	 Time used:  0.01 sec
2023-04-01 14:11:43,626 		5880 of 10000 with 97.14% 	 Time used:  0.01 sec
2023-04-01 14:11:43,636 		5904 of 10000 with 97.15% 	 Time used:  0.01 sec
2023-04-01 14:11:43,646 		5928 of 10000 with 97.17% 	 Time used:  0.01 sec
2023-04-01 14:11:43,657 		5952 of 10000 with 97.18% 	 Time used:  0.01 sec
2023-04-01 14:11:43,667 		5976 of 10000 with 97.19% 	 Time used:  0.01 sec
2023-04-01 14:11:43,677 		6000 of 10000 with 97.20% 	 Time used:  0.01 sec
2023-04-01 14:11:43,687 		6024 of 10000 with 97.21% 	 Time used:  0.01 sec
2023-04-01 14:11:43,697 		6048 of 10000 with 97.21% 	 Time used:  0.01 sec
2023-04-01 14:11:43,707 		6072 of 10000 with 97.20% 	 Time used:  0.01 sec
2023-04-01 14:11:43,718 		6096 of 10000 with 97.18% 	 Time used:  0.01 sec
2023-04-01 14:11:43,728 		6120 of 10000 with 97.17% 	 Time used:  0.01 sec
2023-04-01 14:11:43,738 		6144 of 10000 with 97.18% 	 Time used:  0.01 sec
2023-04-01 14:11:43,748 		6168 of 10000 with 97.18% 	 Time used:  0.01 sec
2023-04-01 14:11:43,758 		6192 of 10000 with 97.14% 	 Time used:  0.01 sec
2023-04-01 14:11:43,769 		6216 of 10000 with 97.14% 	 Time used:  0.01 sec
2023-04-01 14:11:43,779 		6240 of 10000 with 97.15% 	 Time used:  0.01 sec
2023-04-01 14:11:43,789 		6264 of 10000 with 97.16% 	 Time used:  0.01 sec
2023-04-01 14:11:43,800 		6288 of 10000 with 97.17% 	 Time used:  0.01 sec
2023-04-01 14:11:43,810 		6312 of 10000 with 97.18% 	 Time used:  0.01 sec
2023-04-01 14:11:43,820 		6336 of 10000 with 97.17% 	 Time used:  0.01 sec
2023-04-01 14:11:43,830 		6360 of 10000 with 97.15% 	 Time used:  0.01 sec
2023-04-01 14:11:43,841 		6384 of 10000 with 97.15% 	 Time used:  0.01 sec
2023-04-01 14:11:43,851 		6408 of 10000 with 97.13% 	 Time used:  0.01 sec
2023-04-01 14:11:43,861 		6432 of 10000 with 97.14% 	 Time used:  0.01 sec
2023-04-01 14:11:43,871 		6456 of 10000 with 97.15% 	 Time used:  0.01 sec
2023-04-01 14:11:43,882 		6480 of 10000 with 97.16% 	 Time used:  0.01 sec
2023-04-01 14:11:43,892 		6504 of 10000 with 97.16% 	 Time used:  0.01 sec
2023-04-01 14:11:43,902 		6528 of 10000 with 97.15% 	 Time used:  0.01 sec
2023-04-01 14:11:43,912 		6552 of 10000 with 97.13% 	 Time used:  0.01 sec
2023-04-01 14:11:43,922 		6576 of 10000 with 97.14% 	 Time used:  0.01 sec
2023-04-01 14:11:43,932 		6600 of 10000 with 97.15% 	 Time used:  0.01 sec
2023-04-01 14:11:43,942 		6624 of 10000 with 97.16% 	 Time used:  0.01 sec
2023-04-01 14:11:43,953 		6648 of 10000 with 97.14% 	 Time used:  0.01 sec
2023-04-01 14:11:43,963 		6672 of 10000 with 97.15% 	 Time used:  0.01 sec
2023-04-01 14:11:43,973 		6696 of 10000 with 97.16% 	 Time used:  0.01 sec
2023-04-01 14:11:43,983 		6720 of 10000 with 97.17% 	 Time used:  0.01 sec
2023-04-01 14:11:43,993 		6744 of 10000 with 97.15% 	 Time used:  0.01 sec
2023-04-01 14:11:44,003 		6768 of 10000 with 97.12% 	 Time used:  0.01 sec
2023-04-01 14:11:44,013 		6792 of 10000 with 97.11% 	 Time used:  0.01 sec
2023-04-01 14:11:44,024 		6816 of 10000 with 97.11% 	 Time used:  0.01 sec
2023-04-01 14:11:44,034 		6840 of 10000 with 97.12% 	 Time used:  0.01 sec
2023-04-01 14:11:44,044 		6864 of 10000 with 97.13% 	 Time used:  0.01 sec
2023-04-01 14:11:44,055 		6888 of 10000 with 97.14% 	 Time used:  0.01 sec
2023-04-01 14:11:44,065 		6912 of 10000 with 97.12% 	 Time used:  0.01 sec
```
