## Supplementary material for "Competitive performance and superior noise robustness of a non-negative deep convolutional spiking network": Source Code: log_2023_04_01_13_35_19_0.0.txt (part 3 of 8)

```
2023-04-01 14:11:44,075 		6936 of 10000 with 97.12% 	 Time used:  0.01 sec
2023-04-01 14:11:44,085 		6960 of 10000 with 97.13% 	 Time used:  0.01 sec
2023-04-01 14:11:44,095 		6984 of 10000 with 97.12% 	 Time used:  0.01 sec
2023-04-01 14:11:44,146 		7008 of 10000 with 97.13% 	 Time used:  0.05 sec
2023-04-01 14:11:44,156 		7032 of 10000 with 97.13% 	 Time used:  0.01 sec
2023-04-01 14:11:44,167 		7056 of 10000 with 97.14% 	 Time used:  0.01 sec
2023-04-01 14:11:44,177 		7080 of 10000 with 97.13% 	 Time used:  0.01 sec
2023-04-01 14:11:44,187 		7104 of 10000 with 97.13% 	 Time used:  0.01 sec
2023-04-01 14:11:44,197 		7128 of 10000 with 97.14% 	 Time used:  0.01 sec
2023-04-01 14:11:44,207 		7152 of 10000 with 97.13% 	 Time used:  0.01 sec
2023-04-01 14:11:44,217 		7176 of 10000 with 97.13% 	 Time used:  0.01 sec
2023-04-01 14:11:44,227 		7200 of 10000 with 97.14% 	 Time used:  0.01 sec
2023-04-01 14:11:44,238 		7224 of 10000 with 97.13% 	 Time used:  0.01 sec
2023-04-01 14:11:44,248 		7248 of 10000 with 97.13% 	 Time used:  0.01 sec
2023-04-01 14:11:44,258 		7272 of 10000 with 97.14% 	 Time used:  0.01 sec
2023-04-01 14:11:44,268 		7296 of 10000 with 97.15% 	 Time used:  0.01 sec
2023-04-01 14:11:44,278 		7320 of 10000 with 97.14% 	 Time used:  0.01 sec
2023-04-01 14:11:44,288 		7344 of 10000 with 97.15% 	 Time used:  0.01 sec
2023-04-01 14:11:44,299 		7368 of 10000 with 97.16% 	 Time used:  0.01 sec
2023-04-01 14:11:44,309 		7392 of 10000 with 97.17% 	 Time used:  0.01 sec
2023-04-01 14:11:44,319 		7416 of 10000 with 97.17% 	 Time used:  0.01 sec
2023-04-01 14:11:44,329 		7440 of 10000 with 97.18% 	 Time used:  0.01 sec
2023-04-01 14:11:44,339 		7464 of 10000 with 97.17% 	 Time used:  0.01 sec
2023-04-01 14:11:44,349 		7488 of 10000 with 97.18% 	 Time used:  0.01 sec
2023-04-01 14:11:44,360 		7512 of 10000 with 97.19% 	 Time used:  0.01 sec
2023-04-01 14:11:44,370 		7536 of 10000 with 97.20% 	 Time used:  0.01 sec
2023-04-01 14:11:44,380 		7560 of 10000 with 97.21% 	 Time used:  0.01 sec
2023-04-01 14:11:44,390 		7584 of 10000 with 97.20% 	 Time used:  0.01 sec
2023-04-01 14:11:44,400 		7608 of 10000 with 97.21% 	 Time used:  0.01 sec
2023-04-01 14:11:44,410 		7632 of 10000 with 97.22% 	 Time used:  0.01 sec
2023-04-01 14:11:44,420 		7656 of 10000 with 97.20% 	 Time used:  0.01 sec
2023-04-01 14:11:44,431 		7680 of 10000 with 97.21% 	 Time used:  0.01 sec
2023-04-01 14:11:44,441 		7704 of 10000 with 97.22% 	 Time used:  0.01 sec
2023-04-01 14:11:44,451 		7728 of 10000 with 97.23% 	 Time used:  0.01 sec
2023-04-01 14:11:44,461 		7752 of 10000 with 97.24% 	 Time used:  0.01 sec
2023-04-01 14:11:44,471 		7776 of 10000 with 97.22% 	 Time used:  0.01 sec
2023-04-01 14:11:44,481 		7800 of 10000 with 97.23% 	 Time used:  0.01 sec
2023-04-01 14:11:44,491 		7824 of 10000 with 97.24% 	 Time used:  0.01 sec
2023-04-01 14:11:44,501 		7848 of 10000 with 97.25% 	 Time used:  0.01 sec
2023-04-01 14:11:44,512 		7872 of 10000 with 97.22% 	 Time used:  0.01 sec
2023-04-01 14:11:44,522 		7896 of 10000 with 97.21% 	 Time used:  0.01 sec
2023-04-01 14:11:44,532 		7920 of 10000 with 97.21% 	 Time used:  0.01 sec
2023-04-01 14:11:44,542 		7944 of 10000 with 97.22% 	 Time used:  0.01 sec
2023-04-01 14:11:44,552 		7968 of 10000 with 97.23% 	 Time used:  0.01 sec
2023-04-01 14:11:44,562 		7992 of 10000 with 97.23% 	 Time used:  0.01 sec
2023-04-01 14:11:44,573 		8016 of 10000 with 97.23% 	 Time used:  0.01 sec
2023-04-01 14:11:44,583 		8040 of 10000 with 97.24% 	 Time used:  0.01 sec
2023-04-01 14:11:44,593 		8064 of 10000 with 97.25% 	 Time used:  0.01 sec
2023-04-01 14:11:44,603 		8088 of 10000 with 97.23% 	 Time used:  0.01 sec
2023-04-01 14:11:44,614 		8112 of 10000 with 97.23% 	 Time used:  0.01 sec
2023-04-01 14:11:44,624 		8136 of 10000 with 97.23% 	 Time used:  0.01 sec
2023-04-01 14:11:44,634 		8160 of 10000 with 97.24% 	 Time used:  0.01 sec
2023-04-01 14:11:44,644 		8184 of 10000 with 97.25% 	 Time used:  0.01 sec
2023-04-01 14:11:44,654 		8208 of 10000 with 97.26% 	 Time used:  0.01 sec
2023-04-01 14:11:44,664 		8232 of 10000 with 97.25% 	 Time used:  0.01 sec
2023-04-01 14:11:44,674 		8256 of 10000 with 97.26% 	 Time used:  0.01 sec
2023-04-01 14:11:44,684 		8280 of 10000 with 97.27% 	 Time used:  0.01 sec
2023-04-01 14:11:44,695 		8304 of 10000 with 97.27% 	 Time used:  0.01 sec
2023-04-01 14:11:44,705 		8328 of 10000 with 97.26% 	 Time used:  0.01 sec
2023-04-01 14:11:44,715 		8352 of 10000 with 97.23% 	 Time used:  0.01 sec
2023-04-01 14:11:44,725 		8376 of 10000 with 97.24% 	 Time used:  0.01 sec
2023-04-01 14:11:44,735 		8400 of 10000 with 97.25% 	 Time used:  0.01 sec
2023-04-01 14:11:44,745 		8424 of 10000 with 97.25% 	 Time used:  0.01 sec
2023-04-01 14:11:44,756 		8448 of 10000 with 97.24% 	 Time used:  0.01 sec
2023-04-01 14:11:44,766 		8472 of 10000 with 97.25% 	 Time used:  0.01 sec
2023-04-01 14:11:44,776 		8496 of 10000 with 97.25% 	 Time used:  0.01 sec
2023-04-01 14:11:44,786 		8520 of 10000 with 97.24% 	 Time used:  0.01 sec
2023-04-01 14:11:44,796 		8544 of 10000 with 97.25% 	 Time used:  0.01 sec
2023-04-01 14:11:44,806 		8568 of 10000 with 97.26% 	 Time used:  0.01 sec
2023-04-01 14:11:44,816 		8592 of 10000 with 97.25% 	 Time used:  0.01 sec
2023-04-01 14:11:44,827 		8616 of 10000 with 97.26% 	 Time used:  0.01 sec
2023-04-01 14:11:44,837 		8640 of 10000 with 97.26% 	 Time used:  0.01 sec
2023-04-01 14:11:44,847 		8664 of 10000 with 97.25% 	 Time used:  0.01 sec
2023-04-01 14:11:44,857 		8688 of 10000 with 97.25% 	 Time used:  0.01 sec
2023-04-01 14:11:44,867 		8712 of 10000 with 97.26% 	 Time used:  0.01 sec
2023-04-01 14:11:44,878 		8736 of 10000 with 97.24% 	 Time used:  0.01 sec
2023-04-01 14:11:44,888 		8760 of 10000 with 97.25% 	 Time used:  0.01 sec
2023-04-01 14:11:44,898 		8784 of 10000 with 97.26% 	 Time used:  0.01 sec
2023-04-01 14:11:44,908 		8808 of 10000 with 97.24% 	 Time used:  0.01 sec
2023-04-01 14:11:44,918 		8832 of 10000 with 97.23% 	 Time used:  0.01 sec
2023-04-01 14:11:44,928 		8856 of 10000 with 97.23% 	 Time used:  0.01 sec
2023-04-01 14:11:44,938 		8880 of 10000 with 97.24% 	 Time used:  0.01 sec
2023-04-01 14:11:44,949 		8904 of 10000 with 97.25% 	 Time used:  0.01 sec
2023-04-01 14:11:44,959 		8928 of 10000 with 97.26% 	 Time used:  0.01 sec
2023-04-01 14:11:44,969 		8952 of 10000 with 97.26% 	 Time used:  0.01 sec
2023-04-01 14:11:44,979 		8976 of 10000 with 97.26% 	 Time used:  0.01 sec
2023-04-01 14:11:44,989 		9000 of 10000 with 97.27% 	 Time used:  0.01 sec
2023-04-01 14:11:44,999 		9024 of 10000 with 97.27% 	 Time used:  0.01 sec
2023-04-01 14:11:45,010 		9048 of 10000 with 97.28% 	 Time used:  0.01 sec
2023-04-01 14:11:45,020 		9072 of 10000 with 97.27% 	 Time used:  0.01 sec
2023-04-01 14:11:45,030 		9096 of 10000 with 97.26% 	 Time used:  0.01 sec
2023-04-01 14:11:45,040 		9120 of 10000 with 97.27% 	 Time used:  0.01 sec
2023-04-01 14:11:45,050 		9144 of 10000 with 97.27% 	 Time used:  0.01 sec
2023-04-01 14:11:45,060 		9168 of 10000 with 97.27% 	 Time used:  0.01 sec
2023-04-01 14:11:45,071 		9192 of 10000 with 97.28% 	 Time used:  0.01 sec
2023-04-01 14:11:45,081 		9216 of 10000 with 97.27% 	 Time used:  0.01 sec
2023-04-01 14:11:45,091 		9240 of 10000 with 97.27% 	 Time used:  0.01 sec
2023-04-01 14:11:45,125 		9264 of 10000 with 97.27% 	 Time used:  0.03 sec
2023-04-01 14:11:45,135 		9288 of 10000 with 97.28% 	 Time used:  0.01 sec
2023-04-01 14:11:45,145 		9312 of 10000 with 97.28% 	 Time used:  0.01 sec
2023-04-01 14:11:45,155 		9336 of 10000 with 97.29% 	 Time used:  0.01 sec
2023-04-01 14:11:45,166 		9360 of 10000 with 97.29% 	 Time used:  0.01 sec
2023-04-01 14:11:45,176 		9384 of 10000 with 97.28% 	 Time used:  0.01 sec
2023-04-01 14:11:45,186 		9408 of 10000 with 97.28% 	 Time used:  0.01 sec
2023-04-01 14:11:45,196 		9432 of 10000 with 97.29% 	 Time used:  0.01 sec
2023-04-01 14:11:45,207 		9456 of 10000 with 97.29% 	 Time used:  0.01 sec
2023-04-01 14:11:45,217 		9480 of 10000 with 97.30% 	 Time used:  0.01 sec
2023-04-01 14:11:45,227 		9504 of 10000 with 97.31% 	 Time used:  0.01 sec
2023-04-01 14:11:45,238 		9528 of 10000 with 97.30% 	 Time used:  0.01 sec
2023-04-01 14:11:45,248 		9552 of 10000 with 97.31% 	 Time used:  0.01 sec
2023-04-01 14:11:45,258 		9576 of 10000 with 97.31% 	 Time used:  0.01 sec
2023-04-01 14:11:45,268 		9600 of 10000 with 97.31% 	 Time used:  0.01 sec
2023-04-01 14:11:45,279 		9624 of 10000 with 97.32% 	 Time used:  0.01 sec
2023-04-01 14:11:45,289 		9648 of 10000 with 97.29% 	 Time used:  0.01 sec
2023-04-01 14:11:45,299 		9672 of 10000 with 97.29% 	 Time used:  0.01 sec
2023-04-01 14:11:45,309 		9696 of 10000 with 97.29% 	 Time used:  0.01 sec
2023-04-01 14:11:45,320 		9720 of 10000 with 97.28% 	 Time used:  0.01 sec
2023-04-01 14:11:45,330 		9744 of 10000 with 97.29% 	 Time used:  0.01 sec
2023-04-01 14:11:45,340 		9768 of 10000 with 97.28% 	 Time used:  0.01 sec
2023-04-01 14:11:45,389 		9792 of 10000 with 97.28% 	 Time used:  0.05 sec
2023-04-01 14:11:45,399 		9816 of 10000 with 97.27% 	 Time used:  0.01 sec
2023-04-01 14:11:45,410 		9840 of 10000 with 97.27% 	 Time used:  0.01 sec
2023-04-01 14:11:45,420 		9864 of 10000 with 97.27% 	 Time used:  0.01 sec
2023-04-01 14:11:45,430 		9888 of 10000 with 97.27% 	 Time used:  0.01 sec
2023-04-01 14:11:45,441 		9912 of 10000 with 97.28% 	 Time used:  0.01 sec
2023-04-01 14:11:45,451 		9936 of 10000 with 97.28% 	 Time used:  0.01 sec
2023-04-01 14:11:45,461 		9960 of 10000 with 97.28% 	 Time used:  0.01 sec
2023-04-01 14:11:45,471 		9984 of 10000 with 97.28% 	 Time used:  0.01 sec
2023-04-01 14:11:45,481 		10000 of 10000 with 97.27% 	 Time used:  0.01 sec
2023-04-01 14:11:45,482 
2023-04-01 14:11:45,487 			Learning rate: weights:   1.000e-03    
2023-04-01 14:11:45,487 			Last test performance: 97.27%
2023-04-01 14:11:45,487 ----------------
2023-04-01 14:11:45,861   27  =>  0    		Training 486 pattern with 97.29% 	Forward time: 	 0.24 sec
2023-04-01 14:11:45,861 			Loss:    3.213e-03    			Backward time: 	 0.10 sec 
2023-04-01 14:11:46,006 			Learning rate: weights:   1.000e-03    
2023-04-01 14:11:46,006 			Last test performance: 97.27%
2023-04-01 14:11:46,007 ----------------
2023-04-01 14:11:46,433   27  =>  1    		Training 486 pattern with 96.46% 	Forward time: 	 0.30 sec
2023-04-01 14:11:46,433 			Loss:    4.829e-03    			Backward time: 	 0.10 sec 
2023-04-01 14:11:46,548 			Learning rate: weights:   1.000e-03    
2023-04-01 14:11:46,549 			Last test performance: 97.27%
2023-04-01 14:11:46,549 ----------------
2023-04-01 14:11:46,942   27  =>  2    		Training 486 pattern with 96.67% 	Forward time: 	 0.27 sec
2023-04-01 14:11:46,942 			Loss:    4.075e-03    			Backward time: 	 0.10 sec 
2023-04-01 14:11:47,100 			Learning rate: weights:   1.000e-03    
2023-04-01 14:11:47,100 			Last test performance: 97.27%
2023-04-01 14:11:47,100 ----------------
2023-04-01 14:11:47,487   27  =>  3    		Training 486 pattern with 95.83% 	Forward time: 	 0.26 sec
2023-04-01 14:11:47,488 			Loss:    5.075e-03    			Backward time: 	 0.10 sec 
2023-04-01 14:11:47,602 			Learning rate: weights:   1.000e-03    
2023-04-01 14:11:47,602 			Last test performance: 97.27%
2023-04-01 14:11:47,602 ----------------
2023-04-01 14:11:48,040   27  =>  4    		Training 486 pattern with 96.04% 	Forward time: 	 0.30 sec
2023-04-01 14:11:48,041 			Loss:    4.721e-03    			Backward time: 	 0.11 sec 
2023-04-01 14:11:48,199 			Learning rate: weights:   1.000e-03    
2023-04-01 14:11:48,199 			Last test performance: 97.27%
2023-04-01 14:11:48,199 ----------------
2023-04-01 14:11:48,639   27  =>  5    		Training 486 pattern with 97.08% 	Forward time: 	 0.31 sec
2023-04-01 14:11:48,639 			Loss:    4.188e-03    			Backward time: 	 0.11 sec 
2023-04-01 14:11:48,804 			Learning rate: weights:   1.000e-03    
2023-04-01 14:11:48,805 			Last test performance: 97.27%
2023-04-01 14:11:48,805 ----------------
2023-04-01 14:11:49,215   27  =>  6    		Training 486 pattern with 97.92% 	Forward time: 	 0.28 sec
2023-04-01 14:11:49,215 			Loss:    3.991e-03    			Backward time: 	 0.10 sec 
2023-04-01 14:11:49,392 			Learning rate: weights:   1.000e-03    
2023-04-01 14:11:49,392 			Last test performance: 97.27%
2023-04-01 14:11:49,392 ----------------
2023-04-01 14:11:49,880   27  =>  7    		Training 486 pattern with 96.88% 	Forward time: 	 0.36 sec
2023-04-01 14:11:49,881 			Loss:    3.082e-03    			Backward time: 	 0.10 sec 
2023-04-01 14:11:50,035 			Learning rate: weights:   1.000e-03    
2023-04-01 14:11:50,035 			Last test performance: 97.27%
2023-04-01 14:11:50,035 ----------------
2023-04-01 14:11:50,531   27  =>  8    		Training 486 pattern with 95.83% 	Forward time: 	 0.37 sec
2023-04-01 14:11:50,531 			Loss:    5.282e-03    			Backward time: 	 0.10 sec 
2023-04-01 14:11:50,697 			Learning rate: weights:   1.000e-03    
2023-04-01 14:11:50,698 			Last test performance: 97.27%
2023-04-01 14:11:50,698 ----------------
2023-04-01 14:11:51,071   27  =>  9    		Training 486 pattern with 95.21% 	Forward time: 	 0.25 sec
2023-04-01 14:11:51,071 			Loss:    5.721e-03    			Backward time: 	 0.10 sec 
2023-04-01 14:11:51,264 			Learning rate: weights:   1.000e-03    
2023-04-01 14:11:51,265 			Last test performance: 97.27%
2023-04-01 14:11:51,265 ----------------
2023-04-01 14:11:51,659   27  =>  10   		Training 486 pattern with 97.92% 	Forward time: 	 0.27 sec
2023-04-01 14:11:51,660 			Loss:    2.727e-03    			Backward time: 	 0.10 sec 
2023-04-01 14:11:51,823 			Learning rate: weights:   1.000e-03    
2023-04-01 14:11:51,824 			Last test performance: 97.27%
2023-04-01 14:11:51,824 ----------------
2023-04-01 14:11:52,245   27  =>  11   		Training 486 pattern with 95.83% 	Forward time: 	 0.26 sec
2023-04-01 14:11:52,246 			Loss:    5.013e-03    			Backward time: 	 0.13 sec 
2023-04-01 14:11:52,355 			Learning rate: weights:   1.000e-03    
2023-04-01 14:11:52,355 			Last test performance: 97.27%
2023-04-01 14:11:52,356 ----------------
2023-04-01 14:11:52,807   27  =>  12   		Training 486 pattern with 97.08% 	Forward time: 	 0.32 sec
2023-04-01 14:11:52,808 			Loss:    2.929e-03    			Backward time: 	 0.11 sec 
2023-04-01 14:11:52,969 			Learning rate: weights:   1.000e-03    
2023-04-01 14:11:52,969 			Last test performance: 97.27%
2023-04-01 14:11:52,969 ----------------
2023-04-01 14:11:53,340   27  =>  13   		Training 486 pattern with 95.00% 	Forward time: 	 0.25 sec
2023-04-01 14:11:53,340 			Loss:    6.540e-03    			Backward time: 	 0.10 sec 
2023-04-01 14:11:53,545 			Learning rate: weights:   1.000e-03    
2023-04-01 14:11:53,545 			Last test performance: 97.27%
2023-04-01 14:11:53,545 ----------------
2023-04-01 14:11:53,975   27  =>  14   		Training 486 pattern with 97.50% 	Forward time: 	 0.30 sec
2023-04-01 14:11:53,975 			Loss:    2.893e-03    			Backward time: 	 0.10 sec 
2023-04-01 14:11:54,102 			Learning rate: weights:   1.000e-03    
2023-04-01 14:11:54,102 			Last test performance: 97.27%
2023-04-01 14:11:54,102 ----------------
2023-04-01 14:11:54,522   27  =>  15   		Training 486 pattern with 97.71% 	Forward time: 	 0.30 sec
2023-04-01 14:11:54,522 			Loss:    4.146e-03    			Backward time: 	 0.09 sec 
2023-04-01 14:11:54,624 			Learning rate: weights:   1.000e-03    
2023-04-01 14:11:54,625 			Last test performance: 97.27%
2023-04-01 14:11:54,625 ----------------
2023-04-01 14:11:55,078   27  =>  16   		Training 486 pattern with 97.50% 	Forward time: 	 0.30 sec
2023-04-01 14:11:55,078 			Loss:    2.611e-03    			Backward time: 	 0.13 sec 
2023-04-01 14:11:55,230 			Learning rate: weights:   1.000e-03    
2023-04-01 14:11:55,230 			Last test performance: 97.27%
2023-04-01 14:11:55,230 ----------------
2023-04-01 14:11:55,625   27  =>  17   		Training 486 pattern with 97.92% 	Forward time: 	 0.27 sec
2023-04-01 14:11:55,625 			Loss:    2.951e-03    			Backward time: 	 0.10 sec 
2023-04-01 14:11:55,772 			Learning rate: weights:   1.000e-03    
2023-04-01 14:11:55,772 			Last test performance: 97.27%
2023-04-01 14:11:55,772 ----------------
2023-04-01 14:11:56,180   27  =>  18   		Training 486 pattern with 95.21% 	Forward time: 	 0.26 sec
2023-04-01 14:11:56,180 			Loss:    4.440e-03    			Backward time: 	 0.11 sec 
2023-04-01 14:11:56,345 			Learning rate: weights:   1.000e-03    
2023-04-01 14:11:56,345 			Last test performance: 97.27%
2023-04-01 14:11:56,345 ----------------
2023-04-01 14:11:56,811   27  =>  19   		Training 486 pattern with 96.25% 	Forward time: 	 0.33 sec
2023-04-01 14:11:56,811 			Loss:    4.136e-03    			Backward time: 	 0.11 sec 
2023-04-01 14:11:56,951 			Learning rate: weights:   1.000e-03    
2023-04-01 14:11:56,951 			Last test performance: 97.27%
2023-04-01 14:11:56,951 ----------------
2023-04-01 14:11:57,372   27  =>  20   		Training 486 pattern with 97.50% 	Forward time: 	 0.28 sec
2023-04-01 14:11:57,372 			Loss:    3.463e-03    			Backward time: 	 0.10 sec 
2023-04-01 14:11:57,735 			Learning rate: weights:   1.000e-03    
2023-04-01 14:11:57,735 			Last test performance: 97.27%
2023-04-01 14:11:57,735 ----------------
2023-04-01 14:11:58,204   27  =>  21   		Training 486 pattern with 97.50% 	Forward time: 	 0.30 sec
2023-04-01 14:11:58,205 			Loss:    2.602e-03    			Backward time: 	 0.14 sec 
2023-04-01 14:11:58,311 			Learning rate: weights:   1.000e-03    
2023-04-01 14:11:58,311 			Last test performance: 97.27%
2023-04-01 14:11:58,312 ----------------
2023-04-01 14:11:58,718   27  =>  22   		Training 486 pattern with 97.08% 	Forward time: 	 0.27 sec
2023-04-01 14:11:58,718 			Loss:    3.455e-03    			Backward time: 	 0.11 sec 
2023-04-01 14:11:58,901 			Learning rate: weights:   1.000e-03    
2023-04-01 14:11:58,901 			Last test performance: 97.27%
2023-04-01 14:11:58,901 ----------------
2023-04-01 14:11:59,761   27  =>  23   		Training 486 pattern with 95.42% 	Forward time: 	 0.72 sec
2023-04-01 14:11:59,761 			Loss:    5.655e-03    			Backward time: 	 0.11 sec 
2023-04-01 14:11:59,898 			Learning rate: weights:   1.000e-03    
2023-04-01 14:11:59,898 			Last test performance: 97.27%
2023-04-01 14:11:59,899 ----------------
2023-04-01 14:12:00,305   27  =>  24   		Training 486 pattern with 97.50% 	Forward time: 	 0.28 sec
2023-04-01 14:12:00,306 			Loss:    3.212e-03    			Backward time: 	 0.11 sec 
2023-04-01 14:12:01,026 			Learning rate: weights:   1.000e-03    
2023-04-01 14:12:01,026 			Last test performance: 97.27%
2023-04-01 14:12:01,026 ----------------
2023-04-01 14:12:01,583   27  =>  25   		Training 486 pattern with 96.88% 	Forward time: 	 0.43 sec
2023-04-01 14:12:01,584 			Loss:    4.340e-03    			Backward time: 	 0.10 sec 
2023-04-01 14:12:02,336 			Learning rate: weights:   1.000e-03    
2023-04-01 14:12:02,336 			Last test performance: 97.27%
2023-04-01 14:12:02,336 ----------------
2023-04-01 14:12:02,775   27  =>  26   		Training 486 pattern with 96.88% 	Forward time: 	 0.29 sec
2023-04-01 14:12:02,775 			Loss:    3.541e-03    			Backward time: 	 0.13 sec 
2023-04-01 14:12:02,935 			Learning rate: weights:   1.000e-03    
2023-04-01 14:12:02,936 			Last test performance: 97.27%
2023-04-01 14:12:02,936 ----------------
2023-04-01 14:12:03,365   27  =>  27   		Training 486 pattern with 96.88% 	Forward time: 	 0.29 sec
2023-04-01 14:12:03,365 			Loss:    3.867e-03    			Backward time: 	 0.12 sec 
2023-04-01 14:12:03,571 			Learning rate: weights:   1.000e-03    
2023-04-01 14:12:03,571 			Last test performance: 97.27%
2023-04-01 14:12:03,571 ----------------
2023-04-01 14:12:04,076   27  =>  28   		Training 486 pattern with 96.46% 	Forward time: 	 0.34 sec
2023-04-01 14:12:04,076 			Loss:    3.944e-03    			Backward time: 	 0.14 sec 
2023-04-01 14:12:05,212 			Learning rate: weights:   1.000e-03    
2023-04-01 14:12:05,212 			Last test performance: 97.27%
2023-04-01 14:12:05,212 ----------------
2023-04-01 14:12:05,653   27  =>  29   		Training 486 pattern with 95.42% 	Forward time: 	 0.32 sec
2023-04-01 14:12:05,653 			Loss:    5.724e-03    			Backward time: 	 0.09 sec 
2023-04-01 14:12:05,753 			Learning rate: weights:   1.000e-03    
2023-04-01 14:12:05,766 			Last test performance: 97.27%
2023-04-01 14:12:05,766 ----------------
2023-04-01 14:12:06,140   27  =>  30   		Training 486 pattern with 96.46% 	Forward time: 	 0.28 sec
2023-04-01 14:12:06,140 			Loss:    3.300e-03    			Backward time: 	 0.09 sec 
2023-04-01 14:12:06,367 			Learning rate: weights:   1.000e-03    
2023-04-01 14:12:06,367 			Last test performance: 97.27%
2023-04-01 14:12:06,367 ----------------
2023-04-01 14:12:06,713   27  =>  31   		Training 486 pattern with 96.46% 	Forward time: 	 0.24 sec
2023-04-01 14:12:06,714 			Loss:    3.899e-03    			Backward time: 	 0.09 sec 
2023-04-01 14:12:06,800 			Learning rate: weights:   1.000e-03    
2023-04-01 14:12:06,800 			Last test performance: 97.27%
2023-04-01 14:12:06,800 ----------------
2023-04-01 14:12:07,179   27  =>  32   		Training 486 pattern with 97.71% 	Forward time: 	 0.27 sec
2023-04-01 14:12:07,179 			Loss:    4.297e-03    			Backward time: 	 0.08 sec 
2023-04-01 14:12:07,401 			Learning rate: weights:   1.000e-03    
2023-04-01 14:12:07,402 			Last test performance: 97.27%
2023-04-01 14:12:07,402 ----------------
2023-04-01 14:12:07,785   27  =>  33   		Training 486 pattern with 95.21% 	Forward time: 	 0.26 sec
2023-04-01 14:12:07,785 			Loss:    4.915e-03    			Backward time: 	 0.10 sec 
2023-04-01 14:12:07,919 			Learning rate: weights:   1.000e-03    
2023-04-01 14:12:07,919 			Last test performance: 97.27%
2023-04-01 14:12:07,919 ----------------
2023-04-01 14:12:08,344   27  =>  34   		Training 486 pattern with 97.08% 	Forward time: 	 0.26 sec
2023-04-01 14:12:08,344 			Loss:    3.201e-03    			Backward time: 	 0.10 sec 
2023-04-01 14:12:08,435 			Learning rate: weights:   1.000e-03    
2023-04-01 14:12:08,436 			Last test performance: 97.27%
2023-04-01 14:12:08,436 ----------------
2023-04-01 14:12:08,833   27  =>  35   		Training 486 pattern with 96.04% 	Forward time: 	 0.26 sec
2023-04-01 14:12:08,833 			Loss:    4.832e-03    			Backward time: 	 0.11 sec 
2023-04-01 14:12:09,058 			Learning rate: weights:   1.000e-03    
2023-04-01 14:12:09,058 			Last test performance: 97.27%
2023-04-01 14:12:09,058 ----------------
2023-04-01 14:12:09,418   27  =>  36   		Training 486 pattern with 98.33% 	Forward time: 	 0.24 sec
2023-04-01 14:12:09,419 			Loss:    4.000e-03    			Backward time: 	 0.10 sec 
2023-04-01 14:12:09,510 			Learning rate: weights:   1.000e-03    
2023-04-01 14:12:09,510 			Last test performance: 97.27%
2023-04-01 14:12:09,510 ----------------
2023-04-01 14:12:09,897   27  =>  37   		Training 486 pattern with 96.46% 	Forward time: 	 0.23 sec
2023-04-01 14:12:09,897 			Loss:    4.341e-03    			Backward time: 	 0.14 sec 
2023-04-01 14:12:10,008 			Learning rate: weights:   1.000e-03    
2023-04-01 14:12:10,009 			Last test performance: 97.27%
2023-04-01 14:12:10,009 ----------------
2023-04-01 14:12:10,344   27  =>  38   		Training 486 pattern with 96.25% 	Forward time: 	 0.23 sec
2023-04-01 14:12:10,345 			Loss:    4.303e-03    			Backward time: 	 0.09 sec 
2023-04-01 14:12:10,473 			Learning rate: weights:   1.000e-03    
2023-04-01 14:12:10,473 			Last test performance: 97.27%
2023-04-01 14:12:10,474 ----------------
2023-04-01 14:12:11,399   27  =>  39   		Training 486 pattern with 94.58% 	Forward time: 	 0.81 sec
2023-04-01 14:12:11,399 			Loss:    5.348e-03    			Backward time: 	 0.10 sec 
2023-04-01 14:12:11,639 			Learning rate: weights:   1.000e-03    
2023-04-01 14:12:11,640 			Last test performance: 97.27%
2023-04-01 14:12:11,640 ----------------
2023-04-01 14:12:12,067   27  =>  40   		Training 486 pattern with 96.88% 	Forward time: 	 0.30 sec
2023-04-01 14:12:12,067 			Loss:    5.208e-03    			Backward time: 	 0.10 sec 
2023-04-01 14:12:12,272 			Learning rate: weights:   1.000e-03    
2023-04-01 14:12:12,272 			Last test performance: 97.27%
2023-04-01 14:12:12,272 ----------------
2023-04-01 14:12:12,717   27  =>  41   		Training 486 pattern with 97.29% 	Forward time: 	 0.32 sec
2023-04-01 14:12:12,718 			Loss:    3.274e-03    			Backward time: 	 0.10 sec 
2023-04-01 14:12:12,861 			Learning rate: weights:   1.000e-03    
2023-04-01 14:12:12,861 			Last test performance: 97.27%
2023-04-01 14:12:12,861 ----------------
2023-04-01 14:12:13,292   27  =>  42   		Training 486 pattern with 94.79% 	Forward time: 	 0.30 sec
2023-04-01 14:12:13,293 			Loss:    4.904e-03    			Backward time: 	 0.10 sec 
2023-04-01 14:12:13,392 			Learning rate: weights:   1.000e-03    
2023-04-01 14:12:13,393 			Last test performance: 97.27%
2023-04-01 14:12:13,393 ----------------
2023-04-01 14:12:13,858   27  =>  43   		Training 486 pattern with 97.29% 	Forward time: 	 0.30 sec
2023-04-01 14:12:13,858 			Loss:    3.690e-03    			Backward time: 	 0.14 sec 
2023-04-01 14:12:14,015 			Learning rate: weights:   1.000e-03    
2023-04-01 14:12:14,015 			Last test performance: 97.27%
2023-04-01 14:12:14,015 ----------------
2023-04-01 14:12:14,485   27  =>  44   		Training 486 pattern with 96.88% 	Forward time: 	 0.30 sec
2023-04-01 14:12:14,486 			Loss:    3.685e-03    			Backward time: 	 0.14 sec 
2023-04-01 14:12:14,671 			Learning rate: weights:   1.000e-03    
2023-04-01 14:12:14,672 			Last test performance: 97.27%
2023-04-01 14:12:14,672 ----------------
2023-04-01 14:12:15,066   27  =>  45   		Training 486 pattern with 96.88% 	Forward time: 	 0.25 sec
2023-04-01 14:12:15,066 			Loss:    3.661e-03    			Backward time: 	 0.11 sec 
2023-04-01 14:12:15,245 			Learning rate: weights:   1.000e-03    
2023-04-01 14:12:15,245 			Last test performance: 97.27%
2023-04-01 14:12:15,245 ----------------
2023-04-01 14:12:15,672   27  =>  46   		Training 486 pattern with 96.67% 	Forward time: 	 0.30 sec
2023-04-01 14:12:15,672 			Loss:    4.919e-03    			Backward time: 	 0.10 sec 
2023-04-01 14:12:15,766 			Learning rate: weights:   1.000e-03    
2023-04-01 14:12:15,767 			Last test performance: 97.27%
2023-04-01 14:12:15,767 ----------------
2023-04-01 14:12:16,196   27  =>  47   		Training 486 pattern with 96.46% 	Forward time: 	 0.30 sec
2023-04-01 14:12:16,196 			Loss:    5.475e-03    			Backward time: 	 0.10 sec 
2023-04-01 14:12:16,294 			Learning rate: weights:   1.000e-03    
2023-04-01 14:12:16,295 			Last test performance: 97.27%
2023-04-01 14:12:16,295 ----------------
2023-04-01 14:12:16,712   27  =>  48   		Training 486 pattern with 97.92% 	Forward time: 	 0.29 sec
2023-04-01 14:12:16,712 			Loss:    2.660e-03    			Backward time: 	 0.10 sec 
2023-04-01 14:12:16,808 			Learning rate: weights:   1.000e-03    
2023-04-01 14:12:16,808 			Last test performance: 97.27%
2023-04-01 14:12:16,808 ----------------
2023-04-01 14:12:17,243   27  =>  49   		Training 486 pattern with 96.88% 	Forward time: 	 0.30 sec
2023-04-01 14:12:17,243 			Loss:    4.119e-03    			Backward time: 	 0.10 sec 
2023-04-01 14:12:17,436 			Learning rate: weights:   1.000e-03    
2023-04-01 14:12:17,437 			Last test performance: 97.27%
2023-04-01 14:12:17,437 ----------------
2023-04-01 14:12:17,911   27  =>  50   		Training 486 pattern with 97.92% 	Forward time: 	 0.31 sec
2023-04-01 14:12:17,911 			Loss:    3.491e-03    			Backward time: 	 0.14 sec 
2023-04-01 14:12:18,091 			Learning rate: weights:   1.000e-03    
2023-04-01 14:12:18,091 			Last test performance: 97.27%
2023-04-01 14:12:18,091 ----------------
2023-04-01 14:12:18,477   27  =>  51   		Training 486 pattern with 96.67% 	Forward time: 	 0.27 sec
2023-04-01 14:12:18,477 			Loss:    3.813e-03    			Backward time: 	 0.09 sec 
2023-04-01 14:12:18,672 			Learning rate: weights:   1.000e-03    
2023-04-01 14:12:18,685 			Last test performance: 97.27%
2023-04-01 14:12:18,685 ----------------
2023-04-01 14:12:19,060   27  =>  52   		Training 486 pattern with 97.29% 	Forward time: 	 0.27 sec
2023-04-01 14:12:19,060 			Loss:    3.933e-03    			Backward time: 	 0.10 sec 
2023-04-01 14:12:19,203 			Learning rate: weights:   1.000e-03    
2023-04-01 14:12:19,203 			Last test performance: 97.27%
2023-04-01 14:12:19,212 ----------------
2023-04-01 14:12:19,602   27  =>  53   		Training 486 pattern with 97.08% 	Forward time: 	 0.28 sec
2023-04-01 14:12:19,602 			Loss:    3.977e-03    			Backward time: 	 0.09 sec 
2023-04-01 14:12:19,709 			Learning rate: weights:   1.000e-03    
2023-04-01 14:12:19,709 			Last test performance: 97.27%
2023-04-01 14:12:19,709 ----------------
2023-04-01 14:12:20,142   27  =>  54   		Training 486 pattern with 98.33% 	Forward time: 	 0.31 sec
2023-04-01 14:12:20,142 			Loss:    3.465e-03    			Backward time: 	 0.10 sec 
2023-04-01 14:12:20,281 			Learning rate: weights:   1.000e-03    
2023-04-01 14:12:20,281 			Last test performance: 97.27%
2023-04-01 14:12:20,281 ----------------
2023-04-01 14:12:20,714   27  =>  55   		Training 486 pattern with 96.25% 	Forward time: 	 0.30 sec
2023-04-01 14:12:20,714 			Loss:    4.037e-03    			Backward time: 	 0.10 sec 
2023-04-01 14:12:20,836 			Learning rate: weights:   1.000e-03    
2023-04-01 14:12:20,836 			Last test performance: 97.27%
2023-04-01 14:12:20,837 ----------------
2023-04-01 14:12:21,278   27  =>  56   		Training 486 pattern with 96.25% 	Forward time: 	 0.31 sec
2023-04-01 14:12:21,279 			Loss:    5.296e-03    			Backward time: 	 0.10 sec 
2023-04-01 14:12:21,480 			Learning rate: weights:   1.000e-03    
2023-04-01 14:12:21,480 			Last test performance: 97.27%
2023-04-01 14:12:21,480 ----------------
2023-04-01 14:12:21,895   27  =>  57   		Training 486 pattern with 96.67% 	Forward time: 	 0.29 sec
2023-04-01 14:12:21,895 			Loss:    3.622e-03    			Backward time: 	 0.10 sec 
2023-04-01 14:12:21,997 			Learning rate: weights:   1.000e-03    
2023-04-01 14:12:21,997 			Last test performance: 97.27%
2023-04-01 14:12:21,998 ----------------
2023-04-01 14:12:22,431   27  =>  58   		Training 486 pattern with 96.25% 	Forward time: 	 0.31 sec
2023-04-01 14:12:22,431 			Loss:    5.301e-03    			Backward time: 	 0.10 sec 
2023-04-01 14:12:23,183 			Learning rate: weights:   1.000e-03    
2023-04-01 14:12:23,184 			Last test performance: 97.27%
2023-04-01 14:12:23,184 ----------------
2023-04-01 14:12:23,627   27  =>  59   		Training 486 pattern with 96.46% 	Forward time: 	 0.32 sec
2023-04-01 14:12:23,628 			Loss:    4.205e-03    			Backward time: 	 0.10 sec 
2023-04-01 14:12:23,767 			Learning rate: weights:   1.000e-03    
2023-04-01 14:12:23,767 			Last test performance: 97.27%
2023-04-01 14:12:23,767 ----------------
2023-04-01 14:12:24,182   27  =>  60   		Training 486 pattern with 96.88% 	Forward time: 	 0.29 sec
2023-04-01 14:12:24,182 			Loss:    4.024e-03    			Backward time: 	 0.10 sec 
2023-04-01 14:12:24,285 			Learning rate: weights:   1.000e-03    
2023-04-01 14:12:24,285 			Last test performance: 97.27%
2023-04-01 14:12:24,286 ----------------
2023-04-01 14:12:24,748   27  =>  61   		Training 486 pattern with 96.88% 	Forward time: 	 0.31 sec
2023-04-01 14:12:24,748 			Loss:    4.161e-03    			Backward time: 	 0.13 sec 
2023-04-01 14:12:24,859 			Learning rate: weights:   1.000e-03    
2023-04-01 14:12:24,859 			Last test performance: 97.27%
2023-04-01 14:12:24,859 ----------------
2023-04-01 14:12:25,358   27  =>  62   		Training 486 pattern with 97.29% 	Forward time: 	 0.34 sec
2023-04-01 14:12:25,358 			Loss:    3.946e-03    			Backward time: 	 0.13 sec 
2023-04-01 14:12:25,874 			Learning rate: weights:   1.000e-03    
2023-04-01 14:12:25,874 			Last test performance: 97.27%
2023-04-01 14:12:25,874 ----------------
2023-04-01 14:12:26,258   27  =>  63   		Training 486 pattern with 96.88% 	Forward time: 	 0.26 sec
2023-04-01 14:12:26,258 			Loss:    3.528e-03    			Backward time: 	 0.09 sec 
2023-04-01 14:12:26,414 			Learning rate: weights:   1.000e-03    
2023-04-01 14:12:26,414 			Last test performance: 97.27%
2023-04-01 14:12:26,414 ----------------
2023-04-01 14:12:26,790   27  =>  64   		Training 486 pattern with 97.08% 	Forward time: 	 0.26 sec
2023-04-01 14:12:26,790 			Loss:    4.479e-03    			Backward time: 	 0.09 sec 
2023-04-01 14:12:26,882 			Learning rate: weights:   1.000e-03    
2023-04-01 14:12:26,883 			Last test performance: 97.27%
2023-04-01 14:12:26,883 ----------------
2023-04-01 14:12:27,333   27  =>  65   		Training 486 pattern with 95.62% 	Forward time: 	 0.32 sec
2023-04-01 14:12:27,333 			Loss:    5.918e-03    			Backward time: 	 0.10 sec 
2023-04-01 14:12:27,939 			Learning rate: weights:   1.000e-03    
2023-04-01 14:12:27,939 			Last test performance: 97.27%
2023-04-01 14:12:27,939 ----------------
2023-04-01 14:12:28,679   27  =>  66   		Training 486 pattern with 95.83% 	Forward time: 	 0.61 sec
2023-04-01 14:12:28,679 			Loss:    4.446e-03    			Backward time: 	 0.10 sec 
2023-04-01 14:12:28,779 			Learning rate: weights:   1.000e-03    
2023-04-01 14:12:28,779 			Last test performance: 97.27%
2023-04-01 14:12:28,779 ----------------
2023-04-01 14:12:29,278   27  =>  67   		Training 486 pattern with 97.92% 	Forward time: 	 0.31 sec
2023-04-01 14:12:29,279 			Loss:    3.591e-03    			Backward time: 	 0.17 sec 
2023-04-01 14:12:29,423 			Learning rate: weights:   1.000e-03    
2023-04-01 14:12:29,423 			Last test performance: 97.27%
2023-04-01 14:12:29,423 ----------------
2023-04-01 14:12:29,966   27  =>  68   		Training 486 pattern with 96.88% 	Forward time: 	 0.38 sec
2023-04-01 14:12:29,967 			Loss:    3.603e-03    			Backward time: 	 0.14 sec 
2023-04-01 14:12:30,134 			Learning rate: weights:   1.000e-03    
2023-04-01 14:12:30,135 			Last test performance: 97.27%
2023-04-01 14:12:30,135 ----------------
2023-04-01 14:12:30,558   27  =>  69   		Training 486 pattern with 97.50% 	Forward time: 	 0.30 sec
2023-04-01 14:12:30,558 			Loss:    2.956e-03    			Backward time: 	 0.10 sec 
2023-04-01 14:12:30,713 			Learning rate: weights:   1.000e-03    
2023-04-01 14:12:30,714 			Last test performance: 97.27%
2023-04-01 14:12:30,714 ----------------
2023-04-01 14:12:31,145   27  =>  70   		Training 486 pattern with 98.12% 	Forward time: 	 0.26 sec
2023-04-01 14:12:31,145 			Loss:    2.966e-03    			Backward time: 	 0.14 sec 
2023-04-01 14:12:31,298 			Learning rate: weights:   1.000e-03    
2023-04-01 14:12:31,298 			Last test performance: 97.27%
2023-04-01 14:12:31,298 ----------------
2023-04-01 14:12:31,714   27  =>  71   		Training 486 pattern with 96.04% 	Forward time: 	 0.29 sec
2023-04-01 14:12:31,714 			Loss:    4.610e-03    			Backward time: 	 0.10 sec 
2023-04-01 14:12:31,829 			Learning rate: weights:   1.000e-03    
2023-04-01 14:12:31,829 			Last test performance: 97.27%
2023-04-01 14:12:31,829 ----------------
2023-04-01 14:12:32,289   27  =>  72   		Training 486 pattern with 97.50% 	Forward time: 	 0.29 sec
2023-04-01 14:12:32,289 			Loss:    3.897e-03    			Backward time: 	 0.15 sec 
2023-04-01 14:12:32,443 			Learning rate: weights:   1.000e-03    
2023-04-01 14:12:32,443 			Last test performance: 97.27%
2023-04-01 14:12:32,443 ----------------
2023-04-01 14:12:32,875   27  =>  73   		Training 486 pattern with 96.04% 	Forward time: 	 0.30 sec
2023-04-01 14:12:32,875 			Loss:    5.142e-03    			Backward time: 	 0.11 sec 
2023-04-01 14:12:33,049 			Learning rate: weights:   1.000e-03    
2023-04-01 14:12:33,049 			Last test performance: 97.27%
2023-04-01 14:12:33,049 ----------------
2023-04-01 14:12:33,437   27  =>  74   		Training 486 pattern with 96.67% 	Forward time: 	 0.26 sec
2023-04-01 14:12:33,437 			Loss:    3.122e-03    			Backward time: 	 0.10 sec 
2023-04-01 14:12:33,572 			Learning rate: weights:   1.000e-03    
2023-04-01 14:12:33,573 			Last test performance: 97.27%
2023-04-01 14:12:33,573 ----------------
2023-04-01 14:12:34,021   27  =>  75   		Training 486 pattern with 97.08% 	Forward time: 	 0.33 sec
2023-04-01 14:12:34,021 			Loss:    3.221e-03    			Backward time: 	 0.09 sec 
2023-04-01 14:12:34,145 			Learning rate: weights:   1.000e-03    
2023-04-01 14:12:34,145 			Last test performance: 97.27%
2023-04-01 14:12:34,145 ----------------
2023-04-01 14:12:34,517   27  =>  76   		Training 486 pattern with 97.71% 	Forward time: 	 0.26 sec
2023-04-01 14:12:34,517 			Loss:    3.764e-03    			Backward time: 	 0.09 sec 
2023-04-01 14:12:34,689 			Learning rate: weights:   1.000e-03    
2023-04-01 14:12:34,689 			Last test performance: 97.27%
2023-04-01 14:12:34,689 ----------------
2023-04-01 14:12:35,116   27  =>  77   		Training 486 pattern with 96.88% 	Forward time: 	 0.30 sec
2023-04-01 14:12:35,116 			Loss:    5.724e-03    			Backward time: 	 0.10 sec 
2023-04-01 14:12:35,381 			Learning rate: weights:   1.000e-03    
2023-04-01 14:12:35,381 			Last test performance: 97.27%
2023-04-01 14:12:35,381 ----------------
2023-04-01 14:12:35,776   27  =>  78   		Training 486 pattern with 97.08% 	Forward time: 	 0.27 sec
2023-04-01 14:12:35,776 			Loss:    4.070e-03    			Backward time: 	 0.10 sec 
2023-04-01 14:12:35,952 			Learning rate: weights:   1.000e-03    
2023-04-01 14:12:35,952 			Last test performance: 97.27%
2023-04-01 14:12:35,953 ----------------
2023-04-01 14:12:36,343   27  =>  79   		Training 486 pattern with 96.25% 	Forward time: 	 0.26 sec
2023-04-01 14:12:36,343 			Loss:    5.853e-03    			Backward time: 	 0.10 sec 
2023-04-01 14:12:36,487 			Learning rate: weights:   1.000e-03    
2023-04-01 14:12:36,487 			Last test performance: 97.27%
2023-04-01 14:12:36,488 ----------------
2023-04-01 14:12:36,886   27  =>  80   		Training 486 pattern with 96.67% 	Forward time: 	 0.27 sec
2023-04-01 14:12:36,887 			Loss:    4.089e-03    			Backward time: 	 0.10 sec 
2023-04-01 14:12:36,996 			Learning rate: weights:   1.000e-03    
2023-04-01 14:12:36,996 			Last test performance: 97.27%
2023-04-01 14:12:36,996 ----------------
2023-04-01 14:12:37,400   27  =>  81   		Training 486 pattern with 96.88% 	Forward time: 	 0.27 sec
2023-04-01 14:12:37,400 			Loss:    3.871e-03    			Backward time: 	 0.10 sec 
2023-04-01 14:12:37,597 			Learning rate: weights:   1.000e-03    
2023-04-01 14:12:37,597 			Last test performance: 97.27%
2023-04-01 14:12:37,598 ----------------
2023-04-01 14:12:38,009   27  =>  82   		Training 486 pattern with 97.08% 	Forward time: 	 0.27 sec
2023-04-01 14:12:38,009 			Loss:    3.482e-03    			Backward time: 	 0.11 sec 
2023-04-01 14:12:38,107 			Learning rate: weights:   1.000e-03    
2023-04-01 14:12:38,107 			Last test performance: 97.27%
2023-04-01 14:12:38,107 ----------------
2023-04-01 14:12:38,562   27  =>  83   		Training 486 pattern with 96.88% 	Forward time: 	 0.28 sec
2023-04-01 14:12:38,562 			Loss:    4.457e-03    			Backward time: 	 0.15 sec 
2023-04-01 14:12:38,705 			Learning rate: weights:   1.000e-03    
2023-04-01 14:12:38,706 			Last test performance: 97.27%
2023-04-01 14:12:38,706 ----------------
2023-04-01 14:12:39,108   27  =>  84   		Training 486 pattern with 96.67% 	Forward time: 	 0.27 sec
2023-04-01 14:12:39,108 			Loss:    4.060e-03    			Backward time: 	 0.11 sec 
2023-04-01 14:12:39,228 			Learning rate: weights:   1.000e-03    
2023-04-01 14:12:39,228 			Last test performance: 97.27%
2023-04-01 14:12:39,228 ----------------
2023-04-01 14:12:39,702   27  =>  85   		Training 486 pattern with 97.71% 	Forward time: 	 0.34 sec
2023-04-01 14:12:39,703 			Loss:    3.749e-03    			Backward time: 	 0.10 sec 
2023-04-01 14:12:39,888 			Learning rate: weights:   1.000e-03    
2023-04-01 14:12:39,888 			Last test performance: 97.27%
2023-04-01 14:12:39,888 ----------------
2023-04-01 14:12:40,267   27  =>  86   		Training 486 pattern with 97.08% 	Forward time: 	 0.25 sec
2023-04-01 14:12:40,268 			Loss:    3.304e-03    			Backward time: 	 0.10 sec 
2023-04-01 14:12:40,456 			Learning rate: weights:   1.000e-03    
2023-04-01 14:12:40,457 			Last test performance: 97.27%
2023-04-01 14:12:40,457 ----------------
2023-04-01 14:12:40,870   27  =>  87   		Training 486 pattern with 96.67% 	Forward time: 	 0.29 sec
2023-04-01 14:12:40,870 			Loss:    4.535e-03    			Backward time: 	 0.10 sec 
2023-04-01 14:12:41,080 			Learning rate: weights:   1.000e-03    
2023-04-01 14:12:41,081 			Last test performance: 97.27%
2023-04-01 14:12:41,081 ----------------
2023-04-01 14:12:41,479   27  =>  88   		Training 486 pattern with 95.21% 	Forward time: 	 0.27 sec
2023-04-01 14:12:41,479 			Loss:    5.635e-03    			Backward time: 	 0.10 sec 
2023-04-01 14:12:41,809 			Learning rate: weights:   1.000e-03    
2023-04-01 14:12:41,810 			Last test performance: 97.27%
2023-04-01 14:12:41,810 ----------------
2023-04-01 14:12:42,275   27  =>  89   		Training 486 pattern with 97.92% 	Forward time: 	 0.34 sec
2023-04-01 14:12:42,275 			Loss:    3.155e-03    			Backward time: 	 0.10 sec 
2023-04-01 14:12:42,411 			Learning rate: weights:   1.000e-03    
2023-04-01 14:12:42,411 			Last test performance: 97.27%
2023-04-01 14:12:42,412 ----------------
2023-04-01 14:12:42,976   27  =>  90   		Training 486 pattern with 97.08% 	Forward time: 	 0.43 sec
2023-04-01 14:12:42,976 			Loss:    4.109e-03    			Backward time: 	 0.10 sec 
2023-04-01 14:12:43,136 			Learning rate: weights:   1.000e-03    
2023-04-01 14:12:43,136 			Last test performance: 97.27%
2023-04-01 14:12:43,136 ----------------
2023-04-01 14:12:43,568   27  =>  91   		Training 486 pattern with 97.71% 	Forward time: 	 0.25 sec
2023-04-01 14:12:43,569 			Loss:    3.722e-03    			Backward time: 	 0.15 sec 
2023-04-01 14:12:43,668 			Learning rate: weights:   1.000e-03    
2023-04-01 14:12:43,668 			Last test performance: 97.27%
2023-04-01 14:12:43,669 ----------------
2023-04-01 14:12:44,100   27  =>  92   		Training 486 pattern with 95.83% 	Forward time: 	 0.30 sec
2023-04-01 14:12:44,100 			Loss:    4.328e-03    			Backward time: 	 0.10 sec 
2023-04-01 14:12:44,313 			Learning rate: weights:   1.000e-03    
2023-04-01 14:12:44,313 			Last test performance: 97.27%
2023-04-01 14:12:44,314 ----------------
2023-04-01 14:12:44,741   27  =>  93   		Training 486 pattern with 97.29% 	Forward time: 	 0.30 sec
2023-04-01 14:12:44,741 			Loss:    3.468e-03    			Backward time: 	 0.10 sec 
2023-04-01 14:12:44,954 			Learning rate: weights:   1.000e-03    
2023-04-01 14:12:44,955 			Last test performance: 97.27%
2023-04-01 14:12:44,955 ----------------
2023-04-01 14:12:45,338   27  =>  94   		Training 486 pattern with 96.88% 	Forward time: 	 0.26 sec
2023-04-01 14:12:45,339 			Loss:    4.122e-03    			Backward time: 	 0.10 sec 
2023-04-01 14:12:45,513 			Learning rate: weights:   1.000e-03    
2023-04-01 14:12:45,514 			Last test performance: 97.27%
2023-04-01 14:12:45,514 ----------------
2023-04-01 14:12:45,899   27  =>  95   		Training 486 pattern with 96.46% 	Forward time: 	 0.25 sec
2023-04-01 14:12:45,899 			Loss:    4.165e-03    			Backward time: 	 0.12 sec 
2023-04-01 14:12:46,111 			Learning rate: weights:   1.000e-03    
2023-04-01 14:12:46,111 			Last test performance: 97.27%
2023-04-01 14:12:46,111 ----------------
2023-04-01 14:12:46,511   27  =>  96   		Training 486 pattern with 96.88% 	Forward time: 	 0.24 sec
2023-04-01 14:12:46,511 			Loss:    4.972e-03    			Backward time: 	 0.14 sec 
2023-04-01 14:12:46,629 			Learning rate: weights:   1.000e-03    
2023-04-01 14:12:46,629 			Last test performance: 97.27%
2023-04-01 14:12:46,629 ----------------
2023-04-01 14:12:47,046   27  =>  97   		Training 486 pattern with 97.29% 	Forward time: 	 0.28 sec
2023-04-01 14:12:47,047 			Loss:    2.556e-03    			Backward time: 	 0.11 sec 
2023-04-01 14:12:47,192 			Learning rate: weights:   1.000e-03    
2023-04-01 14:12:47,192 			Last test performance: 97.27%
2023-04-01 14:12:47,192 ----------------
2023-04-01 14:12:47,590   27  =>  98   		Training 486 pattern with 96.88% 	Forward time: 	 0.27 sec
2023-04-01 14:12:47,590 			Loss:    2.986e-03    			Backward time: 	 0.10 sec 
2023-04-01 14:12:47,730 			Learning rate: weights:   1.000e-03    
2023-04-01 14:12:47,731 			Last test performance: 97.27%
2023-04-01 14:12:47,731 ----------------
2023-04-01 14:12:48,173   27  =>  99   		Training 486 pattern with 98.12% 	Forward time: 	 0.27 sec
2023-04-01 14:12:48,173 			Loss:    2.724e-03    			Backward time: 	 0.14 sec 
2023-04-01 14:12:48,293 			Learning rate: weights:   1.000e-03    
2023-04-01 14:12:48,293 			Last test performance: 97.27%
2023-04-01 14:12:48,293 ----------------
2023-04-01 14:12:48,706   27  => 100   		Training 486 pattern with 95.62% 	Forward time: 	 0.28 sec
2023-04-01 14:12:48,706 			Loss:    4.767e-03    			Backward time: 	 0.10 sec 
2023-04-01 14:12:48,910 			Learning rate: weights:   1.000e-03    
2023-04-01 14:12:48,910 			Last test performance: 97.27%
2023-04-01 14:12:48,911 ----------------
2023-04-01 14:12:49,307   27  => 101   		Training 486 pattern with 96.04% 	Forward time: 	 0.27 sec
2023-04-01 14:12:49,307 			Loss:    5.184e-03    			Backward time: 	 0.10 sec 
2023-04-01 14:12:49,374 			Learning rate: weights:   1.000e-03    
2023-04-01 14:12:49,374 			Last test performance: 97.27%
2023-04-01 14:12:49,374 ----------------
2023-04-01 14:12:49,830   27  => 102   		Training 486 pattern with 96.88% 	Forward time: 	 0.34 sec
2023-04-01 14:12:49,830 			Loss:    3.902e-03    			Backward time: 	 0.09 sec 
2023-04-01 14:12:49,970 			Learning rate: weights:   1.000e-03    
2023-04-01 14:12:49,970 			Last test performance: 97.27%
2023-04-01 14:12:49,970 ----------------
2023-04-01 14:12:50,345   27  => 103   		Training 486 pattern with 96.25% 	Forward time: 	 0.26 sec
2023-04-01 14:12:50,346 			Loss:    4.535e-03    			Backward time: 	 0.10 sec 
2023-04-01 14:12:50,479 			Learning rate: weights:   1.000e-03    
2023-04-01 14:12:50,480 			Last test performance: 97.27%
2023-04-01 14:12:50,480 ----------------
2023-04-01 14:12:50,852   27  => 104   		Training 486 pattern with 97.29% 	Forward time: 	 0.26 sec
2023-04-01 14:12:50,853 			Loss:    3.961e-03    			Backward time: 	 0.09 sec 
2023-04-01 14:12:50,974 			Learning rate: weights:   1.000e-03    
2023-04-01 14:12:50,974 			Last test performance: 97.27%
2023-04-01 14:12:50,975 ----------------
2023-04-01 14:12:51,341   27  => 105   		Training 486 pattern with 95.62% 	Forward time: 	 0.25 sec
2023-04-01 14:12:51,341 			Loss:    5.277e-03    			Backward time: 	 0.09 sec 
2023-04-01 14:12:51,464 			Learning rate: weights:   1.000e-03    
2023-04-01 14:12:51,464 			Last test performance: 97.27%
2023-04-01 14:12:51,464 ----------------
2023-04-01 14:12:51,914   27  => 106   		Training 486 pattern with 97.29% 	Forward time: 	 0.32 sec
2023-04-01 14:12:51,915 			Loss:    3.447e-03    			Backward time: 	 0.10 sec 
2023-04-01 14:12:52,021 			Learning rate: weights:   1.000e-03    
2023-04-01 14:12:52,021 			Last test performance: 97.27%
2023-04-01 14:12:52,022 ----------------
2023-04-01 14:12:52,437   27  => 107   		Training 486 pattern with 96.46% 	Forward time: 	 0.29 sec
2023-04-01 14:12:52,437 			Loss:    4.218e-03    			Backward time: 	 0.10 sec 
2023-04-01 14:12:52,534 			Learning rate: weights:   1.000e-03    
2023-04-01 14:12:52,535 			Last test performance: 97.27%
2023-04-01 14:12:52,535 ----------------
2023-04-01 14:12:52,918   27  => 108   		Training 486 pattern with 96.04% 	Forward time: 	 0.25 sec
2023-04-01 14:12:52,918 			Loss:    5.125e-03    			Backward time: 	 0.11 sec 
2023-04-01 14:12:53,021 			Learning rate: weights:   1.000e-03    
2023-04-01 14:12:53,021 			Last test performance: 97.27%
2023-04-01 14:12:53,021 ----------------
2023-04-01 14:12:53,427   27  => 109   		Training 486 pattern with 97.50% 	Forward time: 	 0.28 sec
2023-04-01 14:12:53,428 			Loss:    3.666e-03    			Backward time: 	 0.10 sec 
2023-04-01 14:12:53,599 			Learning rate: weights:   1.000e-03    
2023-04-01 14:12:53,599 			Last test performance: 97.27%
2023-04-01 14:12:53,600 ----------------
2023-04-01 14:12:53,986   27  => 110   		Training 486 pattern with 98.12% 	Forward time: 	 0.26 sec
2023-04-01 14:12:53,987 			Loss:    2.458e-03    			Backward time: 	 0.10 sec 
2023-04-01 14:12:54,118 			Learning rate: weights:   1.000e-03    
2023-04-01 14:12:54,119 			Last test performance: 97.27%
2023-04-01 14:12:54,119 ----------------
2023-04-01 14:12:54,504   27  => 111   		Training 486 pattern with 97.50% 	Forward time: 	 0.26 sec
2023-04-01 14:12:54,504 			Loss:    3.270e-03    			Backward time: 	 0.10 sec 
2023-04-01 14:12:54,714 			Learning rate: weights:   1.000e-03    
2023-04-01 14:12:54,715 			Last test performance: 97.27%
2023-04-01 14:12:54,715 ----------------
2023-04-01 14:12:55,085   27  => 112   		Training 486 pattern with 96.25% 	Forward time: 	 0.24 sec
2023-04-01 14:12:55,085 			Loss:    5.440e-03    			Backward time: 	 0.10 sec 
2023-04-01 14:12:55,233 			Learning rate: weights:   1.000e-03    
2023-04-01 14:12:55,233 			Last test performance: 97.27%
2023-04-01 14:12:55,234 ----------------
2023-04-01 14:12:55,630   27  => 113   		Training 486 pattern with 96.67% 	Forward time: 	 0.27 sec
2023-04-01 14:12:55,630 			Loss:    4.833e-03    			Backward time: 	 0.10 sec 
2023-04-01 14:12:55,767 			Learning rate: weights:   1.000e-03    
2023-04-01 14:12:55,767 			Last test performance: 97.27%
2023-04-01 14:12:55,767 ----------------
2023-04-01 14:12:56,197   27  => 114   		Training 486 pattern with 96.88% 	Forward time: 	 0.26 sec
2023-04-01 14:12:56,197 			Loss:    4.611e-03    			Backward time: 	 0.14 sec 
2023-04-01 14:12:56,322 			Learning rate: weights:   1.000e-03    
2023-04-01 14:12:56,322 			Last test performance: 97.27%
2023-04-01 14:12:56,322 ----------------
2023-04-01 14:12:56,700   27  => 115   		Training 486 pattern with 95.83% 	Forward time: 	 0.25 sec
2023-04-01 14:12:56,700 			Loss:    5.349e-03    			Backward time: 	 0.10 sec 
2023-04-01 14:12:56,859 			Learning rate: weights:   1.000e-03    
2023-04-01 14:12:56,859 			Last test performance: 97.27%
2023-04-01 14:12:56,859 ----------------
2023-04-01 14:12:57,258   27  => 116   		Training 486 pattern with 97.50% 	Forward time: 	 0.27 sec
2023-04-01 14:12:57,259 			Loss:    3.269e-03    			Backward time: 	 0.10 sec 
2023-04-01 14:12:57,364 			Learning rate: weights:   1.000e-03    
2023-04-01 14:12:57,364 			Last test performance: 97.27%
2023-04-01 14:12:57,364 ----------------
2023-04-01 14:12:57,765   27  => 117   		Training 486 pattern with 96.67% 	Forward time: 	 0.26 sec
2023-04-01 14:12:57,765 			Loss:    4.642e-03    			Backward time: 	 0.12 sec 
2023-04-01 14:12:57,928 			Learning rate: weights:   1.000e-03    
2023-04-01 14:12:57,928 			Last test performance: 97.27%
2023-04-01 14:12:57,928 ----------------
2023-04-01 14:12:58,334   27  => 118   		Training 486 pattern with 95.83% 	Forward time: 	 0.29 sec
2023-04-01 14:12:58,334 			Loss:    4.531e-03    			Backward time: 	 0.09 sec 
2023-04-01 14:12:58,542 			Learning rate: weights:   1.000e-03    
2023-04-01 14:12:58,542 			Last test performance: 97.27%
2023-04-01 14:12:58,543 ----------------
2023-04-01 14:12:58,922   27  => 119   		Training 486 pattern with 96.04% 	Forward time: 	 0.26 sec
2023-04-01 14:12:58,922 			Loss:    3.799e-03    			Backward time: 	 0.09 sec 
2023-04-01 14:12:59,057 			Learning rate: weights:   1.000e-03    
2023-04-01 14:12:59,057 			Last test performance: 97.27%
2023-04-01 14:12:59,058 ----------------
2023-04-01 14:12:59,430   27  => 120   		Training 486 pattern with 96.25% 	Forward time: 	 0.26 sec
2023-04-01 14:12:59,430 			Loss:    3.818e-03    			Backward time: 	 0.09 sec 
2023-04-01 14:12:59,570 			Learning rate: weights:   1.000e-03    
2023-04-01 14:12:59,570 			Last test performance: 97.27%
2023-04-01 14:12:59,570 ----------------
2023-04-01 14:12:59,976   27  => 121   		Training 486 pattern with 97.08% 	Forward time: 	 0.28 sec
2023-04-01 14:12:59,977 			Loss:    4.343e-03    			Backward time: 	 0.10 sec 
2023-04-01 14:13:00,074 			Learning rate: weights:   1.000e-03    
2023-04-01 14:13:00,074 			Last test performance: 97.27%
2023-04-01 14:13:00,075 ----------------
2023-04-01 14:13:00,455   27  => 122   		Training 486 pattern with 96.46% 	Forward time: 	 0.26 sec
2023-04-01 14:13:00,455 			Loss:    5.392e-03    			Backward time: 	 0.10 sec 
2023-04-01 14:13:00,553 			Learning rate: weights:   1.000e-03    
2023-04-01 14:13:00,553 			Last test performance: 97.27%
2023-04-01 14:13:00,553 ----------------
2023-04-01 14:13:00,981   27  => 123   		Training 486 pattern with 98.33% 	Forward time: 	 0.30 sec
2023-04-01 14:13:00,981 			Loss:    3.207e-03    			Backward time: 	 0.10 sec 
2023-04-01 14:13:01,120 			Learning rate: weights:   1.000e-03    
2023-04-01 14:13:01,120 			Last test performance: 97.27%
2023-04-01 14:13:01,120 ----------------
2023-04-01 14:13:01,528   27  => 124   		Training 486 pattern with 95.83% 	Forward time: 	 0.29 sec
2023-04-01 14:13:01,528 			Loss:    5.407e-03    			Backward time: 	 0.09 sec 
2023-04-01 14:13:01,709 
2023-04-01 14:13:01,709 Testing:
2023-04-01 14:13:01,738 		24 of 10000 with 91.67% 	 Time used:  0.03 sec
2023-04-01 14:13:01,748 		48 of 10000 with 93.75% 	 Time used:  0.01 sec
2023-04-01 14:13:01,757 		72 of 10000 with 95.83% 	 Time used:  0.01 sec
2023-04-01 14:13:01,767 		96 of 10000 with 95.83% 	 Time used:  0.01 sec
2023-04-01 14:13:01,777 		120 of 10000 with 96.67% 	 Time used:  0.01 sec
2023-04-01 14:13:01,786 		144 of 10000 with 95.83% 	 Time used:  0.01 sec
2023-04-01 14:13:01,796 		168 of 10000 with 96.43% 	 Time used:  0.01 sec
2023-04-01 14:13:01,805 		192 of 10000 with 96.88% 	 Time used:  0.01 sec
2023-04-01 14:13:01,815 		216 of 10000 with 96.76% 	 Time used:  0.01 sec
2023-04-01 14:13:01,825 		240 of 10000 with 96.67% 	 Time used:  0.01 sec
2023-04-01 14:13:01,834 		264 of 10000 with 96.59% 	 Time used:  0.01 sec
2023-04-01 14:13:01,844 		288 of 10000 with 96.53% 	 Time used:  0.01 sec
2023-04-01 14:13:01,853 		312 of 10000 with 96.47% 	 Time used:  0.01 sec
2023-04-01 14:13:01,863 		336 of 10000 with 96.43% 	 Time used:  0.01 sec
2023-04-01 14:13:01,873 		360 of 10000 with 96.39% 	 Time used:  0.01 sec
2023-04-01 14:13:01,882 		384 of 10000 with 96.35% 	 Time used:  0.01 sec
2023-04-01 14:13:01,892 		408 of 10000 with 96.57% 	 Time used:  0.01 sec
2023-04-01 14:13:01,901 		432 of 10000 with 96.76% 	 Time used:  0.01 sec
2023-04-01 14:13:01,911 		456 of 10000 with 96.27% 	 Time used:  0.01 sec
2023-04-01 14:13:01,921 		480 of 10000 with 96.46% 	 Time used:  0.01 sec
2023-04-01 14:13:01,930 		504 of 10000 with 96.63% 	 Time used:  0.01 sec
2023-04-01 14:13:01,940 		528 of 10000 with 96.40% 	 Time used:  0.01 sec
2023-04-01 14:13:01,949 		552 of 10000 with 96.38% 	 Time used:  0.01 sec
2023-04-01 14:13:01,959 		576 of 10000 with 96.35% 	 Time used:  0.01 sec
2023-04-01 14:13:01,968 		600 of 10000 with 96.50% 	 Time used:  0.01 sec
2023-04-01 14:13:01,978 		624 of 10000 with 96.47% 	 Time used:  0.01 sec
2023-04-01 14:13:01,988 		648 of 10000 with 96.60% 	 Time used:  0.01 sec
2023-04-01 14:13:01,997 		672 of 10000 with 96.73% 	 Time used:  0.01 sec
2023-04-01 14:13:02,007 		696 of 10000 with 96.55% 	 Time used:  0.01 sec
2023-04-01 14:13:02,016 		720 of 10000 with 96.53% 	 Time used:  0.01 sec
2023-04-01 14:13:02,026 		744 of 10000 with 96.64% 	 Time used:  0.01 sec
2023-04-01 14:13:02,035 		768 of 10000 with 96.48% 	 Time used:  0.01 sec
2023-04-01 14:13:02,045 		792 of 10000 with 96.59% 	 Time used:  0.01 sec
2023-04-01 14:13:02,054 		816 of 10000 with 96.45% 	 Time used:  0.01 sec
2023-04-01 14:13:02,064 		840 of 10000 with 96.55% 	 Time used:  0.01 sec
2023-04-01 14:13:02,073 		864 of 10000 with 96.64% 	 Time used:  0.01 sec
2023-04-01 14:13:02,083 		888 of 10000 with 96.73% 	 Time used:  0.01 sec
2023-04-01 14:13:02,092 		912 of 10000 with 96.60% 	 Time used:  0.01 sec
2023-04-01 14:13:02,102 		936 of 10000 with 96.69% 	 Time used:  0.01 sec
2023-04-01 14:13:02,111 		960 of 10000 with 96.67% 	 Time used:  0.01 sec
2023-04-01 14:13:02,121 		984 of 10000 with 96.75% 	 Time used:  0.01 sec
2023-04-01 14:13:02,131 		1008 of 10000 with 96.83% 	 Time used:  0.01 sec
2023-04-01 14:13:02,140 		1032 of 10000 with 96.80% 	 Time used:  0.01 sec
2023-04-01 14:13:02,150 		1056 of 10000 with 96.78% 	 Time used:  0.01 sec
2023-04-01 14:13:02,159 		1080 of 10000 with 96.76% 	 Time used:  0.01 sec
2023-04-01 14:13:02,169 		1104 of 10000 with 96.83% 	 Time used:  0.01 sec
2023-04-01 14:13:02,178 		1128 of 10000 with 96.90% 	 Time used:  0.01 sec
2023-04-01 14:13:02,188 		1152 of 10000 with 96.88% 	 Time used:  0.01 sec
2023-04-01 14:13:02,197 		1176 of 10000 with 96.94% 	 Time used:  0.01 sec
2023-04-01 14:13:02,207 		1200 of 10000 with 97.00% 	 Time used:  0.01 sec
2023-04-01 14:13:02,216 		1224 of 10000 with 96.98% 	 Time used:  0.01 sec
2023-04-01 14:13:02,226 		1248 of 10000 with 96.96% 	 Time used:  0.01 sec
2023-04-01 14:13:02,235 		1272 of 10000 with 97.01% 	 Time used:  0.01 sec
2023-04-01 14:13:02,245 		1296 of 10000 with 97.07% 	 Time used:  0.01 sec
2023-04-01 14:13:02,254 		1320 of 10000 with 97.12% 	 Time used:  0.01 sec
2023-04-01 14:13:02,264 		1344 of 10000 with 97.17% 	 Time used:  0.01 sec
2023-04-01 14:13:02,273 		1368 of 10000 with 97.22% 	 Time used:  0.01 sec
2023-04-01 14:13:02,283 		1392 of 10000 with 97.27% 	 Time used:  0.01 sec
2023-04-01 14:13:02,292 		1416 of 10000 with 97.32% 	 Time used:  0.01 sec
2023-04-01 14:13:02,301 		1440 of 10000 with 97.36% 	 Time used:  0.01 sec
2023-04-01 14:13:02,311 		1464 of 10000 with 97.40% 	 Time used:  0.01 sec
2023-04-01 14:13:02,321 		1488 of 10000 with 97.31% 	 Time used:  0.01 sec
2023-04-01 14:13:02,330 		1512 of 10000 with 97.29% 	 Time used:  0.01 sec
2023-04-01 14:13:02,340 		1536 of 10000 with 97.27% 	 Time used:  0.01 sec
2023-04-01 14:13:02,349 		1560 of 10000 with 97.31% 	 Time used:  0.01 sec
2023-04-01 14:13:02,358 		1584 of 10000 with 97.16% 	 Time used:  0.01 sec
2023-04-01 14:13:02,368 		1608 of 10000 with 97.20% 	 Time used:  0.01 sec
2023-04-01 14:13:02,377 		1632 of 10000 with 97.24% 	 Time used:  0.01 sec
2023-04-01 14:13:02,387 		1656 of 10000 with 97.28% 	 Time used:  0.01 sec
2023-04-01 14:13:02,397 		1680 of 10000 with 97.32% 	 Time used:  0.01 sec
2023-04-01 14:13:02,406 		1704 of 10000 with 97.36% 	 Time used:  0.01 sec
2023-04-01 14:13:02,416 		1728 of 10000 with 97.28% 	 Time used:  0.01 sec
2023-04-01 14:13:02,425 		1752 of 10000 with 97.32% 	 Time used:  0.01 sec
2023-04-01 14:13:02,435 		1776 of 10000 with 97.35% 	 Time used:  0.01 sec
2023-04-01 14:13:02,444 		1800 of 10000 with 97.33% 	 Time used:  0.01 sec
2023-04-01 14:13:02,454 		1824 of 10000 with 97.20% 	 Time used:  0.01 sec
2023-04-01 14:13:02,463 		1848 of 10000 with 97.13% 	 Time used:  0.01 sec
2023-04-01 14:13:02,473 		1872 of 10000 with 97.06% 	 Time used:  0.01 sec
2023-04-01 14:13:02,482 		1896 of 10000 with 97.05% 	 Time used:  0.01 sec
2023-04-01 14:13:02,492 		1920 of 10000 with 97.08% 	 Time used:  0.01 sec
2023-04-01 14:13:02,501 		1944 of 10000 with 97.02% 	 Time used:  0.01 sec
2023-04-01 14:13:02,511 		1968 of 10000 with 96.95% 	 Time used:  0.01 sec
2023-04-01 14:13:02,520 		1992 of 10000 with 96.89% 	 Time used:  0.01 sec
2023-04-01 14:13:02,530 		2016 of 10000 with 96.92% 	 Time used:  0.01 sec
2023-04-01 14:13:02,539 		2040 of 10000 with 96.91% 	 Time used:  0.01 sec
2023-04-01 14:13:02,549 		2064 of 10000 with 96.85% 	 Time used:  0.01 sec
2023-04-01 14:13:02,559 		2088 of 10000 with 96.84% 	 Time used:  0.01 sec
2023-04-01 14:13:02,568 		2112 of 10000 with 96.88% 	 Time used:  0.01 sec
2023-04-01 14:13:02,578 		2136 of 10000 with 96.91% 	 Time used:  0.01 sec
2023-04-01 14:13:02,587 		2160 of 10000 with 96.90% 	 Time used:  0.01 sec
2023-04-01 14:13:02,597 		2184 of 10000 with 96.93% 	 Time used:  0.01 sec
2023-04-01 14:13:02,606 		2208 of 10000 with 96.97% 	 Time used:  0.01 sec
2023-04-01 14:13:02,616 		2232 of 10000 with 96.95% 	 Time used:  0.01 sec
2023-04-01 14:13:02,625 		2256 of 10000 with 96.99% 	 Time used:  0.01 sec
2023-04-01 14:13:02,635 		2280 of 10000 with 96.97% 	 Time used:  0.01 sec
2023-04-01 14:13:02,644 		2304 of 10000 with 97.01% 	 Time used:  0.01 sec
2023-04-01 14:13:02,654 		2328 of 10000 with 96.99% 	 Time used:  0.01 sec
2023-04-01 14:13:02,664 		2352 of 10000 with 97.02% 	 Time used:  0.01 sec
2023-04-01 14:13:02,673 		2376 of 10000 with 96.97% 	 Time used:  0.01 sec
2023-04-01 14:13:02,683 		2400 of 10000 with 97.00% 	 Time used:  0.01 sec
2023-04-01 14:13:02,692 		2424 of 10000 with 96.95% 	 Time used:  0.01 sec
2023-04-01 14:13:02,702 		2448 of 10000 with 96.98% 	 Time used:  0.01 sec
2023-04-01 14:13:02,746 		2472 of 10000 with 97.01% 	 Time used:  0.04 sec
2023-04-01 14:13:02,756 		2496 of 10000 with 97.00% 	 Time used:  0.01 sec
2023-04-01 14:13:02,766 		2520 of 10000 with 97.02% 	 Time used:  0.01 sec
2023-04-01 14:13:02,775 		2544 of 10000 with 97.05% 	 Time used:  0.01 sec
2023-04-01 14:13:02,785 		2568 of 10000 with 97.08% 	 Time used:  0.01 sec
2023-04-01 14:13:02,794 		2592 of 10000 with 97.11% 	 Time used:  0.01 sec
2023-04-01 14:13:02,804 		2616 of 10000 with 97.13% 	 Time used:  0.01 sec
2023-04-01 14:13:02,813 		2640 of 10000 with 97.16% 	 Time used:  0.01 sec
2023-04-01 14:13:02,823 		2664 of 10000 with 97.18% 	 Time used:  0.01 sec
2023-04-01 14:13:02,832 		2688 of 10000 with 97.14% 	 Time used:  0.01 sec
2023-04-01 14:13:02,842 		2712 of 10000 with 97.16% 	 Time used:  0.01 sec
2023-04-01 14:13:02,851 		2736 of 10000 with 97.15% 	 Time used:  0.01 sec
2023-04-01 14:13:02,861 		2760 of 10000 with 97.17% 	 Time used:  0.01 sec
2023-04-01 14:13:02,871 		2784 of 10000 with 97.20% 	 Time used:  0.01 sec
2023-04-01 14:13:02,880 		2808 of 10000 with 97.19% 	 Time used:  0.01 sec
2023-04-01 14:13:02,890 		2832 of 10000 with 97.18% 	 Time used:  0.01 sec
2023-04-01 14:13:02,936 		2856 of 10000 with 97.13% 	 Time used:  0.05 sec
2023-04-01 14:13:02,946 		2880 of 10000 with 97.15% 	 Time used:  0.01 sec
2023-04-01 14:13:02,956 		2904 of 10000 with 97.18% 	 Time used:  0.01 sec
2023-04-01 14:13:02,965 		2928 of 10000 with 97.20% 	 Time used:  0.01 sec
2023-04-01 14:13:02,974 		2952 of 10000 with 97.22% 	 Time used:  0.01 sec
2023-04-01 14:13:03,012 		2976 of 10000 with 97.21% 	 Time used:  0.04 sec
2023-04-01 14:13:03,022 		3000 of 10000 with 97.20% 	 Time used:  0.01 sec
2023-04-01 14:13:03,031 		3024 of 10000 with 97.22% 	 Time used:  0.01 sec
2023-04-01 14:13:03,041 		3048 of 10000 with 97.24% 	 Time used:  0.01 sec
2023-04-01 14:13:03,050 		3072 of 10000 with 97.27% 	 Time used:  0.01 sec
2023-04-01 14:13:03,060 		3096 of 10000 with 97.25% 	 Time used:  0.01 sec
2023-04-01 14:13:03,069 		3120 of 10000 with 97.28% 	 Time used:  0.01 sec
2023-04-01 14:13:03,079 		3144 of 10000 with 97.26% 	 Time used:  0.01 sec
2023-04-01 14:13:03,089 		3168 of 10000 with 97.29% 	 Time used:  0.01 sec
2023-04-01 14:13:03,098 		3192 of 10000 with 97.24% 	 Time used:  0.01 sec
2023-04-01 14:13:03,108 		3216 of 10000 with 97.23% 	 Time used:  0.01 sec
2023-04-01 14:13:03,117 		3240 of 10000 with 97.22% 	 Time used:  0.01 sec
2023-04-01 14:13:03,127 		3264 of 10000 with 97.21% 	 Time used:  0.01 sec
2023-04-01 14:13:03,136 		3288 of 10000 with 97.23% 	 Time used:  0.01 sec
2023-04-01 14:13:03,146 		3312 of 10000 with 97.25% 	 Time used:  0.01 sec
2023-04-01 14:13:03,155 		3336 of 10000 with 97.27% 	 Time used:  0.01 sec
2023-04-01 14:13:03,165 		3360 of 10000 with 97.29% 	 Time used:  0.01 sec
2023-04-01 14:13:03,174 		3384 of 10000 with 97.28% 	 Time used:  0.01 sec
2023-04-01 14:13:03,184 		3408 of 10000 with 97.30% 	 Time used:  0.01 sec
2023-04-01 14:13:03,193 		3432 of 10000 with 97.32% 	 Time used:  0.01 sec
2023-04-01 14:13:03,202 		3456 of 10000 with 97.31% 	 Time used:  0.01 sec
2023-04-01 14:13:03,212 		3480 of 10000 with 97.30% 	 Time used:  0.01 sec
2023-04-01 14:13:03,222 		3504 of 10000 with 97.29% 	 Time used:  0.01 sec
2023-04-01 14:13:03,231 		3528 of 10000 with 97.31% 	 Time used:  0.01 sec
2023-04-01 14:13:03,275 		3552 of 10000 with 97.30% 	 Time used:  0.04 sec
2023-04-01 14:13:03,285 		3576 of 10000 with 97.29% 	 Time used:  0.01 sec
2023-04-01 14:13:03,294 		3600 of 10000 with 97.28% 	 Time used:  0.01 sec
2023-04-01 14:13:03,304 		3624 of 10000 with 97.27% 	 Time used:  0.01 sec
2023-04-01 14:13:03,313 		3648 of 10000 with 97.29% 	 Time used:  0.01 sec
2023-04-01 14:13:03,323 		3672 of 10000 with 97.28% 	 Time used:  0.01 sec
2023-04-01 14:13:03,332 		3696 of 10000 with 97.24% 	 Time used:  0.01 sec
2023-04-01 14:13:03,341 		3720 of 10000 with 97.20% 	 Time used:  0.01 sec
2023-04-01 14:13:03,351 		3744 of 10000 with 97.17% 	 Time used:  0.01 sec
2023-04-01 14:13:03,360 		3768 of 10000 with 97.19% 	 Time used:  0.01 sec
2023-04-01 14:13:03,370 		3792 of 10000 with 97.20% 	 Time used:  0.01 sec
2023-04-01 14:13:03,379 		3816 of 10000 with 97.17% 	 Time used:  0.01 sec
2023-04-01 14:13:03,389 		3840 of 10000 with 97.19% 	 Time used:  0.01 sec
2023-04-01 14:13:03,399 		3864 of 10000 with 97.18% 	 Time used:  0.01 sec
2023-04-01 14:13:03,408 		3888 of 10000 with 97.20% 	 Time used:  0.01 sec
2023-04-01 14:13:03,418 		3912 of 10000 with 97.21% 	 Time used:  0.01 sec
2023-04-01 14:13:03,427 		3936 of 10000 with 97.23% 	 Time used:  0.01 sec
2023-04-01 14:13:03,437 		3960 of 10000 with 97.20% 	 Time used:  0.01 sec
2023-04-01 14:13:03,446 		3984 of 10000 with 97.19% 	 Time used:  0.01 sec
2023-04-01 14:13:03,455 		4008 of 10000 with 97.18% 	 Time used:  0.01 sec
2023-04-01 14:13:03,465 		4032 of 10000 with 97.15% 	 Time used:  0.01 sec
2023-04-01 14:13:03,474 		4056 of 10000 with 97.14% 	 Time used:  0.01 sec
2023-04-01 14:13:03,484 		4080 of 10000 with 97.13% 	 Time used:  0.01 sec
2023-04-01 14:13:03,493 		4104 of 10000 with 97.12% 	 Time used:  0.01 sec
2023-04-01 14:13:03,503 		4128 of 10000 with 97.14% 	 Time used:  0.01 sec
2023-04-01 14:13:03,512 		4152 of 10000 with 97.16% 	 Time used:  0.01 sec
2023-04-01 14:13:03,522 		4176 of 10000 with 97.17% 	 Time used:  0.01 sec
2023-04-01 14:13:03,531 		4200 of 10000 with 97.17% 	 Time used:  0.01 sec
2023-04-01 14:13:03,540 		4224 of 10000 with 97.18% 	 Time used:  0.01 sec
2023-04-01 14:13:03,550 		4248 of 10000 with 97.18% 	 Time used:  0.01 sec
2023-04-01 14:13:03,559 		4272 of 10000 with 97.17% 	 Time used:  0.01 sec
2023-04-01 14:13:03,569 		4296 of 10000 with 97.18% 	 Time used:  0.01 sec
2023-04-01 14:13:03,578 		4320 of 10000 with 97.18% 	 Time used:  0.01 sec
2023-04-01 14:13:03,588 		4344 of 10000 with 97.19% 	 Time used:  0.01 sec
2023-04-01 14:13:03,597 		4368 of 10000 with 97.21% 	 Time used:  0.01 sec
2023-04-01 14:13:03,606 		4392 of 10000 with 97.20% 	 Time used:  0.01 sec
2023-04-01 14:13:03,616 		4416 of 10000 with 97.17% 	 Time used:  0.01 sec
2023-04-01 14:13:03,625 		4440 of 10000 with 97.18% 	 Time used:  0.01 sec
2023-04-01 14:13:03,635 		4464 of 10000 with 97.20% 	 Time used:  0.01 sec
2023-04-01 14:13:03,644 		4488 of 10000 with 97.21% 	 Time used:  0.01 sec
2023-04-01 14:13:03,653 		4512 of 10000 with 97.19% 	 Time used:  0.01 sec
2023-04-01 14:13:03,663 		4536 of 10000 with 97.16% 	 Time used:  0.01 sec
2023-04-01 14:13:03,672 		4560 of 10000 with 97.17% 	 Time used:  0.01 sec
2023-04-01 14:13:03,682 		4584 of 10000 with 97.19% 	 Time used:  0.01 sec
2023-04-01 14:13:03,691 		4608 of 10000 with 97.16% 	 Time used:  0.01 sec
2023-04-01 14:13:03,701 		4632 of 10000 with 97.17% 	 Time used:  0.01 sec
2023-04-01 14:13:03,710 		4656 of 10000 with 97.19% 	 Time used:  0.01 sec
2023-04-01 14:13:03,720 		4680 of 10000 with 97.20% 	 Time used:  0.01 sec
2023-04-01 14:13:03,729 		4704 of 10000 with 97.19% 	 Time used:  0.01 sec
2023-04-01 14:13:03,738 		4728 of 10000 with 97.17% 	 Time used:  0.01 sec
2023-04-01 14:13:03,748 		4752 of 10000 with 97.18% 	 Time used:  0.01 sec
2023-04-01 14:13:03,757 		4776 of 10000 with 97.19% 	 Time used:  0.01 sec
2023-04-01 14:13:03,767 		4800 of 10000 with 97.21% 	 Time used:  0.01 sec
2023-04-01 14:13:03,776 		4824 of 10000 with 97.22% 	 Time used:  0.01 sec
2023-04-01 14:13:03,785 		4848 of 10000 with 97.19% 	 Time used:  0.01 sec
2023-04-01 14:13:03,795 		4872 of 10000 with 97.21% 	 Time used:  0.01 sec
2023-04-01 14:13:03,805 		4896 of 10000 with 97.22% 	 Time used:  0.01 sec
2023-04-01 14:13:03,814 		4920 of 10000 with 97.24% 	 Time used:  0.01 sec
2023-04-01 14:13:03,824 		4944 of 10000 with 97.25% 	 Time used:  0.01 sec
2023-04-01 14:13:03,833 		4968 of 10000 with 97.26% 	 Time used:  0.01 sec
2023-04-01 14:13:03,842 		4992 of 10000 with 97.28% 	 Time used:  0.01 sec
2023-04-01 14:13:03,852 		5016 of 10000 with 97.29% 	 Time used:  0.01 sec
2023-04-01 14:13:03,861 		5040 of 10000 with 97.28% 	 Time used:  0.01 sec
2023-04-01 14:13:03,871 		5064 of 10000 with 97.29% 	 Time used:  0.01 sec
2023-04-01 14:13:03,880 		5088 of 10000 with 97.29% 	 Time used:  0.01 sec
2023-04-01 14:13:03,890 		5112 of 10000 with 97.30% 	 Time used:  0.01 sec
2023-04-01 14:13:03,899 		5136 of 10000 with 97.29% 	 Time used:  0.01 sec
2023-04-01 14:13:03,909 		5160 of 10000 with 97.31% 	 Time used:  0.01 sec
2023-04-01 14:13:03,943 		5184 of 10000 with 97.28% 	 Time used:  0.03 sec
2023-04-01 14:13:03,952 		5208 of 10000 with 97.29% 	 Time used:  0.01 sec
2023-04-01 14:13:03,962 		5232 of 10000 with 97.29% 	 Time used:  0.01 sec
2023-04-01 14:13:03,971 		5256 of 10000 with 97.28% 	 Time used:  0.01 sec
2023-04-01 14:13:03,981 		5280 of 10000 with 97.29% 	 Time used:  0.01 sec
2023-04-01 14:13:03,990 		5304 of 10000 with 97.30% 	 Time used:  0.01 sec
2023-04-01 14:13:04,000 		5328 of 10000 with 97.32% 	 Time used:  0.01 sec
2023-04-01 14:13:04,009 		5352 of 10000 with 97.33% 	 Time used:  0.01 sec
2023-04-01 14:13:04,019 		5376 of 10000 with 97.34% 	 Time used:  0.01 sec
2023-04-01 14:13:04,028 		5400 of 10000 with 97.33% 	 Time used:  0.01 sec
2023-04-01 14:13:04,038 		5424 of 10000 with 97.35% 	 Time used:  0.01 sec
2023-04-01 14:13:04,047 		5448 of 10000 with 97.36% 	 Time used:  0.01 sec
2023-04-01 14:13:04,057 		5472 of 10000 with 97.35% 	 Time used:  0.01 sec
2023-04-01 14:13:04,066 		5496 of 10000 with 97.34% 	 Time used:  0.01 sec
2023-04-01 14:13:04,076 		5520 of 10000 with 97.34% 	 Time used:  0.01 sec
2023-04-01 14:13:04,085 		5544 of 10000 with 97.35% 	 Time used:  0.01 sec
2023-04-01 14:13:04,130 		5568 of 10000 with 97.34% 	 Time used:  0.04 sec
2023-04-01 14:13:04,140 		5592 of 10000 with 97.35% 	 Time used:  0.01 sec
2023-04-01 14:13:04,149 		5616 of 10000 with 97.35% 	 Time used:  0.01 sec
2023-04-01 14:13:04,159 		5640 of 10000 with 97.36% 	 Time used:  0.01 sec
2023-04-01 14:13:04,209 		5664 of 10000 with 97.35% 	 Time used:  0.05 sec
2023-04-01 14:13:04,219 		5688 of 10000 with 97.36% 	 Time used:  0.01 sec
2023-04-01 14:13:04,228 		5712 of 10000 with 97.37% 	 Time used:  0.01 sec
2023-04-01 14:13:04,237 		5736 of 10000 with 97.37% 	 Time used:  0.01 sec
2023-04-01 14:13:04,247 		5760 of 10000 with 97.36% 	 Time used:  0.01 sec
2023-04-01 14:13:04,257 		5784 of 10000 with 97.35% 	 Time used:  0.01 sec
2023-04-01 14:13:04,266 		5808 of 10000 with 97.35% 	 Time used:  0.01 sec
2023-04-01 14:13:04,276 		5832 of 10000 with 97.33% 	 Time used:  0.01 sec
2023-04-01 14:13:04,285 		5856 of 10000 with 97.32% 	 Time used:  0.01 sec
2023-04-01 14:13:04,295 		5880 of 10000 with 97.31% 	 Time used:  0.01 sec
2023-04-01 14:13:04,304 		5904 of 10000 with 97.32% 	 Time used:  0.01 sec
2023-04-01 14:13:04,314 		5928 of 10000 with 97.33% 	 Time used:  0.01 sec
2023-04-01 14:13:04,323 		5952 of 10000 with 97.35% 	 Time used:  0.01 sec
2023-04-01 14:13:04,333 		5976 of 10000 with 97.36% 	 Time used:  0.01 sec
2023-04-01 14:13:04,342 		6000 of 10000 with 97.37% 	 Time used:  0.01 sec
2023-04-01 14:13:04,352 		6024 of 10000 with 97.38% 	 Time used:  0.01 sec
2023-04-01 14:13:04,361 		6048 of 10000 with 97.37% 	 Time used:  0.01 sec
2023-04-01 14:13:04,370 		6072 of 10000 with 97.38% 	 Time used:  0.01 sec
2023-04-01 14:13:04,380 		6096 of 10000 with 97.34% 	 Time used:  0.01 sec
2023-04-01 14:13:04,389 		6120 of 10000 with 97.35% 	 Time used:  0.01 sec
2023-04-01 14:13:04,399 		6144 of 10000 with 97.36% 	 Time used:  0.01 sec
2023-04-01 14:13:04,408 		6168 of 10000 with 97.34% 	 Time used:  0.01 sec
2023-04-01 14:13:04,418 		6192 of 10000 with 97.30% 	 Time used:  0.01 sec
2023-04-01 14:13:04,427 		6216 of 10000 with 97.31% 	 Time used:  0.01 sec
2023-04-01 14:13:04,437 		6240 of 10000 with 97.32% 	 Time used:  0.01 sec
2023-04-01 14:13:04,446 		6264 of 10000 with 97.33% 	 Time used:  0.01 sec
2023-04-01 14:13:04,456 		6288 of 10000 with 97.34% 	 Time used:  0.01 sec
2023-04-01 14:13:04,465 		6312 of 10000 with 97.35% 	 Time used:  0.01 sec
2023-04-01 14:13:04,474 		6336 of 10000 with 97.36% 	 Time used:  0.01 sec
2023-04-01 14:13:04,484 		6360 of 10000 with 97.34% 	 Time used:  0.01 sec
2023-04-01 14:13:04,493 		6384 of 10000 with 97.34% 	 Time used:  0.01 sec
2023-04-01 14:13:04,503 		6408 of 10000 with 97.32% 	 Time used:  0.01 sec
2023-04-01 14:13:04,512 		6432 of 10000 with 97.33% 	 Time used:  0.01 sec
2023-04-01 14:13:04,522 		6456 of 10000 with 97.34% 	 Time used:  0.01 sec
2023-04-01 14:13:04,531 		6480 of 10000 with 97.35% 	 Time used:  0.01 sec
2023-04-01 14:13:04,541 		6504 of 10000 with 97.34% 	 Time used:  0.01 sec
2023-04-01 14:13:04,550 		6528 of 10000 with 97.35% 	 Time used:  0.01 sec
2023-04-01 14:13:04,560 		6552 of 10000 with 97.33% 	 Time used:  0.01 sec
2023-04-01 14:13:04,569 		6576 of 10000 with 97.34% 	 Time used:  0.01 sec
2023-04-01 14:13:04,579 		6600 of 10000 with 97.35% 	 Time used:  0.01 sec
2023-04-01 14:13:04,588 		6624 of 10000 with 97.36% 	 Time used:  0.01 sec
2023-04-01 14:13:04,598 		6648 of 10000 with 97.32% 	 Time used:  0.01 sec
2023-04-01 14:13:04,607 		6672 of 10000 with 97.33% 	 Time used:  0.01 sec
2023-04-01 14:13:04,617 		6696 of 10000 with 97.34% 	 Time used:  0.01 sec
2023-04-01 14:13:04,626 		6720 of 10000 with 97.35% 	 Time used:  0.01 sec
2023-04-01 14:13:04,636 		6744 of 10000 with 97.35% 	 Time used:  0.01 sec
2023-04-01 14:13:04,645 		6768 of 10000 with 97.31% 	 Time used:  0.01 sec
2023-04-01 14:13:04,655 		6792 of 10000 with 97.32% 	 Time used:  0.01 sec
2023-04-01 14:13:04,664 		6816 of 10000 with 97.32% 	 Time used:  0.01 sec
2023-04-01 14:13:04,674 		6840 of 10000 with 97.32% 	 Time used:  0.01 sec
2023-04-01 14:13:04,683 		6864 of 10000 with 97.33% 	 Time used:  0.01 sec
2023-04-01 14:13:04,693 		6888 of 10000 with 97.34% 	 Time used:  0.01 sec
2023-04-01 14:13:04,702 		6912 of 10000 with 97.32% 	 Time used:  0.01 sec
2023-04-01 14:13:04,712 		6936 of 10000 with 97.32% 	 Time used:  0.01 sec
2023-04-01 14:13:04,761 		6960 of 10000 with 97.33% 	 Time used:  0.05 sec
2023-04-01 14:13:04,771 		6984 of 10000 with 97.32% 	 Time used:  0.01 sec
2023-04-01 14:13:04,780 		7008 of 10000 with 97.33% 	 Time used:  0.01 sec
2023-04-01 14:13:04,790 		7032 of 10000 with 97.33% 	 Time used:  0.01 sec
2023-04-01 14:13:04,799 		7056 of 10000 with 97.34% 	 Time used:  0.01 sec
2023-04-01 14:13:04,809 		7080 of 10000 with 97.33% 	 Time used:  0.01 sec
2023-04-01 14:13:04,819 		7104 of 10000 with 97.33% 	 Time used:  0.01 sec
2023-04-01 14:13:04,828 		7128 of 10000 with 97.32% 	 Time used:  0.01 sec
2023-04-01 14:13:04,838 		7152 of 10000 with 97.32% 	 Time used:  0.01 sec
2023-04-01 14:13:04,848 		7176 of 10000 with 97.31% 	 Time used:  0.01 sec
2023-04-01 14:13:04,857 		7200 of 10000 with 97.31% 	 Time used:  0.01 sec
2023-04-01 14:13:04,867 		7224 of 10000 with 97.29% 	 Time used:  0.01 sec
2023-04-01 14:13:04,876 		7248 of 10000 with 97.27% 	 Time used:  0.01 sec
2023-04-01 14:13:04,886 		7272 of 10000 with 97.26% 	 Time used:  0.01 sec
2023-04-01 14:13:04,895 		7296 of 10000 with 97.26% 	 Time used:  0.01 sec
2023-04-01 14:13:04,905 		7320 of 10000 with 97.25% 	 Time used:  0.01 sec
2023-04-01 14:13:04,914 		7344 of 10000 with 97.25% 	 Time used:  0.01 sec
2023-04-01 14:13:04,924 		7368 of 10000 with 97.26% 	 Time used:  0.01 sec
2023-04-01 14:13:04,933 		7392 of 10000 with 97.25% 	 Time used:  0.01 sec
2023-04-01 14:13:04,943 		7416 of 10000 with 97.25% 	 Time used:  0.01 sec
2023-04-01 14:13:04,952 		7440 of 10000 with 97.26% 	 Time used:  0.01 sec
2023-04-01 14:13:04,961 		7464 of 10000 with 97.25% 	 Time used:  0.01 sec
2023-04-01 14:13:04,971 		7488 of 10000 with 97.26% 	 Time used:  0.01 sec
2023-04-01 14:13:04,980 		7512 of 10000 with 97.27% 	 Time used:  0.01 sec
2023-04-01 14:13:04,990 		7536 of 10000 with 97.28% 	 Time used:  0.01 sec
2023-04-01 14:13:04,999 		7560 of 10000 with 97.29% 	 Time used:  0.01 sec
2023-04-01 14:13:05,009 		7584 of 10000 with 97.30% 	 Time used:  0.01 sec
2023-04-01 14:13:05,018 		7608 of 10000 with 97.31% 	 Time used:  0.01 sec
2023-04-01 14:13:05,066 		7632 of 10000 with 97.31% 	 Time used:  0.05 sec
2023-04-01 14:13:05,075 		7656 of 10000 with 97.31% 	 Time used:  0.01 sec
2023-04-01 14:13:05,085 		7680 of 10000 with 97.32% 	 Time used:  0.01 sec
2023-04-01 14:13:05,095 		7704 of 10000 with 97.33% 	 Time used:  0.01 sec
2023-04-01 14:13:05,104 		7728 of 10000 with 97.33% 	 Time used:  0.01 sec
2023-04-01 14:13:05,114 		7752 of 10000 with 97.34% 	 Time used:  0.01 sec
2023-04-01 14:13:05,123 		7776 of 10000 with 97.34% 	 Time used:  0.01 sec
2023-04-01 14:13:05,133 		7800 of 10000 with 97.35% 	 Time used:  0.01 sec
2023-04-01 14:13:05,142 		7824 of 10000 with 97.35% 	 Time used:  0.01 sec
2023-04-01 14:13:05,151 		7848 of 10000 with 97.36% 	 Time used:  0.01 sec
2023-04-01 14:13:05,161 		7872 of 10000 with 97.35% 	 Time used:  0.01 sec
2023-04-01 14:13:05,170 		7896 of 10000 with 97.35% 	 Time used:  0.01 sec
2023-04-01 14:13:05,180 		7920 of 10000 with 97.35% 	 Time used:  0.01 sec
2023-04-01 14:13:05,190 		7944 of 10000 with 97.33% 	 Time used:  0.01 sec
2023-04-01 14:13:05,200 		7968 of 10000 with 97.34% 	 Time used:  0.01 sec
2023-04-01 14:13:05,209 		7992 of 10000 with 97.32% 	 Time used:  0.01 sec
2023-04-01 14:13:05,218 		8016 of 10000 with 97.29% 	 Time used:  0.01 sec
2023-04-01 14:13:05,228 		8040 of 10000 with 97.30% 	 Time used:  0.01 sec
2023-04-01 14:13:05,238 		8064 of 10000 with 97.31% 	 Time used:  0.01 sec
2023-04-01 14:13:05,247 		8088 of 10000 with 97.29% 	 Time used:  0.01 sec
2023-04-01 14:13:05,256 		8112 of 10000 with 97.28% 	 Time used:  0.01 sec
2023-04-01 14:13:05,266 		8136 of 10000 with 97.28% 	 Time used:  0.01 sec
2023-04-01 14:13:05,275 		8160 of 10000 with 97.29% 	 Time used:  0.01 sec
2023-04-01 14:13:05,285 		8184 of 10000 with 97.30% 	 Time used:  0.01 sec
2023-04-01 14:13:05,294 		8208 of 10000 with 97.31% 	 Time used:  0.01 sec
2023-04-01 14:13:05,304 		8232 of 10000 with 97.32% 	 Time used:  0.01 sec
2023-04-01 14:13:05,313 		8256 of 10000 with 97.32% 	 Time used:  0.01 sec
2023-04-01 14:13:05,363 		8280 of 10000 with 97.33% 	 Time used:  0.05 sec
2023-04-01 14:13:05,404 		8304 of 10000 with 97.33% 	 Time used:  0.04 sec
2023-04-01 14:13:05,413 		8328 of 10000 with 97.32% 	 Time used:  0.01 sec
2023-04-01 14:13:05,423 		8352 of 10000 with 97.31% 	 Time used:  0.01 sec
2023-04-01 14:13:05,432 		8376 of 10000 with 97.31% 	 Time used:  0.01 sec
2023-04-01 14:13:05,442 		8400 of 10000 with 97.32% 	 Time used:  0.01 sec
2023-04-01 14:13:05,451 		8424 of 10000 with 97.32% 	 Time used:  0.01 sec
2023-04-01 14:13:05,461 		8448 of 10000 with 97.31% 	 Time used:  0.01 sec
2023-04-01 14:13:05,470 		8472 of 10000 with 97.32% 	 Time used:  0.01 sec
2023-04-01 14:13:05,480 		8496 of 10000 with 97.32% 	 Time used:  0.01 sec
2023-04-01 14:13:05,489 		8520 of 10000 with 97.31% 	 Time used:  0.01 sec
2023-04-01 14:13:05,499 		8544 of 10000 with 97.32% 	 Time used:  0.01 sec
2023-04-01 14:13:05,508 		8568 of 10000 with 97.33% 	 Time used:  0.01 sec
2023-04-01 14:13:05,518 		8592 of 10000 with 97.31% 	 Time used:  0.01 sec
2023-04-01 14:13:05,527 		8616 of 10000 with 97.32% 	 Time used:  0.01 sec
2023-04-01 14:13:05,537 		8640 of 10000 with 97.31% 	 Time used:  0.01 sec
2023-04-01 14:13:05,546 		8664 of 10000 with 97.32% 	 Time used:  0.01 sec
2023-04-01 14:13:05,556 		8688 of 10000 with 97.33% 	 Time used:  0.01 sec
2023-04-01 14:13:05,565 		8712 of 10000 with 97.33% 	 Time used:  0.01 sec
2023-04-01 14:13:05,575 		8736 of 10000 with 97.32% 	 Time used:  0.01 sec
2023-04-01 14:13:05,584 		8760 of 10000 with 97.33% 	 Time used:  0.01 sec
2023-04-01 14:13:05,594 		8784 of 10000 with 97.34% 	 Time used:  0.01 sec
2023-04-01 14:13:05,604 		8808 of 10000 with 97.32% 	 Time used:  0.01 sec
2023-04-01 14:13:05,613 		8832 of 10000 with 97.29% 	 Time used:  0.01 sec
2023-04-01 14:13:05,622 		8856 of 10000 with 97.30% 	 Time used:  0.01 sec
2023-04-01 14:13:05,632 		8880 of 10000 with 97.31% 	 Time used:  0.01 sec
2023-04-01 14:13:05,642 		8904 of 10000 with 97.32% 	 Time used:  0.01 sec
2023-04-01 14:13:05,651 		8928 of 10000 with 97.32% 	 Time used:  0.01 sec
2023-04-01 14:13:05,661 		8952 of 10000 with 97.33% 	 Time used:  0.01 sec
2023-04-01 14:13:05,670 		8976 of 10000 with 97.33% 	 Time used:  0.01 sec
2023-04-01 14:13:05,680 		9000 of 10000 with 97.32% 	 Time used:  0.01 sec
2023-04-01 14:13:05,689 		9024 of 10000 with 97.32% 	 Time used:  0.01 sec
2023-04-01 14:13:05,699 		9048 of 10000 with 97.33% 	 Time used:  0.01 sec
2023-04-01 14:13:05,708 		9072 of 10000 with 97.30% 	 Time used:  0.01 sec
2023-04-01 14:13:05,718 		9096 of 10000 with 97.30% 	 Time used:  0.01 sec
2023-04-01 14:13:05,727 		9120 of 10000 with 97.30% 	 Time used:  0.01 sec
2023-04-01 14:13:05,737 		9144 of 10000 with 97.30% 	 Time used:  0.01 sec
2023-04-01 14:13:05,746 		9168 of 10000 with 97.31% 	 Time used:  0.01 sec
2023-04-01 14:13:05,756 		9192 of 10000 with 97.31% 	 Time used:  0.01 sec
2023-04-01 14:13:05,765 		9216 of 10000 with 97.30% 	 Time used:  0.01 sec
2023-04-01 14:13:05,775 		9240 of 10000 with 97.31% 	 Time used:  0.01 sec
2023-04-01 14:13:05,784 		9264 of 10000 with 97.30% 	 Time used:  0.01 sec
2023-04-01 14:13:05,794 		9288 of 10000 with 97.31% 	 Time used:  0.01 sec
2023-04-01 14:13:05,803 		9312 of 10000 with 97.32% 	 Time used:  0.01 sec
2023-04-01 14:13:05,813 		9336 of 10000 with 97.32% 	 Time used:  0.01 sec
2023-04-01 14:13:05,822 		9360 of 10000 with 97.32% 	 Time used:  0.01 sec
2023-04-01 14:13:05,832 		9384 of 10000 with 97.31% 	 Time used:  0.01 sec
2023-04-01 14:13:05,841 		9408 of 10000 with 97.32% 	 Time used:  0.01 sec
2023-04-01 14:13:05,851 		9432 of 10000 with 97.33% 	 Time used:  0.01 sec
2023-04-01 14:13:05,861 		9456 of 10000 with 97.34% 	 Time used:  0.01 sec
2023-04-01 14:13:05,870 		9480 of 10000 with 97.34% 	 Time used:  0.01 sec
2023-04-01 14:13:05,880 		9504 of 10000 with 97.35% 	 Time used:  0.01 sec
2023-04-01 14:13:05,890 		9528 of 10000 with 97.34% 	 Time used:  0.01 sec
2023-04-01 14:13:05,933 		9552 of 10000 with 97.34% 	 Time used:  0.04 sec
2023-04-01 14:13:05,943 		9576 of 10000 with 97.35% 	 Time used:  0.01 sec
2023-04-01 14:13:05,953 		9600 of 10000 with 97.35% 	 Time used:  0.01 sec
2023-04-01 14:13:05,962 		9624 of 10000 with 97.36% 	 Time used:  0.01 sec
2023-04-01 14:13:05,972 		9648 of 10000 with 97.33% 	 Time used:  0.01 sec
2023-04-01 14:13:05,981 		9672 of 10000 with 97.32% 	 Time used:  0.01 sec
2023-04-01 14:13:05,991 		9696 of 10000 with 97.32% 	 Time used:  0.01 sec
2023-04-01 14:13:06,001 		9720 of 10000 with 97.31% 	 Time used:  0.01 sec
2023-04-01 14:13:06,010 		9744 of 10000 with 97.32% 	 Time used:  0.01 sec
2023-04-01 14:13:06,020 		9768 of 10000 with 97.31% 	 Time used:  0.01 sec
2023-04-01 14:13:06,029 		9792 of 10000 with 97.31% 	 Time used:  0.01 sec
2023-04-01 14:13:06,039 		9816 of 10000 with 97.31% 	 Time used:  0.01 sec
2023-04-01 14:13:06,048 		9840 of 10000 with 97.31% 	 Time used:  0.01 sec
2023-04-01 14:13:06,058 		9864 of 10000 with 97.31% 	 Time used:  0.01 sec
2023-04-01 14:13:06,068 		9888 of 10000 with 97.31% 	 Time used:  0.01 sec
2023-04-01 14:13:06,077 		9912 of 10000 with 97.32% 	 Time used:  0.01 sec
2023-04-01 14:13:06,087 		9936 of 10000 with 97.32% 	 Time used:  0.01 sec
2023-04-01 14:13:06,096 		9960 of 10000 with 97.32% 	 Time used:  0.01 sec
2023-04-01 14:13:06,106 		9984 of 10000 with 97.32% 	 Time used:  0.01 sec
2023-04-01 14:13:06,116 		10000 of 10000 with 97.31% 	 Time used:  0.01 sec
2023-04-01 14:13:06,116 
2023-04-01 14:13:06,121 			Learning rate: weights:   1.000e-03    
2023-04-01 14:13:06,121 			Last test performance: 97.31%
2023-04-01 14:13:06,121 ----------------
2023-04-01 14:13:06,466   28  =>  0    		Training 486 pattern with 97.08% 	Forward time: 	 0.23 sec
2023-04-01 14:13:06,467 			Loss:    4.419e-03    			Backward time: 	 0.09 sec 
2023-04-01 14:13:06,564 			Learning rate: weights:   1.000e-03    
2023-04-01 14:13:06,565 			Last test performance: 97.31%
2023-04-01 14:13:06,565 ----------------
2023-04-01 14:13:07,056   28  =>  1    		Training 486 pattern with 96.67% 	Forward time: 	 0.37 sec
2023-04-01 14:13:07,057 			Loss:    5.273e-03    			Backward time: 	 0.10 sec 
2023-04-01 14:13:07,178 			Learning rate: weights:   1.000e-03    
2023-04-01 14:13:07,179 			Last test performance: 97.31%
2023-04-01 14:13:07,179 ----------------
2023-04-01 14:13:07,665   28  =>  2    		Training 486 pattern with 96.25% 	Forward time: 	 0.36 sec
2023-04-01 14:13:07,666 			Loss:    5.461e-03    			Backward time: 	 0.10 sec 
2023-04-01 14:13:07,817 			Learning rate: weights:   1.000e-03    
2023-04-01 14:13:07,818 			Last test performance: 97.31%
2023-04-01 14:13:07,818 ----------------
2023-04-01 14:13:08,232   28  =>  3    		Training 486 pattern with 97.71% 	Forward time: 	 0.28 sec
2023-04-01 14:13:08,232 			Loss:    2.834e-03    			Backward time: 	 0.11 sec 
2023-04-01 14:13:08,401 			Learning rate: weights:   1.000e-03    
2023-04-01 14:13:08,401 			Last test performance: 97.31%
2023-04-01 14:13:08,401 ----------------
2023-04-01 14:13:08,835   28  =>  4    		Training 486 pattern with 95.00% 	Forward time: 	 0.26 sec
2023-04-01 14:13:08,835 			Loss:    5.259e-03    			Backward time: 	 0.15 sec 
2023-04-01 14:13:09,037 			Learning rate: weights:   1.000e-03    
2023-04-01 14:13:09,038 			Last test performance: 97.31%
2023-04-01 14:13:09,038 ----------------
2023-04-01 14:13:09,472   28  =>  5    		Training 486 pattern with 97.08% 	Forward time: 	 0.29 sec
2023-04-01 14:13:09,472 			Loss:    4.462e-03    			Backward time: 	 0.12 sec 
2023-04-01 14:13:09,605 			Learning rate: weights:   1.000e-03    
2023-04-01 14:13:09,606 			Last test performance: 97.31%
2023-04-01 14:13:09,606 ----------------
2023-04-01 14:13:10,747   28  =>  6    		Training 486 pattern with 96.67% 	Forward time: 	 0.99 sec
2023-04-01 14:13:10,747 			Loss:    4.844e-03    			Backward time: 	 0.13 sec 
2023-04-01 14:13:10,947 			Learning rate: weights:   1.000e-03    
2023-04-01 14:13:10,947 			Last test performance: 97.31%
2023-04-01 14:13:10,947 ----------------
2023-04-01 14:13:11,393   28  =>  7    		Training 486 pattern with 96.88% 	Forward time: 	 0.28 sec
2023-04-01 14:13:11,393 			Loss:    4.033e-03    			Backward time: 	 0.14 sec 
2023-04-01 14:13:11,542 			Learning rate: weights:   1.000e-03    
2023-04-01 14:13:11,542 			Last test performance: 97.31%
2023-04-01 14:13:11,542 ----------------
2023-04-01 14:13:11,969   28  =>  8    		Training 486 pattern with 96.67% 	Forward time: 	 0.30 sec
2023-04-01 14:13:11,969 			Loss:    3.518e-03    			Backward time: 	 0.10 sec 
2023-04-01 14:13:12,134 			Learning rate: weights:   1.000e-03    
2023-04-01 14:13:12,134 			Last test performance: 97.31%
2023-04-01 14:13:12,134 ----------------
2023-04-01 14:13:12,502   28  =>  9    		Training 486 pattern with 97.71% 	Forward time: 	 0.24 sec
2023-04-01 14:13:12,503 			Loss:    3.430e-03    			Backward time: 	 0.10 sec 
2023-04-01 14:13:12,700 			Learning rate: weights:   1.000e-03    
2023-04-01 14:13:12,700 			Last test performance: 97.31%
2023-04-01 14:13:12,700 ----------------
2023-04-01 14:13:13,105   28  =>  10   		Training 486 pattern with 98.54% 	Forward time: 	 0.28 sec
2023-04-01 14:13:13,105 			Loss:    2.889e-03    			Backward time: 	 0.10 sec 
2023-04-01 14:13:13,280 			Learning rate: weights:   1.000e-03    
2023-04-01 14:13:13,280 			Last test performance: 97.31%
2023-04-01 14:13:13,281 ----------------
2023-04-01 14:13:13,685   28  =>  11   		Training 486 pattern with 98.33% 	Forward time: 	 0.28 sec
2023-04-01 14:13:13,685 			Loss:    3.014e-03    			Backward time: 	 0.10 sec 
2023-04-01 14:13:13,821 			Learning rate: weights:   1.000e-03    
2023-04-01 14:13:13,822 			Last test performance: 97.31%
2023-04-01 14:13:13,822 ----------------
2023-04-01 14:13:14,222   28  =>  12   		Training 486 pattern with 97.29% 	Forward time: 	 0.29 sec
2023-04-01 14:13:14,222 			Loss:    3.421e-03    			Backward time: 	 0.09 sec 
2023-04-01 14:13:14,330 			Learning rate: weights:   1.000e-03    
2023-04-01 14:13:14,331 			Last test performance: 97.31%
2023-04-01 14:13:14,331 ----------------
2023-04-01 14:13:14,802   28  =>  13   		Training 486 pattern with 98.12% 	Forward time: 	 0.28 sec
2023-04-01 14:13:14,802 			Loss:    2.342e-03    			Backward time: 	 0.16 sec 
2023-04-01 14:13:14,980 			Learning rate: weights:   1.000e-03    
2023-04-01 14:13:14,980 			Last test performance: 97.31%
2023-04-01 14:13:14,980 ----------------
2023-04-01 14:13:15,464   28  =>  14   		Training 486 pattern with 96.67% 	Forward time: 	 0.29 sec
2023-04-01 14:13:15,464 			Loss:    4.323e-03    			Backward time: 	 0.17 sec 
2023-04-01 14:13:15,700 			Learning rate: weights:   1.000e-03    
2023-04-01 14:13:15,700 			Last test performance: 97.31%
2023-04-01 14:13:15,700 ----------------
2023-04-01 14:13:16,045   28  =>  15   		Training 486 pattern with 96.46% 	Forward time: 	 0.23 sec
2023-04-01 14:13:16,045 			Loss:    4.573e-03    			Backward time: 	 0.09 sec 
2023-04-01 14:13:16,145 			Learning rate: weights:   1.000e-03    
2023-04-01 14:13:16,145 			Last test performance: 97.31%
2023-04-01 14:13:16,145 ----------------
2023-04-01 14:13:16,609   28  =>  16   		Training 486 pattern with 95.83% 	Forward time: 	 0.32 sec
2023-04-01 14:13:16,609 			Loss:    4.328e-03    			Backward time: 	 0.12 sec 
2023-04-01 14:13:16,719 			Learning rate: weights:   1.000e-03    
2023-04-01 14:13:16,719 			Last test performance: 97.31%
2023-04-01 14:13:16,719 ----------------
2023-04-01 14:13:17,154   28  =>  17   		Training 486 pattern with 97.50% 	Forward time: 	 0.27 sec
2023-04-01 14:13:17,154 			Loss:    3.102e-03    			Backward time: 	 0.14 sec 
2023-04-01 14:13:17,271 			Learning rate: weights:   1.000e-03    
2023-04-01 14:13:17,271 			Last test performance: 97.31%
2023-04-01 14:13:17,271 ----------------
2023-04-01 14:13:17,664   28  =>  18   		Training 486 pattern with 97.50% 	Forward time: 	 0.27 sec
2023-04-01 14:13:17,664 			Loss:    3.298e-03    			Backward time: 	 0.10 sec 
2023-04-01 14:13:17,779 			Learning rate: weights:   1.000e-03    
2023-04-01 14:13:17,780 			Last test performance: 97.31%
2023-04-01 14:13:17,780 ----------------
2023-04-01 14:13:18,276   28  =>  19   		Training 486 pattern with 97.50% 	Forward time: 	 0.35 sec
2023-04-01 14:13:18,276 			Loss:    3.113e-03    			Backward time: 	 0.13 sec 
2023-04-01 14:13:18,417 			Learning rate: weights:   1.000e-03    
2023-04-01 14:13:18,417 			Last test performance: 97.31%
2023-04-01 14:13:18,418 ----------------
2023-04-01 14:13:18,843   28  =>  20   		Training 486 pattern with 96.88% 	Forward time: 	 0.31 sec
2023-04-01 14:13:18,843 			Loss:    3.767e-03    			Backward time: 	 0.09 sec 
2023-04-01 14:13:18,981 			Learning rate: weights:   1.000e-03    
2023-04-01 14:13:18,981 			Last test performance: 97.31%
2023-04-01 14:13:18,982 ----------------
2023-04-01 14:13:19,406   28  =>  21   		Training 486 pattern with 98.75% 	Forward time: 	 0.25 sec
2023-04-01 14:13:19,406 			Loss:    2.126e-03    			Backward time: 	 0.15 sec 
2023-04-01 14:13:19,581 			Learning rate: weights:   1.000e-03    
2023-04-01 14:13:19,581 			Last test performance: 97.31%
2023-04-01 14:13:19,582 ----------------
2023-04-01 14:13:19,981   28  =>  22   		Training 486 pattern with 97.71% 	Forward time: 	 0.26 sec
2023-04-01 14:13:19,981 			Loss:    3.079e-03    			Backward time: 	 0.10 sec 
2023-04-01 14:13:20,137 			Learning rate: weights:   1.000e-03    
2023-04-01 14:13:20,138 			Last test performance: 97.31%
2023-04-01 14:13:20,138 ----------------
2023-04-01 14:13:20,517   28  =>  23   		Training 486 pattern with 97.08% 	Forward time: 	 0.25 sec
2023-04-01 14:13:20,517 			Loss:    3.926e-03    			Backward time: 	 0.11 sec 
2023-04-01 14:13:20,684 			Learning rate: weights:   1.000e-03    
2023-04-01 14:13:20,685 			Last test performance: 97.31%
2023-04-01 14:13:20,685 ----------------
2023-04-01 14:13:21,074   28  =>  24   		Training 486 pattern with 95.62% 	Forward time: 	 0.26 sec
2023-04-01 14:13:21,075 			Loss:    4.962e-03    			Backward time: 	 0.11 sec 
2023-04-01 14:13:21,206 			Learning rate: weights:   1.000e-03    
2023-04-01 14:13:21,206 			Last test performance: 97.31%
2023-04-01 14:13:21,206 ----------------
2023-04-01 14:13:21,643   28  =>  25   		Training 486 pattern with 97.08% 	Forward time: 	 0.31 sec
2023-04-01 14:13:21,644 			Loss:    4.068e-03    			Backward time: 	 0.10 sec 
2023-04-01 14:13:21,824 			Learning rate: weights:   1.000e-03    
2023-04-01 14:13:21,825 			Last test performance: 97.31%
2023-04-01 14:13:21,825 ----------------
2023-04-01 14:13:22,300   28  =>  26   		Training 486 pattern with 96.67% 	Forward time: 	 0.29 sec
2023-04-01 14:13:22,301 			Loss:    3.375e-03    			Backward time: 	 0.16 sec 
2023-04-01 14:13:22,403 			Learning rate: weights:   1.000e-03    
2023-04-01 14:13:22,403 			Last test performance: 97.31%
2023-04-01 14:13:22,403 ----------------
2023-04-01 14:13:23,959   28  =>  27   		Training 486 pattern with 98.33% 	Forward time: 	 1.43 sec
2023-04-01 14:13:23,959 			Loss:    3.468e-03    			Backward time: 	 0.11 sec 
2023-04-01 14:13:24,144 			Learning rate: weights:   1.000e-03    
2023-04-01 14:13:24,144 			Last test performance: 97.31%
2023-04-01 14:13:24,144 ----------------
2023-04-01 14:13:25,150   28  =>  28   		Training 486 pattern with 97.29% 	Forward time: 	 0.90 sec
2023-04-01 14:13:25,150 			Loss:    3.780e-03    			Backward time: 	 0.09 sec 
2023-04-01 14:13:25,324 			Learning rate: weights:   1.000e-03    
2023-04-01 14:13:25,324 			Last test performance: 97.31%
2023-04-01 14:13:25,325 ----------------
2023-04-01 14:13:25,788   28  =>  29   		Training 486 pattern with 97.29% 	Forward time: 	 0.33 sec
2023-04-01 14:13:25,788 			Loss:    3.190e-03    			Backward time: 	 0.10 sec 
2023-04-01 14:13:25,889 			Learning rate: weights:   1.000e-03    
2023-04-01 14:13:25,890 			Last test performance: 97.31%
2023-04-01 14:13:25,890 ----------------
2023-04-01 14:13:26,341   28  =>  30   		Training 486 pattern with 96.46% 	Forward time: 	 0.32 sec
2023-04-01 14:13:26,341 			Loss:    4.889e-03    			Backward time: 	 0.10 sec 
2023-04-01 14:13:26,453 			Learning rate: weights:   1.000e-03    
2023-04-01 14:13:26,522 			Last test performance: 97.31%
2023-04-01 14:13:26,522 ----------------
2023-04-01 14:13:26,867   28  =>  31   		Training 486 pattern with 97.92% 	Forward time: 	 0.30 sec
2023-04-01 14:13:26,867 			Loss:    2.467e-03    			Backward time: 	 0.09 sec 
2023-04-01 14:13:26,999 			Learning rate: weights:   1.000e-03    
2023-04-01 14:13:26,999 			Last test performance: 97.31%
2023-04-01 14:13:26,999 ----------------
2023-04-01 14:13:27,406   28  =>  32   		Training 486 pattern with 97.50% 	Forward time: 	 0.29 sec
2023-04-01 14:13:27,406 			Loss:    3.830e-03    			Backward time: 	 0.10 sec 
2023-04-01 14:13:27,561 			Learning rate: weights:   1.000e-03    
2023-04-01 14:13:27,625 			Last test performance: 97.31%
2023-04-01 14:13:27,625 ----------------
2023-04-01 14:13:27,967   28  =>  33   		Training 486 pattern with 97.92% 	Forward time: 	 0.29 sec
2023-04-01 14:13:27,967 			Loss:    2.733e-03    			Backward time: 	 0.09 sec 
2023-04-01 14:13:28,109 			Learning rate: weights:   1.000e-03    
2023-04-01 14:13:28,109 			Last test performance: 97.31%
2023-04-01 14:13:28,110 ----------------
2023-04-01 14:13:28,504   28  =>  34   		Training 486 pattern with 96.88% 	Forward time: 	 0.25 sec
2023-04-01 14:13:28,504 			Loss:    4.266e-03    			Backward time: 	 0.13 sec 
2023-04-01 14:13:28,633 			Learning rate: weights:   1.000e-03    
2023-04-01 14:13:28,633 			Last test performance: 97.31%
2023-04-01 14:13:28,633 ----------------
2023-04-01 14:13:29,040   28  =>  35   		Training 486 pattern with 96.67% 	Forward time: 	 0.29 sec
2023-04-01 14:13:29,040 			Loss:    4.582e-03    			Backward time: 	 0.10 sec 
2023-04-01 14:13:29,149 			Learning rate: weights:   1.000e-03    
2023-04-01 14:13:29,149 			Last test performance: 97.31%
2023-04-01 14:13:29,149 ----------------
2023-04-01 14:13:29,625   28  =>  36   		Training 486 pattern with 98.12% 	Forward time: 	 0.36 sec
2023-04-01 14:13:29,625 			Loss:    3.072e-03    			Backward time: 	 0.10 sec 
2023-04-01 14:13:29,796 			Learning rate: weights:   1.000e-03    
2023-04-01 14:13:29,796 			Last test performance: 97.31%
2023-04-01 14:13:29,796 ----------------
2023-04-01 14:13:30,184   28  =>  37   		Training 486 pattern with 96.88% 	Forward time: 	 0.27 sec
2023-04-01 14:13:30,184 			Loss:    4.423e-03    			Backward time: 	 0.09 sec 
2023-04-01 14:13:30,316 			Learning rate: weights:   1.000e-03    
2023-04-01 14:13:30,316 			Last test performance: 97.31%
2023-04-01 14:13:30,316 ----------------
2023-04-01 14:13:30,738   28  =>  38   		Training 486 pattern with 96.46% 	Forward time: 	 0.30 sec
2023-04-01 14:13:30,738 			Loss:    4.192e-03    			Backward time: 	 0.10 sec 
2023-04-01 14:13:30,890 			Learning rate: weights:   1.000e-03    
2023-04-01 14:13:30,891 			Last test performance: 97.31%
2023-04-01 14:13:30,891 ----------------
2023-04-01 14:13:31,305   28  =>  39   		Training 486 pattern with 97.71% 	Forward time: 	 0.29 sec
2023-04-01 14:13:31,305 			Loss:    2.819e-03    			Backward time: 	 0.11 sec 
2023-04-01 14:13:31,414 			Learning rate: weights:   1.000e-03    
2023-04-01 14:13:31,414 			Last test performance: 97.31%
2023-04-01 14:13:31,414 ----------------
2023-04-01 14:13:31,832   28  =>  40   		Training 486 pattern with 96.25% 	Forward time: 	 0.29 sec
2023-04-01 14:13:31,832 			Loss:    4.679e-03    			Backward time: 	 0.11 sec 
2023-04-01 14:13:31,935 			Learning rate: weights:   1.000e-03    
2023-04-01 14:13:31,935 			Last test performance: 97.31%
2023-04-01 14:13:31,935 ----------------
2023-04-01 14:13:32,351   28  =>  41   		Training 486 pattern with 96.67% 	Forward time: 	 0.27 sec
2023-04-01 14:13:32,352 			Loss:    5.296e-03    			Backward time: 	 0.13 sec 
2023-04-01 14:13:32,469 			Learning rate: weights:   1.000e-03    
2023-04-01 14:13:32,469 			Last test performance: 97.31%
2023-04-01 14:13:32,470 ----------------
2023-04-01 14:13:32,841   28  =>  42   		Training 486 pattern with 98.12% 	Forward time: 	 0.26 sec
2023-04-01 14:13:32,841 			Loss:    1.979e-03    			Backward time: 	 0.09 sec 
2023-04-01 14:13:32,996 			Learning rate: weights:   1.000e-03    
2023-04-01 14:13:32,997 			Last test performance: 97.31%
2023-04-01 14:13:32,997 ----------------
2023-04-01 14:13:33,487   28  =>  43   		Training 486 pattern with 97.50% 	Forward time: 	 0.37 sec
2023-04-01 14:13:33,487 			Loss:    2.897e-03    			Backward time: 	 0.11 sec 
2023-04-01 14:13:33,623 			Learning rate: weights:   1.000e-03    
2023-04-01 14:13:33,624 			Last test performance: 97.31%
2023-04-01 14:13:33,624 ----------------
2023-04-01 14:13:34,000   28  =>  44   		Training 486 pattern with 96.46% 	Forward time: 	 0.26 sec
2023-04-01 14:13:34,000 			Loss:    4.441e-03    			Backward time: 	 0.10 sec 
2023-04-01 14:13:34,128 			Learning rate: weights:   1.000e-03    
2023-04-01 14:13:34,129 			Last test performance: 97.31%
2023-04-01 14:13:34,129 ----------------
2023-04-01 14:13:34,956   28  =>  45   		Training 486 pattern with 97.50% 	Forward time: 	 0.72 sec
2023-04-01 14:13:34,956 			Loss:    3.718e-03    			Backward time: 	 0.09 sec 
2023-04-01 14:13:35,051 			Learning rate: weights:   1.000e-03    
2023-04-01 14:13:35,052 			Last test performance: 97.31%
2023-04-01 14:13:35,052 ----------------
2023-04-01 14:13:35,494   28  =>  46   		Training 486 pattern with 98.33% 	Forward time: 	 0.30 sec
2023-04-01 14:13:35,495 			Loss:    2.595e-03    			Backward time: 	 0.13 sec 
2023-04-01 14:13:35,644 			Learning rate: weights:   1.000e-03    
2023-04-01 14:13:35,644 			Last test performance: 97.31%
2023-04-01 14:13:35,644 ----------------
2023-04-01 14:13:36,012   28  =>  47   		Training 486 pattern with 95.21% 	Forward time: 	 0.26 sec
2023-04-01 14:13:36,012 			Loss:    6.142e-03    			Backward time: 	 0.09 sec 
2023-04-01 14:13:36,174 			Learning rate: weights:   1.000e-03    
2023-04-01 14:13:36,175 			Last test performance: 97.31%
2023-04-01 14:13:36,175 ----------------
2023-04-01 14:13:36,541   28  =>  48   		Training 486 pattern with 97.71% 	Forward time: 	 0.26 sec
2023-04-01 14:13:36,541 			Loss:    3.507e-03    			Backward time: 	 0.09 sec 
2023-04-01 14:13:36,643 			Learning rate: weights:   1.000e-03    
2023-04-01 14:13:36,643 			Last test performance: 97.31%
2023-04-01 14:13:36,644 ----------------
2023-04-01 14:13:37,059   28  =>  49   		Training 486 pattern with 97.92% 	Forward time: 	 0.27 sec
2023-04-01 14:13:37,059 			Loss:    2.895e-03    			Backward time: 	 0.13 sec 
2023-04-01 14:13:37,204 			Learning rate: weights:   1.000e-03    
2023-04-01 14:13:37,204 			Last test performance: 97.31%
2023-04-01 14:13:37,204 ----------------
2023-04-01 14:13:37,607   28  =>  50   		Training 486 pattern with 97.71% 	Forward time: 	 0.30 sec
2023-04-01 14:13:37,608 			Loss:    2.799e-03    			Backward time: 	 0.09 sec 
2023-04-01 14:13:37,784 			Learning rate: weights:   1.000e-03    
2023-04-01 14:13:37,784 			Last test performance: 97.31%
2023-04-01 14:13:37,784 ----------------
2023-04-01 14:13:38,128   28  =>  51   		Training 486 pattern with 96.25% 	Forward time: 	 0.24 sec
2023-04-01 14:13:38,129 			Loss:    5.334e-03    			Backward time: 	 0.09 sec 
2023-04-01 14:13:38,239 			Learning rate: weights:   1.000e-03    
2023-04-01 14:13:38,239 			Last test performance: 97.31%
2023-04-01 14:13:38,239 ----------------
2023-04-01 14:13:38,621   28  =>  52   		Training 486 pattern with 96.67% 	Forward time: 	 0.27 sec
2023-04-01 14:13:38,621 			Loss:    3.982e-03    			Backward time: 	 0.10 sec 
2023-04-01 14:13:38,757 			Learning rate: weights:   1.000e-03    
2023-04-01 14:13:38,757 			Last test performance: 97.31%
2023-04-01 14:13:38,757 ----------------
2023-04-01 14:13:39,218   28  =>  53   		Training 486 pattern with 97.50% 	Forward time: 	 0.35 sec
2023-04-01 14:13:39,219 			Loss:    2.943e-03    			Backward time: 	 0.09 sec 
2023-04-01 14:13:39,372 			Learning rate: weights:   1.000e-03    
2023-04-01 14:13:39,372 			Last test performance: 97.31%
2023-04-01 14:13:39,372 ----------------
2023-04-01 14:13:39,721   28  =>  54   		Training 486 pattern with 95.62% 	Forward time: 	 0.24 sec
2023-04-01 14:13:39,721 			Loss:    4.411e-03    			Backward time: 	 0.09 sec 
2023-04-01 14:13:39,902 			Learning rate: weights:   1.000e-03    
2023-04-01 14:13:39,903 			Last test performance: 97.31%
2023-04-01 14:13:39,903 ----------------
2023-04-01 14:13:40,287   28  =>  55   		Training 486 pattern with 95.83% 	Forward time: 	 0.28 sec
2023-04-01 14:13:40,287 			Loss:    4.659e-03    			Backward time: 	 0.09 sec 
2023-04-01 14:13:40,439 			Learning rate: weights:   1.000e-03    
2023-04-01 14:13:40,439 			Last test performance: 97.31%
2023-04-01 14:13:40,440 ----------------
2023-04-01 14:13:40,855   28  =>  56   		Training 486 pattern with 97.08% 	Forward time: 	 0.30 sec
2023-04-01 14:13:40,855 			Loss:    4.461e-03    			Backward time: 	 0.10 sec 
2023-04-01 14:13:41,018 			Learning rate: weights:   1.000e-03    
2023-04-01 14:13:41,019 			Last test performance: 97.31%
2023-04-01 14:13:41,019 ----------------
2023-04-01 14:13:41,457   28  =>  57   		Training 486 pattern with 97.08% 	Forward time: 	 0.33 sec
2023-04-01 14:13:41,457 			Loss:    3.669e-03    			Backward time: 	 0.09 sec 
2023-04-01 14:13:41,593 			Learning rate: weights:   1.000e-03    
2023-04-01 14:13:41,593 			Last test performance: 97.31%
2023-04-01 14:13:41,593 ----------------
2023-04-01 14:13:41,958   28  =>  58   		Training 486 pattern with 95.00% 	Forward time: 	 0.26 sec
2023-04-01 14:13:41,958 			Loss:    4.930e-03    			Backward time: 	 0.09 sec 
2023-04-01 14:13:42,047 			Learning rate: weights:   1.000e-03    
2023-04-01 14:13:42,047 			Last test performance: 97.31%
2023-04-01 14:13:42,048 ----------------
2023-04-01 14:13:42,432   28  =>  59   		Training 486 pattern with 96.04% 	Forward time: 	 0.28 sec
2023-04-01 14:13:42,433 			Loss:    4.460e-03    			Backward time: 	 0.09 sec 
2023-04-01 14:13:42,551 			Learning rate: weights:   1.000e-03    
2023-04-01 14:13:42,551 			Last test performance: 97.31%
2023-04-01 14:13:42,551 ----------------
2023-04-01 14:13:42,907   28  =>  60   		Training 486 pattern with 97.92% 	Forward time: 	 0.25 sec
2023-04-01 14:13:42,907 			Loss:    3.140e-03    			Backward time: 	 0.09 sec 
2023-04-01 14:13:43,089 			Learning rate: weights:   1.000e-03    
2023-04-01 14:13:43,090 			Last test performance: 97.31%
2023-04-01 14:13:43,090 ----------------
2023-04-01 14:13:43,505   28  =>  61   		Training 486 pattern with 95.83% 	Forward time: 	 0.30 sec
2023-04-01 14:13:43,505 			Loss:    3.939e-03    			Backward time: 	 0.09 sec 
2023-04-01 14:13:43,641 			Learning rate: weights:   1.000e-03    
2023-04-01 14:13:43,642 			Last test performance: 97.31%
2023-04-01 14:13:43,642 ----------------
2023-04-01 14:13:44,066   28  =>  62   		Training 486 pattern with 96.67% 	Forward time: 	 0.29 sec
2023-04-01 14:13:44,066 			Loss:    4.417e-03    			Backward time: 	 0.11 sec 
2023-04-01 14:13:44,226 			Learning rate: weights:   1.000e-03    
2023-04-01 14:13:44,227 			Last test performance: 97.31%
2023-04-01 14:13:44,227 ----------------
2023-04-01 14:13:44,632   28  =>  63   		Training 486 pattern with 97.08% 	Forward time: 	 0.25 sec
2023-04-01 14:13:44,632 			Loss:    3.973e-03    			Backward time: 	 0.14 sec 
2023-04-01 14:13:44,810 			Learning rate: weights:   1.000e-03    
2023-04-01 14:13:44,811 			Last test performance: 97.31%
2023-04-01 14:13:44,811 ----------------
2023-04-01 14:13:45,130   28  =>  64   		Training 486 pattern with 97.71% 	Forward time: 	 0.21 sec
2023-04-01 14:13:45,130 			Loss:    4.222e-03    			Backward time: 	 0.09 sec 
2023-04-01 14:13:45,279 			Learning rate: weights:   1.000e-03    
2023-04-01 14:13:45,279 			Last test performance: 97.31%
2023-04-01 14:13:45,279 ----------------
2023-04-01 14:13:45,613   28  =>  65   		Training 486 pattern with 97.92% 	Forward time: 	 0.22 sec
2023-04-01 14:13:45,614 			Loss:    2.491e-03    			Backward time: 	 0.09 sec 
2023-04-01 14:13:45,773 			Learning rate: weights:   1.000e-03    
2023-04-01 14:13:45,773 			Last test performance: 97.31%
2023-04-01 14:13:45,773 ----------------
2023-04-01 14:13:46,149   28  =>  66   		Training 486 pattern with 97.08% 	Forward time: 	 0.26 sec
2023-04-01 14:13:46,149 			Loss:    3.443e-03    			Backward time: 	 0.10 sec 
2023-04-01 14:13:46,271 			Learning rate: weights:   1.000e-03    
2023-04-01 14:13:46,272 			Last test performance: 97.31%
2023-04-01 14:13:46,272 ----------------
2023-04-01 14:13:46,722   28  =>  67   		Training 486 pattern with 97.29% 	Forward time: 	 0.33 sec
2023-04-01 14:13:46,722 			Loss:    3.666e-03    			Backward time: 	 0.10 sec 
2023-04-01 14:13:46,811 			Learning rate: weights:   1.000e-03    
2023-04-01 14:13:46,811 			Last test performance: 97.31%
2023-04-01 14:13:46,811 ----------------
2023-04-01 14:13:47,158   28  =>  68   		Training 486 pattern with 97.50% 	Forward time: 	 0.23 sec
2023-04-01 14:13:47,158 			Loss:    3.360e-03    			Backward time: 	 0.10 sec 
2023-04-01 14:13:47,248 			Learning rate: weights:   1.000e-03    
2023-04-01 14:13:47,248 			Last test performance: 97.31%
2023-04-01 14:13:47,248 ----------------
2023-04-01 14:13:47,645   28  =>  69   		Training 486 pattern with 96.88% 	Forward time: 	 0.23 sec
2023-04-01 14:13:47,646 			Loss:    4.404e-03    			Backward time: 	 0.15 sec 
2023-04-01 14:13:47,776 			Learning rate: weights:   1.000e-03    
2023-04-01 14:13:47,776 			Last test performance: 97.31%
2023-04-01 14:13:47,776 ----------------
2023-04-01 14:13:48,145   28  =>  70   		Training 486 pattern with 97.08% 	Forward time: 	 0.26 sec
2023-04-01 14:13:48,145 			Loss:    4.011e-03    			Backward time: 	 0.09 sec 
2023-04-01 14:13:48,237 			Learning rate: weights:   1.000e-03    
2023-04-01 14:13:48,238 			Last test performance: 97.31%
2023-04-01 14:13:48,238 ----------------
2023-04-01 14:13:48,632   28  =>  71   		Training 486 pattern with 96.67% 	Forward time: 	 0.29 sec
2023-04-01 14:13:48,632 			Loss:    3.661e-03    			Backward time: 	 0.09 sec 
2023-04-01 14:13:48,759 			Learning rate: weights:   1.000e-03    
2023-04-01 14:13:48,759 			Last test performance: 97.31%
2023-04-01 14:13:48,759 ----------------
2023-04-01 14:13:49,130   28  =>  72   		Training 486 pattern with 96.46% 	Forward time: 	 0.26 sec
2023-04-01 14:13:49,130 			Loss:    3.845e-03    			Backward time: 	 0.09 sec 
2023-04-01 14:13:49,360 			Learning rate: weights:   1.000e-03    
2023-04-01 14:13:49,360 			Last test performance: 97.31%
2023-04-01 14:13:49,360 ----------------
2023-04-01 14:13:49,702   28  =>  73   		Training 486 pattern with 96.46% 	Forward time: 	 0.23 sec
2023-04-01 14:13:49,702 			Loss:    4.277e-03    			Backward time: 	 0.09 sec 
2023-04-01 14:13:49,862 			Learning rate: weights:   1.000e-03    
2023-04-01 14:13:49,862 			Last test performance: 97.31%
2023-04-01 14:13:49,862 ----------------
2023-04-01 14:13:50,205   28  =>  74   		Training 486 pattern with 98.33% 	Forward time: 	 0.23 sec
2023-04-01 14:13:50,206 			Loss:    3.018e-03    			Backward time: 	 0.09 sec 
2023-04-01 14:13:50,315 			Learning rate: weights:   1.000e-03    
2023-04-01 14:13:50,315 			Last test performance: 97.31%
2023-04-01 14:13:50,315 ----------------
2023-04-01 14:13:50,718   28  =>  75   		Training 486 pattern with 98.12% 	Forward time: 	 0.30 sec
2023-04-01 14:13:50,718 			Loss:    3.176e-03    			Backward time: 	 0.08 sec 
2023-04-01 14:13:50,918 			Learning rate: weights:   1.000e-03    
2023-04-01 14:13:50,918 			Last test performance: 97.31%
2023-04-01 14:13:50,918 ----------------
2023-04-01 14:13:51,226   28  =>  76   		Training 486 pattern with 96.04% 	Forward time: 	 0.21 sec
2023-04-01 14:13:51,226 			Loss:    4.747e-03    			Backward time: 	 0.08 sec 
2023-04-01 14:13:51,363 			Learning rate: weights:   1.000e-03    
2023-04-01 14:13:51,363 			Last test performance: 97.31%
2023-04-01 14:13:51,364 ----------------
2023-04-01 14:13:51,744   28  =>  77   		Training 486 pattern with 95.21% 	Forward time: 	 0.27 sec
2023-04-01 14:13:51,744 			Loss:    5.094e-03    			Backward time: 	 0.09 sec 
2023-04-01 14:13:52,325 			Learning rate: weights:   1.000e-03    
2023-04-01 14:13:52,325 			Last test performance: 97.31%
2023-04-01 14:13:52,326 ----------------
2023-04-01 14:13:52,727   28  =>  78   		Training 486 pattern with 96.88% 	Forward time: 	 0.28 sec
2023-04-01 14:13:52,727 			Loss:    4.703e-03    			Backward time: 	 0.10 sec 
2023-04-01 14:13:52,933 			Learning rate: weights:   1.000e-03    
2023-04-01 14:13:52,933 			Last test performance: 97.31%
2023-04-01 14:13:52,933 ----------------
2023-04-01 14:13:53,400   28  =>  79   		Training 486 pattern with 96.25% 	Forward time: 	 0.34 sec
2023-04-01 14:13:53,400 			Loss:    5.041e-03    			Backward time: 	 0.10 sec 
2023-04-01 14:13:53,548 			Learning rate: weights:   1.000e-03    
2023-04-01 14:13:53,548 			Last test performance: 97.31%
2023-04-01 14:13:53,549 ----------------
2023-04-01 14:13:53,963   28  =>  80   		Training 486 pattern with 97.50% 	Forward time: 	 0.28 sec
2023-04-01 14:13:53,963 			Loss:    4.007e-03    			Backward time: 	 0.11 sec 
2023-04-01 14:13:54,067 			Learning rate: weights:   1.000e-03    
2023-04-01 14:13:54,068 			Last test performance: 97.31%
2023-04-01 14:13:54,068 ----------------
2023-04-01 14:13:54,452   28  =>  81   		Training 486 pattern with 97.29% 	Forward time: 	 0.24 sec
2023-04-01 14:13:54,452 			Loss:    3.680e-03    			Backward time: 	 0.12 sec 
2023-04-01 14:13:54,589 			Learning rate: weights:   1.000e-03    
2023-04-01 14:13:54,589 			Last test performance: 97.31%
2023-04-01 14:13:54,589 ----------------
2023-04-01 14:13:55,335   28  =>  82   		Training 486 pattern with 97.92% 	Forward time: 	 0.61 sec
2023-04-01 14:13:55,335 			Loss:    2.740e-03    			Backward time: 	 0.11 sec 
2023-04-01 14:13:55,439 			Learning rate: weights:   1.000e-03    
2023-04-01 14:13:55,439 			Last test performance: 97.31%
2023-04-01 14:13:55,439 ----------------
2023-04-01 14:13:55,810   28  =>  83   		Training 486 pattern with 95.83% 	Forward time: 	 0.25 sec
2023-04-01 14:13:55,811 			Loss:    4.446e-03    			Backward time: 	 0.10 sec 
2023-04-01 14:13:55,946 			Learning rate: weights:   1.000e-03    
2023-04-01 14:13:55,947 			Last test performance: 97.31%
2023-04-01 14:13:55,947 ----------------
2023-04-01 14:13:56,325   28  =>  84   		Training 486 pattern with 97.29% 	Forward time: 	 0.26 sec
2023-04-01 14:13:56,325 			Loss:    3.231e-03    			Backward time: 	 0.10 sec 
2023-04-01 14:13:56,512 			Learning rate: weights:   1.000e-03    
2023-04-01 14:13:56,512 			Last test performance: 97.31%
2023-04-01 14:13:56,512 ----------------
2023-04-01 14:13:56,891   28  =>  85   		Training 486 pattern with 96.25% 	Forward time: 	 0.26 sec
2023-04-01 14:13:56,891 			Loss:    3.767e-03    			Backward time: 	 0.10 sec 
2023-04-01 14:13:57,010 			Learning rate: weights:   1.000e-03    
2023-04-01 14:13:57,010 			Last test performance: 97.31%
2023-04-01 14:13:57,011 ----------------
2023-04-01 14:13:57,445   28  =>  86   		Training 486 pattern with 97.71% 	Forward time: 	 0.30 sec
2023-04-01 14:13:57,445 			Loss:    3.369e-03    			Backward time: 	 0.11 sec 
2023-04-01 14:13:57,718 			Learning rate: weights:   1.000e-03    
2023-04-01 14:13:57,718 			Last test performance: 97.31%
2023-04-01 14:13:57,719 ----------------
2023-04-01 14:13:58,089   28  =>  87   		Training 486 pattern with 96.25% 	Forward time: 	 0.24 sec
2023-04-01 14:13:58,089 			Loss:    3.508e-03    			Backward time: 	 0.10 sec 
2023-04-01 14:13:58,207 			Learning rate: weights:   1.000e-03    
2023-04-01 14:13:58,207 			Last test performance: 97.31%
2023-04-01 14:13:58,208 ----------------
2023-04-01 14:13:58,627   28  =>  88   		Training 486 pattern with 95.00% 	Forward time: 	 0.29 sec
2023-04-01 14:13:58,627 			Loss:    5.738e-03    			Backward time: 	 0.10 sec 
2023-04-01 14:13:58,743 			Learning rate: weights:   1.000e-03    
2023-04-01 14:13:58,743 			Last test performance: 97.31%
2023-04-01 14:13:58,743 ----------------
2023-04-01 14:13:59,151   28  =>  89   		Training 486 pattern with 97.71% 	Forward time: 	 0.27 sec
2023-04-01 14:13:59,151 			Loss:    3.393e-03    			Backward time: 	 0.11 sec 
2023-04-01 14:13:59,349 			Learning rate: weights:   1.000e-03    
2023-04-01 14:13:59,349 			Last test performance: 97.31%
2023-04-01 14:13:59,349 ----------------
2023-04-01 14:13:59,731   28  =>  90   		Training 486 pattern with 97.08% 	Forward time: 	 0.25 sec
2023-04-01 14:13:59,731 			Loss:    3.883e-03    			Backward time: 	 0.10 sec 
2023-04-01 14:13:59,851 			Learning rate: weights:   1.000e-03    
2023-04-01 14:13:59,851 			Last test performance: 97.31%
2023-04-01 14:13:59,851 ----------------
2023-04-01 14:14:00,291   28  =>  91   		Training 486 pattern with 97.50% 	Forward time: 	 0.29 sec
2023-04-01 14:14:00,291 			Loss:    4.269e-03    			Backward time: 	 0.13 sec 
2023-04-01 14:14:00,471 			Learning rate: weights:   1.000e-03    
2023-04-01 14:14:00,471 			Last test performance: 97.31%
2023-04-01 14:14:00,472 ----------------
2023-04-01 14:14:00,873   28  =>  92   		Training 486 pattern with 96.88% 	Forward time: 	 0.29 sec
2023-04-01 14:14:00,873 			Loss:    4.474e-03    			Backward time: 	 0.09 sec 
2023-04-01 14:14:00,995 			Learning rate: weights:   1.000e-03    
2023-04-01 14:14:00,996 			Last test performance: 97.31%
2023-04-01 14:14:00,996 ----------------
2023-04-01 14:14:01,362   28  =>  93   		Training 486 pattern with 96.25% 	Forward time: 	 0.25 sec
2023-04-01 14:14:01,363 			Loss:    5.161e-03    			Backward time: 	 0.10 sec 
2023-04-01 14:14:01,506 			Learning rate: weights:   1.000e-03    
2023-04-01 14:14:01,506 			Last test performance: 97.31%
2023-04-01 14:14:01,506 ----------------
2023-04-01 14:14:01,896   28  =>  94   		Training 486 pattern with 96.25% 	Forward time: 	 0.27 sec
2023-04-01 14:14:01,896 			Loss:    5.846e-03    			Backward time: 	 0.09 sec 
2023-04-01 14:14:02,111 			Learning rate: weights:   1.000e-03    
2023-04-01 14:14:02,111 			Last test performance: 97.31%
2023-04-01 14:14:02,111 ----------------
2023-04-01 14:14:02,474   28  =>  95   		Training 486 pattern with 97.08% 	Forward time: 	 0.25 sec
2023-04-01 14:14:02,474 			Loss:    3.915e-03    			Backward time: 	 0.09 sec 
2023-04-01 14:14:02,574 			Learning rate: weights:   1.000e-03    
2023-04-01 14:14:02,575 			Last test performance: 97.31%
2023-04-01 14:14:02,575 ----------------
2023-04-01 14:14:02,960   28  =>  96   		Training 486 pattern with 97.29% 	Forward time: 	 0.26 sec
2023-04-01 14:14:02,960 			Loss:    3.842e-03    			Backward time: 	 0.09 sec 
2023-04-01 14:14:03,238 			Learning rate: weights:   1.000e-03    
2023-04-01 14:14:03,238 			Last test performance: 97.31%
2023-04-01 14:14:03,238 ----------------
2023-04-01 14:14:03,627   28  =>  97   		Training 486 pattern with 96.88% 	Forward time: 	 0.28 sec
2023-04-01 14:14:03,627 			Loss:    4.194e-03    			Backward time: 	 0.09 sec 
2023-04-01 14:14:03,822 			Learning rate: weights:   1.000e-03    
2023-04-01 14:14:03,837 			Last test performance: 97.31%
2023-04-01 14:14:03,837 ----------------
2023-04-01 14:14:04,293   28  =>  98   		Training 486 pattern with 94.79% 	Forward time: 	 0.33 sec
2023-04-01 14:14:04,293 			Loss:    6.209e-03    			Backward time: 	 0.12 sec 
2023-04-01 14:14:04,427 			Learning rate: weights:   1.000e-03    
2023-04-01 14:14:04,427 			Last test performance: 97.31%
2023-04-01 14:14:04,427 ----------------
2023-04-01 14:14:04,854   28  =>  99   		Training 486 pattern with 96.88% 	Forward time: 	 0.30 sec
2023-04-01 14:14:04,854 			Loss:    4.321e-03    			Backward time: 	 0.10 sec 
2023-04-01 14:14:04,989 			Learning rate: weights:   1.000e-03    
2023-04-01 14:14:04,989 			Last test performance: 97.31%
2023-04-01 14:14:04,989 ----------------
2023-04-01 14:14:05,387   28  => 100   		Training 486 pattern with 97.92% 	Forward time: 	 0.25 sec
2023-04-01 14:14:05,387 			Loss:    3.128e-03    			Backward time: 	 0.12 sec 
2023-04-01 14:14:05,489 			Learning rate: weights:   1.000e-03    
2023-04-01 14:14:05,489 			Last test performance: 97.31%
2023-04-01 14:14:05,489 ----------------
2023-04-01 14:14:05,962   28  => 101   		Training 486 pattern with 95.62% 	Forward time: 	 0.35 sec
2023-04-01 14:14:05,962 			Loss:    5.034e-03    			Backward time: 	 0.10 sec 
2023-04-01 14:14:06,062 			Learning rate: weights:   1.000e-03    
2023-04-01 14:14:06,062 			Last test performance: 97.31%
2023-04-01 14:14:06,062 ----------------
2023-04-01 14:14:06,490   28  => 102   		Training 486 pattern with 96.67% 	Forward time: 	 0.30 sec
2023-04-01 14:14:06,490 			Loss:    3.883e-03    			Backward time: 	 0.09 sec 
2023-04-01 14:14:06,647 			Learning rate: weights:   1.000e-03    
2023-04-01 14:14:06,647 			Last test performance: 97.31%
2023-04-01 14:14:06,647 ----------------
2023-04-01 14:14:07,077   28  => 103   		Training 486 pattern with 96.67% 	Forward time: 	 0.30 sec
2023-04-01 14:14:07,077 			Loss:    5.715e-03    			Backward time: 	 0.10 sec 
2023-04-01 14:14:07,172 			Learning rate: weights:   1.000e-03    
2023-04-01 14:14:07,173 			Last test performance: 97.31%
2023-04-01 14:14:07,236 ----------------
2023-04-01 14:14:07,588   28  => 104   		Training 486 pattern with 97.29% 	Forward time: 	 0.30 sec
2023-04-01 14:14:07,589 			Loss:    4.184e-03    			Backward time: 	 0.09 sec 
2023-04-01 14:14:07,838 			Learning rate: weights:   1.000e-03    
2023-04-01 14:14:07,838 			Last test performance: 97.31%
2023-04-01 14:14:07,838 ----------------
2023-04-01 14:14:08,254   28  => 105   		Training 486 pattern with 96.67% 	Forward time: 	 0.30 sec
2023-04-01 14:14:08,254 			Loss:    5.356e-03    			Backward time: 	 0.09 sec 
2023-04-01 14:14:09,027 			Learning rate: weights:   1.000e-03    
2023-04-01 14:14:09,027 			Last test performance: 97.31%
2023-04-01 14:14:09,027 ----------------
2023-04-01 14:14:09,557   28  => 106   		Training 486 pattern with 97.50% 	Forward time: 	 0.30 sec
2023-04-01 14:14:09,557 			Loss:    3.986e-03    			Backward time: 	 0.21 sec 
2023-04-01 14:14:10,647 			Learning rate: weights:   1.000e-03    
2023-04-01 14:14:10,647 			Last test performance: 97.31%
2023-04-01 14:14:10,647 ----------------
2023-04-01 14:14:11,124   28  => 107   		Training 486 pattern with 96.46% 	Forward time: 	 0.29 sec
2023-04-01 14:14:11,124 			Loss:    4.351e-03    			Backward time: 	 0.16 sec 
2023-04-01 14:14:11,282 			Learning rate: weights:   1.000e-03    
2023-04-01 14:14:11,283 			Last test performance: 97.31%
2023-04-01 14:14:11,283 ----------------
2023-04-01 14:14:11,714   28  => 108   		Training 486 pattern with 98.12% 	Forward time: 	 0.32 sec
2023-04-01 14:14:11,714 			Loss:    3.004e-03    			Backward time: 	 0.09 sec 
2023-04-01 14:14:11,867 			Learning rate: weights:   1.000e-03    
2023-04-01 14:14:11,867 			Last test performance: 97.31%
2023-04-01 14:14:11,868 ----------------
2023-04-01 14:14:12,267   28  => 109   		Training 486 pattern with 95.62% 	Forward time: 	 0.28 sec
2023-04-01 14:14:12,267 			Loss:    4.630e-03    			Backward time: 	 0.09 sec 
2023-04-01 14:14:12,917 			Learning rate: weights:   1.000e-03    
2023-04-01 14:14:12,918 			Last test performance: 97.31%
2023-04-01 14:14:12,918 ----------------
2023-04-01 14:14:13,291   28  => 110   		Training 486 pattern with 97.08% 	Forward time: 	 0.27 sec
2023-04-01 14:14:13,291 			Loss:    3.446e-03    			Backward time: 	 0.09 sec 
2023-04-01 14:14:13,415 			Learning rate: weights:   1.000e-03    
2023-04-01 14:14:13,415 			Last test performance: 97.31%
2023-04-01 14:14:13,415 ----------------
2023-04-01 14:14:13,816   28  => 111   		Training 486 pattern with 97.29% 	Forward time: 	 0.29 sec
2023-04-01 14:14:13,816 			Loss:    3.093e-03    			Backward time: 	 0.09 sec 
2023-04-01 14:14:13,951 			Learning rate: weights:   1.000e-03    
2023-04-01 14:14:13,951 			Last test performance: 97.31%
2023-04-01 14:14:13,951 ----------------
2023-04-01 14:14:14,334   28  => 112   		Training 486 pattern with 97.08% 	Forward time: 	 0.26 sec
2023-04-01 14:14:14,334 			Loss:    3.932e-03    			Backward time: 	 0.10 sec 
2023-04-01 14:14:14,765 			Learning rate: weights:   1.000e-03    
2023-04-01 14:14:14,765 			Last test performance: 97.31%
2023-04-01 14:14:14,765 ----------------
2023-04-01 14:14:15,174   28  => 113   		Training 486 pattern with 95.21% 	Forward time: 	 0.30 sec
2023-04-01 14:14:15,174 			Loss:    5.507e-03    			Backward time: 	 0.09 sec 
2023-04-01 14:14:15,299 			Learning rate: weights:   1.000e-03    
2023-04-01 14:14:15,299 			Last test performance: 97.31%
2023-04-01 14:14:15,299 ----------------
2023-04-01 14:14:15,749   28  => 114   		Training 486 pattern with 97.92% 	Forward time: 	 0.28 sec
2023-04-01 14:14:15,749 			Loss:    4.089e-03    			Backward time: 	 0.14 sec 
2023-04-01 14:14:15,909 			Learning rate: weights:   1.000e-03    
2023-04-01 14:14:15,909 			Last test performance: 97.31%
2023-04-01 14:14:15,910 ----------------
2023-04-01 14:14:16,323   28  => 115   		Training 486 pattern with 96.88% 	Forward time: 	 0.29 sec
2023-04-01 14:14:16,323 			Loss:    3.838e-03    			Backward time: 	 0.10 sec 
2023-04-01 14:14:16,472 			Learning rate: weights:   1.000e-03    
2023-04-01 14:14:16,472 			Last test performance: 97.31%
2023-04-01 14:14:16,473 ----------------
2023-04-01 14:14:16,897   28  => 116   		Training 486 pattern with 97.71% 	Forward time: 	 0.28 sec
2023-04-01 14:14:16,898 			Loss:    2.767e-03    			Backward time: 	 0.11 sec 
2023-04-01 14:14:17,050 			Learning rate: weights:   1.000e-03    
2023-04-01 14:14:17,050 			Last test performance: 97.31%
2023-04-01 14:14:17,050 ----------------
2023-04-01 14:14:17,478   28  => 117   		Training 486 pattern with 95.62% 	Forward time: 	 0.30 sec
2023-04-01 14:14:17,478 			Loss:    4.874e-03    			Backward time: 	 0.10 sec 
2023-04-01 14:14:17,607 			Learning rate: weights:   1.000e-03    
2023-04-01 14:14:17,607 			Last test performance: 97.31%
2023-04-01 14:14:17,607 ----------------
2023-04-01 14:14:17,988   28  => 118   		Training 486 pattern with 98.54% 	Forward time: 	 0.25 sec
2023-04-01 14:14:17,988 			Loss:    2.629e-03    			Backward time: 	 0.10 sec 
2023-04-01 14:14:18,150 			Learning rate: weights:   1.000e-03    
2023-04-01 14:14:18,150 			Last test performance: 97.31%
2023-04-01 14:14:18,150 ----------------
2023-04-01 14:14:18,537   28  => 119   		Training 486 pattern with 97.08% 	Forward time: 	 0.26 sec
2023-04-01 14:14:18,537 			Loss:    3.804e-03    			Backward time: 	 0.10 sec 
2023-04-01 14:14:18,661 			Learning rate: weights:   1.000e-03    
2023-04-01 14:14:18,661 			Last test performance: 97.31%
2023-04-01 14:14:18,661 ----------------
2023-04-01 14:14:19,087   28  => 120   		Training 486 pattern with 96.88% 	Forward time: 	 0.30 sec
2023-04-01 14:14:19,087 			Loss:    3.393e-03    			Backward time: 	 0.10 sec 
2023-04-01 14:14:19,211 			Learning rate: weights:   1.000e-03    
2023-04-01 14:14:19,211 			Last test performance: 97.31%
2023-04-01 14:14:19,212 ----------------
2023-04-01 14:14:19,614   28  => 121   		Training 486 pattern with 96.88% 	Forward time: 	 0.28 sec
2023-04-01 14:14:19,614 			Loss:    3.863e-03    			Backward time: 	 0.10 sec 
2023-04-01 14:14:19,800 			Learning rate: weights:   1.000e-03    
2023-04-01 14:14:19,801 			Last test performance: 97.31%
2023-04-01 14:14:19,801 ----------------
2023-04-01 14:14:20,179   28  => 122   		Training 486 pattern with 97.92% 	Forward time: 	 0.24 sec
2023-04-01 14:14:20,179 			Loss:    2.297e-03    			Backward time: 	 0.12 sec 
2023-04-01 14:14:20,315 			Learning rate: weights:   1.000e-03    
2023-04-01 14:14:20,316 			Last test performance: 97.31%
2023-04-01 14:14:20,316 ----------------
2023-04-01 14:14:20,710   28  => 123   		Training 486 pattern with 96.88% 	Forward time: 	 0.28 sec
2023-04-01 14:14:20,710 			Loss:    3.409e-03    			Backward time: 	 0.09 sec 
2023-04-01 14:14:20,845 			Learning rate: weights:   1.000e-03    
2023-04-01 14:14:20,846 			Last test performance: 97.31%
2023-04-01 14:14:20,846 ----------------
2023-04-01 14:14:21,312   28  => 124   		Training 486 pattern with 96.88% 	Forward time: 	 0.30 sec
2023-04-01 14:14:21,313 			Loss:    3.762e-03    			Backward time: 	 0.15 sec 
2023-04-01 14:14:21,567 
2023-04-01 14:14:21,568 Testing:
2023-04-01 14:14:21,579 		24 of 10000 with 91.67% 	 Time used:  0.01 sec
2023-04-01 14:14:21,589 		48 of 10000 with 93.75% 	 Time used:  0.01 sec
2023-04-01 14:14:21,600 		72 of 10000 with 95.83% 	 Time used:  0.01 sec
2023-04-01 14:14:21,610 		96 of 10000 with 95.83% 	 Time used:  0.01 sec
2023-04-01 14:14:21,620 		120 of 10000 with 95.83% 	 Time used:  0.01 sec
2023-04-01 14:14:21,630 		144 of 10000 with 95.14% 	 Time used:  0.01 sec
2023-04-01 14:14:21,641 		168 of 10000 with 95.83% 	 Time used:  0.01 sec
2023-04-01 14:14:21,651 		192 of 10000 with 96.35% 	 Time used:  0.01 sec
2023-04-01 14:14:21,661 		216 of 10000 with 95.83% 	 Time used:  0.01 sec
2023-04-01 14:14:21,672 		240 of 10000 with 95.83% 	 Time used:  0.01 sec
2023-04-01 14:14:21,682 		264 of 10000 with 95.83% 	 Time used:  0.01 sec
2023-04-01 14:14:21,692 		288 of 10000 with 96.18% 	 Time used:  0.01 sec
2023-04-01 14:14:21,703 		312 of 10000 with 96.15% 	 Time used:  0.01 sec
2023-04-01 14:14:21,713 		336 of 10000 with 96.13% 	 Time used:  0.01 sec
2023-04-01 14:14:21,723 		360 of 10000 with 96.39% 	 Time used:  0.01 sec
2023-04-01 14:14:21,734 		384 of 10000 with 96.35% 	 Time used:  0.01 sec
2023-04-01 14:14:21,744 		408 of 10000 with 96.57% 	 Time used:  0.01 sec
2023-04-01 14:14:21,754 		432 of 10000 with 96.53% 	 Time used:  0.01 sec
2023-04-01 14:14:21,764 		456 of 10000 with 95.83% 	 Time used:  0.01 sec
2023-04-01 14:14:21,775 		480 of 10000 with 96.04% 	 Time used:  0.01 sec
2023-04-01 14:14:21,785 		504 of 10000 with 96.03% 	 Time used:  0.01 sec
2023-04-01 14:14:21,795 		528 of 10000 with 96.02% 	 Time used:  0.01 sec
2023-04-01 14:14:21,805 		552 of 10000 with 96.20% 	 Time used:  0.01 sec
2023-04-01 14:14:21,816 		576 of 10000 with 96.35% 	 Time used:  0.01 sec
2023-04-01 14:14:21,826 		600 of 10000 with 96.33% 	 Time used:  0.01 sec
2023-04-01 14:14:21,836 		624 of 10000 with 96.47% 	 Time used:  0.01 sec
2023-04-01 14:14:21,847 		648 of 10000 with 96.45% 	 Time used:  0.01 sec
2023-04-01 14:14:21,857 		672 of 10000 with 96.58% 	 Time used:  0.01 sec
2023-04-01 14:14:21,867 		696 of 10000 with 96.70% 	 Time used:  0.01 sec
2023-04-01 14:14:21,877 		720 of 10000 with 96.67% 	 Time used:  0.01 sec
2023-04-01 14:14:21,888 		744 of 10000 with 96.64% 	 Time used:  0.01 sec
2023-04-01 14:14:21,898 		768 of 10000 with 96.48% 	 Time used:  0.01 sec
2023-04-01 14:14:21,908 		792 of 10000 with 96.59% 	 Time used:  0.01 sec
2023-04-01 14:14:21,918 		816 of 10000 with 96.45% 	 Time used:  0.01 sec
2023-04-01 14:14:21,929 		840 of 10000 with 96.55% 	 Time used:  0.01 sec
2023-04-01 14:14:21,939 		864 of 10000 with 96.64% 	 Time used:  0.01 sec
2023-04-01 14:14:21,949 		888 of 10000 with 96.73% 	 Time used:  0.01 sec
2023-04-01 14:14:21,959 		912 of 10000 with 96.49% 	 Time used:  0.01 sec
2023-04-01 14:14:21,970 		936 of 10000 with 96.58% 	 Time used:  0.01 sec
2023-04-01 14:14:21,980 		960 of 10000 with 96.56% 	 Time used:  0.01 sec
2023-04-01 14:14:21,990 		984 of 10000 with 96.65% 	 Time used:  0.01 sec
2023-04-01 14:14:22,000 		1008 of 10000 with 96.73% 	 Time used:  0.01 sec
2023-04-01 14:14:22,010 		1032 of 10000 with 96.71% 	 Time used:  0.01 sec
2023-04-01 14:14:22,021 		1056 of 10000 with 96.69% 	 Time used:  0.01 sec
2023-04-01 14:14:22,031 		1080 of 10000 with 96.67% 	 Time used:  0.01 sec
2023-04-01 14:14:22,041 		1104 of 10000 with 96.74% 	 Time used:  0.01 sec
2023-04-01 14:14:22,052 		1128 of 10000 with 96.81% 	 Time used:  0.01 sec
2023-04-01 14:14:22,062 		1152 of 10000 with 96.79% 	 Time used:  0.01 sec
2023-04-01 14:14:22,073 		1176 of 10000 with 96.85% 	 Time used:  0.01 sec
2023-04-01 14:14:22,083 		1200 of 10000 with 96.83% 	 Time used:  0.01 sec
2023-04-01 14:14:22,093 		1224 of 10000 with 96.81% 	 Time used:  0.01 sec
2023-04-01 14:14:22,103 		1248 of 10000 with 96.79% 	 Time used:  0.01 sec
2023-04-01 14:14:22,113 		1272 of 10000 with 96.78% 	 Time used:  0.01 sec
2023-04-01 14:14:22,124 		1296 of 10000 with 96.84% 	 Time used:  0.01 sec
2023-04-01 14:14:22,134 		1320 of 10000 with 96.89% 	 Time used:  0.01 sec
2023-04-01 14:14:22,144 		1344 of 10000 with 96.95% 	 Time used:  0.01 sec
2023-04-01 14:14:22,155 		1368 of 10000 with 97.00% 	 Time used:  0.01 sec
2023-04-01 14:14:22,165 		1392 of 10000 with 97.05% 	 Time used:  0.01 sec
2023-04-01 14:14:22,176 		1416 of 10000 with 97.10% 	 Time used:  0.01 sec
2023-04-01 14:14:22,186 		1440 of 10000 with 97.15% 	 Time used:  0.01 sec
2023-04-01 14:14:22,197 		1464 of 10000 with 97.20% 	 Time used:  0.01 sec
2023-04-01 14:14:22,207 		1488 of 10000 with 97.11% 	 Time used:  0.01 sec
2023-04-01 14:14:22,217 		1512 of 10000 with 97.02% 	 Time used:  0.01 sec
2023-04-01 14:14:22,227 		1536 of 10000 with 97.01% 	 Time used:  0.01 sec
2023-04-01 14:14:22,238 		1560 of 10000 with 97.05% 	 Time used:  0.01 sec
2023-04-01 14:14:22,248 		1584 of 10000 with 96.91% 	 Time used:  0.01 sec
2023-04-01 14:14:22,258 		1608 of 10000 with 96.95% 	 Time used:  0.01 sec
2023-04-01 14:14:22,268 		1632 of 10000 with 97.00% 	 Time used:  0.01 sec
2023-04-01 14:14:22,278 		1656 of 10000 with 97.04% 	 Time used:  0.01 sec
2023-04-01 14:14:22,289 		1680 of 10000 with 97.08% 	 Time used:  0.01 sec
2023-04-01 14:14:22,299 		1704 of 10000 with 97.12% 	 Time used:  0.01 sec
2023-04-01 14:14:22,309 		1728 of 10000 with 97.05% 	 Time used:  0.01 sec
2023-04-01 14:14:22,319 		1752 of 10000 with 97.09% 	 Time used:  0.01 sec
2023-04-01 14:14:22,329 		1776 of 10000 with 97.13% 	 Time used:  0.01 sec
2023-04-01 14:14:22,340 		1800 of 10000 with 97.17% 	 Time used:  0.01 sec
2023-04-01 14:14:22,350 		1824 of 10000 with 97.20% 	 Time used:  0.01 sec
2023-04-01 14:14:22,360 		1848 of 10000 with 97.19% 	 Time used:  0.01 sec
2023-04-01 14:14:22,371 		1872 of 10000 with 97.12% 	 Time used:  0.01 sec
2023-04-01 14:14:22,381 		1896 of 10000 with 97.10% 	 Time used:  0.01 sec
2023-04-01 14:14:22,391 		1920 of 10000 with 97.14% 	 Time used:  0.01 sec
2023-04-01 14:14:22,401 		1944 of 10000 with 97.12% 	 Time used:  0.01 sec
2023-04-01 14:14:22,411 		1968 of 10000 with 97.05% 	 Time used:  0.01 sec
2023-04-01 14:14:22,422 		1992 of 10000 with 96.99% 	 Time used:  0.01 sec
2023-04-01 14:14:22,432 		2016 of 10000 with 97.02% 	 Time used:  0.01 sec
2023-04-01 14:14:22,442 		2040 of 10000 with 97.06% 	 Time used:  0.01 sec
2023-04-01 14:14:22,452 		2064 of 10000 with 96.95% 	 Time used:  0.01 sec
2023-04-01 14:14:22,463 		2088 of 10000 with 96.93% 	 Time used:  0.01 sec
2023-04-01 14:14:22,473 		2112 of 10000 with 96.97% 	 Time used:  0.01 sec
2023-04-01 14:14:22,483 		2136 of 10000 with 97.00% 	 Time used:  0.01 sec
2023-04-01 14:14:22,493 		2160 of 10000 with 96.99% 	 Time used:  0.01 sec
2023-04-01 14:14:22,504 		2184 of 10000 with 97.02% 	 Time used:  0.01 sec
2023-04-01 14:14:22,514 		2208 of 10000 with 97.06% 	 Time used:  0.01 sec
2023-04-01 14:14:22,524 		2232 of 10000 with 96.95% 	 Time used:  0.01 sec
2023-04-01 14:14:22,534 		2256 of 10000 with 96.99% 	 Time used:  0.01 sec
2023-04-01 14:14:22,544 		2280 of 10000 with 96.89% 	 Time used:  0.01 sec
2023-04-01 14:14:22,555 		2304 of 10000 with 96.92% 	 Time used:  0.01 sec
2023-04-01 14:14:22,565 		2328 of 10000 with 96.91% 	 Time used:  0.01 sec
2023-04-01 14:14:22,575 		2352 of 10000 with 96.94% 	 Time used:  0.01 sec
2023-04-01 14:14:22,585 		2376 of 10000 with 96.89% 	 Time used:  0.01 sec
2023-04-01 14:14:22,595 		2400 of 10000 with 96.88% 	 Time used:  0.01 sec
2023-04-01 14:14:22,606 		2424 of 10000 with 96.86% 	 Time used:  0.01 sec
2023-04-01 14:14:22,616 		2448 of 10000 with 96.90% 	 Time used:  0.01 sec
2023-04-01 14:14:22,626 		2472 of 10000 with 96.93% 	 Time used:  0.01 sec
2023-04-01 14:14:22,636 		2496 of 10000 with 96.96% 	 Time used:  0.01 sec
2023-04-01 14:14:22,646 		2520 of 10000 with 96.98% 	 Time used:  0.01 sec
2023-04-01 14:14:22,657 		2544 of 10000 with 97.01% 	 Time used:  0.01 sec
2023-04-01 14:14:22,667 		2568 of 10000 with 97.04% 	 Time used:  0.01 sec
2023-04-01 14:14:22,677 		2592 of 10000 with 97.07% 	 Time used:  0.01 sec
2023-04-01 14:14:22,687 		2616 of 10000 with 97.09% 	 Time used:  0.01 sec
2023-04-01 14:14:22,698 		2640 of 10000 with 97.12% 	 Time used:  0.01 sec
2023-04-01 14:14:22,708 		2664 of 10000 with 97.15% 	 Time used:  0.01 sec
2023-04-01 14:14:22,718 		2688 of 10000 with 97.10% 	 Time used:  0.01 sec
2023-04-01 14:14:22,728 		2712 of 10000 with 97.12% 	 Time used:  0.01 sec
2023-04-01 14:14:22,738 		2736 of 10000 with 97.08% 	 Time used:  0.01 sec
2023-04-01 14:14:22,749 		2760 of 10000 with 97.10% 	 Time used:  0.01 sec
2023-04-01 14:14:22,759 		2784 of 10000 with 97.13% 	 Time used:  0.01 sec
2023-04-01 14:14:22,769 		2808 of 10000 with 97.15% 	 Time used:  0.01 sec
2023-04-01 14:14:22,779 		2832 of 10000 with 97.14% 	 Time used:  0.01 sec
2023-04-01 14:14:22,789 		2856 of 10000 with 97.13% 	 Time used:  0.01 sec
2023-04-01 14:14:22,800 		2880 of 10000 with 97.15% 	 Time used:  0.01 sec
2023-04-01 14:14:22,810 		2904 of 10000 with 97.18% 	 Time used:  0.01 sec
2023-04-01 14:14:22,820 		2928 of 10000 with 97.20% 	 Time used:  0.01 sec
2023-04-01 14:14:22,830 		2952 of 10000 with 97.22% 	 Time used:  0.01 sec
2023-04-01 14:14:22,840 		2976 of 10000 with 97.24% 	 Time used:  0.01 sec
2023-04-01 14:14:22,851 		3000 of 10000 with 97.23% 	 Time used:  0.01 sec
2023-04-01 14:14:22,861 		3024 of 10000 with 97.26% 	 Time used:  0.01 sec
2023-04-01 14:14:22,871 		3048 of 10000 with 97.28% 	 Time used:  0.01 sec
2023-04-01 14:14:22,881 		3072 of 10000 with 97.30% 	 Time used:  0.01 sec
2023-04-01 14:14:22,891 		3096 of 10000 with 97.25% 	 Time used:  0.01 sec
2023-04-01 14:14:22,902 		3120 of 10000 with 97.28% 	 Time used:  0.01 sec
2023-04-01 14:14:22,912 		3144 of 10000 with 97.26% 	 Time used:  0.01 sec
2023-04-01 14:14:22,922 		3168 of 10000 with 97.29% 	 Time used:  0.01 sec
2023-04-01 14:14:22,932 		3192 of 10000 with 97.27% 	 Time used:  0.01 sec
2023-04-01 14:14:22,943 		3216 of 10000 with 97.26% 	 Time used:  0.01 sec
2023-04-01 14:14:22,953 		3240 of 10000 with 97.25% 	 Time used:  0.01 sec
2023-04-01 14:14:22,963 		3264 of 10000 with 97.24% 	 Time used:  0.01 sec
2023-04-01 14:14:22,973 		3288 of 10000 with 97.26% 	 Time used:  0.01 sec
2023-04-01 14:14:22,984 		3312 of 10000 with 97.28% 	 Time used:  0.01 sec
2023-04-01 14:14:22,994 		3336 of 10000 with 97.30% 	 Time used:  0.01 sec
2023-04-01 14:14:23,004 		3360 of 10000 with 97.32% 	 Time used:  0.01 sec
2023-04-01 14:14:23,014 		3384 of 10000 with 97.31% 	 Time used:  0.01 sec
2023-04-01 14:14:23,025 		3408 of 10000 with 97.33% 	 Time used:  0.01 sec
2023-04-01 14:14:23,035 		3432 of 10000 with 97.35% 	 Time used:  0.01 sec
2023-04-01 14:14:23,045 		3456 of 10000 with 97.34% 	 Time used:  0.01 sec
2023-04-01 14:14:23,055 		3480 of 10000 with 97.33% 	 Time used:  0.01 sec
2023-04-01 14:14:23,067 		3504 of 10000 with 97.32% 	 Time used:  0.01 sec
2023-04-01 14:14:23,077 		3528 of 10000 with 97.34% 	 Time used:  0.01 sec
2023-04-01 14:14:23,088 		3552 of 10000 with 97.33% 	 Time used:  0.01 sec
2023-04-01 14:14:23,098 		3576 of 10000 with 97.34% 	 Time used:  0.01 sec
2023-04-01 14:14:23,108 		3600 of 10000 with 97.36% 	 Time used:  0.01 sec
2023-04-01 14:14:23,118 		3624 of 10000 with 97.38% 	 Time used:  0.01 sec
2023-04-01 14:14:23,129 		3648 of 10000 with 97.37% 	 Time used:  0.01 sec
2023-04-01 14:14:23,139 		3672 of 10000 with 97.36% 	 Time used:  0.01 sec
2023-04-01 14:14:23,149 		3696 of 10000 with 97.38% 	 Time used:  0.01 sec
2023-04-01 14:14:23,159 		3720 of 10000 with 97.34% 	 Time used:  0.01 sec
2023-04-01 14:14:23,169 		3744 of 10000 with 97.36% 	 Time used:  0.01 sec
2023-04-01 14:14:23,180 		3768 of 10000 with 97.37% 	 Time used:  0.01 sec
2023-04-01 14:14:23,190 		3792 of 10000 with 97.39% 	 Time used:  0.01 sec
2023-04-01 14:14:23,200 		3816 of 10000 with 97.35% 	 Time used:  0.01 sec
2023-04-01 14:14:23,211 		3840 of 10000 with 97.37% 	 Time used:  0.01 sec
2023-04-01 14:14:23,221 		3864 of 10000 with 97.39% 	 Time used:  0.01 sec
2023-04-01 14:14:23,231 		3888 of 10000 with 97.40% 	 Time used:  0.01 sec
2023-04-01 14:14:23,241 		3912 of 10000 with 97.42% 	 Time used:  0.01 sec
2023-04-01 14:14:23,252 		3936 of 10000 with 97.43% 	 Time used:  0.01 sec
2023-04-01 14:14:23,262 		3960 of 10000 with 97.40% 	 Time used:  0.01 sec
2023-04-01 14:14:23,272 		3984 of 10000 with 97.41% 	 Time used:  0.01 sec
2023-04-01 14:14:23,282 		4008 of 10000 with 97.41% 	 Time used:  0.01 sec
2023-04-01 14:14:23,292 		4032 of 10000 with 97.37% 	 Time used:  0.01 sec
2023-04-01 14:14:23,303 		4056 of 10000 with 97.36% 	 Time used:  0.01 sec
2023-04-01 14:14:23,313 		4080 of 10000 with 97.35% 	 Time used:  0.01 sec
2023-04-01 14:14:23,323 		4104 of 10000 with 97.34% 	 Time used:  0.01 sec
2023-04-01 14:14:23,333 		4128 of 10000 with 97.36% 	 Time used:  0.01 sec
2023-04-01 14:14:23,343 		4152 of 10000 with 97.37% 	 Time used:  0.01 sec
2023-04-01 14:14:23,354 		4176 of 10000 with 97.37% 	 Time used:  0.01 sec
2023-04-01 14:14:23,364 		4200 of 10000 with 97.36% 	 Time used:  0.01 sec
2023-04-01 14:14:23,374 		4224 of 10000 with 97.37% 	 Time used:  0.01 sec
2023-04-01 14:14:23,384 		4248 of 10000 with 97.39% 	 Time used:  0.01 sec
2023-04-01 14:14:23,395 		4272 of 10000 with 97.38% 	 Time used:  0.01 sec
2023-04-01 14:14:23,405 		4296 of 10000 with 97.37% 	 Time used:  0.01 sec
2023-04-01 14:14:23,415 		4320 of 10000 with 97.36% 	 Time used:  0.01 sec
2023-04-01 14:14:23,425 		4344 of 10000 with 97.38% 	 Time used:  0.01 sec
2023-04-01 14:14:23,435 		4368 of 10000 with 97.39% 	 Time used:  0.01 sec
2023-04-01 14:14:23,446 		4392 of 10000 with 97.38% 	 Time used:  0.01 sec
2023-04-01 14:14:23,456 		4416 of 10000 with 97.37% 	 Time used:  0.01 sec
2023-04-01 14:14:23,466 		4440 of 10000 with 97.39% 	 Time used:  0.01 sec
2023-04-01 14:14:23,477 		4464 of 10000 with 97.40% 	 Time used:  0.01 sec
2023-04-01 14:14:23,487 		4488 of 10000 with 97.42% 	 Time used:  0.01 sec
2023-04-01 14:14:23,497 		4512 of 10000 with 97.38% 	 Time used:  0.01 sec
2023-04-01 14:14:23,507 		4536 of 10000 with 97.35% 	 Time used:  0.01 sec
2023-04-01 14:14:23,517 		4560 of 10000 with 97.37% 	 Time used:  0.01 sec
2023-04-01 14:14:23,527 		4584 of 10000 with 97.38% 	 Time used:  0.01 sec
2023-04-01 14:14:23,538 		4608 of 10000 with 97.33% 	 Time used:  0.01 sec
2023-04-01 14:14:23,548 		4632 of 10000 with 97.34% 	 Time used:  0.01 sec
2023-04-01 14:14:23,558 		4656 of 10000 with 97.34% 	 Time used:  0.01 sec
2023-04-01 14:14:23,568 		4680 of 10000 with 97.35% 	 Time used:  0.01 sec
2023-04-01 14:14:23,579 		4704 of 10000 with 97.34% 	 Time used:  0.01 sec
2023-04-01 14:14:23,589 		4728 of 10000 with 97.34% 	 Time used:  0.01 sec
2023-04-01 14:14:23,599 		4752 of 10000 with 97.35% 	 Time used:  0.01 sec
2023-04-01 14:14:23,609 		4776 of 10000 with 97.36% 	 Time used:  0.01 sec
2023-04-01 14:14:23,620 		4800 of 10000 with 97.35% 	 Time used:  0.01 sec
2023-04-01 14:14:23,630 		4824 of 10000 with 97.37% 	 Time used:  0.01 sec
2023-04-01 14:14:23,640 		4848 of 10000 with 97.34% 	 Time used:  0.01 sec
2023-04-01 14:14:23,650 		4872 of 10000 with 97.33% 	 Time used:  0.01 sec
2023-04-01 14:14:23,661 		4896 of 10000 with 97.34% 	 Time used:  0.01 sec
2023-04-01 14:14:23,671 		4920 of 10000 with 97.36% 	 Time used:  0.01 sec
2023-04-01 14:14:23,681 		4944 of 10000 with 97.37% 	 Time used:  0.01 sec
2023-04-01 14:14:23,691 		4968 of 10000 with 97.38% 	 Time used:  0.01 sec
2023-04-01 14:14:23,702 		4992 of 10000 with 97.38% 	 Time used:  0.01 sec
2023-04-01 14:14:23,712 		5016 of 10000 with 97.37% 	 Time used:  0.01 sec
2023-04-01 14:14:23,723 		5040 of 10000 with 97.38% 	 Time used:  0.01 sec
2023-04-01 14:14:23,733 		5064 of 10000 with 97.37% 	 Time used:  0.01 sec
2023-04-01 14:14:23,743 		5088 of 10000 with 97.39% 	 Time used:  0.01 sec
2023-04-01 14:14:23,753 		5112 of 10000 with 97.40% 	 Time used:  0.01 sec
2023-04-01 14:14:23,763 		5136 of 10000 with 97.41% 	 Time used:  0.01 sec
2023-04-01 14:14:23,774 		5160 of 10000 with 97.42% 	 Time used:  0.01 sec
2023-04-01 14:14:23,784 		5184 of 10000 with 97.42% 	 Time used:  0.01 sec
2023-04-01 14:14:23,828 		5208 of 10000 with 97.41% 	 Time used:  0.04 sec
2023-04-01 14:14:23,838 		5232 of 10000 with 97.40% 	 Time used:  0.01 sec
2023-04-01 14:14:23,849 		5256 of 10000 with 97.41% 	 Time used:  0.01 sec
2023-04-01 14:14:23,859 		5280 of 10000 with 97.42% 	 Time used:  0.01 sec
2023-04-01 14:14:23,869 		5304 of 10000 with 97.44% 	 Time used:  0.01 sec
2023-04-01 14:14:23,879 		5328 of 10000 with 97.45% 	 Time used:  0.01 sec
2023-04-01 14:14:23,889 		5352 of 10000 with 97.44% 	 Time used:  0.01 sec
2023-04-01 14:14:23,900 		5376 of 10000 with 97.45% 	 Time used:  0.01 sec
2023-04-01 14:14:23,910 		5400 of 10000 with 97.44% 	 Time used:  0.01 sec
2023-04-01 14:14:23,920 		5424 of 10000 with 97.44% 	 Time used:  0.01 sec
2023-04-01 14:14:23,930 		5448 of 10000 with 97.45% 	 Time used:  0.01 sec
2023-04-01 14:14:23,941 		5472 of 10000 with 97.44% 	 Time used:  0.01 sec
2023-04-01 14:14:23,951 		5496 of 10000 with 97.43% 	 Time used:  0.01 sec
2023-04-01 14:14:23,961 		5520 of 10000 with 97.41% 	 Time used:  0.01 sec
2023-04-01 14:14:23,971 		5544 of 10000 with 97.42% 	 Time used:  0.01 sec
2023-04-01 14:14:23,982 		5568 of 10000 with 97.41% 	 Time used:  0.01 sec
2023-04-01 14:14:23,994 		5592 of 10000 with 97.42% 	 Time used:  0.01 sec
2023-04-01 14:14:24,005 		5616 of 10000 with 97.42% 	 Time used:  0.01 sec
2023-04-01 14:14:24,015 		5640 of 10000 with 97.41% 	 Time used:  0.01 sec
2023-04-01 14:14:24,025 		5664 of 10000 with 97.42% 	 Time used:  0.01 sec
2023-04-01 14:14:24,036 		5688 of 10000 with 97.43% 	 Time used:  0.01 sec
2023-04-01 14:14:24,047 		5712 of 10000 with 97.44% 	 Time used:  0.01 sec
2023-04-01 14:14:24,057 		5736 of 10000 with 97.44% 	 Time used:  0.01 sec
2023-04-01 14:14:24,067 		5760 of 10000 with 97.43% 	 Time used:  0.01 sec
2023-04-01 14:14:24,077 		5784 of 10000 with 97.42% 	 Time used:  0.01 sec
2023-04-01 14:14:24,087 		5808 of 10000 with 97.40% 	 Time used:  0.01 sec
2023-04-01 14:14:24,099 		5832 of 10000 with 97.38% 	 Time used:  0.01 sec
2023-04-01 14:14:24,112 		5856 of 10000 with 97.39% 	 Time used:  0.01 sec
2023-04-01 14:14:24,125 		5880 of 10000 with 97.36% 	 Time used:  0.01 sec
2023-04-01 14:14:24,134 		5904 of 10000 with 97.37% 	 Time used:  0.01 sec
2023-04-01 14:14:24,144 		5928 of 10000 with 97.39% 	 Time used:  0.01 sec
2023-04-01 14:14:24,153 		5952 of 10000 with 97.40% 	 Time used:  0.01 sec
2023-04-01 14:14:24,163 		5976 of 10000 with 97.41% 	 Time used:  0.01 sec
2023-04-01 14:14:24,173 		6000 of 10000 with 97.42% 	 Time used:  0.01 sec
2023-04-01 14:14:24,182 		6024 of 10000 with 97.43% 	 Time used:  0.01 sec
2023-04-01 14:14:24,192 		6048 of 10000 with 97.42% 	 Time used:  0.01 sec
2023-04-01 14:14:24,201 		6072 of 10000 with 97.41% 	 Time used:  0.01 sec
2023-04-01 14:14:24,211 		6096 of 10000 with 97.38% 	 Time used:  0.01 sec
2023-04-01 14:14:24,220 		6120 of 10000 with 97.37% 	 Time used:  0.01 sec
2023-04-01 14:14:24,230 		6144 of 10000 with 97.38% 	 Time used:  0.01 sec
2023-04-01 14:14:24,239 		6168 of 10000 with 97.36% 	 Time used:  0.01 sec
2023-04-01 14:14:24,280 		6192 of 10000 with 97.34% 	 Time used:  0.04 sec
2023-04-01 14:14:24,290 		6216 of 10000 with 97.35% 	 Time used:  0.01 sec
2023-04-01 14:14:24,300 		6240 of 10000 with 97.36% 	 Time used:  0.01 sec
2023-04-01 14:14:24,309 		6264 of 10000 with 97.37% 	 Time used:  0.01 sec
2023-04-01 14:14:24,319 		6288 of 10000 with 97.38% 	 Time used:  0.01 sec
2023-04-01 14:14:24,328 		6312 of 10000 with 97.39% 	 Time used:  0.01 sec
2023-04-01 14:14:24,338 		6336 of 10000 with 97.38% 	 Time used:  0.01 sec
2023-04-01 14:14:24,347 		6360 of 10000 with 97.36% 	 Time used:  0.01 sec
2023-04-01 14:14:24,357 		6384 of 10000 with 97.35% 	 Time used:  0.01 sec
2023-04-01 14:14:24,366 		6408 of 10000 with 97.35% 	 Time used:  0.01 sec
2023-04-01 14:14:24,376 		6432 of 10000 with 97.36% 	 Time used:  0.01 sec
2023-04-01 14:14:24,385 		6456 of 10000 with 97.37% 	 Time used:  0.01 sec
2023-04-01 14:14:24,432 		6480 of 10000 with 97.38% 	 Time used:  0.05 sec
2023-04-01 14:14:24,441 		6504 of 10000 with 97.37% 	 Time used:  0.01 sec
2023-04-01 14:14:24,451 		6528 of 10000 with 97.37% 	 Time used:  0.01 sec
2023-04-01 14:14:24,460 		6552 of 10000 with 97.34% 	 Time used:  0.01 sec
2023-04-01 14:14:24,470 		6576 of 10000 with 97.35% 	 Time used:  0.01 sec
2023-04-01 14:14:24,479 		6600 of 10000 with 97.36% 	 Time used:  0.01 sec
2023-04-01 14:14:24,489 		6624 of 10000 with 97.37% 	 Time used:  0.01 sec
2023-04-01 14:14:24,499 		6648 of 10000 with 97.34% 	 Time used:  0.01 sec
2023-04-01 14:14:24,508 		6672 of 10000 with 97.35% 	 Time used:  0.01 sec
2023-04-01 14:14:24,518 		6696 of 10000 with 97.36% 	 Time used:  0.01 sec
2023-04-01 14:14:24,527 		6720 of 10000 with 97.35% 	 Time used:  0.01 sec
2023-04-01 14:14:24,537 		6744 of 10000 with 97.35% 	 Time used:  0.01 sec
2023-04-01 14:14:24,546 		6768 of 10000 with 97.33% 	 Time used:  0.01 sec
2023-04-01 14:14:24,556 		6792 of 10000 with 97.32% 	 Time used:  0.01 sec
2023-04-01 14:14:24,565 		6816 of 10000 with 97.32% 	 Time used:  0.01 sec
2023-04-01 14:14:24,575 		6840 of 10000 with 97.32% 	 Time used:  0.01 sec
2023-04-01 14:14:24,584 		6864 of 10000 with 97.33% 	 Time used:  0.01 sec
2023-04-01 14:14:24,594 		6888 of 10000 with 97.34% 	 Time used:  0.01 sec
2023-04-01 14:14:24,603 		6912 of 10000 with 97.32% 	 Time used:  0.01 sec
2023-04-01 14:14:24,613 		6936 of 10000 with 97.32% 	 Time used:  0.01 sec
2023-04-01 14:14:24,622 		6960 of 10000 with 97.33% 	 Time used:  0.01 sec
2023-04-01 14:14:24,632 		6984 of 10000 with 97.32% 	 Time used:  0.01 sec
2023-04-01 14:14:24,641 		7008 of 10000 with 97.33% 	 Time used:  0.01 sec
2023-04-01 14:14:24,651 		7032 of 10000 with 97.33% 	 Time used:  0.01 sec
2023-04-01 14:14:24,661 		7056 of 10000 with 97.34% 	 Time used:  0.01 sec
2023-04-01 14:14:24,670 		7080 of 10000 with 97.34% 	 Time used:  0.01 sec
2023-04-01 14:14:24,680 		7104 of 10000 with 97.34% 	 Time used:  0.01 sec
2023-04-01 14:14:24,689 		7128 of 10000 with 97.33% 	 Time used:  0.01 sec
2023-04-01 14:14:24,699 		7152 of 10000 with 97.32% 	 Time used:  0.01 sec
2023-04-01 14:14:24,708 		7176 of 10000 with 97.32% 	 Time used:  0.01 sec
2023-04-01 14:14:24,717 		7200 of 10000 with 97.32% 	 Time used:  0.01 sec
2023-04-01 14:14:24,727 		7224 of 10000 with 97.31% 	 Time used:  0.01 sec
2023-04-01 14:14:24,736 		7248 of 10000 with 97.30% 	 Time used:  0.01 sec
2023-04-01 14:14:24,746 		7272 of 10000 with 97.29% 	 Time used:  0.01 sec
2023-04-01 14:14:24,755 		7296 of 10000 with 97.29% 	 Time used:  0.01 sec
2023-04-01 14:14:24,765 		7320 of 10000 with 97.28% 	 Time used:  0.01 sec
2023-04-01 14:14:24,774 		7344 of 10000 with 97.28% 	 Time used:  0.01 sec
2023-04-01 14:14:24,784 		7368 of 10000 with 97.29% 	 Time used:  0.01 sec
2023-04-01 14:14:24,793 		7392 of 10000 with 97.29% 	 Time used:  0.01 sec
2023-04-01 14:14:24,803 		7416 of 10000 with 97.29% 	 Time used:  0.01 sec
2023-04-01 14:14:24,812 		7440 of 10000 with 97.30% 	 Time used:  0.01 sec
2023-04-01 14:14:24,822 		7464 of 10000 with 97.29% 	 Time used:  0.01 sec
2023-04-01 14:14:24,831 		7488 of 10000 with 97.30% 	 Time used:  0.01 sec
2023-04-01 14:14:24,841 		7512 of 10000 with 97.31% 	 Time used:  0.01 sec
2023-04-01 14:14:24,850 		7536 of 10000 with 97.32% 	 Time used:  0.01 sec
2023-04-01 14:14:24,860 		7560 of 10000 with 97.33% 	 Time used:  0.01 sec
2023-04-01 14:14:24,869 		7584 of 10000 with 97.34% 	 Time used:  0.01 sec
2023-04-01 14:14:24,879 		7608 of 10000 with 97.34% 	 Time used:  0.01 sec
2023-04-01 14:14:24,888 		7632 of 10000 with 97.35% 	 Time used:  0.01 sec
2023-04-01 14:14:24,898 		7656 of 10000 with 97.35% 	 Time used:  0.01 sec
2023-04-01 14:14:24,907 		7680 of 10000 with 97.36% 	 Time used:  0.01 sec
2023-04-01 14:14:24,917 		7704 of 10000 with 97.37% 	 Time used:  0.01 sec
2023-04-01 14:14:24,964 		7728 of 10000 with 97.37% 	 Time used:  0.05 sec
2023-04-01 14:14:24,973 		7752 of 10000 with 97.38% 	 Time used:  0.01 sec
2023-04-01 14:14:24,983 		7776 of 10000 with 97.38% 	 Time used:  0.01 sec
2023-04-01 14:14:24,992 		7800 of 10000 with 97.38% 	 Time used:  0.01 sec
2023-04-01 14:14:25,002 		7824 of 10000 with 97.39% 	 Time used:  0.01 sec
2023-04-01 14:14:25,011 		7848 of 10000 with 97.40% 	 Time used:  0.01 sec
2023-04-01 14:14:25,021 		7872 of 10000 with 97.38% 	 Time used:  0.01 sec
2023-04-01 14:14:25,030 		7896 of 10000 with 97.38% 	 Time used:  0.01 sec
2023-04-01 14:14:25,040 		7920 of 10000 with 97.37% 	 Time used:  0.01 sec
2023-04-01 14:14:25,049 		7944 of 10000 with 97.37% 	 Time used:  0.01 sec
2023-04-01 14:14:25,059 		7968 of 10000 with 97.38% 	 Time used:  0.01 sec
2023-04-01 14:14:25,068 		7992 of 10000 with 97.36% 	 Time used:  0.01 sec
2023-04-01 14:14:25,078 		8016 of 10000 with 97.33% 	 Time used:  0.01 sec
2023-04-01 14:14:25,088 		8040 of 10000 with 97.34% 	 Time used:  0.01 sec
2023-04-01 14:14:25,097 		8064 of 10000 with 97.35% 	 Time used:  0.01 sec
2023-04-01 14:14:25,107 		8088 of 10000 with 97.34% 	 Time used:  0.01 sec
2023-04-01 14:14:25,116 		8112 of 10000 with 97.32% 	 Time used:  0.01 sec
2023-04-01 14:14:25,126 		8136 of 10000 with 97.33% 	 Time used:  0.01 sec
2023-04-01 14:14:25,135 		8160 of 10000 with 97.34% 	 Time used:  0.01 sec
2023-04-01 14:14:25,145 		8184 of 10000 with 97.34% 	 Time used:  0.01 sec
2023-04-01 14:14:25,154 		8208 of 10000 with 97.34% 	 Time used:  0.01 sec
2023-04-01 14:14:25,164 		8232 of 10000 with 97.35% 	 Time used:  0.01 sec
2023-04-01 14:14:25,173 		8256 of 10000 with 97.36% 	 Time used:  0.01 sec
2023-04-01 14:14:25,183 		8280 of 10000 with 97.37% 	 Time used:  0.01 sec
2023-04-01 14:14:25,192 		8304 of 10000 with 97.36% 	 Time used:  0.01 sec
2023-04-01 14:14:25,201 		8328 of 10000 with 97.36% 	 Time used:  0.01 sec
2023-04-01 14:14:25,211 		8352 of 10000 with 97.34% 	 Time used:  0.01 sec
2023-04-01 14:14:25,220 		8376 of 10000 with 97.35% 	 Time used:  0.01 sec
2023-04-01 14:14:25,230 		8400 of 10000 with 97.36% 	 Time used:  0.01 sec
2023-04-01 14:14:25,239 		8424 of 10000 with 97.34% 	 Time used:  0.01 sec
2023-04-01 14:14:25,290 		8448 of 10000 with 97.34% 	 Time used:  0.05 sec
2023-04-01 14:14:25,300 		8472 of 10000 with 97.34% 	 Time used:  0.01 sec
2023-04-01 14:14:25,309 		8496 of 10000 with 97.34% 	 Time used:  0.01 sec
2023-04-01 14:14:25,319 		8520 of 10000 with 97.32% 	 Time used:  0.01 sec
2023-04-01 14:14:25,328 		8544 of 10000 with 97.32% 	 Time used:  0.01 sec
2023-04-01 14:14:25,338 		8568 of 10000 with 97.32% 	 Time used:  0.01 sec
2023-04-01 14:14:25,347 		8592 of 10000 with 97.31% 	 Time used:  0.01 sec
2023-04-01 14:14:25,357 		8616 of 10000 with 97.32% 	 Time used:  0.01 sec
2023-04-01 14:14:25,366 		8640 of 10000 with 97.31% 	 Time used:  0.01 sec
2023-04-01 14:14:25,376 		8664 of 10000 with 97.31% 	 Time used:  0.01 sec
2023-04-01 14:14:25,385 		8688 of 10000 with 97.31% 	 Time used:  0.01 sec
2023-04-01 14:14:25,395 		8712 of 10000 with 97.31% 	 Time used:  0.01 sec
2023-04-01 14:14:25,405 		8736 of 10000 with 97.30% 	 Time used:  0.01 sec
2023-04-01 14:14:25,414 		8760 of 10000 with 97.31% 	 Time used:  0.01 sec
2023-04-01 14:14:25,424 		8784 of 10000 with 97.31% 	 Time used:  0.01 sec
2023-04-01 14:14:25,433 		8808 of 10000 with 97.30% 	 Time used:  0.01 sec
2023-04-01 14:14:25,443 		8832 of 10000 with 97.27% 	 Time used:  0.01 sec
2023-04-01 14:14:25,452 		8856 of 10000 with 97.28% 	 Time used:  0.01 sec
2023-04-01 14:14:25,462 		8880 of 10000 with 97.27% 	 Time used:  0.01 sec
2023-04-01 14:14:25,471 		8904 of 10000 with 97.28% 	 Time used:  0.01 sec
2023-04-01 14:14:25,481 		8928 of 10000 with 97.28% 	 Time used:  0.01 sec
2023-04-01 14:14:25,490 		8952 of 10000 with 97.29% 	 Time used:  0.01 sec
2023-04-01 14:14:25,500 		8976 of 10000 with 97.29% 	 Time used:  0.01 sec
2023-04-01 14:14:25,509 		9000 of 10000 with 97.29% 	 Time used:  0.01 sec
2023-04-01 14:14:25,519 		9024 of 10000 with 97.29% 	 Time used:  0.01 sec
2023-04-01 14:14:25,529 		9048 of 10000 with 97.29% 	 Time used:  0.01 sec
2023-04-01 14:14:25,538 		9072 of 10000 with 97.30% 	 Time used:  0.01 sec
2023-04-01 14:14:25,548 		9096 of 10000 with 97.30% 	 Time used:  0.01 sec
2023-04-01 14:14:25,558 		9120 of 10000 with 97.29% 	 Time used:  0.01 sec
2023-04-01 14:14:25,568 		9144 of 10000 with 97.30% 	 Time used:  0.01 sec
2023-04-01 14:14:25,577 		9168 of 10000 with 97.31% 	 Time used:  0.01 sec
2023-04-01 14:14:25,587 		9192 of 10000 with 97.31% 	 Time used:  0.01 sec
2023-04-01 14:14:25,597 		9216 of 10000 with 97.31% 	 Time used:  0.01 sec
2023-04-01 14:14:25,607 		9240 of 10000 with 97.32% 	 Time used:  0.01 sec
2023-04-01 14:14:25,616 		9264 of 10000 with 97.31% 	 Time used:  0.01 sec
2023-04-01 14:14:25,626 		9288 of 10000 with 97.31% 	 Time used:  0.01 sec
2023-04-01 14:14:25,636 		9312 of 10000 with 97.32% 	 Time used:  0.01 sec
2023-04-01 14:14:25,646 		9336 of 10000 with 97.32% 	 Time used:  0.01 sec
2023-04-01 14:14:25,656 		9360 of 10000 with 97.32% 	 Time used:  0.01 sec
2023-04-01 14:14:25,666 		9384 of 10000 with 97.31% 	 Time used:  0.01 sec
2023-04-01 14:14:25,677 		9408 of 10000 with 97.31% 	 Time used:  0.01 sec
2023-04-01 14:14:25,687 		9432 of 10000 with 97.32% 	 Time used:  0.01 sec
2023-04-01 14:14:25,697 		9456 of 10000 with 97.32% 	 Time used:  0.01 sec
2023-04-01 14:14:25,707 		9480 of 10000 with 97.33% 	 Time used:  0.01 sec
2023-04-01 14:14:25,717 		9504 of 10000 with 97.34% 	 Time used:  0.01 sec
2023-04-01 14:14:25,727 		9528 of 10000 with 97.33% 	 Time used:  0.01 sec
2023-04-01 14:14:25,736 		9552 of 10000 with 97.33% 	 Time used:  0.01 sec
2023-04-01 14:14:25,746 		9576 of 10000 with 97.33% 	 Time used:  0.01 sec
2023-04-01 14:14:25,756 		9600 of 10000 with 97.33% 	 Time used:  0.01 sec
2023-04-01 14:14:25,766 		9624 of 10000 with 97.34% 	 Time used:  0.01 sec
2023-04-01 14:14:25,775 		9648 of 10000 with 97.31% 	 Time used:  0.01 sec
2023-04-01 14:14:25,785 		9672 of 10000 with 97.30% 	 Time used:  0.01 sec
2023-04-01 14:14:25,795 		9696 of 10000 with 97.30% 	 Time used:  0.01 sec
2023-04-01 14:14:25,805 		9720 of 10000 with 97.29% 	 Time used:  0.01 sec
2023-04-01 14:14:25,815 		9744 of 10000 with 97.30% 	 Time used:  0.01 sec
2023-04-01 14:14:25,825 		9768 of 10000 with 97.29% 	 Time used:  0.01 sec
2023-04-01 14:14:25,835 		9792 of 10000 with 97.29% 	 Time used:  0.01 sec
2023-04-01 14:14:25,844 		9816 of 10000 with 97.29% 	 Time used:  0.01 sec
2023-04-01 14:14:25,855 		9840 of 10000 with 97.30% 	 Time used:  0.01 sec
2023-04-01 14:14:25,864 		9864 of 10000 with 97.30% 	 Time used:  0.01 sec
2023-04-01 14:14:25,874 		9888 of 10000 with 97.30% 	 Time used:  0.01 sec
2023-04-01 14:14:25,884 		9912 of 10000 with 97.31% 	 Time used:  0.01 sec
2023-04-01 14:14:25,897 		9936 of 10000 with 97.31% 	 Time used:  0.01 sec
2023-04-01 14:14:25,908 		9960 of 10000 with 97.31% 	 Time used:  0.01 sec
2023-04-01 14:14:25,918 		9984 of 10000 with 97.31% 	 Time used:  0.01 sec
2023-04-01 14:14:25,928 		10000 of 10000 with 97.29% 	 Time used:  0.01 sec
2023-04-01 14:14:25,929 
2023-04-01 14:14:25,936 			Learning rate: weights:   1.000e-03    
2023-04-01 14:14:25,936 			Last test performance: 97.29%
2023-04-01 14:14:25,936 ----------------
2023-04-01 14:14:26,591   29  =>  0    		Training 486 pattern with 98.12% 	Forward time: 	 0.54 sec
2023-04-01 14:14:26,592 			Loss:    2.566e-03    			Backward time: 	 0.10 sec 
2023-04-01 14:14:26,685 			Learning rate: weights:   1.000e-03    
2023-04-01 14:14:26,685 			Last test performance: 97.29%
2023-04-01 14:14:26,685 ----------------
2023-04-01 14:14:27,153   29  =>  1    		Training 486 pattern with 95.62% 	Forward time: 	 0.34 sec
2023-04-01 14:14:27,153 			Loss:    5.009e-03    			Backward time: 	 0.09 sec 
2023-04-01 14:14:27,374 			Learning rate: weights:   1.000e-03    
2023-04-01 14:14:27,374 			Last test performance: 97.29%
2023-04-01 14:14:27,374 ----------------
2023-04-01 14:14:28,419   29  =>  2    		Training 486 pattern with 96.67% 	Forward time: 	 0.93 sec
2023-04-01 14:14:28,420 			Loss:    3.571e-03    			Backward time: 	 0.10 sec 
2023-04-01 14:14:28,553 			Learning rate: weights:   1.000e-03    
2023-04-01 14:14:28,553 			Last test performance: 97.29%
2023-04-01 14:14:28,553 ----------------
2023-04-01 14:14:28,919   29  =>  3    		Training 486 pattern with 96.88% 	Forward time: 	 0.25 sec
2023-04-01 14:14:28,919 			Loss:    3.726e-03    			Backward time: 	 0.09 sec 
2023-04-01 14:14:29,079 			Learning rate: weights:   1.000e-03    
2023-04-01 14:14:29,080 			Last test performance: 97.29%
2023-04-01 14:14:29,080 ----------------
2023-04-01 14:14:29,482   29  =>  4    		Training 486 pattern with 96.67% 	Forward time: 	 0.27 sec
2023-04-01 14:14:29,483 			Loss:    3.685e-03    			Backward time: 	 0.10 sec 
2023-04-01 14:14:29,609 			Learning rate: weights:   1.000e-03    
2023-04-01 14:14:29,609 			Last test performance: 97.29%
2023-04-01 14:14:29,609 ----------------
2023-04-01 14:14:30,002   29  =>  5    		Training 486 pattern with 96.46% 	Forward time: 	 0.27 sec
2023-04-01 14:14:30,002 			Loss:    4.669e-03    			Backward time: 	 0.10 sec 
2023-04-01 14:14:30,116 			Learning rate: weights:   1.000e-03    
2023-04-01 14:14:30,116 			Last test performance: 97.29%
2023-04-01 14:14:30,117 ----------------
2023-04-01 14:14:30,506   29  =>  6    		Training 486 pattern with 97.08% 	Forward time: 	 0.26 sec
2023-04-01 14:14:30,507 			Loss:    3.771e-03    			Backward time: 	 0.10 sec 
2023-04-01 14:14:30,674 			Learning rate: weights:   1.000e-03    
2023-04-01 14:14:30,675 			Last test performance: 97.29%
2023-04-01 14:14:30,675 ----------------
2023-04-01 14:14:31,060   29  =>  7    		Training 486 pattern with 97.29% 	Forward time: 	 0.26 sec
2023-04-01 14:14:31,060 			Loss:    4.004e-03    			Backward time: 	 0.10 sec 
2023-04-01 14:14:31,277 			Learning rate: weights:   1.000e-03    
2023-04-01 14:14:31,277 			Last test performance: 97.29%
2023-04-01 14:14:31,277 ----------------
2023-04-01 14:14:31,659   29  =>  8    		Training 486 pattern with 97.71% 	Forward time: 	 0.25 sec
2023-04-01 14:14:31,659 			Loss:    3.418e-03    			Backward time: 	 0.10 sec 
2023-04-01 14:14:31,855 			Learning rate: weights:   1.000e-03    
2023-04-01 14:14:31,855 			Last test performance: 97.29%
2023-04-01 14:14:31,856 ----------------
2023-04-01 14:14:32,307   29  =>  9    		Training 486 pattern with 97.92% 	Forward time: 	 0.28 sec
2023-04-01 14:14:32,307 			Loss:    3.643e-03    			Backward time: 	 0.14 sec 
2023-04-01 14:14:32,420 			Learning rate: weights:   1.000e-03    
2023-04-01 14:14:32,420 			Last test performance: 97.29%
2023-04-01 14:14:32,420 ----------------
2023-04-01 14:14:32,869   29  =>  10   		Training 486 pattern with 97.71% 	Forward time: 	 0.28 sec
2023-04-01 14:14:32,869 			Loss:    2.800e-03    			Backward time: 	 0.14 sec 
2023-04-01 14:14:33,111 			Learning rate: weights:   1.000e-03    
2023-04-01 14:14:33,112 			Last test performance: 97.29%
2023-04-01 14:14:33,112 ----------------
2023-04-01 14:14:33,466   29  =>  11   		Training 486 pattern with 98.33% 	Forward time: 	 0.24 sec
2023-04-01 14:14:33,466 			Loss:    2.520e-03    			Backward time: 	 0.10 sec 
2023-04-01 14:14:33,614 			Learning rate: weights:   1.000e-03    
2023-04-01 14:14:33,614 			Last test performance: 97.29%
2023-04-01 14:14:33,614 ----------------
2023-04-01 14:14:34,027   29  =>  12   		Training 486 pattern with 97.71% 	Forward time: 	 0.30 sec
2023-04-01 14:14:34,028 			Loss:    2.687e-03    			Backward time: 	 0.09 sec 
2023-04-01 14:14:34,161 			Learning rate: weights:   1.000e-03    
2023-04-01 14:14:34,162 			Last test performance: 97.29%
2023-04-01 14:14:34,162 ----------------
2023-04-01 14:14:34,573   29  =>  13   		Training 486 pattern with 97.08% 	Forward time: 	 0.29 sec
2023-04-01 14:14:34,573 			Loss:    3.666e-03    			Backward time: 	 0.10 sec 
2023-04-01 14:14:34,729 			Learning rate: weights:   1.000e-03    
2023-04-01 14:14:34,729 			Last test performance: 97.29%
2023-04-01 14:14:34,729 ----------------
2023-04-01 14:14:35,140   29  =>  14   		Training 486 pattern with 97.50% 	Forward time: 	 0.28 sec
2023-04-01 14:14:35,141 			Loss:    2.955e-03    			Backward time: 	 0.10 sec 
2023-04-01 14:14:35,355 			Learning rate: weights:   1.000e-03    
2023-04-01 14:14:35,356 			Last test performance: 97.29%
2023-04-01 14:14:35,356 ----------------
2023-04-01 14:14:35,734   29  =>  15   		Training 486 pattern with 96.04% 	Forward time: 	 0.26 sec
2023-04-01 14:14:35,735 			Loss:    4.818e-03    			Backward time: 	 0.09 sec 
2023-04-01 14:14:35,855 			Learning rate: weights:   1.000e-03    
2023-04-01 14:14:35,856 			Last test performance: 97.29%
2023-04-01 14:14:35,856 ----------------
2023-04-01 14:14:36,325   29  =>  16   		Training 486 pattern with 98.75% 	Forward time: 	 0.34 sec
2023-04-01 14:14:36,325 			Loss:    2.056e-03    			Backward time: 	 0.10 sec 
2023-04-01 14:14:36,432 			Learning rate: weights:   1.000e-03    
2023-04-01 14:14:36,432 			Last test performance: 97.29%
2023-04-01 14:14:36,432 ----------------
2023-04-01 14:14:36,841   29  =>  17   		Training 486 pattern with 95.21% 	Forward time: 	 0.28 sec
2023-04-01 14:14:36,841 			Loss:    4.922e-03    			Backward time: 	 0.10 sec 
2023-04-01 14:14:37,053 			Learning rate: weights:   1.000e-03    
2023-04-01 14:14:37,054 			Last test performance: 97.29%
2023-04-01 14:14:37,054 ----------------
2023-04-01 14:14:37,559   29  =>  18   		Training 486 pattern with 96.25% 	Forward time: 	 0.36 sec
2023-04-01 14:14:37,559 			Loss:    3.844e-03    			Backward time: 	 0.12 sec 
2023-04-01 14:14:37,692 			Learning rate: weights:   1.000e-03    
2023-04-01 14:14:37,692 			Last test performance: 97.29%
2023-04-01 14:14:37,692 ----------------
2023-04-01 14:14:38,245   29  =>  19   		Training 486 pattern with 97.50% 	Forward time: 	 0.33 sec
2023-04-01 14:14:38,246 			Loss:    3.677e-03    			Backward time: 	 0.19 sec 
2023-04-01 14:14:38,366 			Learning rate: weights:   1.000e-03    
2023-04-01 14:14:38,366 			Last test performance: 97.29%
2023-04-01 14:14:38,366 ----------------
2023-04-01 14:14:38,894   29  =>  20   		Training 486 pattern with 96.04% 	Forward time: 	 0.30 sec
2023-04-01 14:14:38,895 			Loss:    4.972e-03    			Backward time: 	 0.19 sec 
2023-04-01 14:14:39,039 			Learning rate: weights:   1.000e-03    
2023-04-01 14:14:39,039 			Last test performance: 97.29%
2023-04-01 14:14:39,040 ----------------
2023-04-01 14:14:39,511   29  =>  21   		Training 486 pattern with 97.08% 	Forward time: 	 0.32 sec
2023-04-01 14:14:39,511 			Loss:    3.461e-03    			Backward time: 	 0.13 sec 
2023-04-01 14:14:39,637 			Learning rate: weights:   1.000e-03    
2023-04-01 14:14:39,653 			Last test performance: 97.29%
2023-04-01 14:14:39,653 ----------------
2023-04-01 14:14:40,094   29  =>  22   		Training 486 pattern with 96.67% 	Forward time: 	 0.34 sec
2023-04-01 14:14:40,094 			Loss:    4.110e-03    			Backward time: 	 0.10 sec 
2023-04-01 14:14:40,213 			Learning rate: weights:   1.000e-03    
2023-04-01 14:14:40,231 			Last test performance: 97.29%
2023-04-01 14:14:40,231 ----------------
2023-04-01 14:14:40,631   29  =>  23   		Training 486 pattern with 95.42% 	Forward time: 	 0.30 sec
2023-04-01 14:14:40,631 			Loss:    4.979e-03    			Backward time: 	 0.09 sec 
2023-04-01 14:14:40,785 			Learning rate: weights:   1.000e-03    
2023-04-01 14:14:40,786 			Last test performance: 97.29%
2023-04-01 14:14:40,786 ----------------
2023-04-01 14:14:41,227   29  =>  24   		Training 486 pattern with 97.08% 	Forward time: 	 0.28 sec
2023-04-01 14:14:41,227 			Loss:    4.234e-03    			Backward time: 	 0.14 sec 
2023-04-01 14:14:41,354 			Learning rate: weights:   1.000e-03    
2023-04-01 14:14:41,354 			Last test performance: 97.29%
2023-04-01 14:14:41,354 ----------------
2023-04-01 14:14:41,714   29  =>  25   		Training 486 pattern with 96.46% 	Forward time: 	 0.24 sec
2023-04-01 14:14:41,714 			Loss:    4.095e-03    			Backward time: 	 0.09 sec 
2023-04-01 14:14:41,880 			Learning rate: weights:   1.000e-03    
2023-04-01 14:14:41,881 			Last test performance: 97.29%
2023-04-01 14:14:41,881 ----------------
2023-04-01 14:14:42,262   29  =>  26   		Training 486 pattern with 97.92% 	Forward time: 	 0.25 sec
2023-04-01 14:14:42,262 			Loss:    3.096e-03    			Backward time: 	 0.11 sec 
2023-04-01 14:14:42,370 			Learning rate: weights:   1.000e-03    
2023-04-01 14:14:42,370 			Last test performance: 97.29%
2023-04-01 14:14:42,371 ----------------
2023-04-01 14:14:43,303   29  =>  27   		Training 486 pattern with 97.08% 	Forward time: 	 0.65 sec
2023-04-01 14:14:43,304 			Loss:    3.307e-03    			Backward time: 	 0.22 sec 
2023-04-01 14:14:43,405 			Learning rate: weights:   1.000e-03    
2023-04-01 14:14:43,405 			Last test performance: 97.29%
2023-04-01 14:14:43,405 ----------------
2023-04-01 14:14:43,774   29  =>  28   		Training 486 pattern with 96.88% 	Forward time: 	 0.25 sec
2023-04-01 14:14:43,774 			Loss:    3.527e-03    			Backward time: 	 0.10 sec 
2023-04-01 14:14:43,873 			Learning rate: weights:   1.000e-03    
2023-04-01 14:14:43,873 			Last test performance: 97.29%
2023-04-01 14:14:43,874 ----------------
2023-04-01 14:14:44,235   29  =>  29   		Training 486 pattern with 94.79% 	Forward time: 	 0.25 sec
2023-04-01 14:14:44,235 			Loss:    6.107e-03    			Backward time: 	 0.09 sec 
2023-04-01 14:14:44,394 			Learning rate: weights:   1.000e-03    
2023-04-01 14:14:44,394 			Last test performance: 97.29%
2023-04-01 14:14:44,424 ----------------
2023-04-01 14:14:44,785   29  =>  30   		Training 486 pattern with 97.29% 	Forward time: 	 0.28 sec
2023-04-01 14:14:44,785 			Loss:    3.161e-03    			Backward time: 	 0.09 sec 
2023-04-01 14:14:44,967 			Learning rate: weights:   1.000e-03    
2023-04-01 14:14:44,968 			Last test performance: 97.29%
2023-04-01 14:14:44,968 ----------------
2023-04-01 14:14:45,392   29  =>  31   		Training 486 pattern with 97.71% 	Forward time: 	 0.24 sec
2023-04-01 14:14:45,392 			Loss:    3.760e-03    			Backward time: 	 0.16 sec 
2023-04-01 14:14:45,543 			Learning rate: weights:   1.000e-03    
2023-04-01 14:14:45,543 			Last test performance: 97.29%
2023-04-01 14:14:45,543 ----------------
2023-04-01 14:14:45,915   29  =>  32   		Training 486 pattern with 96.88% 	Forward time: 	 0.24 sec
2023-04-01 14:14:45,915 			Loss:    3.521e-03    			Backward time: 	 0.11 sec 
2023-04-01 14:14:46,064 			Learning rate: weights:   1.000e-03    
2023-04-01 14:14:46,064 			Last test performance: 97.29%
2023-04-01 14:14:46,065 ----------------
2023-04-01 14:14:46,482   29  =>  33   		Training 486 pattern with 96.46% 	Forward time: 	 0.29 sec
2023-04-01 14:14:46,482 			Loss:    5.898e-03    			Backward time: 	 0.10 sec 
2023-04-01 14:14:46,631 			Learning rate: weights:   1.000e-03    
2023-04-01 14:14:46,631 			Last test performance: 97.29%
2023-04-01 14:14:46,631 ----------------
2023-04-01 14:14:47,142   29  =>  34   		Training 486 pattern with 96.25% 	Forward time: 	 0.36 sec
2023-04-01 14:14:47,142 			Loss:    4.319e-03    			Backward time: 	 0.14 sec 
2023-04-01 14:14:47,280 			Learning rate: weights:   1.000e-03    
2023-04-01 14:14:47,280 			Last test performance: 97.29%
2023-04-01 14:14:47,280 ----------------
2023-04-01 14:14:47,666   29  =>  35   		Training 486 pattern with 96.46% 	Forward time: 	 0.27 sec
2023-04-01 14:14:47,667 			Loss:    3.616e-03    			Backward time: 	 0.09 sec 
2023-04-01 14:14:47,832 			Learning rate: weights:   1.000e-03    
2023-04-01 14:14:47,832 			Last test performance: 97.29%
2023-04-01 14:14:47,832 ----------------
2023-04-01 14:14:48,203   29  =>  36   		Training 486 pattern with 97.29% 	Forward time: 	 0.25 sec
2023-04-01 14:14:48,203 			Loss:    4.476e-03    			Backward time: 	 0.10 sec 
2023-04-01 14:14:48,339 			Learning rate: weights:   1.000e-03    
2023-04-01 14:14:48,339 			Last test performance: 97.29%
2023-04-01 14:14:48,339 ----------------
2023-04-01 14:14:48,723   29  =>  37   		Training 486 pattern with 96.88% 	Forward time: 	 0.27 sec
2023-04-01 14:14:48,724 			Loss:    4.791e-03    			Backward time: 	 0.09 sec 
2023-04-01 14:14:48,913 			Learning rate: weights:   1.000e-03    
2023-04-01 14:14:48,913 			Last test performance: 97.29%
2023-04-01 14:14:48,913 ----------------
2023-04-01 14:14:49,275   29  =>  38   		Training 486 pattern with 96.25% 	Forward time: 	 0.24 sec
2023-04-01 14:14:49,276 			Loss:    5.102e-03    			Backward time: 	 0.10 sec 
2023-04-01 14:14:49,448 			Learning rate: weights:   1.000e-03    
2023-04-01 14:14:49,448 			Last test performance: 97.29%
2023-04-01 14:14:49,448 ----------------
2023-04-01 14:14:49,853   29  =>  39   		Training 486 pattern with 97.92% 	Forward time: 	 0.29 sec
2023-04-01 14:14:49,853 			Loss:    3.381e-03    			Backward time: 	 0.09 sec 
2023-04-01 14:14:49,969 			Learning rate: weights:   1.000e-03    
2023-04-01 14:14:49,969 			Last test performance: 97.29%
2023-04-01 14:14:49,970 ----------------
2023-04-01 14:14:50,343   29  =>  40   		Training 486 pattern with 95.62% 	Forward time: 	 0.26 sec
2023-04-01 14:14:50,344 			Loss:    4.937e-03    			Backward time: 	 0.10 sec 
2023-04-01 14:14:50,451 			Learning rate: weights:   1.000e-03    
2023-04-01 14:14:50,451 			Last test performance: 97.29%
2023-04-01 14:14:50,451 ----------------
2023-04-01 14:14:50,831   29  =>  41   		Training 486 pattern with 97.50% 	Forward time: 	 0.26 sec
2023-04-01 14:14:50,831 			Loss:    2.425e-03    			Backward time: 	 0.10 sec 
2023-04-01 14:14:50,980 			Learning rate: weights:   1.000e-03    
2023-04-01 14:14:50,980 			Last test performance: 97.29%
2023-04-01 14:14:50,980 ----------------
2023-04-01 14:14:51,696   29  =>  42   		Training 486 pattern with 97.08% 	Forward time: 	 0.57 sec
2023-04-01 14:14:51,697 			Loss:    4.324e-03    			Backward time: 	 0.13 sec 
2023-04-01 14:14:51,846 			Learning rate: weights:   1.000e-03    
2023-04-01 14:14:51,847 			Last test performance: 97.29%
2023-04-01 14:14:51,847 ----------------
2023-04-01 14:14:52,260   29  =>  43   		Training 486 pattern with 96.67% 	Forward time: 	 0.29 sec
2023-04-01 14:14:52,260 			Loss:    4.731e-03    			Backward time: 	 0.10 sec 
2023-04-01 14:14:52,418 			Learning rate: weights:   1.000e-03    
2023-04-01 14:14:52,419 			Last test performance: 97.29%
2023-04-01 14:14:52,419 ----------------
2023-04-01 14:14:52,773   29  =>  44   		Training 486 pattern with 97.29% 	Forward time: 	 0.24 sec
2023-04-01 14:14:52,773 			Loss:    3.675e-03    			Backward time: 	 0.09 sec 
2023-04-01 14:14:52,962 			Learning rate: weights:   1.000e-03    
2023-04-01 14:14:52,962 			Last test performance: 97.29%
2023-04-01 14:14:52,962 ----------------
2023-04-01 14:14:53,365   29  =>  45   		Training 486 pattern with 96.67% 	Forward time: 	 0.27 sec
2023-04-01 14:14:53,365 			Loss:    3.092e-03    			Backward time: 	 0.11 sec 
2023-04-01 14:14:53,547 			Learning rate: weights:   1.000e-03    
2023-04-01 14:14:53,547 			Last test performance: 97.29%
2023-04-01 14:14:53,548 ----------------
2023-04-01 14:14:53,888   29  =>  46   		Training 486 pattern with 97.29% 	Forward time: 	 0.23 sec
2023-04-01 14:14:53,888 			Loss:    3.473e-03    			Backward time: 	 0.09 sec 
2023-04-01 14:14:54,034 			Learning rate: weights:   1.000e-03    
2023-04-01 14:14:54,034 			Last test performance: 97.29%
2023-04-01 14:14:54,034 ----------------
2023-04-01 14:14:54,483   29  =>  47   		Training 486 pattern with 97.92% 	Forward time: 	 0.32 sec
2023-04-01 14:14:54,483 			Loss:    2.835e-03    			Backward time: 	 0.10 sec 
2023-04-01 14:14:54,622 			Learning rate: weights:   1.000e-03    
2023-04-01 14:14:54,622 			Last test performance: 97.29%
2023-04-01 14:14:54,622 ----------------
2023-04-01 14:14:55,011   29  =>  48   		Training 486 pattern with 97.08% 	Forward time: 	 0.26 sec
2023-04-01 14:14:55,011 			Loss:    4.063e-03    			Backward time: 	 0.10 sec 
2023-04-01 14:14:55,111 			Learning rate: weights:   1.000e-03    
2023-04-01 14:14:55,111 			Last test performance: 97.29%
2023-04-01 14:14:55,111 ----------------
2023-04-01 14:14:55,499   29  =>  49   		Training 486 pattern with 97.71% 	Forward time: 	 0.26 sec
2023-04-01 14:14:55,499 			Loss:    3.757e-03    			Backward time: 	 0.10 sec 
2023-04-01 14:14:55,604 			Learning rate: weights:   1.000e-03    
2023-04-01 14:14:55,617 			Last test performance: 97.29%
2023-04-01 14:14:55,617 ----------------
2023-04-01 14:14:56,046   29  =>  50   		Training 486 pattern with 96.46% 	Forward time: 	 0.31 sec
2023-04-01 14:14:56,046 			Loss:    4.303e-03    			Backward time: 	 0.10 sec 
2023-04-01 14:14:56,146 			Learning rate: weights:   1.000e-03    
2023-04-01 14:14:56,146 			Last test performance: 97.29%
2023-04-01 14:14:56,146 ----------------
2023-04-01 14:14:56,548   29  =>  51   		Training 486 pattern with 97.50% 	Forward time: 	 0.27 sec
2023-04-01 14:14:56,548 			Loss:    2.615e-03    			Backward time: 	 0.10 sec 
2023-04-01 14:14:56,683 			Learning rate: weights:   1.000e-03    
2023-04-01 14:14:56,684 			Last test performance: 97.29%
2023-04-01 14:14:56,684 ----------------
2023-04-01 14:14:57,197   29  =>  52   		Training 486 pattern with 98.54% 	Forward time: 	 0.33 sec
2023-04-01 14:14:57,197 			Loss:    2.127e-03    			Backward time: 	 0.16 sec 
2023-04-01 14:14:57,368 			Learning rate: weights:   1.000e-03    
2023-04-01 14:14:57,368 			Last test performance: 97.29%
2023-04-01 14:14:57,368 ----------------
2023-04-01 14:14:57,840   29  =>  53   		Training 486 pattern with 98.12% 	Forward time: 	 0.30 sec
2023-04-01 14:14:57,840 			Loss:    3.263e-03    			Backward time: 	 0.14 sec 
2023-04-01 14:14:57,981 			Learning rate: weights:   1.000e-03    
2023-04-01 14:14:57,981 			Last test performance: 97.29%
2023-04-01 14:14:57,981 ----------------
2023-04-01 14:14:58,393   29  =>  54   		Training 486 pattern with 97.29% 	Forward time: 	 0.28 sec
2023-04-01 14:14:58,393 			Loss:    4.210e-03    			Backward time: 	 0.11 sec 
2023-04-01 14:14:58,610 			Learning rate: weights:   1.000e-03    
2023-04-01 14:14:58,610 			Last test performance: 97.29%
2023-04-01 14:14:58,610 ----------------
2023-04-01 14:14:58,988   29  =>  55   		Training 486 pattern with 96.04% 	Forward time: 	 0.25 sec
2023-04-01 14:14:58,989 			Loss:    4.668e-03    			Backward time: 	 0.10 sec 
2023-04-01 14:14:59,153 			Learning rate: weights:   1.000e-03    
2023-04-01 14:14:59,154 			Last test performance: 97.29%
2023-04-01 14:14:59,154 ----------------
2023-04-01 14:14:59,555   29  =>  56   		Training 486 pattern with 95.42% 	Forward time: 	 0.27 sec
2023-04-01 14:14:59,556 			Loss:    5.555e-03    			Backward time: 	 0.10 sec 
2023-04-01 14:14:59,691 			Learning rate: weights:   1.000e-03    
2023-04-01 14:14:59,691 			Last test performance: 97.29%
2023-04-01 14:14:59,692 ----------------
2023-04-01 14:15:00,113   29  =>  57   		Training 486 pattern with 96.88% 	Forward time: 	 0.27 sec
2023-04-01 14:15:00,114 			Loss:    3.223e-03    			Backward time: 	 0.13 sec 
2023-04-01 14:15:00,259 			Learning rate: weights:   1.000e-03    
2023-04-01 14:15:00,259 			Last test performance: 97.29%
2023-04-01 14:15:00,260 ----------------
2023-04-01 14:15:00,656   29  =>  58   		Training 486 pattern with 97.92% 	Forward time: 	 0.27 sec
2023-04-01 14:15:00,656 			Loss:    2.530e-03    			Backward time: 	 0.10 sec 
2023-04-01 14:15:00,804 			Learning rate: weights:   1.000e-03    
2023-04-01 14:15:00,804 			Last test performance: 97.29%
2023-04-01 14:15:00,804 ----------------
2023-04-01 14:15:01,188   29  =>  59   		Training 486 pattern with 97.50% 	Forward time: 	 0.26 sec
2023-04-01 14:15:01,188 			Loss:    3.178e-03    			Backward time: 	 0.10 sec 
2023-04-01 14:15:01,376 			Learning rate: weights:   1.000e-03    
2023-04-01 14:15:01,376 			Last test performance: 97.29%
2023-04-01 14:15:01,377 ----------------
2023-04-01 14:15:01,821   29  =>  60   		Training 486 pattern with 97.08% 	Forward time: 	 0.31 sec
2023-04-01 14:15:01,821 			Loss:    3.649e-03    			Backward time: 	 0.10 sec 
2023-04-01 14:15:02,015 			Learning rate: weights:   1.000e-03    
2023-04-01 14:15:02,016 			Last test performance: 97.29%
2023-04-01 14:15:02,017 ----------------
2023-04-01 14:15:02,400   29  =>  61   		Training 486 pattern with 95.83% 	Forward time: 	 0.26 sec
2023-04-01 14:15:02,400 			Loss:    4.567e-03    			Backward time: 	 0.10 sec 
2023-04-01 14:15:08,502 			Learning rate: weights:   1.000e-03    
2023-04-01 14:15:08,503 			Last test performance: 97.29%
2023-04-01 14:15:08,504 ----------------
2023-04-01 14:15:08,988   29  =>  62   		Training 486 pattern with 97.08% 	Forward time: 	 0.37 sec
2023-04-01 14:15:08,989 			Loss:    4.364e-03    			Backward time: 	 0.09 sec 
2023-04-01 14:15:09,222 			Learning rate: weights:   1.000e-03    
2023-04-01 14:15:09,222 			Last test performance: 97.29%
2023-04-01 14:15:09,222 ----------------
2023-04-01 14:15:09,653   29  =>  63   		Training 486 pattern with 98.54% 	Forward time: 	 0.29 sec
2023-04-01 14:15:09,654 			Loss:    2.156e-03    			Backward time: 	 0.12 sec 
2023-04-01 14:15:09,813 			Learning rate: weights:   1.000e-03    
2023-04-01 14:15:09,813 			Last test performance: 97.29%
2023-04-01 14:15:09,814 ----------------
2023-04-01 14:15:10,200   29  =>  64   		Training 486 pattern with 96.67% 	Forward time: 	 0.28 sec
2023-04-01 14:15:10,200 			Loss:    4.141e-03    			Backward time: 	 0.09 sec 
2023-04-01 14:15:10,295 			Learning rate: weights:   1.000e-03    
2023-04-01 14:15:10,295 			Last test performance: 97.29%
2023-04-01 14:15:10,295 ----------------
2023-04-01 14:15:10,714   29  =>  65   		Training 486 pattern with 97.71% 	Forward time: 	 0.31 sec
2023-04-01 14:15:10,714 			Loss:    3.118e-03    			Backward time: 	 0.09 sec 
2023-04-01 14:15:16,319 			Learning rate: weights:   1.000e-03    
2023-04-01 14:15:16,319 			Last test performance: 97.29%
2023-04-01 14:15:16,319 ----------------
2023-04-01 14:15:16,717   29  =>  66   		Training 486 pattern with 95.21% 	Forward time: 	 0.28 sec
2023-04-01 14:15:16,717 			Loss:    4.865e-03    			Backward time: 	 0.09 sec 
2023-04-01 14:15:16,900 			Learning rate: weights:   1.000e-03    
2023-04-01 14:15:16,901 			Last test performance: 97.29%
2023-04-01 14:15:16,901 ----------------
2023-04-01 14:15:17,295   29  =>  67   		Training 486 pattern with 96.67% 	Forward time: 	 0.27 sec
2023-04-01 14:15:17,295 			Loss:    3.231e-03    			Backward time: 	 0.10 sec 
2023-04-01 14:15:17,475 			Learning rate: weights:   1.000e-03    
2023-04-01 14:15:17,475 			Last test performance: 97.29%
2023-04-01 14:15:17,475 ----------------
2023-04-01 14:15:17,878   29  =>  68   		Training 486 pattern with 96.88% 	Forward time: 	 0.28 sec
2023-04-01 14:15:17,878 			Loss:    3.521e-03    			Backward time: 	 0.10 sec 
2023-04-01 14:15:18,012 			Learning rate: weights:   1.000e-03    
2023-04-01 14:15:18,013 			Last test performance: 97.29%
2023-04-01 14:15:18,013 ----------------
2023-04-01 14:15:18,445   29  =>  69   		Training 486 pattern with 97.08% 	Forward time: 	 0.26 sec
2023-04-01 14:15:18,446 			Loss:    3.336e-03    			Backward time: 	 0.14 sec 
2023-04-01 14:15:18,619 			Learning rate: weights:   1.000e-03    
2023-04-01 14:15:18,619 			Last test performance: 97.29%
2023-04-01 14:15:18,620 ----------------
2023-04-01 14:15:18,995   29  =>  70   		Training 486 pattern with 97.50% 	Forward time: 	 0.26 sec
2023-04-01 14:15:18,995 			Loss:    4.147e-03    			Backward time: 	 0.09 sec 
2023-04-01 14:15:19,194 			Learning rate: weights:   1.000e-03    
2023-04-01 14:15:19,195 			Last test performance: 97.29%
2023-04-01 14:15:19,195 ----------------
2023-04-01 14:15:19,587   29  =>  71   		Training 486 pattern with 96.25% 	Forward time: 	 0.26 sec
2023-04-01 14:15:19,588 			Loss:    5.596e-03    			Backward time: 	 0.10 sec 
2023-04-01 14:15:20,147 			Learning rate: weights:   1.000e-03    
2023-04-01 14:15:20,148 			Last test performance: 97.29%
2023-04-01 14:15:20,148 ----------------
2023-04-01 14:15:20,569   29  =>  72   		Training 486 pattern with 98.96% 	Forward time: 	 0.25 sec
2023-04-01 14:15:20,569 			Loss:    1.482e-03    			Backward time: 	 0.14 sec 
2023-04-01 14:15:20,753 			Learning rate: weights:   1.000e-03    
2023-04-01 14:15:20,753 			Last test performance: 97.29%
2023-04-01 14:15:20,753 ----------------
2023-04-01 14:15:21,219   29  =>  73   		Training 486 pattern with 97.29% 	Forward time: 	 0.29 sec
2023-04-01 14:15:21,219 			Loss:    2.918e-03    			Backward time: 	 0.15 sec 
2023-04-01 14:15:21,362 			Learning rate: weights:   1.000e-03    
2023-04-01 14:15:21,363 			Last test performance: 97.29%
2023-04-01 14:15:21,363 ----------------
2023-04-01 14:15:21,773   29  =>  74   		Training 486 pattern with 97.92% 	Forward time: 	 0.29 sec
2023-04-01 14:15:21,773 			Loss:    2.202e-03    			Backward time: 	 0.10 sec 
2023-04-01 14:15:21,908 			Learning rate: weights:   1.000e-03    
2023-04-01 14:15:21,908 			Last test performance: 97.29%
2023-04-01 14:15:21,908 ----------------
2023-04-01 14:15:22,305   29  =>  75   		Training 486 pattern with 97.08% 	Forward time: 	 0.26 sec
2023-04-01 14:15:22,306 			Loss:    3.792e-03    			Backward time: 	 0.11 sec 
2023-04-01 14:15:22,438 			Learning rate: weights:   1.000e-03    
2023-04-01 14:15:22,439 			Last test performance: 97.29%
2023-04-01 14:15:22,439 ----------------
2023-04-01 14:15:22,904   29  =>  76   		Training 486 pattern with 96.46% 	Forward time: 	 0.31 sec
2023-04-01 14:15:22,904 			Loss:    3.902e-03    			Backward time: 	 0.13 sec 
2023-04-01 14:15:23,829 			Learning rate: weights:   1.000e-03    
2023-04-01 14:15:23,830 			Last test performance: 97.29%
2023-04-01 14:15:23,830 ----------------
2023-04-01 14:15:24,190   29  =>  77   		Training 486 pattern with 97.71% 	Forward time: 	 0.22 sec
2023-04-01 14:15:24,191 			Loss:    2.544e-03    			Backward time: 	 0.11 sec 
2023-04-01 14:15:24,411 			Learning rate: weights:   1.000e-03    
2023-04-01 14:15:24,411 			Last test performance: 97.29%
2023-04-01 14:15:24,411 ----------------
2023-04-01 14:15:24,822   29  =>  78   		Training 486 pattern with 96.46% 	Forward time: 	 0.29 sec
2023-04-01 14:15:24,823 			Loss:    3.437e-03    			Backward time: 	 0.10 sec 
2023-04-01 14:15:25,018 			Learning rate: weights:   1.000e-03    
2023-04-01 14:15:25,018 			Last test performance: 97.29%
2023-04-01 14:15:25,018 ----------------
2023-04-01 14:15:25,463   29  =>  79   		Training 486 pattern with 95.83% 	Forward time: 	 0.31 sec
2023-04-01 14:15:25,463 			Loss:    5.238e-03    			Backward time: 	 0.11 sec 
2023-04-01 14:15:25,588 			Learning rate: weights:   1.000e-03    
2023-04-01 14:15:25,588 			Last test performance: 97.29%
2023-04-01 14:15:25,588 ----------------
2023-04-01 14:15:26,012   29  =>  80   		Training 486 pattern with 96.46% 	Forward time: 	 0.30 sec
2023-04-01 14:15:26,012 			Loss:    4.726e-03    			Backward time: 	 0.11 sec 
2023-04-01 14:15:26,131 			Learning rate: weights:   1.000e-03    
2023-04-01 14:15:26,132 			Last test performance: 97.29%
2023-04-01 14:15:26,142 ----------------
2023-04-01 14:15:26,572   29  =>  81   		Training 486 pattern with 98.33% 	Forward time: 	 0.29 sec
2023-04-01 14:15:26,572 			Loss:    2.430e-03    			Backward time: 	 0.13 sec 
2023-04-01 14:15:26,666 			Learning rate: weights:   1.000e-03    
2023-04-01 14:15:26,666 			Last test performance: 97.29%
2023-04-01 14:15:26,666 ----------------
2023-04-01 14:15:27,092   29  =>  82   		Training 486 pattern with 96.67% 	Forward time: 	 0.30 sec
2023-04-01 14:15:27,092 			Loss:    3.954e-03    			Backward time: 	 0.11 sec 
2023-04-01 14:15:27,261 			Learning rate: weights:   1.000e-03    
2023-04-01 14:15:27,261 			Last test performance: 97.29%
2023-04-01 14:15:27,262 ----------------
2023-04-01 14:15:27,682   29  =>  83   		Training 486 pattern with 95.62% 	Forward time: 	 0.28 sec
2023-04-01 14:15:27,682 			Loss:    4.611e-03    			Backward time: 	 0.12 sec 
2023-04-01 14:15:27,789 			Learning rate: weights:   1.000e-03    
2023-04-01 14:15:27,789 			Last test performance: 97.29%
2023-04-01 14:15:27,789 ----------------
2023-04-01 14:15:28,195   29  =>  84   		Training 486 pattern with 97.08% 	Forward time: 	 0.27 sec
2023-04-01 14:15:28,195 			Loss:    2.857e-03    			Backward time: 	 0.11 sec 
2023-04-01 14:15:28,401 			Learning rate: weights:   1.000e-03    
2023-04-01 14:15:28,402 			Last test performance: 97.29%
2023-04-01 14:15:28,402 ----------------
2023-04-01 14:15:28,895   29  =>  85   		Training 486 pattern with 97.29% 	Forward time: 	 0.35 sec
2023-04-01 14:15:28,895 			Loss:    3.795e-03    			Backward time: 	 0.12 sec 
2023-04-01 14:15:29,146 			Learning rate: weights:   1.000e-03    
2023-04-01 14:15:29,146 			Last test performance: 97.29%
2023-04-01 14:15:29,147 ----------------
2023-04-01 14:15:29,557   29  =>  86   		Training 486 pattern with 96.46% 	Forward time: 	 0.29 sec
2023-04-01 14:15:29,557 			Loss:    3.869e-03    			Backward time: 	 0.10 sec 
2023-04-01 14:15:29,819 			Learning rate: weights:   1.000e-03    
2023-04-01 14:15:29,819 			Last test performance: 97.29%
2023-04-01 14:15:29,820 ----------------
2023-04-01 14:15:30,258   29  =>  87   		Training 486 pattern with 96.67% 	Forward time: 	 0.31 sec
2023-04-01 14:15:30,258 			Loss:    4.654e-03    			Backward time: 	 0.11 sec 
2023-04-01 14:15:30,374 			Learning rate: weights:   1.000e-03    
2023-04-01 14:15:30,375 			Last test performance: 97.29%
2023-04-01 14:15:30,376 ----------------
2023-04-01 14:15:30,886   29  =>  88   		Training 486 pattern with 97.08% 	Forward time: 	 0.36 sec
2023-04-01 14:15:30,886 			Loss:    4.693e-03    			Backward time: 	 0.13 sec 
2023-04-01 14:15:31,053 			Learning rate: weights:   1.000e-03    
2023-04-01 14:15:31,053 			Last test performance: 97.29%
2023-04-01 14:15:31,121 ----------------
2023-04-01 14:15:31,538   29  =>  89   		Training 486 pattern with 97.29% 	Forward time: 	 0.34 sec
2023-04-01 14:15:31,538 			Loss:    3.391e-03    			Backward time: 	 0.13 sec 
2023-04-01 14:15:31,757 			Learning rate: weights:   1.000e-03    
2023-04-01 14:15:31,758 			Last test performance: 97.29%
2023-04-01 14:15:31,758 ----------------
2023-04-01 14:15:32,173   29  =>  90   		Training 486 pattern with 97.50% 	Forward time: 	 0.29 sec
2023-04-01 14:15:32,173 			Loss:    3.969e-03    			Backward time: 	 0.10 sec 
2023-04-01 14:15:32,321 			Learning rate: weights:   1.000e-03    
2023-04-01 14:15:32,322 			Last test performance: 97.29%
2023-04-01 14:15:32,322 ----------------
2023-04-01 14:15:32,760   29  =>  91   		Training 486 pattern with 96.67% 	Forward time: 	 0.31 sec
2023-04-01 14:15:32,761 			Loss:    3.748e-03    			Backward time: 	 0.11 sec 
2023-04-01 14:15:32,858 			Learning rate: weights:   1.000e-03    
2023-04-01 14:15:32,858 			Last test performance: 97.29%
2023-04-01 14:15:32,859 ----------------
2023-04-01 14:15:33,361   29  =>  92   		Training 486 pattern with 96.67% 	Forward time: 	 0.39 sec
2023-04-01 14:15:33,362 			Loss:    4.260e-03    			Backward time: 	 0.09 sec 
2023-04-01 14:15:33,522 			Learning rate: weights:   1.000e-03    
2023-04-01 14:15:33,522 			Last test performance: 97.29%
2023-04-01 14:15:33,522 ----------------
2023-04-01 14:15:33,976   29  =>  93   		Training 486 pattern with 97.08% 	Forward time: 	 0.32 sec
2023-04-01 14:15:33,977 			Loss:    3.278e-03    			Backward time: 	 0.11 sec 
2023-04-01 14:15:34,125 			Learning rate: weights:   1.000e-03    
2023-04-01 14:15:34,125 			Last test performance: 97.29%
2023-04-01 14:15:34,125 ----------------
2023-04-01 14:15:34,566   29  =>  94   		Training 486 pattern with 96.88% 	Forward time: 	 0.31 sec
2023-04-01 14:15:34,566 			Loss:    3.169e-03    			Backward time: 	 0.10 sec 
2023-04-01 14:15:34,735 			Learning rate: weights:   1.000e-03    
2023-04-01 14:15:34,735 			Last test performance: 97.29%
2023-04-01 14:15:34,735 ----------------
2023-04-01 14:15:35,152   29  =>  95   		Training 486 pattern with 97.29% 	Forward time: 	 0.29 sec
2023-04-01 14:15:35,152 			Loss:    3.749e-03    			Backward time: 	 0.10 sec 
2023-04-01 14:15:35,352 			Learning rate: weights:   1.000e-03    
2023-04-01 14:15:35,352 			Last test performance: 97.29%
2023-04-01 14:15:35,352 ----------------
2023-04-01 14:15:35,748   29  =>  96   		Training 486 pattern with 96.04% 	Forward time: 	 0.27 sec
2023-04-01 14:15:35,749 			Loss:    4.832e-03    			Backward time: 	 0.10 sec 
2023-04-01 14:15:35,896 			Learning rate: weights:   1.000e-03    
2023-04-01 14:15:35,896 			Last test performance: 97.29%
2023-04-01 14:15:35,896 ----------------
2023-04-01 14:15:36,298   29  =>  97   		Training 486 pattern with 96.04% 	Forward time: 	 0.27 sec
2023-04-01 14:15:36,298 			Loss:    4.985e-03    			Backward time: 	 0.10 sec 
2023-04-01 14:15:36,440 			Learning rate: weights:   1.000e-03    
2023-04-01 14:15:36,440 			Last test performance: 97.29%
2023-04-01 14:15:36,440 ----------------
2023-04-01 14:15:36,847   29  =>  98   		Training 486 pattern with 96.04% 	Forward time: 	 0.29 sec
2023-04-01 14:15:36,847 			Loss:    5.978e-03    			Backward time: 	 0.10 sec 
2023-04-01 14:15:36,979 			Learning rate: weights:   1.000e-03    
2023-04-01 14:15:36,979 			Last test performance: 97.29%
2023-04-01 14:15:36,979 ----------------
2023-04-01 14:15:37,362   29  =>  99   		Training 486 pattern with 96.25% 	Forward time: 	 0.26 sec
2023-04-01 14:15:37,362 			Loss:    3.993e-03    			Backward time: 	 0.10 sec 
2023-04-01 14:15:37,553 			Learning rate: weights:   1.000e-03    
2023-04-01 14:15:37,553 			Last test performance: 97.29%
2023-04-01 14:15:37,553 ----------------
2023-04-01 14:15:37,994   29  => 100   		Training 486 pattern with 96.25% 	Forward time: 	 0.31 sec
2023-04-01 14:15:37,994 			Loss:    5.510e-03    			Backward time: 	 0.10 sec 
2023-04-01 14:15:38,208 			Learning rate: weights:   1.000e-03    
2023-04-01 14:15:38,224 			Last test performance: 97.29%
2023-04-01 14:15:38,224 ----------------
2023-04-01 14:15:38,608   29  => 101   		Training 486 pattern with 95.21% 	Forward time: 	 0.27 sec
2023-04-01 14:15:38,608 			Loss:    5.540e-03    			Backward time: 	 0.10 sec 
2023-04-01 14:15:38,765 			Learning rate: weights:   1.000e-03    
2023-04-01 14:15:38,765 			Last test performance: 97.29%
2023-04-01 14:15:38,765 ----------------
2023-04-01 14:15:39,159   29  => 102   		Training 486 pattern with 96.88% 	Forward time: 	 0.27 sec
2023-04-01 14:15:39,159 			Loss:    2.910e-03    			Backward time: 	 0.10 sec 
2023-04-01 14:15:39,312 			Learning rate: weights:   1.000e-03    
2023-04-01 14:15:39,312 			Last test performance: 97.29%
2023-04-01 14:15:39,312 ----------------
2023-04-01 14:15:39,788   29  => 103   		Training 486 pattern with 96.25% 	Forward time: 	 0.35 sec
2023-04-01 14:15:39,789 			Loss:    4.519e-03    			Backward time: 	 0.10 sec 
2023-04-01 14:15:39,874 			Learning rate: weights:   1.000e-03    
2023-04-01 14:15:39,874 			Last test performance: 97.29%
2023-04-01 14:15:39,875 ----------------
2023-04-01 14:15:40,465   29  => 104   		Training 486 pattern with 97.08% 	Forward time: 	 0.35 sec
2023-04-01 14:15:40,465 			Loss:    3.699e-03    			Backward time: 	 0.21 sec 
2023-04-01 14:15:40,651 			Learning rate: weights:   1.000e-03    
2023-04-01 14:15:40,652 			Last test performance: 97.29%
2023-04-01 14:15:40,652 ----------------
2023-04-01 14:15:41,075   29  => 105   		Training 486 pattern with 97.71% 	Forward time: 	 0.26 sec
2023-04-01 14:15:41,075 			Loss:    2.744e-03    			Backward time: 	 0.14 sec 
2023-04-01 14:15:41,257 			Learning rate: weights:   1.000e-03    
2023-04-01 14:15:41,257 			Last test performance: 97.29%
2023-04-01 14:15:41,258 ----------------
2023-04-01 14:15:41,681   29  => 106   		Training 486 pattern with 97.50% 	Forward time: 	 0.30 sec
2023-04-01 14:15:41,681 			Loss:    3.816e-03    			Backward time: 	 0.10 sec 
2023-04-01 14:15:41,824 			Learning rate: weights:   1.000e-03    
2023-04-01 14:15:41,825 			Last test performance: 97.29%
2023-04-01 14:15:41,825 ----------------
2023-04-01 14:15:42,215   29  => 107   		Training 486 pattern with 97.29% 	Forward time: 	 0.27 sec
2023-04-01 14:15:42,215 			Loss:    2.789e-03    			Backward time: 	 0.10 sec 
2023-04-01 14:15:42,362 			Learning rate: weights:   1.000e-03    
2023-04-01 14:15:42,363 			Last test performance: 97.29%
2023-04-01 14:15:42,363 ----------------
2023-04-01 14:15:42,753   29  => 108   		Training 486 pattern with 95.83% 	Forward time: 	 0.27 sec
2023-04-01 14:15:42,753 			Loss:    4.506e-03    			Backward time: 	 0.10 sec 
2023-04-01 14:15:42,873 			Learning rate: weights:   1.000e-03    
2023-04-01 14:15:42,874 			Last test performance: 97.29%
2023-04-01 14:15:42,874 ----------------
2023-04-01 14:15:43,326   29  => 109   		Training 486 pattern with 98.12% 	Forward time: 	 0.34 sec
2023-04-01 14:15:43,326 			Loss:    2.725e-03    			Backward time: 	 0.09 sec 
2023-04-01 14:15:43,551 			Learning rate: weights:   1.000e-03    
2023-04-01 14:15:43,551 			Last test performance: 97.29%
2023-04-01 14:15:43,551 ----------------
2023-04-01 14:15:43,908   29  => 110   		Training 486 pattern with 97.29% 	Forward time: 	 0.24 sec
2023-04-01 14:15:43,908 			Loss:    3.363e-03    			Backward time: 	 0.09 sec 
2023-04-01 14:15:44,053 			Learning rate: weights:   1.000e-03    
2023-04-01 14:15:44,053 			Last test performance: 97.29%
2023-04-01 14:15:44,053 ----------------
2023-04-01 14:15:44,436   29  => 111   		Training 486 pattern with 96.88% 	Forward time: 	 0.26 sec
2023-04-01 14:15:44,436 			Loss:    4.095e-03    			Backward time: 	 0.10 sec 
2023-04-01 14:15:44,673 			Learning rate: weights:   1.000e-03    
2023-04-01 14:15:44,674 			Last test performance: 97.29%
2023-04-01 14:15:44,674 ----------------
2023-04-01 14:15:45,081   29  => 112   		Training 486 pattern with 96.88% 	Forward time: 	 0.29 sec
2023-04-01 14:15:45,082 			Loss:    3.292e-03    			Backward time: 	 0.10 sec 
2023-04-01 14:15:45,226 			Learning rate: weights:   1.000e-03    
2023-04-01 14:15:45,227 			Last test performance: 97.29%
2023-04-01 14:15:45,227 ----------------
2023-04-01 14:15:45,608   29  => 113   		Training 486 pattern with 97.92% 	Forward time: 	 0.26 sec
2023-04-01 14:15:45,609 			Loss:    3.409e-03    			Backward time: 	 0.10 sec 
2023-04-01 14:15:45,808 			Learning rate: weights:   1.000e-03    
2023-04-01 14:15:45,808 			Last test performance: 97.29%
2023-04-01 14:15:45,808 ----------------
2023-04-01 14:15:46,195   29  => 114   		Training 486 pattern with 96.67% 	Forward time: 	 0.26 sec
2023-04-01 14:15:46,196 			Loss:    4.049e-03    			Backward time: 	 0.10 sec 
2023-04-01 14:15:46,338 			Learning rate: weights:   1.000e-03    
2023-04-01 14:15:46,338 			Last test performance: 97.29%
2023-04-01 14:15:46,339 ----------------
2023-04-01 14:15:46,724   29  => 115   		Training 486 pattern with 97.08% 	Forward time: 	 0.26 sec
2023-04-01 14:15:46,724 			Loss:    3.475e-03    			Backward time: 	 0.10 sec 
2023-04-01 14:15:46,938 			Learning rate: weights:   1.000e-03    
2023-04-01 14:15:46,938 			Last test performance: 97.29%
2023-04-01 14:15:46,938 ----------------
2023-04-01 14:15:47,387   29  => 116   		Training 486 pattern with 98.12% 	Forward time: 	 0.29 sec
2023-04-01 14:15:47,387 			Loss:    2.884e-03    			Backward time: 	 0.13 sec 
2023-04-01 14:15:47,533 			Learning rate: weights:   1.000e-03    
2023-04-01 14:15:47,533 			Last test performance: 97.29%
2023-04-01 14:15:47,533 ----------------
2023-04-01 14:15:47,946   29  => 117   		Training 486 pattern with 96.46% 	Forward time: 	 0.30 sec
2023-04-01 14:15:47,946 			Loss:    4.670e-03    			Backward time: 	 0.09 sec 
2023-04-01 14:15:48,145 			Learning rate: weights:   1.000e-03    
2023-04-01 14:15:48,145 			Last test performance: 97.29%
2023-04-01 14:15:48,145 ----------------
2023-04-01 14:15:48,583   29  => 118   		Training 486 pattern with 96.67% 	Forward time: 	 0.28 sec
2023-04-01 14:15:48,583 			Loss:    3.511e-03    			Backward time: 	 0.13 sec 
2023-04-01 14:15:48,680 			Learning rate: weights:   1.000e-03    
2023-04-01 14:15:48,681 			Last test performance: 97.29%
2023-04-01 14:15:48,681 ----------------
2023-04-01 14:15:49,082   29  => 119   		Training 486 pattern with 96.67% 	Forward time: 	 0.28 sec
2023-04-01 14:15:49,083 			Loss:    4.463e-03    			Backward time: 	 0.10 sec 
2023-04-01 14:15:49,258 			Learning rate: weights:   1.000e-03    
2023-04-01 14:15:49,259 			Last test performance: 97.29%
2023-04-01 14:15:49,259 ----------------
2023-04-01 14:15:49,753   29  => 120   		Training 486 pattern with 96.67% 	Forward time: 	 0.26 sec
2023-04-01 14:15:49,753 			Loss:    4.276e-03    			Backward time: 	 0.22 sec 
2023-04-01 14:15:49,861 			Learning rate: weights:   1.000e-03    
2023-04-01 14:15:49,861 			Last test performance: 97.29%
2023-04-01 14:15:49,861 ----------------
2023-04-01 14:15:50,284   29  => 121   		Training 486 pattern with 98.12% 	Forward time: 	 0.30 sec
2023-04-01 14:15:50,284 			Loss:    2.196e-03    			Backward time: 	 0.10 sec 
2023-04-01 14:15:50,476 			Learning rate: weights:   1.000e-03    
2023-04-01 14:15:50,476 			Last test performance: 97.29%
2023-04-01 14:15:50,476 ----------------
2023-04-01 14:15:50,894   29  => 122   		Training 486 pattern with 98.33% 	Forward time: 	 0.30 sec
2023-04-01 14:15:50,894 			Loss:    2.542e-03    			Backward time: 	 0.09 sec 
2023-04-01 14:15:51,038 			Learning rate: weights:   1.000e-03    
2023-04-01 14:15:51,038 			Last test performance: 97.29%
2023-04-01 14:15:51,038 ----------------
2023-04-01 14:15:51,428   29  => 123   		Training 486 pattern with 96.88% 	Forward time: 	 0.28 sec
2023-04-01 14:15:51,428 			Loss:    2.958e-03    			Backward time: 	 0.09 sec 
2023-04-01 14:15:51,575 			Learning rate: weights:   1.000e-03    
2023-04-01 14:15:51,575 			Last test performance: 97.29%
2023-04-01 14:15:51,575 ----------------
2023-04-01 14:15:51,915   29  => 124   		Training 486 pattern with 97.50% 	Forward time: 	 0.23 sec
2023-04-01 14:15:51,916 			Loss:    2.867e-03    			Backward time: 	 0.08 sec 
2023-04-01 14:15:52,033 
2023-04-01 14:15:52,033 Testing:
2023-04-01 14:15:52,051 		24 of 10000 with 91.67% 	 Time used:  0.02 sec
2023-04-01 14:15:52,067 		48 of 10000 with 93.75% 	 Time used:  0.01 sec
2023-04-01 14:15:52,082 		72 of 10000 with 95.83% 	 Time used:  0.01 sec
2023-04-01 14:15:52,093 		96 of 10000 with 95.83% 	 Time used:  0.01 sec
2023-04-01 14:15:52,103 		120 of 10000 with 95.83% 	 Time used:  0.01 sec
2023-04-01 14:15:52,113 		144 of 10000 with 95.14% 	 Time used:  0.01 sec
2023-04-01 14:15:52,124 		168 of 10000 with 95.83% 	 Time used:  0.01 sec
2023-04-01 14:15:52,134 		192 of 10000 with 96.35% 	 Time used:  0.01 sec
2023-04-01 14:15:52,166 		216 of 10000 with 96.76% 	 Time used:  0.03 sec
2023-04-01 14:15:52,176 		240 of 10000 with 96.67% 	 Time used:  0.01 sec
2023-04-01 14:15:52,187 		264 of 10000 with 96.59% 	 Time used:  0.01 sec
2023-04-01 14:15:52,197 		288 of 10000 with 96.53% 	 Time used:  0.01 sec
2023-04-01 14:15:52,207 		312 of 10000 with 96.47% 	 Time used:  0.01 sec
2023-04-01 14:15:52,217 		336 of 10000 with 96.43% 	 Time used:  0.01 sec
2023-04-01 14:15:52,228 		360 of 10000 with 96.39% 	 Time used:  0.01 sec
2023-04-01 14:15:52,238 		384 of 10000 with 96.35% 	 Time used:  0.01 sec
2023-04-01 14:15:52,248 		408 of 10000 with 96.57% 	 Time used:  0.01 sec
2023-04-01 14:15:52,258 		432 of 10000 with 96.53% 	 Time used:  0.01 sec
2023-04-01 14:15:52,268 		456 of 10000 with 96.05% 	 Time used:  0.01 sec
2023-04-01 14:15:52,279 		480 of 10000 with 96.25% 	 Time used:  0.01 sec
2023-04-01 14:15:52,289 		504 of 10000 with 96.23% 	 Time used:  0.01 sec
2023-04-01 14:15:52,299 		528 of 10000 with 96.02% 	 Time used:  0.01 sec
2023-04-01 14:15:52,310 		552 of 10000 with 96.01% 	 Time used:  0.01 sec
2023-04-01 14:15:52,320 		576 of 10000 with 96.01% 	 Time used:  0.01 sec
2023-04-01 14:15:52,330 		600 of 10000 with 96.17% 	 Time used:  0.01 sec
2023-04-01 14:15:52,340 		624 of 10000 with 96.31% 	 Time used:  0.01 sec
2023-04-01 14:15:52,350 		648 of 10000 with 96.45% 	 Time used:  0.01 sec
2023-04-01 14:15:52,361 		672 of 10000 with 96.58% 	 Time used:  0.01 sec
2023-04-01 14:15:52,371 		696 of 10000 with 96.70% 	 Time used:  0.01 sec
2023-04-01 14:15:52,381 		720 of 10000 with 96.67% 	 Time used:  0.01 sec
2023-04-01 14:15:52,391 		744 of 10000 with 96.64% 	 Time used:  0.01 sec
2023-04-01 14:15:52,436 		768 of 10000 with 96.61% 	 Time used:  0.04 sec
2023-04-01 14:15:52,446 		792 of 10000 with 96.72% 	 Time used:  0.01 sec
2023-04-01 14:15:52,456 		816 of 10000 with 96.69% 	 Time used:  0.01 sec
2023-04-01 14:15:52,466 		840 of 10000 with 96.67% 	 Time used:  0.01 sec
2023-04-01 14:15:52,477 		864 of 10000 with 96.53% 	 Time used:  0.01 sec
2023-04-01 14:15:52,487 		888 of 10000 with 96.62% 	 Time used:  0.01 sec
2023-04-01 14:15:52,497 		912 of 10000 with 96.38% 	 Time used:  0.01 sec
2023-04-01 14:15:52,507 		936 of 10000 with 96.47% 	 Time used:  0.01 sec
2023-04-01 14:15:52,517 		960 of 10000 with 96.56% 	 Time used:  0.01 sec
2023-04-01 14:15:52,556 		984 of 10000 with 96.65% 	 Time used:  0.04 sec
2023-04-01 14:15:52,567 		1008 of 10000 with 96.73% 	 Time used:  0.01 sec
2023-04-01 14:15:52,577 		1032 of 10000 with 96.71% 	 Time used:  0.01 sec
2023-04-01 14:15:52,587 		1056 of 10000 with 96.50% 	 Time used:  0.01 sec
2023-04-01 14:15:52,597 		1080 of 10000 with 96.48% 	 Time used:  0.01 sec
2023-04-01 14:15:52,607 		1104 of 10000 with 96.56% 	 Time used:  0.01 sec
2023-04-01 14:15:52,618 		1128 of 10000 with 96.63% 	 Time used:  0.01 sec
2023-04-01 14:15:52,628 		1152 of 10000 with 96.61% 	 Time used:  0.01 sec
2023-04-01 14:15:52,638 		1176 of 10000 with 96.68% 	 Time used:  0.01 sec
2023-04-01 14:15:52,648 		1200 of 10000 with 96.75% 	 Time used:  0.01 sec
2023-04-01 14:15:52,658 		1224 of 10000 with 96.73% 	 Time used:  0.01 sec
2023-04-01 14:15:52,668 		1248 of 10000 with 96.79% 	 Time used:  0.01 sec
2023-04-01 14:15:52,713 		1272 of 10000 with 96.86% 	 Time used:  0.04 sec
2023-04-01 14:15:52,723 		1296 of 10000 with 96.91% 	 Time used:  0.01 sec
2023-04-01 14:15:52,734 		1320 of 10000 with 96.97% 	 Time used:  0.01 sec
2023-04-01 14:15:52,744 		1344 of 10000 with 97.02% 	 Time used:  0.01 sec
2023-04-01 14:15:52,754 		1368 of 10000 with 97.08% 	 Time used:  0.01 sec
2023-04-01 14:15:52,764 		1392 of 10000 with 97.13% 	 Time used:  0.01 sec
2023-04-01 14:15:52,774 		1416 of 10000 with 97.18% 	 Time used:  0.01 sec
2023-04-01 14:15:52,784 		1440 of 10000 with 97.22% 	 Time used:  0.01 sec
2023-04-01 14:15:52,794 		1464 of 10000 with 97.27% 	 Time used:  0.01 sec
2023-04-01 14:15:52,804 		1488 of 10000 with 97.18% 	 Time used:  0.01 sec
2023-04-01 14:15:52,815 		1512 of 10000 with 97.16% 	 Time used:  0.01 sec
2023-04-01 14:15:52,825 		1536 of 10000 with 97.14% 	 Time used:  0.01 sec
2023-04-01 14:15:52,835 		1560 of 10000 with 97.18% 	 Time used:  0.01 sec
2023-04-01 14:15:52,845 		1584 of 10000 with 96.97% 	 Time used:  0.01 sec
2023-04-01 14:15:52,854 		1608 of 10000 with 97.01% 	 Time used:  0.01 sec
2023-04-01 14:15:52,863 		1632 of 10000 with 97.00% 	 Time used:  0.01 sec
2023-04-01 14:15:52,873 		1656 of 10000 with 97.04% 	 Time used:  0.01 sec
2023-04-01 14:15:52,882 		1680 of 10000 with 97.02% 	 Time used:  0.01 sec
2023-04-01 14:15:52,891 		1704 of 10000 with 97.01% 	 Time used:  0.01 sec
2023-04-01 14:15:52,901 		1728 of 10000 with 96.93% 	 Time used:  0.01 sec
2023-04-01 14:15:52,910 		1752 of 10000 with 96.97% 	 Time used:  0.01 sec
2023-04-01 14:15:52,919 		1776 of 10000 with 97.02% 	 Time used:  0.01 sec
2023-04-01 14:15:52,928 		1800 of 10000 with 97.06% 	 Time used:  0.01 sec
2023-04-01 14:15:52,937 		1824 of 10000 with 97.09% 	 Time used:  0.01 sec
2023-04-01 14:15:52,947 		1848 of 10000 with 97.13% 	 Time used:  0.01 sec
2023-04-01 14:15:52,982 		1872 of 10000 with 97.01% 	 Time used:  0.03 sec
2023-04-01 14:15:52,992 		1896 of 10000 with 97.05% 	 Time used:  0.01 sec
2023-04-01 14:15:53,001 		1920 of 10000 with 97.03% 	 Time used:  0.01 sec
2023-04-01 14:15:53,010 		1944 of 10000 with 97.02% 	 Time used:  0.01 sec
2023-04-01 14:15:53,020 		1968 of 10000 with 96.95% 	 Time used:  0.01 sec
2023-04-01 14:15:53,029 		1992 of 10000 with 96.89% 	 Time used:  0.01 sec
2023-04-01 14:15:53,038 		2016 of 10000 with 96.92% 	 Time used:  0.01 sec
2023-04-01 14:15:53,047 		2040 of 10000 with 96.91% 	 Time used:  0.01 sec
2023-04-01 14:15:53,056 		2064 of 10000 with 96.80% 	 Time used:  0.01 sec
2023-04-01 14:15:53,066 		2088 of 10000 with 96.79% 	 Time used:  0.01 sec
2023-04-01 14:15:53,075 		2112 of 10000 with 96.83% 	 Time used:  0.01 sec
2023-04-01 14:15:53,084 		2136 of 10000 with 96.86% 	 Time used:  0.01 sec
2023-04-01 14:15:53,093 		2160 of 10000 with 96.85% 	 Time used:  0.01 sec
2023-04-01 14:15:53,102 		2184 of 10000 with 96.89% 	 Time used:  0.01 sec
2023-04-01 14:15:53,112 		2208 of 10000 with 96.92% 	 Time used:  0.01 sec
2023-04-01 14:15:53,121 		2232 of 10000 with 96.91% 	 Time used:  0.01 sec
2023-04-01 14:15:53,130 		2256 of 10000 with 96.90% 	 Time used:  0.01 sec
2023-04-01 14:15:53,140 		2280 of 10000 with 96.89% 	 Time used:  0.01 sec
2023-04-01 14:15:53,149 		2304 of 10000 with 96.92% 	 Time used:  0.01 sec
2023-04-01 14:15:53,158 		2328 of 10000 with 96.91% 	 Time used:  0.01 sec
2023-04-01 14:15:53,167 		2352 of 10000 with 96.94% 	 Time used:  0.01 sec
2023-04-01 14:15:53,177 		2376 of 10000 with 96.93% 	 Time used:  0.01 sec
2023-04-01 14:15:53,186 		2400 of 10000 with 96.96% 	 Time used:  0.01 sec
2023-04-01 14:15:53,195 		2424 of 10000 with 96.99% 	 Time used:  0.01 sec
2023-04-01 14:15:53,204 		2448 of 10000 with 97.02% 	 Time used:  0.01 sec
2023-04-01 14:15:53,249 		2472 of 10000 with 97.05% 	 Time used:  0.04 sec
2023-04-01 14:15:53,258 		2496 of 10000 with 97.04% 	 Time used:  0.01 sec
2023-04-01 14:15:53,268 		2520 of 10000 with 97.06% 	 Time used:  0.01 sec
2023-04-01 14:15:53,277 		2544 of 10000 with 97.09% 	 Time used:  0.01 sec
2023-04-01 14:15:53,286 		2568 of 10000 with 97.12% 	 Time used:  0.01 sec
2023-04-01 14:15:53,295 		2592 of 10000 with 97.11% 	 Time used:  0.01 sec
2023-04-01 14:15:53,305 		2616 of 10000 with 97.09% 	 Time used:  0.01 sec
2023-04-01 14:15:53,314 		2640 of 10000 with 97.08% 	 Time used:  0.01 sec
2023-04-01 14:15:53,323 		2664 of 10000 with 97.11% 	 Time used:  0.01 sec
2023-04-01 14:15:53,332 		2688 of 10000 with 97.06% 	 Time used:  0.01 sec
2023-04-01 14:15:53,341 		2712 of 10000 with 97.09% 	 Time used:  0.01 sec
2023-04-01 14:15:53,351 		2736 of 10000 with 97.08% 	 Time used:  0.01 sec
2023-04-01 14:15:53,360 		2760 of 10000 with 97.10% 	 Time used:  0.01 sec
2023-04-01 14:15:53,369 		2784 of 10000 with 97.09% 	 Time used:  0.01 sec
2023-04-01 14:15:53,378 		2808 of 10000 with 97.08% 	 Time used:  0.01 sec
2023-04-01 14:15:53,388 		2832 of 10000 with 97.07% 	 Time used:  0.01 sec
2023-04-01 14:15:53,397 		2856 of 10000 with 97.02% 	 Time used:  0.01 sec
2023-04-01 14:15:53,406 		2880 of 10000 with 97.01% 	 Time used:  0.01 sec
2023-04-01 14:15:53,443 		2904 of 10000 with 97.04% 	 Time used:  0.04 sec
2023-04-01 14:15:53,452 		2928 of 10000 with 97.06% 	 Time used:  0.01 sec
2023-04-01 14:15:53,462 		2952 of 10000 with 97.09% 	 Time used:  0.01 sec
2023-04-01 14:15:53,471 		2976 of 10000 with 97.11% 	 Time used:  0.01 sec
2023-04-01 14:15:53,480 		3000 of 10000 with 97.10% 	 Time used:  0.01 sec
2023-04-01 14:15:53,489 		3024 of 10000 with 97.12% 	 Time used:  0.01 sec
2023-04-01 14:15:53,499 		3048 of 10000 with 97.11% 	 Time used:  0.01 sec
2023-04-01 14:15:53,508 		3072 of 10000 with 97.10% 	 Time used:  0.01 sec
2023-04-01 14:15:53,517 		3096 of 10000 with 97.06% 	 Time used:  0.01 sec
2023-04-01 14:15:53,526 		3120 of 10000 with 97.08% 	 Time used:  0.01 sec
2023-04-01 14:15:53,535 		3144 of 10000 with 97.07% 	 Time used:  0.01 sec
2023-04-01 14:15:53,545 		3168 of 10000 with 97.10% 	 Time used:  0.01 sec
2023-04-01 14:15:53,554 		3192 of 10000 with 97.06% 	 Time used:  0.01 sec
2023-04-01 14:15:53,563 		3216 of 10000 with 97.05% 	 Time used:  0.01 sec
2023-04-01 14:15:53,572 		3240 of 10000 with 97.04% 	 Time used:  0.01 sec
2023-04-01 14:15:53,582 		3264 of 10000 with 97.03% 	 Time used:  0.01 sec
2023-04-01 14:15:53,591 		3288 of 10000 with 97.05% 	 Time used:  0.01 sec
2023-04-01 14:15:53,600 		3312 of 10000 with 97.07% 	 Time used:  0.01 sec
2023-04-01 14:15:53,609 		3336 of 10000 with 97.09% 	 Time used:  0.01 sec
2023-04-01 14:15:53,619 		3360 of 10000 with 97.11% 	 Time used:  0.01 sec
2023-04-01 14:15:53,628 		3384 of 10000 with 97.10% 	 Time used:  0.01 sec
2023-04-01 14:15:53,637 		3408 of 10000 with 97.12% 	 Time used:  0.01 sec
2023-04-01 14:15:53,646 		3432 of 10000 with 97.14% 	 Time used:  0.01 sec
2023-04-01 14:15:53,656 		3456 of 10000 with 97.14% 	 Time used:  0.01 sec
2023-04-01 14:15:53,665 		3480 of 10000 with 97.13% 	 Time used:  0.01 sec
2023-04-01 14:15:53,713 		3504 of 10000 with 97.15% 	 Time used:  0.05 sec
2023-04-01 14:15:53,722 		3528 of 10000 with 97.17% 	 Time used:  0.01 sec
2023-04-01 14:15:53,731 		3552 of 10000 with 97.18% 	 Time used:  0.01 sec
2023-04-01 14:15:53,740 		3576 of 10000 with 97.18% 	 Time used:  0.01 sec
2023-04-01 14:15:53,750 		3600 of 10000 with 97.17% 	 Time used:  0.01 sec
2023-04-01 14:15:53,759 		3624 of 10000 with 97.19% 	 Time used:  0.01 sec
2023-04-01 14:15:53,768 		3648 of 10000 with 97.20% 	 Time used:  0.01 sec
2023-04-01 14:15:53,777 		3672 of 10000 with 97.19% 	 Time used:  0.01 sec
2023-04-01 14:15:53,787 		3696 of 10000 with 97.21% 	 Time used:  0.01 sec
2023-04-01 14:15:53,796 		3720 of 10000 with 97.18% 	 Time used:  0.01 sec
2023-04-01 14:15:53,805 		3744 of 10000 with 97.17% 	 Time used:  0.01 sec
2023-04-01 14:15:53,814 		3768 of 10000 with 97.19% 	 Time used:  0.01 sec
2023-04-01 14:15:53,824 		3792 of 10000 with 97.20% 	 Time used:  0.01 sec
2023-04-01 14:15:53,833 		3816 of 10000 with 97.17% 	 Time used:  0.01 sec
2023-04-01 14:15:53,842 		3840 of 10000 with 97.19% 	 Time used:  0.01 sec
2023-04-01 14:15:53,851 		3864 of 10000 with 97.18% 	 Time used:  0.01 sec
2023-04-01 14:15:53,861 		3888 of 10000 with 97.20% 	 Time used:  0.01 sec
2023-04-01 14:15:53,870 		3912 of 10000 with 97.21% 	 Time used:  0.01 sec
2023-04-01 14:15:53,879 		3936 of 10000 with 97.23% 	 Time used:  0.01 sec
2023-04-01 14:15:53,888 		3960 of 10000 with 97.20% 	 Time used:  0.01 sec
2023-04-01 14:15:53,898 		3984 of 10000 with 97.19% 	 Time used:  0.01 sec
2023-04-01 14:15:53,907 		4008 of 10000 with 97.18% 	 Time used:  0.01 sec
2023-04-01 14:15:53,946 		4032 of 10000 with 97.12% 	 Time used:  0.04 sec
2023-04-01 14:15:53,956 		4056 of 10000 with 97.12% 	 Time used:  0.01 sec
2023-04-01 14:15:53,965 		4080 of 10000 with 97.11% 	 Time used:  0.01 sec
2023-04-01 14:15:53,974 		4104 of 10000 with 97.12% 	 Time used:  0.01 sec
2023-04-01 14:15:53,984 		4128 of 10000 with 97.14% 	 Time used:  0.01 sec
2023-04-01 14:15:53,993 		4152 of 10000 with 97.16% 	 Time used:  0.01 sec
2023-04-01 14:15:54,002 		4176 of 10000 with 97.15% 	 Time used:  0.01 sec
2023-04-01 14:15:54,011 		4200 of 10000 with 97.14% 	 Time used:  0.01 sec
2023-04-01 14:15:54,021 		4224 of 10000 with 97.16% 	 Time used:  0.01 sec
2023-04-01 14:15:54,030 		4248 of 10000 with 97.15% 	 Time used:  0.01 sec
2023-04-01 14:15:54,039 		4272 of 10000 with 97.12% 	 Time used:  0.01 sec
2023-04-01 14:15:54,048 		4296 of 10000 with 97.11% 	 Time used:  0.01 sec
2023-04-01 14:15:54,058 		4320 of 10000 with 97.11% 	 Time used:  0.01 sec
2023-04-01 14:15:54,067 		4344 of 10000 with 97.12% 	 Time used:  0.01 sec
2023-04-01 14:15:54,076 		4368 of 10000 with 97.12% 	 Time used:  0.01 sec
2023-04-01 14:15:54,085 		4392 of 10000 with 97.11% 	 Time used:  0.01 sec
2023-04-01 14:15:54,095 		4416 of 10000 with 97.10% 	 Time used:  0.01 sec
2023-04-01 14:15:54,104 		4440 of 10000 with 97.09% 	 Time used:  0.01 sec
2023-04-01 14:15:54,113 		4464 of 10000 with 97.11% 	 Time used:  0.01 sec
2023-04-01 14:15:54,122 		4488 of 10000 with 97.13% 	 Time used:  0.01 sec
2023-04-01 14:15:54,131 		4512 of 10000 with 97.12% 	 Time used:  0.01 sec
2023-04-01 14:15:54,141 		4536 of 10000 with 97.09% 	 Time used:  0.01 sec
2023-04-01 14:15:54,150 		4560 of 10000 with 97.11% 	 Time used:  0.01 sec
2023-04-01 14:15:54,159 		4584 of 10000 with 97.12% 	 Time used:  0.01 sec
2023-04-01 14:15:54,168 		4608 of 10000 with 97.07% 	 Time used:  0.01 sec
2023-04-01 14:15:54,213 		4632 of 10000 with 97.09% 	 Time used:  0.04 sec
2023-04-01 14:15:54,223 		4656 of 10000 with 97.10% 	 Time used:  0.01 sec
2023-04-01 14:15:54,232 		4680 of 10000 with 97.12% 	 Time used:  0.01 sec
2023-04-01 14:15:54,241 		4704 of 10000 with 97.11% 	 Time used:  0.01 sec
2023-04-01 14:15:54,250 		4728 of 10000 with 97.08% 	 Time used:  0.01 sec
2023-04-01 14:15:54,260 		4752 of 10000 with 97.10% 	 Time used:  0.01 sec
2023-04-01 14:15:54,269 		4776 of 10000 with 97.11% 	 Time used:  0.01 sec
2023-04-01 14:15:54,278 		4800 of 10000 with 97.12% 	 Time used:  0.01 sec
2023-04-01 14:15:54,288 		4824 of 10000 with 97.14% 	 Time used:  0.01 sec
2023-04-01 14:15:54,297 		4848 of 10000 with 97.11% 	 Time used:  0.01 sec
2023-04-01 14:15:54,335 		4872 of 10000 with 97.11% 	 Time used:  0.04 sec
2023-04-01 14:15:54,344 		4896 of 10000 with 97.12% 	 Time used:  0.01 sec
2023-04-01 14:15:54,353 		4920 of 10000 with 97.13% 	 Time used:  0.01 sec
2023-04-01 14:15:54,363 		4944 of 10000 with 97.15% 	 Time used:  0.01 sec
2023-04-01 14:15:54,372 		4968 of 10000 with 97.16% 	 Time used:  0.01 sec
2023-04-01 14:15:54,381 		4992 of 10000 with 97.16% 	 Time used:  0.01 sec
2023-04-01 14:15:54,390 		5016 of 10000 with 97.17% 	 Time used:  0.01 sec
2023-04-01 14:15:54,400 		5040 of 10000 with 97.16% 	 Time used:  0.01 sec
2023-04-01 14:15:54,409 		5064 of 10000 with 97.16% 	 Time used:  0.01 sec
2023-04-01 14:15:54,456 		5088 of 10000 with 97.15% 	 Time used:  0.05 sec
2023-04-01 14:15:54,465 		5112 of 10000 with 97.16% 	 Time used:  0.01 sec
2023-04-01 14:15:54,474 		5136 of 10000 with 97.18% 	 Time used:  0.01 sec
2023-04-01 14:15:54,483 		5160 of 10000 with 97.19% 	 Time used:  0.01 sec
2023-04-01 14:15:54,493 		5184 of 10000 with 97.20% 	 Time used:  0.01 sec
2023-04-01 14:15:54,502 		5208 of 10000 with 97.22% 	 Time used:  0.01 sec
2023-04-01 14:15:54,511 		5232 of 10000 with 97.21% 	 Time used:  0.01 sec
2023-04-01 14:15:54,521 		5256 of 10000 with 97.20% 	 Time used:  0.01 sec
2023-04-01 14:15:54,530 		5280 of 10000 with 97.22% 	 Time used:  0.01 sec
2023-04-01 14:15:54,539 		5304 of 10000 with 97.23% 	 Time used:  0.01 sec
2023-04-01 14:15:54,578 		5328 of 10000 with 97.24% 	 Time used:  0.04 sec
2023-04-01 14:15:54,587 		5352 of 10000 with 97.25% 	 Time used:  0.01 sec
2023-04-01 14:15:54,597 		5376 of 10000 with 97.25% 	 Time used:  0.01 sec
2023-04-01 14:15:54,606 		5400 of 10000 with 97.24% 	 Time used:  0.01 sec
2023-04-01 14:15:54,615 		5424 of 10000 with 97.23% 	 Time used:  0.01 sec
2023-04-01 14:15:54,624 		5448 of 10000 with 97.25% 	 Time used:  0.01 sec
2023-04-01 14:15:54,634 		5472 of 10000 with 97.24% 	 Time used:  0.01 sec
2023-04-01 14:15:54,643 		5496 of 10000 with 97.23% 	 Time used:  0.01 sec
2023-04-01 14:15:54,652 		5520 of 10000 with 97.23% 	 Time used:  0.01 sec
2023-04-01 14:15:54,699 		5544 of 10000 with 97.22% 	 Time used:  0.05 sec
2023-04-01 14:15:54,708 		5568 of 10000 with 97.22% 	 Time used:  0.01 sec
2023-04-01 14:15:54,717 		5592 of 10000 with 97.23% 	 Time used:  0.01 sec
2023-04-01 14:15:54,727 		5616 of 10000 with 97.22% 	 Time used:  0.01 sec
2023-04-01 14:15:54,736 		5640 of 10000 with 97.23% 	 Time used:  0.01 sec
2023-04-01 14:15:54,745 		5664 of 10000 with 97.23% 	 Time used:  0.01 sec
2023-04-01 14:15:54,754 		5688 of 10000 with 97.24% 	 Time used:  0.01 sec
2023-04-01 14:15:54,763 		5712 of 10000 with 97.25% 	 Time used:  0.01 sec
2023-04-01 14:15:54,773 		5736 of 10000 with 97.23% 	 Time used:  0.01 sec
2023-04-01 14:15:54,782 		5760 of 10000 with 97.22% 	 Time used:  0.01 sec
2023-04-01 14:15:54,791 		5784 of 10000 with 97.23% 	 Time used:  0.01 sec
2023-04-01 14:15:54,801 		5808 of 10000 with 97.23% 	 Time used:  0.01 sec
2023-04-01 14:15:54,810 		5832 of 10000 with 97.22% 	 Time used:  0.01 sec
2023-04-01 14:15:54,819 		5856 of 10000 with 97.22% 	 Time used:  0.01 sec
2023-04-01 14:15:54,857 		5880 of 10000 with 97.19% 	 Time used:  0.04 sec
2023-04-01 14:15:54,866 		5904 of 10000 with 97.21% 	 Time used:  0.01 sec
2023-04-01 14:15:54,875 		5928 of 10000 with 97.22% 	 Time used:  0.01 sec
2023-04-01 14:15:54,884 		5952 of 10000 with 97.23% 	 Time used:  0.01 sec
2023-04-01 14:15:54,893 		5976 of 10000 with 97.24% 	 Time used:  0.01 sec
2023-04-01 14:15:54,902 		6000 of 10000 with 97.25% 	 Time used:  0.01 sec
2023-04-01 14:15:54,912 		6024 of 10000 with 97.26% 	 Time used:  0.01 sec
2023-04-01 14:15:54,921 		6048 of 10000 with 97.26% 	 Time used:  0.01 sec
2023-04-01 14:15:54,930 		6072 of 10000 with 97.27% 	 Time used:  0.01 sec
2023-04-01 14:15:54,939 		6096 of 10000 with 97.23% 	 Time used:  0.01 sec
2023-04-01 14:15:54,949 		6120 of 10000 with 97.22% 	 Time used:  0.01 sec
2023-04-01 14:15:54,958 		6144 of 10000 with 97.23% 	 Time used:  0.01 sec
2023-04-01 14:15:54,967 		6168 of 10000 with 97.21% 	 Time used:  0.01 sec
2023-04-01 14:15:54,976 		6192 of 10000 with 97.17% 	 Time used:  0.01 sec
2023-04-01 14:15:54,986 		6216 of 10000 with 97.15% 	 Time used:  0.01 sec
2023-04-01 14:15:54,995 		6240 of 10000 with 97.16% 	 Time used:  0.01 sec
2023-04-01 14:15:55,004 		6264 of 10000 with 97.17% 	 Time used:  0.01 sec
2023-04-01 14:15:55,013 		6288 of 10000 with 97.19% 	 Time used:  0.01 sec
2023-04-01 14:15:55,023 		6312 of 10000 with 97.20% 	 Time used:  0.01 sec
2023-04-01 14:15:55,032 		6336 of 10000 with 97.19% 	 Time used:  0.01 sec
2023-04-01 14:15:55,041 		6360 of 10000 with 97.17% 	 Time used:  0.01 sec
2023-04-01 14:15:55,050 		6384 of 10000 with 97.16% 	 Time used:  0.01 sec
2023-04-01 14:15:55,059 		6408 of 10000 with 97.14% 	 Time used:  0.01 sec
2023-04-01 14:15:55,069 		6432 of 10000 with 97.15% 	 Time used:  0.01 sec
2023-04-01 14:15:55,078 		6456 of 10000 with 97.17% 	 Time used:  0.01 sec
2023-04-01 14:15:55,087 		6480 of 10000 with 97.18% 	 Time used:  0.01 sec
2023-04-01 14:15:55,097 		6504 of 10000 with 97.17% 	 Time used:  0.01 sec
2023-04-01 14:15:55,106 		6528 of 10000 with 97.17% 	 Time used:  0.01 sec
2023-04-01 14:15:55,115 		6552 of 10000 with 97.15% 	 Time used:  0.01 sec
2023-04-01 14:15:55,124 		6576 of 10000 with 97.16% 	 Time used:  0.01 sec
2023-04-01 14:15:55,133 		6600 of 10000 with 97.17% 	 Time used:  0.01 sec
2023-04-01 14:15:55,142 		6624 of 10000 with 97.18% 	 Time used:  0.01 sec
2023-04-01 14:15:55,152 		6648 of 10000 with 97.14% 	 Time used:  0.01 sec
2023-04-01 14:15:55,161 		6672 of 10000 with 97.15% 	 Time used:  0.01 sec
2023-04-01 14:15:55,170 		6696 of 10000 with 97.16% 	 Time used:  0.01 sec
2023-04-01 14:15:55,179 		6720 of 10000 with 97.17% 	 Time used:  0.01 sec
2023-04-01 14:15:55,189 		6744 of 10000 with 97.17% 	 Time used:  0.01 sec
2023-04-01 14:15:55,237 		6768 of 10000 with 97.15% 	 Time used:  0.05 sec
2023-04-01 14:15:55,246 		6792 of 10000 with 97.14% 	 Time used:  0.01 sec
2023-04-01 14:15:55,256 		6816 of 10000 with 97.14% 	 Time used:  0.01 sec
2023-04-01 14:15:55,265 		6840 of 10000 with 97.13% 	 Time used:  0.01 sec
2023-04-01 14:15:55,274 		6864 of 10000 with 97.14% 	 Time used:  0.01 sec
2023-04-01 14:15:55,283 		6888 of 10000 with 97.15% 	 Time used:  0.01 sec
2023-04-01 14:15:55,293 		6912 of 10000 with 97.14% 	 Time used:  0.01 sec
2023-04-01 14:15:55,302 		6936 of 10000 with 97.13% 	 Time used:  0.01 sec
2023-04-01 14:15:55,311 		6960 of 10000 with 97.14% 	 Time used:  0.01 sec
2023-04-01 14:15:55,320 		6984 of 10000 with 97.12% 	 Time used:  0.01 sec
2023-04-01 14:15:55,329 		7008 of 10000 with 97.13% 	 Time used:  0.01 sec
2023-04-01 14:15:55,339 		7032 of 10000 with 97.13% 	 Time used:  0.01 sec
2023-04-01 14:15:55,348 		7056 of 10000 with 97.14% 	 Time used:  0.01 sec
2023-04-01 14:15:55,357 		7080 of 10000 with 97.13% 	 Time used:  0.01 sec
2023-04-01 14:15:55,367 		7104 of 10000 with 97.13% 	 Time used:  0.01 sec
2023-04-01 14:15:55,376 		7128 of 10000 with 97.14% 	 Time used:  0.01 sec
2023-04-01 14:15:55,385 		7152 of 10000 with 97.15% 	 Time used:  0.01 sec
2023-04-01 14:15:55,394 		7176 of 10000 with 97.14% 	 Time used:  0.01 sec
2023-04-01 14:15:55,432 		7200 of 10000 with 97.14% 	 Time used:  0.04 sec
2023-04-01 14:15:55,442 		7224 of 10000 with 97.13% 	 Time used:  0.01 sec
2023-04-01 14:15:55,451 		7248 of 10000 with 97.12% 	 Time used:  0.01 sec
2023-04-01 14:15:55,460 		7272 of 10000 with 97.13% 	 Time used:  0.01 sec
2023-04-01 14:15:55,469 		7296 of 10000 with 97.12% 	 Time used:  0.01 sec
2023-04-01 14:15:55,479 		7320 of 10000 with 97.12% 	 Time used:  0.01 sec
2023-04-01 14:15:55,488 		7344 of 10000 with 97.11% 	 Time used:  0.01 sec
2023-04-01 14:15:55,497 		7368 of 10000 with 97.12% 	 Time used:  0.01 sec
2023-04-01 14:15:55,506 		7392 of 10000 with 97.13% 	 Time used:  0.01 sec
2023-04-01 14:15:55,516 		7416 of 10000 with 97.13% 	 Time used:  0.01 sec
2023-04-01 14:15:55,525 		7440 of 10000 with 97.14% 	 Time used:  0.01 sec
2023-04-01 14:15:55,534 		7464 of 10000 with 97.13% 	 Time used:  0.01 sec
2023-04-01 14:15:55,544 		7488 of 10000 with 97.13% 	 Time used:  0.01 sec
2023-04-01 14:15:55,588 		7512 of 10000 with 97.14% 	 Time used:  0.04 sec
2023-04-01 14:15:55,597 		7536 of 10000 with 97.15% 	 Time used:  0.01 sec
2023-04-01 14:15:55,606 		7560 of 10000 with 97.16% 	 Time used:  0.01 sec
2023-04-01 14:15:55,615 		7584 of 10000 with 97.17% 	 Time used:  0.01 sec
2023-04-01 14:15:55,625 		7608 of 10000 with 97.17% 	 Time used:  0.01 sec
2023-04-01 14:15:55,634 		7632 of 10000 with 97.18% 	 Time used:  0.01 sec
2023-04-01 14:15:55,643 		7656 of 10000 with 97.18% 	 Time used:  0.01 sec
2023-04-01 14:15:55,653 		7680 of 10000 with 97.19% 	 Time used:  0.01 sec
2023-04-01 14:15:55,662 		7704 of 10000 with 97.20% 	 Time used:  0.01 sec
2023-04-01 14:15:55,671 		7728 of 10000 with 97.20% 	 Time used:  0.01 sec
2023-04-01 14:15:55,680 		7752 of 10000 with 97.21% 	 Time used:  0.01 sec
2023-04-01 14:15:55,689 		7776 of 10000 with 97.22% 	 Time used:  0.01 sec
2023-04-01 14:15:55,699 		7800 of 10000 with 97.23% 	 Time used:  0.01 sec
2023-04-01 14:15:55,743 		7824 of 10000 with 97.23% 	 Time used:  0.04 sec
2023-04-01 14:15:55,752 		7848 of 10000 with 97.23% 	 Time used:  0.01 sec
2023-04-01 14:15:55,761 		7872 of 10000 with 97.22% 	 Time used:  0.01 sec
2023-04-01 14:15:55,770 		7896 of 10000 with 97.21% 	 Time used:  0.01 sec
2023-04-01 14:15:55,780 		7920 of 10000 with 97.21% 	 Time used:  0.01 sec
2023-04-01 14:15:55,789 		7944 of 10000 with 97.21% 	 Time used:  0.01 sec
2023-04-01 14:15:55,798 		7968 of 10000 with 97.21% 	 Time used:  0.01 sec
2023-04-01 14:15:55,807 		7992 of 10000 with 97.21% 	 Time used:  0.01 sec
2023-04-01 14:15:55,816 		8016 of 10000 with 97.19% 	 Time used:  0.01 sec
2023-04-01 14:15:55,826 		8040 of 10000 with 97.20% 	 Time used:  0.01 sec
2023-04-01 14:15:55,835 		8064 of 10000 with 97.21% 	 Time used:  0.01 sec
2023-04-01 14:15:55,844 		8088 of 10000 with 97.19% 	 Time used:  0.01 sec
2023-04-01 14:15:55,853 		8112 of 10000 with 97.19% 	 Time used:  0.01 sec
2023-04-01 14:15:55,863 		8136 of 10000 with 97.20% 	 Time used:  0.01 sec
2023-04-01 14:15:55,872 		8160 of 10000 with 97.21% 	 Time used:  0.01 sec
2023-04-01 14:15:55,881 		8184 of 10000 with 97.21% 	 Time used:  0.01 sec
2023-04-01 14:15:55,890 		8208 of 10000 with 97.22% 	 Time used:  0.01 sec
2023-04-01 14:15:55,900 		8232 of 10000 with 97.23% 	 Time used:  0.01 sec
2023-04-01 14:15:55,909 		8256 of 10000 with 97.24% 	 Time used:  0.01 sec
2023-04-01 14:15:55,918 		8280 of 10000 with 97.25% 	 Time used:  0.01 sec
2023-04-01 14:15:55,927 		8304 of 10000 with 97.24% 	 Time used:  0.01 sec
2023-04-01 14:15:55,937 		8328 of 10000 with 97.24% 	 Time used:  0.01 sec
2023-04-01 14:15:55,946 		8352 of 10000 with 97.22% 	 Time used:  0.01 sec
2023-04-01 14:15:55,955 		8376 of 10000 with 97.23% 	 Time used:  0.01 sec
2023-04-01 14:15:55,964 		8400 of 10000 with 97.24% 	 Time used:  0.01 sec
2023-04-01 14:15:55,973 		8424 of 10000 with 97.22% 	 Time used:  0.01 sec
2023-04-01 14:15:55,983 		8448 of 10000 with 97.22% 	 Time used:  0.01 sec
2023-04-01 14:15:55,992 		8472 of 10000 with 97.23% 	 Time used:  0.01 sec
2023-04-01 14:15:56,001 		8496 of 10000 with 97.22% 	 Time used:  0.01 sec
2023-04-01 14:15:56,010 		8520 of 10000 with 97.22% 	 Time used:  0.01 sec
2023-04-01 14:15:56,020 		8544 of 10000 with 97.21% 	 Time used:  0.01 sec
2023-04-01 14:15:56,029 		8568 of 10000 with 97.21% 	 Time used:  0.01 sec
2023-04-01 14:15:56,038 		8592 of 10000 with 97.21% 	 Time used:  0.01 sec
2023-04-01 14:15:56,085 		8616 of 10000 with 97.21% 	 Time used:  0.05 sec
2023-04-01 14:15:56,094 		8640 of 10000 with 97.21% 	 Time used:  0.01 sec
2023-04-01 14:15:56,103 		8664 of 10000 with 97.22% 	 Time used:  0.01 sec
2023-04-01 14:15:56,113 		8688 of 10000 with 97.21% 	 Time used:  0.01 sec
2023-04-01 14:15:56,122 		8712 of 10000 with 97.21% 	 Time used:  0.01 sec
2023-04-01 14:15:56,131 		8736 of 10000 with 97.20% 	 Time used:  0.01 sec
2023-04-01 14:15:56,140 		8760 of 10000 with 97.20% 	 Time used:  0.01 sec
2023-04-01 14:15:56,150 		8784 of 10000 with 97.21% 	 Time used:  0.01 sec
2023-04-01 14:15:56,159 		8808 of 10000 with 97.18% 	 Time used:  0.01 sec
2023-04-01 14:15:56,168 		8832 of 10000 with 97.18% 	 Time used:  0.01 sec
2023-04-01 14:15:56,177 		8856 of 10000 with 97.19% 	 Time used:  0.01 sec
2023-04-01 14:15:56,187 		8880 of 10000 with 97.20% 	 Time used:  0.01 sec
2023-04-01 14:15:56,196 		8904 of 10000 with 97.20% 	 Time used:  0.01 sec
2023-04-01 14:15:56,205 		8928 of 10000 with 97.21% 	 Time used:  0.01 sec
2023-04-01 14:15:56,214 		8952 of 10000 with 97.22% 	 Time used:  0.01 sec
2023-04-01 14:15:56,223 		8976 of 10000 with 97.23% 	 Time used:  0.01 sec
2023-04-01 14:15:56,233 		9000 of 10000 with 97.22% 	 Time used:  0.01 sec
2023-04-01 14:15:56,242 		9024 of 10000 with 97.22% 	 Time used:  0.01 sec
2023-04-01 14:15:56,251 		9048 of 10000 with 97.23% 	 Time used:  0.01 sec
2023-04-01 14:15:56,260 		9072 of 10000 with 97.22% 	 Time used:  0.01 sec
2023-04-01 14:15:56,270 		9096 of 10000 with 97.22% 	 Time used:  0.01 sec
2023-04-01 14:15:56,279 		9120 of 10000 with 97.21% 	 Time used:  0.01 sec
2023-04-01 14:15:56,313 		9144 of 10000 with 97.20% 	 Time used:  0.03 sec
2023-04-01 14:15:56,322 		9168 of 10000 with 97.21% 	 Time used:  0.01 sec
2023-04-01 14:15:56,331 		9192 of 10000 with 97.21% 	 Time used:  0.01 sec
2023-04-01 14:15:56,340 		9216 of 10000 with 97.20% 	 Time used:  0.01 sec
2023-04-01 14:15:56,349 		9240 of 10000 with 97.21% 	 Time used:  0.01 sec
2023-04-01 14:15:56,359 		9264 of 10000 with 97.20% 	 Time used:  0.01 sec
2023-04-01 14:15:56,368 		9288 of 10000 with 97.21% 	 Time used:  0.01 sec
2023-04-01 14:15:56,377 		9312 of 10000 with 97.21% 	 Time used:  0.01 sec
2023-04-01 14:15:56,387 		9336 of 10000 with 97.22% 	 Time used:  0.01 sec
2023-04-01 14:15:56,431 		9360 of 10000 with 97.22% 	 Time used:  0.04 sec
2023-04-01 14:15:56,440 		9384 of 10000 with 97.23% 	 Time used:  0.01 sec
2023-04-01 14:15:56,450 		9408 of 10000 with 97.23% 	 Time used:  0.01 sec
2023-04-01 14:15:56,459 		9432 of 10000 with 97.23% 	 Time used:  0.01 sec
2023-04-01 14:15:56,468 		9456 of 10000 with 97.24% 	 Time used:  0.01 sec
2023-04-01 14:15:56,478 		9480 of 10000 with 97.25% 	 Time used:  0.01 sec
2023-04-01 14:15:56,487 		9504 of 10000 with 97.25% 	 Time used:  0.01 sec
2023-04-01 14:15:56,496 		9528 of 10000 with 97.25% 	 Time used:  0.01 sec
2023-04-01 14:15:56,506 		9552 of 10000 with 97.26% 	 Time used:  0.01 sec
2023-04-01 14:15:56,515 		9576 of 10000 with 97.25% 	 Time used:  0.01 sec
2023-04-01 14:15:56,549 		9600 of 10000 with 97.26% 	 Time used:  0.03 sec
2023-04-01 14:15:56,559 		9624 of 10000 with 97.27% 	 Time used:  0.01 sec
2023-04-01 14:15:56,568 		9648 of 10000 with 97.23% 	 Time used:  0.01 sec
2023-04-01 14:15:56,577 		9672 of 10000 with 97.23% 	 Time used:  0.01 sec
2023-04-01 14:15:56,586 		9696 of 10000 with 97.24% 	 Time used:  0.01 sec
2023-04-01 14:15:56,596 		9720 of 10000 with 97.23% 	 Time used:  0.01 sec
2023-04-01 14:15:56,605 		9744 of 10000 with 97.24% 	 Time used:  0.01 sec
2023-04-01 14:15:56,614 		9768 of 10000 with 97.24% 	 Time used:  0.01 sec
2023-04-01 14:15:56,624 		9792 of 10000 with 97.23% 	 Time used:  0.01 sec
2023-04-01 14:15:56,633 		9816 of 10000 with 97.23% 	 Time used:  0.01 sec
2023-04-01 14:15:56,642 		9840 of 10000 with 97.23% 	 Time used:  0.01 sec
2023-04-01 14:15:56,651 		9864 of 10000 with 97.23% 	 Time used:  0.01 sec
2023-04-01 14:15:56,661 		9888 of 10000 with 97.23% 	 Time used:  0.01 sec
2023-04-01 14:15:56,704 		9912 of 10000 with 97.24% 	 Time used:  0.04 sec
2023-04-01 14:15:56,713 		9936 of 10000 with 97.24% 	 Time used:  0.01 sec
2023-04-01 14:15:56,723 		9960 of 10000 with 97.25% 	 Time used:  0.01 sec
2023-04-01 14:15:56,732 		9984 of 10000 with 97.24% 	 Time used:  0.01 sec
2023-04-01 14:15:56,742 		10000 of 10000 with 97.23% 	 Time used:  0.01 sec
2023-04-01 14:15:56,742 
2023-04-01 14:15:56,747 			Learning rate: weights:   1.000e-03    
2023-04-01 14:15:56,747 			Last test performance: 97.23%
2023-04-01 14:15:56,747 ----------------
2023-04-01 14:15:57,076   30  =>  0    		Training 486 pattern with 96.88% 	Forward time: 	 0.22 sec
2023-04-01 14:15:57,076 			Loss:    2.853e-03    			Backward time: 	 0.08 sec 
2023-04-01 14:15:57,204 			Learning rate: weights:   1.000e-03    
2023-04-01 14:15:57,204 			Last test performance: 97.23%
2023-04-01 14:15:57,204 ----------------
2023-04-01 14:15:57,551   30  =>  1    		Training 486 pattern with 97.08% 	Forward time: 	 0.24 sec
2023-04-01 14:15:57,551 			Loss:    4.438e-03    			Backward time: 	 0.09 sec 
2023-04-01 14:15:57,688 			Learning rate: weights:   1.000e-03    
2023-04-01 14:15:57,688 			Last test performance: 97.23%
2023-04-01 14:15:57,688 ----------------
2023-04-01 14:15:58,085   30  =>  2    		Training 486 pattern with 97.29% 	Forward time: 	 0.29 sec
2023-04-01 14:15:58,085 			Loss:    4.075e-03    			Backward time: 	 0.09 sec 
2023-04-01 14:15:58,222 			Learning rate: weights:   1.000e-03    
2023-04-01 14:15:58,222 			Last test performance: 97.23%
2023-04-01 14:15:58,222 ----------------
2023-04-01 14:15:58,624   30  =>  3    		Training 486 pattern with 97.92% 	Forward time: 	 0.29 sec
2023-04-01 14:15:58,624 			Loss:    2.613e-03    			Backward time: 	 0.09 sec 
2023-04-01 14:15:58,762 			Learning rate: weights:   1.000e-03    
2023-04-01 14:15:58,763 			Last test performance: 97.23%
2023-04-01 14:15:58,763 ----------------
2023-04-01 14:15:59,145   30  =>  4    		Training 486 pattern with 96.46% 	Forward time: 	 0.27 sec
2023-04-01 14:15:59,146 			Loss:    4.566e-03    			Backward time: 	 0.09 sec 
2023-04-01 14:15:59,272 			Learning rate: weights:   1.000e-03    
2023-04-01 14:15:59,272 			Last test performance: 97.23%
2023-04-01 14:15:59,272 ----------------
2023-04-01 14:15:59,675   30  =>  5    		Training 486 pattern with 96.04% 	Forward time: 	 0.26 sec
2023-04-01 14:15:59,676 			Loss:    4.590e-03    			Backward time: 	 0.13 sec 
2023-04-01 14:15:59,814 			Learning rate: weights:   1.000e-03    
2023-04-01 14:15:59,815 			Last test performance: 97.23%
2023-04-01 14:15:59,815 ----------------
2023-04-01 14:16:00,209   30  =>  6    		Training 486 pattern with 96.88% 	Forward time: 	 0.28 sec
2023-04-01 14:16:00,209 			Loss:    3.249e-03    			Backward time: 	 0.09 sec 
2023-04-01 14:16:00,353 			Learning rate: weights:   1.000e-03    
2023-04-01 14:16:00,354 			Last test performance: 97.23%
2023-04-01 14:16:00,354 ----------------
2023-04-01 14:16:00,775   30  =>  7    		Training 486 pattern with 97.08% 	Forward time: 	 0.28 sec
2023-04-01 14:16:00,775 			Loss:    4.367e-03    			Backward time: 	 0.12 sec 
2023-04-01 14:16:00,876 			Learning rate: weights:   1.000e-03    
2023-04-01 14:16:00,877 			Last test performance: 97.23%
2023-04-01 14:16:00,878 ----------------
2023-04-01 14:16:01,313   30  =>  8    		Training 486 pattern with 96.67% 	Forward time: 	 0.32 sec
2023-04-01 14:16:01,313 			Loss:    4.792e-03    			Backward time: 	 0.09 sec 
2023-04-01 14:16:01,457 			Learning rate: weights:   1.000e-03    
2023-04-01 14:16:01,458 			Last test performance: 97.23%
2023-04-01 14:16:01,458 ----------------
2023-04-01 14:16:01,860   30  =>  9    		Training 486 pattern with 97.29% 	Forward time: 	 0.29 sec
2023-04-01 14:16:01,860 			Loss:    3.018e-03    			Backward time: 	 0.09 sec 
2023-04-01 14:16:01,954 			Learning rate: weights:   1.000e-03    
2023-04-01 14:16:01,954 			Last test performance: 97.23%
2023-04-01 14:16:01,954 ----------------
2023-04-01 14:16:02,470   30  =>  10   		Training 486 pattern with 96.88% 	Forward time: 	 0.32 sec
2023-04-01 14:16:02,470 			Loss:    3.045e-03    			Backward time: 	 0.17 sec 
2023-04-01 14:16:02,608 			Learning rate: weights:   1.000e-03    
2023-04-01 14:16:02,608 			Last test performance: 97.23%
2023-04-01 14:16:02,608 ----------------
2023-04-01 14:16:03,007   30  =>  11   		Training 486 pattern with 98.12% 	Forward time: 	 0.28 sec
2023-04-01 14:16:03,007 			Loss:    2.590e-03    			Backward time: 	 0.10 sec 
2023-04-01 14:16:03,110 			Learning rate: weights:   1.000e-03    
2023-04-01 14:16:03,110 			Last test performance: 97.23%
2023-04-01 14:16:03,110 ----------------
2023-04-01 14:16:03,612   30  =>  12   		Training 486 pattern with 96.88% 	Forward time: 	 0.37 sec
2023-04-01 14:16:03,613 			Loss:    3.478e-03    			Backward time: 	 0.10 sec 
2023-04-01 14:16:03,808 			Learning rate: weights:   1.000e-03    
2023-04-01 14:16:03,808 			Last test performance: 97.23%
2023-04-01 14:16:03,809 ----------------
2023-04-01 14:16:04,208   30  =>  13   		Training 486 pattern with 94.79% 	Forward time: 	 0.29 sec
2023-04-01 14:16:04,208 			Loss:    5.679e-03    			Backward time: 	 0.09 sec 
2023-04-01 14:16:04,298 			Learning rate: weights:   1.000e-03    
2023-04-01 14:16:04,299 			Last test performance: 97.23%
2023-04-01 14:16:04,299 ----------------
2023-04-01 14:16:04,739   30  =>  14   		Training 486 pattern with 97.29% 	Forward time: 	 0.30 sec
2023-04-01 14:16:04,739 			Loss:    3.822e-03    			Backward time: 	 0.12 sec 
2023-04-01 14:16:04,835 			Learning rate: weights:   1.000e-03    
2023-04-01 14:16:04,836 			Last test performance: 97.23%
2023-04-01 14:16:04,836 ----------------
2023-04-01 14:16:05,190   30  =>  15   		Training 486 pattern with 96.46% 	Forward time: 	 0.24 sec
2023-04-01 14:16:05,190 			Loss:    4.761e-03    			Backward time: 	 0.09 sec 
2023-04-01 14:16:05,327 			Learning rate: weights:   1.000e-03    
2023-04-01 14:16:05,327 			Last test performance: 97.23%
2023-04-01 14:16:05,327 ----------------
2023-04-01 14:16:05,691   30  =>  16   		Training 486 pattern with 96.46% 	Forward time: 	 0.26 sec
2023-04-01 14:16:05,691 			Loss:    4.021e-03    			Backward time: 	 0.09 sec 
2023-04-01 14:16:05,830 			Learning rate: weights:   1.000e-03    
2023-04-01 14:16:05,830 			Last test performance: 97.23%
2023-04-01 14:16:05,830 ----------------
2023-04-01 14:16:06,178   30  =>  17   		Training 486 pattern with 97.08% 	Forward time: 	 0.23 sec
2023-04-01 14:16:06,178 			Loss:    3.460e-03    			Backward time: 	 0.10 sec 
2023-04-01 14:16:06,290 			Learning rate: weights:   1.000e-03    
2023-04-01 14:16:06,290 			Last test performance: 97.23%
2023-04-01 14:16:06,290 ----------------
2023-04-01 14:16:06,685   30  =>  18   		Training 486 pattern with 95.83% 	Forward time: 	 0.25 sec
2023-04-01 14:16:06,685 			Loss:    5.578e-03    			Backward time: 	 0.12 sec 
2023-04-01 14:16:07,508 			Learning rate: weights:   1.000e-03    
2023-04-01 14:16:07,509 			Last test performance: 97.23%
2023-04-01 14:16:07,525 ----------------
2023-04-01 14:16:07,901   30  =>  19   		Training 486 pattern with 96.88% 	Forward time: 	 0.28 sec
2023-04-01 14:16:07,901 			Loss:    4.071e-03    			Backward time: 	 0.09 sec 
2023-04-01 14:16:08,043 			Learning rate: weights:   1.000e-03    
2023-04-01 14:16:08,043 			Last test performance: 97.23%
2023-04-01 14:16:08,044 ----------------
2023-04-01 14:16:09,499   30  =>  20   		Training 486 pattern with 96.88% 	Forward time: 	 1.34 sec
2023-04-01 14:16:09,499 			Loss:    4.305e-03    			Backward time: 	 0.09 sec 
2023-04-01 14:16:09,687 			Learning rate: weights:   1.000e-03    
2023-04-01 14:16:09,688 			Last test performance: 97.23%
2023-04-01 14:16:09,688 ----------------
2023-04-01 14:16:10,128   30  =>  21   		Training 486 pattern with 97.29% 	Forward time: 	 0.32 sec
2023-04-01 14:16:10,128 			Loss:    3.257e-03    			Backward time: 	 0.09 sec 
2023-04-01 14:16:10,224 			Learning rate: weights:   1.000e-03    
2023-04-01 14:16:10,224 			Last test performance: 97.23%
2023-04-01 14:16:10,224 ----------------
2023-04-01 14:16:10,585   30  =>  22   		Training 486 pattern with 96.67% 	Forward time: 	 0.25 sec
2023-04-01 14:16:10,585 			Loss:    4.349e-03    			Backward time: 	 0.09 sec 
2023-04-01 14:16:10,736 			Learning rate: weights:   1.000e-03    
2023-04-01 14:16:10,736 			Last test performance: 97.23%
2023-04-01 14:16:10,737 ----------------
2023-04-01 14:16:11,166   30  =>  23   		Training 486 pattern with 96.67% 	Forward time: 	 0.28 sec
2023-04-01 14:16:11,166 			Loss:    4.356e-03    			Backward time: 	 0.13 sec 
2023-04-01 14:16:11,335 			Learning rate: weights:   1.000e-03    
2023-04-01 14:16:11,336 			Last test performance: 97.23%
2023-04-01 14:16:11,336 ----------------
2023-04-01 14:16:11,791   30  =>  24   		Training 486 pattern with 96.67% 	Forward time: 	 0.31 sec
2023-04-01 14:16:11,791 			Loss:    3.497e-03    			Backward time: 	 0.13 sec 
2023-04-01 14:16:12,082 			Learning rate: weights:   1.000e-03    
2023-04-01 14:16:12,082 			Last test performance: 97.23%
2023-04-01 14:16:12,083 ----------------
2023-04-01 14:16:12,809   30  =>  25   		Training 486 pattern with 97.29% 	Forward time: 	 0.48 sec
2023-04-01 14:16:12,809 			Loss:    4.889e-03    			Backward time: 	 0.22 sec 
2023-04-01 14:16:13,401 			Learning rate: weights:   1.000e-03    
2023-04-01 14:16:13,402 			Last test performance: 97.23%
2023-04-01 14:16:13,402 ----------------
2023-04-01 14:16:13,745   30  =>  26   		Training 486 pattern with 98.33% 	Forward time: 	 0.24 sec
2023-04-01 14:16:13,745 			Loss:    2.086e-03    			Backward time: 	 0.08 sec 
2023-04-01 14:16:13,912 			Learning rate: weights:   1.000e-03    
2023-04-01 14:16:13,913 			Last test performance: 97.23%
2023-04-01 14:16:13,913 ----------------
2023-04-01 14:16:14,293   30  =>  27   		Training 486 pattern with 96.67% 	Forward time: 	 0.27 sec
2023-04-01 14:16:14,293 			Loss:    4.395e-03    			Backward time: 	 0.09 sec 
2023-04-01 14:16:14,451 			Learning rate: weights:   1.000e-03    
2023-04-01 14:16:14,451 			Last test performance: 97.23%
2023-04-01 14:16:14,451 ----------------
2023-04-01 14:16:14,794   30  =>  28   		Training 486 pattern with 97.08% 	Forward time: 	 0.23 sec
2023-04-01 14:16:14,794 			Loss:    3.664e-03    			Backward time: 	 0.09 sec 
2023-04-01 14:16:14,978 			Learning rate: weights:   1.000e-03    
2023-04-01 14:16:14,978 			Last test performance: 97.23%
2023-04-01 14:16:14,978 ----------------
2023-04-01 14:16:15,391   30  =>  29   		Training 486 pattern with 98.12% 	Forward time: 	 0.31 sec
2023-04-01 14:16:15,391 			Loss:    2.609e-03    			Backward time: 	 0.09 sec 
2023-04-01 14:16:15,522 			Learning rate: weights:   1.000e-03    
2023-04-01 14:16:15,523 			Last test performance: 97.23%
2023-04-01 14:16:15,523 ----------------
2023-04-01 14:16:15,884   30  =>  30   		Training 486 pattern with 97.71% 	Forward time: 	 0.25 sec
2023-04-01 14:16:15,885 			Loss:    3.346e-03    			Backward time: 	 0.09 sec 
2023-04-01 14:16:16,038 			Learning rate: weights:   1.000e-03    
2023-04-01 14:16:16,038 			Last test performance: 97.23%
2023-04-01 14:16:16,038 ----------------
2023-04-01 14:16:16,462   30  =>  31   		Training 486 pattern with 97.50% 	Forward time: 	 0.31 sec
2023-04-01 14:16:16,462 			Loss:    2.904e-03    			Backward time: 	 0.10 sec 
2023-04-01 14:16:16,638 			Learning rate: weights:   1.000e-03    
2023-04-01 14:16:16,639 			Last test performance: 97.23%
2023-04-01 14:16:16,639 ----------------
2023-04-01 14:16:16,999   30  =>  32   		Training 486 pattern with 95.42% 	Forward time: 	 0.24 sec
2023-04-01 14:16:16,999 			Loss:    5.727e-03    			Backward time: 	 0.10 sec 
2023-04-01 14:16:17,169 			Learning rate: weights:   1.000e-03    
2023-04-01 14:16:17,169 			Last test performance: 97.23%
2023-04-01 14:16:17,170 ----------------
2023-04-01 14:16:17,581   30  =>  33   		Training 486 pattern with 97.71% 	Forward time: 	 0.30 sec
2023-04-01 14:16:17,581 			Loss:    3.415e-03    			Backward time: 	 0.09 sec 
2023-04-01 14:16:17,719 			Learning rate: weights:   1.000e-03    
2023-04-01 14:16:17,719 			Last test performance: 97.23%
2023-04-01 14:16:17,719 ----------------
2023-04-01 14:16:18,116   30  =>  34   		Training 486 pattern with 98.33% 	Forward time: 	 0.28 sec
2023-04-01 14:16:18,116 			Loss:    2.426e-03    			Backward time: 	 0.10 sec 
2023-04-01 14:16:18,288 			Learning rate: weights:   1.000e-03    
2023-04-01 14:16:18,288 			Last test performance: 97.23%
2023-04-01 14:16:18,289 ----------------
2023-04-01 14:16:18,643   30  =>  35   		Training 486 pattern with 97.92% 	Forward time: 	 0.25 sec
2023-04-01 14:16:18,643 			Loss:    3.190e-03    			Backward time: 	 0.09 sec 
2023-04-01 14:16:18,778 			Learning rate: weights:   1.000e-03    
2023-04-01 14:16:18,778 			Last test performance: 97.23%
2023-04-01 14:16:18,778 ----------------
2023-04-01 14:16:19,214   30  =>  36   		Training 486 pattern with 97.50% 	Forward time: 	 0.33 sec
2023-04-01 14:16:19,214 			Loss:    3.736e-03    			Backward time: 	 0.09 sec 
2023-04-01 14:16:19,299 			Learning rate: weights:   1.000e-03    
2023-04-01 14:16:19,299 			Last test performance: 97.23%
2023-04-01 14:16:19,358 ----------------
2023-04-01 14:16:19,672   30  =>  37   		Training 486 pattern with 99.38% 	Forward time: 	 0.26 sec
2023-04-01 14:16:19,672 			Loss:    1.944e-03    			Backward time: 	 0.09 sec 
2023-04-01 14:16:19,767 			Learning rate: weights:   1.000e-03    
2023-04-01 14:16:19,767 			Last test performance: 97.23%
2023-04-01 14:16:19,767 ----------------
2023-04-01 14:16:20,120   30  =>  38   		Training 486 pattern with 96.46% 	Forward time: 	 0.24 sec
2023-04-01 14:16:20,120 			Loss:    4.134e-03    			Backward time: 	 0.10 sec 
2023-04-01 14:16:20,267 			Learning rate: weights:   1.000e-03    
2023-04-01 14:16:20,267 			Last test performance: 97.23%
2023-04-01 14:16:20,267 ----------------
2023-04-01 14:16:20,659   30  =>  39   		Training 486 pattern with 97.92% 	Forward time: 	 0.29 sec
2023-04-01 14:16:20,659 			Loss:    2.633e-03    			Backward time: 	 0.09 sec 
2023-04-01 14:16:20,826 			Learning rate: weights:   1.000e-03    
2023-04-01 14:16:20,826 			Last test performance: 97.23%
2023-04-01 14:16:20,827 ----------------
2023-04-01 14:16:21,165   30  =>  40   		Training 486 pattern with 96.46% 	Forward time: 	 0.21 sec
2023-04-01 14:16:21,165 			Loss:    3.490e-03    			Backward time: 	 0.11 sec 
2023-04-01 14:16:21,305 			Learning rate: weights:   1.000e-03    
2023-04-01 14:16:21,305 			Last test performance: 97.23%
2023-04-01 14:16:21,306 ----------------
2023-04-01 14:16:21,663   30  =>  41   		Training 486 pattern with 96.88% 	Forward time: 	 0.25 sec
2023-04-01 14:16:21,663 			Loss:    3.405e-03    			Backward time: 	 0.09 sec 
2023-04-01 14:16:22,023 			Learning rate: weights:   1.000e-03    
2023-04-01 14:16:22,023 			Last test performance: 97.23%
2023-04-01 14:16:22,023 ----------------
2023-04-01 14:16:22,367   30  =>  42   		Training 486 pattern with 95.62% 	Forward time: 	 0.23 sec
2023-04-01 14:16:22,367 			Loss:    4.194e-03    			Backward time: 	 0.09 sec 
2023-04-01 14:16:22,507 			Learning rate: weights:   1.000e-03    
2023-04-01 14:16:22,507 			Last test performance: 97.23%
2023-04-01 14:16:22,507 ----------------
2023-04-01 14:16:22,869   30  =>  43   		Training 486 pattern with 98.12% 	Forward time: 	 0.25 sec
2023-04-01 14:16:22,869 			Loss:    2.418e-03    			Backward time: 	 0.09 sec 
2023-04-01 14:16:23,031 			Learning rate: weights:   1.000e-03    
2023-04-01 14:16:23,031 			Last test performance: 97.23%
2023-04-01 14:16:23,031 ----------------
2023-04-01 14:16:23,375   30  =>  44   		Training 486 pattern with 96.04% 	Forward time: 	 0.23 sec
2023-04-01 14:16:23,375 			Loss:    4.155e-03    			Backward time: 	 0.09 sec 
2023-04-01 14:16:23,551 			Learning rate: weights:   1.000e-03    
2023-04-01 14:16:23,551 			Last test performance: 97.23%
2023-04-01 14:16:23,551 ----------------
2023-04-01 14:16:23,992   30  =>  45   		Training 486 pattern with 97.29% 	Forward time: 	 0.33 sec
2023-04-01 14:16:23,992 			Loss:    3.216e-03    			Backward time: 	 0.09 sec 
2023-04-01 14:16:24,186 			Learning rate: weights:   1.000e-03    
2023-04-01 14:16:24,187 			Last test performance: 97.23%
2023-04-01 14:16:24,187 ----------------
2023-04-01 14:16:25,219   30  =>  46   		Training 486 pattern with 97.08% 	Forward time: 	 0.90 sec
2023-04-01 14:16:25,219 			Loss:    4.005e-03    			Backward time: 	 0.12 sec 
2023-04-01 14:16:25,396 			Learning rate: weights:   1.000e-03    
2023-04-01 14:16:25,397 			Last test performance: 97.23%
2023-04-01 14:16:25,397 ----------------
2023-04-01 14:16:25,777   30  =>  47   		Training 486 pattern with 97.71% 	Forward time: 	 0.26 sec
2023-04-01 14:16:25,778 			Loss:    3.194e-03    			Backward time: 	 0.09 sec 
2023-04-01 14:16:25,921 			Learning rate: weights:   1.000e-03    
2023-04-01 14:16:25,921 			Last test performance: 97.23%
2023-04-01 14:16:25,921 ----------------
2023-04-01 14:16:26,307   30  =>  48   		Training 486 pattern with 96.46% 	Forward time: 	 0.28 sec
2023-04-01 14:16:26,307 			Loss:    3.605e-03    			Backward time: 	 0.09 sec 
2023-04-01 14:16:26,593 			Learning rate: weights:   1.000e-03    
2023-04-01 14:16:26,594 			Last test performance: 97.23%
2023-04-01 14:16:26,629 ----------------
2023-04-01 14:16:27,547   30  =>  49   		Training 486 pattern with 96.25% 	Forward time: 	 0.51 sec
2023-04-01 14:16:27,547 			Loss:    4.642e-03    			Backward time: 	 0.40 sec 
2023-04-01 14:16:27,676 			Learning rate: weights:   1.000e-03    
2023-04-01 14:16:27,676 			Last test performance: 97.23%
2023-04-01 14:16:27,676 ----------------
2023-04-01 14:16:28,102   30  =>  50   		Training 486 pattern with 96.04% 	Forward time: 	 0.28 sec
2023-04-01 14:16:28,102 			Loss:    4.534e-03    			Backward time: 	 0.10 sec 
2023-04-01 14:16:28,286 			Learning rate: weights:   1.000e-03    
2023-04-01 14:16:28,286 			Last test performance: 97.23%
2023-04-01 14:16:28,286 ----------------
2023-04-01 14:16:28,765   30  =>  51   		Training 486 pattern with 97.71% 	Forward time: 	 0.35 sec
2023-04-01 14:16:28,765 			Loss:    3.038e-03    			Backward time: 	 0.10 sec 
2023-04-01 14:16:28,905 			Learning rate: weights:   1.000e-03    
2023-04-01 14:16:28,906 			Last test performance: 97.23%
2023-04-01 14:16:28,906 ----------------
2023-04-01 14:16:29,419   30  =>  52   		Training 486 pattern with 97.92% 	Forward time: 	 0.35 sec
2023-04-01 14:16:29,419 			Loss:    2.517e-03    			Backward time: 	 0.14 sec 
2023-04-01 14:16:29,556 			Learning rate: weights:   1.000e-03    
2023-04-01 14:16:29,557 			Last test performance: 97.23%
2023-04-01 14:16:29,557 ----------------
2023-04-01 14:16:29,960   30  =>  53   		Training 486 pattern with 98.12% 	Forward time: 	 0.29 sec
2023-04-01 14:16:29,960 			Loss:    2.387e-03    			Backward time: 	 0.09 sec 
2023-04-01 14:16:30,090 			Learning rate: weights:   1.000e-03    
2023-04-01 14:16:30,125 			Last test performance: 97.23%
2023-04-01 14:16:30,125 ----------------
2023-04-01 14:16:30,521   30  =>  54   		Training 486 pattern with 96.67% 	Forward time: 	 0.31 sec
2023-04-01 14:16:30,522 			Loss:    4.325e-03    			Backward time: 	 0.10 sec 
2023-04-01 14:16:30,677 			Learning rate: weights:   1.000e-03    
2023-04-01 14:16:30,677 			Last test performance: 97.23%
2023-04-01 14:16:30,677 ----------------
2023-04-01 14:16:31,073   30  =>  55   		Training 486 pattern with 96.46% 	Forward time: 	 0.27 sec
2023-04-01 14:16:31,073 			Loss:    3.915e-03    			Backward time: 	 0.10 sec 
2023-04-01 14:16:31,209 			Learning rate: weights:   1.000e-03    
2023-04-01 14:16:31,209 			Last test performance: 97.23%
2023-04-01 14:16:31,209 ----------------
2023-04-01 14:16:31,656   30  =>  56   		Training 486 pattern with 97.29% 	Forward time: 	 0.32 sec
2023-04-01 14:16:31,656 			Loss:    3.497e-03    			Backward time: 	 0.11 sec 
2023-04-01 14:16:31,787 			Learning rate: weights:   1.000e-03    
2023-04-01 14:16:31,819 			Last test performance: 97.23%
2023-04-01 14:16:31,819 ----------------
2023-04-01 14:16:32,216   30  =>  57   		Training 486 pattern with 97.08% 	Forward time: 	 0.29 sec
2023-04-01 14:16:32,216 			Loss:    3.339e-03    			Backward time: 	 0.11 sec 
2023-04-01 14:16:32,396 			Learning rate: weights:   1.000e-03    
2023-04-01 14:16:32,396 			Last test performance: 97.23%
2023-04-01 14:16:32,396 ----------------
2023-04-01 14:16:32,803   30  =>  58   		Training 486 pattern with 96.88% 	Forward time: 	 0.30 sec
2023-04-01 14:16:32,803 			Loss:    3.836e-03    			Backward time: 	 0.09 sec 
2023-04-01 14:16:32,959 			Learning rate: weights:   1.000e-03    
2023-04-01 14:16:32,967 			Last test performance: 97.23%
2023-04-01 14:16:32,967 ----------------
2023-04-01 14:16:33,388   30  =>  59   		Training 486 pattern with 98.54% 	Forward time: 	 0.28 sec
2023-04-01 14:16:33,389 			Loss:    2.296e-03    			Backward time: 	 0.12 sec 
2023-04-01 14:16:33,550 			Learning rate: weights:   1.000e-03    
2023-04-01 14:16:33,550 			Last test performance: 97.23%
2023-04-01 14:16:33,551 ----------------
2023-04-01 14:16:33,918   30  =>  60   		Training 486 pattern with 97.08% 	Forward time: 	 0.25 sec
2023-04-01 14:16:33,919 			Loss:    3.977e-03    			Backward time: 	 0.09 sec 
2023-04-01 14:16:34,006 			Learning rate: weights:   1.000e-03    
2023-04-01 14:16:34,007 			Last test performance: 97.23%
2023-04-01 14:16:34,007 ----------------
2023-04-01 14:16:34,381   30  =>  61   		Training 486 pattern with 97.50% 	Forward time: 	 0.26 sec
2023-04-01 14:16:34,382 			Loss:    3.600e-03    			Backward time: 	 0.09 sec 
2023-04-01 14:16:34,572 			Learning rate: weights:   1.000e-03    
2023-04-01 14:16:34,572 			Last test performance: 97.23%
2023-04-01 14:16:34,572 ----------------
2023-04-01 14:16:34,933   30  =>  62   		Training 486 pattern with 96.88% 	Forward time: 	 0.25 sec
2023-04-01 14:16:34,933 			Loss:    5.125e-03    			Backward time: 	 0.08 sec 
2023-04-01 14:16:35,063 			Learning rate: weights:   1.000e-03    
2023-04-01 14:16:35,063 			Last test performance: 97.23%
2023-04-01 14:16:35,063 ----------------
2023-04-01 14:16:35,429   30  =>  63   		Training 486 pattern with 97.29% 	Forward time: 	 0.25 sec
2023-04-01 14:16:35,430 			Loss:    4.056e-03    			Backward time: 	 0.10 sec 
2023-04-01 14:16:35,567 			Learning rate: weights:   1.000e-03    
2023-04-01 14:16:35,567 			Last test performance: 97.23%
2023-04-01 14:16:35,568 ----------------
2023-04-01 14:16:36,006   30  =>  64   		Training 486 pattern with 96.46% 	Forward time: 	 0.28 sec
2023-04-01 14:16:36,007 			Loss:    3.978e-03    			Backward time: 	 0.14 sec 
2023-04-01 14:16:36,222 			Learning rate: weights:   1.000e-03    
2023-04-01 14:16:36,222 			Last test performance: 97.23%
2023-04-01 14:16:36,223 ----------------
2023-04-01 14:16:36,617   30  =>  65   		Training 486 pattern with 96.46% 	Forward time: 	 0.26 sec
2023-04-01 14:16:36,617 			Loss:    4.530e-03    			Backward time: 	 0.11 sec 
2023-04-01 14:16:36,841 			Learning rate: weights:   1.000e-03    
2023-04-01 14:16:36,842 			Last test performance: 97.23%
2023-04-01 14:16:36,842 ----------------
2023-04-01 14:16:37,221   30  =>  66   		Training 486 pattern with 97.50% 	Forward time: 	 0.26 sec
2023-04-01 14:16:37,221 			Loss:    2.839e-03    			Backward time: 	 0.10 sec 
2023-04-01 14:16:37,374 			Learning rate: weights:   1.000e-03    
2023-04-01 14:16:37,374 			Last test performance: 97.23%
2023-04-01 14:16:37,375 ----------------
2023-04-01 14:16:37,739   30  =>  67   		Training 486 pattern with 97.50% 	Forward time: 	 0.25 sec
2023-04-01 14:16:37,739 			Loss:    3.559e-03    			Backward time: 	 0.09 sec 
2023-04-01 14:16:38,043 			Learning rate: weights:   1.000e-03    
2023-04-01 14:16:38,043 			Last test performance: 97.23%
2023-04-01 14:16:38,044 ----------------
2023-04-01 14:16:38,456   30  =>  68   		Training 486 pattern with 97.29% 	Forward time: 	 0.29 sec
2023-04-01 14:16:38,456 			Loss:    3.381e-03    			Backward time: 	 0.10 sec 
2023-04-01 14:16:38,568 			Learning rate: weights:   1.000e-03    
2023-04-01 14:16:38,568 			Last test performance: 97.23%
2023-04-01 14:16:38,568 ----------------
2023-04-01 14:16:39,121   30  =>  69   		Training 486 pattern with 94.17% 	Forward time: 	 0.41 sec
2023-04-01 14:16:39,121 			Loss:    6.246e-03    			Backward time: 	 0.12 sec 
2023-04-01 14:16:39,366 			Learning rate: weights:   1.000e-03    
2023-04-01 14:16:39,366 			Last test performance: 97.23%
2023-04-01 14:16:39,367 ----------------
2023-04-01 14:16:39,787   30  =>  70   		Training 486 pattern with 96.67% 	Forward time: 	 0.29 sec
2023-04-01 14:16:39,787 			Loss:    3.495e-03    			Backward time: 	 0.11 sec 
2023-04-01 14:16:39,920 			Learning rate: weights:   1.000e-03    
2023-04-01 14:16:39,920 			Last test performance: 97.23%
2023-04-01 14:16:39,920 ----------------
2023-04-01 14:16:40,332   30  =>  71   		Training 486 pattern with 96.88% 	Forward time: 	 0.29 sec
2023-04-01 14:16:40,332 			Loss:    3.586e-03    			Backward time: 	 0.10 sec 
2023-04-01 14:16:40,434 			Learning rate: weights:   1.000e-03    
2023-04-01 14:16:40,434 			Last test performance: 97.23%
2023-04-01 14:16:40,434 ----------------
2023-04-01 14:16:40,830   30  =>  72   		Training 486 pattern with 97.29% 	Forward time: 	 0.28 sec
2023-04-01 14:16:40,831 			Loss:    3.861e-03    			Backward time: 	 0.09 sec 
2023-04-01 14:16:41,005 			Learning rate: weights:   1.000e-03    
2023-04-01 14:16:41,005 			Last test performance: 97.23%
2023-04-01 14:16:41,005 ----------------
2023-04-01 14:16:41,523   30  =>  73   		Training 486 pattern with 97.71% 	Forward time: 	 0.38 sec
2023-04-01 14:16:41,523 			Loss:    3.031e-03    			Backward time: 	 0.11 sec 
2023-04-01 14:16:41,670 			Learning rate: weights:   1.000e-03    
2023-04-01 14:16:41,714 			Last test performance: 97.23%
2023-04-01 14:16:41,714 ----------------
2023-04-01 14:16:42,190   30  =>  74   		Training 486 pattern with 97.92% 	Forward time: 	 0.38 sec
2023-04-01 14:16:42,190 			Loss:    3.234e-03    			Backward time: 	 0.11 sec 
2023-04-01 14:16:42,332 			Learning rate: weights:   1.000e-03    
2023-04-01 14:16:42,332 			Last test performance: 97.23%
2023-04-01 14:16:42,332 ----------------
2023-04-01 14:16:42,724   30  =>  75   		Training 486 pattern with 96.88% 	Forward time: 	 0.28 sec
2023-04-01 14:16:42,724 			Loss:    3.494e-03    			Backward time: 	 0.09 sec 
2023-04-01 14:16:42,875 			Learning rate: weights:   1.000e-03    
2023-04-01 14:16:42,875 			Last test performance: 97.23%
2023-04-01 14:16:42,876 ----------------
2023-04-01 14:16:43,292   30  =>  76   		Training 486 pattern with 97.92% 	Forward time: 	 0.30 sec
2023-04-01 14:16:43,292 			Loss:    3.771e-03    			Backward time: 	 0.10 sec 
2023-04-01 14:16:43,423 			Learning rate: weights:   1.000e-03    
2023-04-01 14:16:43,423 			Last test performance: 97.23%
2023-04-01 14:16:43,423 ----------------
2023-04-01 14:16:43,885   30  =>  77   		Training 486 pattern with 96.88% 	Forward time: 	 0.31 sec
2023-04-01 14:16:43,885 			Loss:    2.788e-03    			Backward time: 	 0.13 sec 
2023-04-01 14:16:44,047 			Learning rate: weights:   1.000e-03    
2023-04-01 14:16:44,047 			Last test performance: 97.23%
2023-04-01 14:16:44,047 ----------------
2023-04-01 14:16:44,411   30  =>  78   		Training 486 pattern with 97.08% 	Forward time: 	 0.25 sec
2023-04-01 14:16:44,412 			Loss:    4.642e-03    			Backward time: 	 0.09 sec 
2023-04-01 14:16:44,560 			Learning rate: weights:   1.000e-03    
2023-04-01 14:16:44,560 			Last test performance: 97.23%
2023-04-01 14:16:44,560 ----------------
2023-04-01 14:16:44,925   30  =>  79   		Training 486 pattern with 97.50% 	Forward time: 	 0.25 sec
2023-04-01 14:16:44,925 			Loss:    3.464e-03    			Backward time: 	 0.09 sec 
2023-04-01 14:16:45,138 			Learning rate: weights:   1.000e-03    
2023-04-01 14:16:45,138 			Last test performance: 97.23%
2023-04-01 14:16:45,138 ----------------
2023-04-01 14:16:45,518   30  =>  80   		Training 486 pattern with 96.46% 	Forward time: 	 0.25 sec
2023-04-01 14:16:45,519 			Loss:    4.023e-03    			Backward time: 	 0.10 sec 
2023-04-01 14:16:45,604 			Learning rate: weights:   1.000e-03    
2023-04-01 14:16:45,604 			Last test performance: 97.23%
2023-04-01 14:16:45,604 ----------------
2023-04-01 14:16:46,050   30  =>  81   		Training 486 pattern with 98.12% 	Forward time: 	 0.31 sec
2023-04-01 14:16:46,051 			Loss:    3.671e-03    			Backward time: 	 0.10 sec 
2023-04-01 14:16:46,175 			Learning rate: weights:   1.000e-03    
2023-04-01 14:16:46,176 			Last test performance: 97.23%
2023-04-01 14:16:46,176 ----------------
2023-04-01 14:16:46,633   30  =>  82   		Training 486 pattern with 95.42% 	Forward time: 	 0.32 sec
2023-04-01 14:16:46,633 			Loss:    5.852e-03    			Backward time: 	 0.10 sec 
2023-04-01 14:16:46,727 			Learning rate: weights:   1.000e-03    
2023-04-01 14:16:46,727 			Last test performance: 97.23%
2023-04-01 14:16:46,727 ----------------
2023-04-01 14:16:47,185   30  =>  83   		Training 486 pattern with 96.67% 	Forward time: 	 0.32 sec
2023-04-01 14:16:47,186 			Loss:    4.238e-03    			Backward time: 	 0.10 sec 
2023-04-01 14:16:47,319 			Learning rate: weights:   1.000e-03    
2023-04-01 14:16:47,319 			Last test performance: 97.23%
2023-04-01 14:16:47,320 ----------------
2023-04-01 14:16:47,766   30  =>  84   		Training 486 pattern with 97.29% 	Forward time: 	 0.32 sec
2023-04-01 14:16:47,766 			Loss:    2.881e-03    			Backward time: 	 0.10 sec 
2023-04-01 14:16:47,877 			Learning rate: weights:   1.000e-03    
2023-04-01 14:16:47,877 			Last test performance: 97.23%
2023-04-01 14:16:47,877 ----------------
2023-04-01 14:16:48,364   30  =>  85   		Training 486 pattern with 96.25% 	Forward time: 	 0.36 sec
2023-04-01 14:16:48,365 			Loss:    4.321e-03    			Backward time: 	 0.10 sec 
2023-04-01 14:16:48,475 			Learning rate: weights:   1.000e-03    
2023-04-01 14:16:48,476 			Last test performance: 97.23%
2023-04-01 14:16:48,476 ----------------
2023-04-01 14:16:48,910   30  =>  86   		Training 486 pattern with 98.33% 	Forward time: 	 0.30 sec
2023-04-01 14:16:48,910 			Loss:    2.600e-03    			Backward time: 	 0.11 sec 
2023-04-01 14:16:49,099 			Learning rate: weights:   1.000e-03    
2023-04-01 14:16:49,099 			Last test performance: 97.23%
2023-04-01 14:16:49,099 ----------------
2023-04-01 14:16:49,542   30  =>  87   		Training 486 pattern with 96.46% 	Forward time: 	 0.29 sec
2023-04-01 14:16:49,542 			Loss:    4.517e-03    			Backward time: 	 0.13 sec 
2023-04-01 14:16:49,699 			Learning rate: weights:   1.000e-03    
2023-04-01 14:16:49,699 			Last test performance: 97.23%
2023-04-01 14:16:49,700 ----------------
2023-04-01 14:16:50,112   30  =>  88   		Training 486 pattern with 96.46% 	Forward time: 	 0.29 sec
2023-04-01 14:16:50,113 			Loss:    4.296e-03    			Backward time: 	 0.09 sec 
2023-04-01 14:16:50,264 			Learning rate: weights:   1.000e-03    
2023-04-01 14:16:50,265 			Last test performance: 97.23%
2023-04-01 14:16:50,265 ----------------
2023-04-01 14:16:50,751   30  =>  89   		Training 486 pattern with 96.88% 	Forward time: 	 0.28 sec
2023-04-01 14:16:50,751 			Loss:    3.893e-03    			Backward time: 	 0.17 sec 
2023-04-01 14:16:50,852 			Learning rate: weights:   1.000e-03    
2023-04-01 14:16:50,852 			Last test performance: 97.23%
2023-04-01 14:16:50,852 ----------------
2023-04-01 14:16:51,282   30  =>  90   		Training 486 pattern with 97.71% 	Forward time: 	 0.31 sec
2023-04-01 14:16:51,282 			Loss:    4.132e-03    			Backward time: 	 0.10 sec 
2023-04-01 14:16:51,455 			Learning rate: weights:   1.000e-03    
2023-04-01 14:16:51,455 			Last test performance: 97.23%
2023-04-01 14:16:51,455 ----------------
2023-04-01 14:16:51,852   30  =>  91   		Training 486 pattern with 98.12% 	Forward time: 	 0.28 sec
2023-04-01 14:16:51,853 			Loss:    3.048e-03    			Backward time: 	 0.09 sec 
2023-04-01 14:16:52,044 			Learning rate: weights:   1.000e-03    
2023-04-01 14:16:52,044 			Last test performance: 97.23%
2023-04-01 14:16:52,044 ----------------
2023-04-01 14:16:52,621   30  =>  92   		Training 486 pattern with 96.67% 	Forward time: 	 0.30 sec
2023-04-01 14:16:52,621 			Loss:    3.970e-03    			Backward time: 	 0.24 sec 
2023-04-01 14:16:52,732 			Learning rate: weights:   1.000e-03    
2023-04-01 14:16:52,733 			Last test performance: 97.23%
2023-04-01 14:16:52,733 ----------------
2023-04-01 14:16:53,160   30  =>  93   		Training 486 pattern with 97.08% 	Forward time: 	 0.30 sec
2023-04-01 14:16:53,160 			Loss:    4.052e-03    			Backward time: 	 0.11 sec 
2023-04-01 14:16:53,291 			Learning rate: weights:   1.000e-03    
2023-04-01 14:16:53,291 			Last test performance: 97.23%
2023-04-01 14:16:53,291 ----------------
2023-04-01 14:16:53,846   30  =>  94   		Training 486 pattern with 96.67% 	Forward time: 	 0.42 sec
2023-04-01 14:16:53,846 			Loss:    3.570e-03    			Backward time: 	 0.09 sec 
2023-04-01 14:16:54,262 			Learning rate: weights:   1.000e-03    
2023-04-01 14:16:54,277 			Last test performance: 97.23%
2023-04-01 14:16:54,277 ----------------
2023-04-01 14:16:54,626   30  =>  95   		Training 486 pattern with 97.29% 	Forward time: 	 0.25 sec
2023-04-01 14:16:54,627 			Loss:    4.091e-03    			Backward time: 	 0.09 sec 
2023-04-01 14:16:54,763 			Learning rate: weights:   1.000e-03    
2023-04-01 14:16:54,763 			Last test performance: 97.23%
2023-04-01 14:16:54,763 ----------------
2023-04-01 14:16:55,217   30  =>  96   		Training 486 pattern with 97.50% 	Forward time: 	 0.25 sec
2023-04-01 14:16:55,217 			Loss:    3.628e-03    			Backward time: 	 0.18 sec 
2023-04-01 14:16:55,396 			Learning rate: weights:   1.000e-03    
2023-04-01 14:16:55,396 			Last test performance: 97.23%
2023-04-01 14:16:55,396 ----------------
2023-04-01 14:16:55,893   30  =>  97   		Training 486 pattern with 96.88% 	Forward time: 	 0.33 sec
2023-04-01 14:16:55,893 			Loss:    4.045e-03    			Backward time: 	 0.15 sec 
2023-04-01 14:16:56,104 			Learning rate: weights:   1.000e-03    
2023-04-01 14:16:56,105 			Last test performance: 97.23%
2023-04-01 14:16:56,105 ----------------
2023-04-01 14:16:56,553   30  =>  98   		Training 486 pattern with 97.08% 	Forward time: 	 0.32 sec
2023-04-01 14:16:56,553 			Loss:    3.194e-03    			Backward time: 	 0.10 sec 
2023-04-01 14:16:56,729 			Learning rate: weights:   1.000e-03    
2023-04-01 14:16:56,730 			Last test performance: 97.23%
2023-04-01 14:16:56,730 ----------------
2023-04-01 14:16:57,109   30  =>  99   		Training 486 pattern with 96.25% 	Forward time: 	 0.25 sec
2023-04-01 14:16:57,109 			Loss:    4.588e-03    			Backward time: 	 0.11 sec 
2023-04-01 14:16:57,260 			Learning rate: weights:   1.000e-03    
2023-04-01 14:16:57,260 			Last test performance: 97.23%
2023-04-01 14:16:57,261 ----------------
2023-04-01 14:16:57,690   30  => 100   		Training 486 pattern with 96.25% 	Forward time: 	 0.32 sec
2023-04-01 14:16:57,691 			Loss:    3.667e-03    			Backward time: 	 0.09 sec 
2023-04-01 14:16:57,791 			Learning rate: weights:   1.000e-03    
2023-04-01 14:16:57,791 			Last test performance: 97.23%
2023-04-01 14:16:57,791 ----------------
2023-04-01 14:16:58,182   30  => 101   		Training 486 pattern with 97.29% 	Forward time: 	 0.27 sec
2023-04-01 14:16:58,182 			Loss:    3.384e-03    			Backward time: 	 0.10 sec 
2023-04-01 14:16:58,335 			Learning rate: weights:   1.000e-03    
2023-04-01 14:16:58,335 			Last test performance: 97.23%
2023-04-01 14:16:58,335 ----------------
2023-04-01 14:16:58,726   30  => 102   		Training 486 pattern with 96.46% 	Forward time: 	 0.27 sec
2023-04-01 14:16:58,726 			Loss:    4.467e-03    			Backward time: 	 0.10 sec 
2023-04-01 14:16:58,864 			Learning rate: weights:   1.000e-03    
2023-04-01 14:16:58,864 			Last test performance: 97.23%
2023-04-01 14:16:58,865 ----------------
2023-04-01 14:16:59,264   30  => 103   		Training 486 pattern with 96.88% 	Forward time: 	 0.29 sec
2023-04-01 14:16:59,264 			Loss:    3.369e-03    			Backward time: 	 0.09 sec 
2023-04-01 14:16:59,376 			Learning rate: weights:   1.000e-03    
2023-04-01 14:16:59,376 			Last test performance: 97.23%
2023-04-01 14:16:59,376 ----------------
2023-04-01 14:16:59,773   30  => 104   		Training 486 pattern with 96.46% 	Forward time: 	 0.24 sec
2023-04-01 14:16:59,773 			Loss:    4.731e-03    			Backward time: 	 0.14 sec 
2023-04-01 14:17:00,004 			Learning rate: weights:   1.000e-03    
2023-04-01 14:17:00,004 			Last test performance: 97.23%
2023-04-01 14:17:00,004 ----------------
2023-04-01 14:17:00,375   30  => 105   		Training 486 pattern with 96.04% 	Forward time: 	 0.25 sec
2023-04-01 14:17:00,375 			Loss:    4.366e-03    			Backward time: 	 0.10 sec 
2023-04-01 14:17:00,519 			Learning rate: weights:   1.000e-03    
2023-04-01 14:17:00,519 			Last test performance: 97.23%
2023-04-01 14:17:00,519 ----------------
2023-04-01 14:17:00,883   30  => 106   		Training 486 pattern with 97.92% 	Forward time: 	 0.25 sec
2023-04-01 14:17:00,883 			Loss:    2.835e-03    			Backward time: 	 0.09 sec 
2023-04-01 14:17:01,010 			Learning rate: weights:   1.000e-03    
2023-04-01 14:17:01,010 			Last test performance: 97.23%
2023-04-01 14:17:01,011 ----------------
2023-04-01 14:17:01,435   30  => 107   		Training 486 pattern with 97.08% 	Forward time: 	 0.30 sec
2023-04-01 14:17:01,436 			Loss:    2.673e-03    			Backward time: 	 0.10 sec 
2023-04-01 14:17:01,580 			Learning rate: weights:   1.000e-03    
2023-04-01 14:17:01,580 			Last test performance: 97.23%
2023-04-01 14:17:01,581 ----------------
2023-04-01 14:17:01,977   30  => 108   		Training 486 pattern with 97.71% 	Forward time: 	 0.27 sec
2023-04-01 14:17:01,977 			Loss:    3.690e-03    			Backward time: 	 0.09 sec 
2023-04-01 14:17:02,075 			Learning rate: weights:   1.000e-03    
2023-04-01 14:17:02,076 			Last test performance: 97.23%
2023-04-01 14:17:02,076 ----------------
2023-04-01 14:17:02,481   30  => 109   		Training 486 pattern with 97.08% 	Forward time: 	 0.29 sec
2023-04-01 14:17:02,481 			Loss:    3.099e-03    			Backward time: 	 0.09 sec 
2023-04-01 14:17:02,648 			Learning rate: weights:   1.000e-03    
2023-04-01 14:17:02,649 			Last test performance: 97.23%
2023-04-01 14:17:02,649 ----------------
2023-04-01 14:17:03,790   30  => 110   		Training 486 pattern with 97.29% 	Forward time: 	 0.95 sec
2023-04-01 14:17:03,790 			Loss:    4.110e-03    			Backward time: 	 0.17 sec 
2023-04-01 14:17:04,000 			Learning rate: weights:   1.000e-03    
2023-04-01 14:17:04,000 			Last test performance: 97.23%
2023-04-01 14:17:04,000 ----------------
2023-04-01 14:17:04,348   30  => 111   		Training 486 pattern with 96.88% 	Forward time: 	 0.24 sec
2023-04-01 14:17:04,348 			Loss:    3.794e-03    			Backward time: 	 0.09 sec 
2023-04-01 14:17:04,540 			Learning rate: weights:   1.000e-03    
2023-04-01 14:17:04,540 			Last test performance: 97.23%
2023-04-01 14:17:04,541 ----------------
2023-04-01 14:17:04,952   30  => 112   		Training 486 pattern with 96.67% 	Forward time: 	 0.29 sec
2023-04-01 14:17:04,952 			Loss:    4.643e-03    			Backward time: 	 0.10 sec 
2023-04-01 14:17:05,188 			Learning rate: weights:   1.000e-03    
2023-04-01 14:17:05,232 			Last test performance: 97.23%
2023-04-01 14:17:05,232 ----------------
2023-04-01 14:17:05,690   30  => 113   		Training 486 pattern with 95.62% 	Forward time: 	 0.29 sec
2023-04-01 14:17:05,690 			Loss:    6.276e-03    			Backward time: 	 0.18 sec 
2023-04-01 14:17:05,827 			Learning rate: weights:   1.000e-03    
2023-04-01 14:17:05,827 			Last test performance: 97.23%
2023-04-01 14:17:05,828 ----------------
2023-04-01 14:17:06,253   30  => 114   		Training 486 pattern with 96.88% 	Forward time: 	 0.26 sec
2023-04-01 14:17:06,253 			Loss:    4.221e-03    			Backward time: 	 0.14 sec 
2023-04-01 14:17:06,390 			Learning rate: weights:   1.000e-03    
2023-04-01 14:17:06,390 			Last test performance: 97.23%
2023-04-01 14:17:06,390 ----------------
2023-04-01 14:17:06,811   30  => 115   		Training 486 pattern with 98.12% 	Forward time: 	 0.29 sec
2023-04-01 14:17:06,811 			Loss:    2.950e-03    			Backward time: 	 0.10 sec 
2023-04-01 14:17:06,929 			Learning rate: weights:   1.000e-03    
2023-04-01 14:17:06,929 			Last test performance: 97.23%
2023-04-01 14:17:06,929 ----------------
2023-04-01 14:17:07,341   30  => 116   		Training 486 pattern with 97.71% 	Forward time: 	 0.28 sec
2023-04-01 14:17:07,341 			Loss:    3.394e-03    			Backward time: 	 0.10 sec 
2023-04-01 14:17:07,434 			Learning rate: weights:   1.000e-03    
2023-04-01 14:17:07,434 			Last test performance: 97.23%
2023-04-01 14:17:07,434 ----------------
2023-04-01 14:17:07,889   30  => 117   		Training 486 pattern with 96.25% 	Forward time: 	 0.30 sec
2023-04-01 14:17:07,889 			Loss:    4.215e-03    			Backward time: 	 0.13 sec 
2023-04-01 14:17:08,060 			Learning rate: weights:   1.000e-03    
2023-04-01 14:17:08,061 			Last test performance: 97.23%
2023-04-01 14:17:08,061 ----------------
2023-04-01 14:17:08,466   30  => 118   		Training 486 pattern with 97.08% 	Forward time: 	 0.28 sec
2023-04-01 14:17:08,466 			Loss:    4.266e-03    			Backward time: 	 0.10 sec 
2023-04-01 14:17:08,647 			Learning rate: weights:   1.000e-03    
2023-04-01 14:17:08,648 			Last test performance: 97.23%
2023-04-01 14:17:08,648 ----------------
2023-04-01 14:17:09,023   30  => 119   		Training 486 pattern with 96.67% 	Forward time: 	 0.25 sec
2023-04-01 14:17:09,023 			Loss:    3.607e-03    			Backward time: 	 0.10 sec 
2023-04-01 14:17:09,268 			Learning rate: weights:   1.000e-03    
2023-04-01 14:17:09,268 			Last test performance: 97.23%
2023-04-01 14:17:09,268 ----------------
2023-04-01 14:17:09,619   30  => 120   		Training 486 pattern with 96.25% 	Forward time: 	 0.23 sec
2023-04-01 14:17:09,620 			Loss:    3.810e-03    			Backward time: 	 0.10 sec 
2023-04-01 14:17:09,772 			Learning rate: weights:   1.000e-03    
2023-04-01 14:17:09,772 			Last test performance: 97.23%
2023-04-01 14:17:09,773 ----------------
2023-04-01 14:17:10,220   30  => 121   		Training 486 pattern with 97.71% 	Forward time: 	 0.33 sec
2023-04-01 14:17:10,220 			Loss:    4.066e-03    			Backward time: 	 0.09 sec 
2023-04-01 14:17:10,388 			Learning rate: weights:   1.000e-03    
2023-04-01 14:17:10,389 			Last test performance: 97.23%
2023-04-01 14:17:10,389 ----------------
2023-04-01 14:17:10,771   30  => 122   		Training 486 pattern with 96.46% 	Forward time: 	 0.25 sec
2023-04-01 14:17:10,771 			Loss:    3.574e-03    			Backward time: 	 0.11 sec 
2023-04-01 14:17:10,910 			Learning rate: weights:   1.000e-03    
2023-04-01 14:17:10,911 			Last test performance: 97.23%
2023-04-01 14:17:10,911 ----------------
2023-04-01 14:17:11,350   30  => 123   		Training 486 pattern with 97.08% 	Forward time: 	 0.31 sec
2023-04-01 14:17:11,350 			Loss:    3.481e-03    			Backward time: 	 0.11 sec 
2023-04-01 14:17:11,490 			Learning rate: weights:   1.000e-03    
2023-04-01 14:17:11,490 			Last test performance: 97.23%
2023-04-01 14:17:11,490 ----------------
2023-04-01 14:17:11,860   30  => 124   		Training 486 pattern with 96.25% 	Forward time: 	 0.25 sec
2023-04-01 14:17:11,860 			Loss:    4.016e-03    			Backward time: 	 0.10 sec 
2023-04-01 14:17:12,012 
2023-04-01 14:17:12,013 Testing:
2023-04-01 14:17:12,039 		24 of 10000 with 91.67% 	 Time used:  0.02 sec
2023-04-01 14:17:12,073 		48 of 10000 with 91.67% 	 Time used:  0.03 sec
2023-04-01 14:17:12,100 		72 of 10000 with 93.06% 	 Time used:  0.03 sec
2023-04-01 14:17:12,109 		96 of 10000 with 93.75% 	 Time used:  0.01 sec
2023-04-01 14:17:12,119 		120 of 10000 with 95.00% 	 Time used:  0.01 sec
2023-04-01 14:17:12,129 		144 of 10000 with 94.44% 	 Time used:  0.01 sec
2023-04-01 14:17:12,138 		168 of 10000 with 94.05% 	 Time used:  0.01 sec
2023-04-01 14:17:12,148 		192 of 10000 with 94.79% 	 Time used:  0.01 sec
2023-04-01 14:17:12,157 		216 of 10000 with 95.37% 	 Time used:  0.01 sec
2023-04-01 14:17:12,167 		240 of 10000 with 95.42% 	 Time used:  0.01 sec
2023-04-01 14:17:12,176 		264 of 10000 with 95.45% 	 Time used:  0.01 sec
2023-04-01 14:17:12,186 		288 of 10000 with 95.49% 	 Time used:  0.01 sec
2023-04-01 14:17:12,196 		312 of 10000 with 95.51% 	 Time used:  0.01 sec
2023-04-01 14:17:12,205 		336 of 10000 with 95.54% 	 Time used:  0.01 sec
2023-04-01 14:17:12,214 		360 of 10000 with 95.56% 	 Time used:  0.01 sec
2023-04-01 14:17:12,224 		384 of 10000 with 95.57% 	 Time used:  0.01 sec
2023-04-01 14:17:12,235 		408 of 10000 with 95.83% 	 Time used:  0.01 sec
2023-04-01 14:17:12,248 		432 of 10000 with 95.83% 	 Time used:  0.01 sec
2023-04-01 14:17:12,260 		456 of 10000 with 95.18% 	 Time used:  0.01 sec
2023-04-01 14:17:12,269 		480 of 10000 with 95.42% 	 Time used:  0.01 sec
2023-04-01 14:17:12,279 		504 of 10000 with 95.44% 	 Time used:  0.01 sec
2023-04-01 14:17:12,289 		528 of 10000 with 95.45% 	 Time used:  0.01 sec
2023-04-01 14:17:12,333 		552 of 10000 with 95.47% 	 Time used:  0.04 sec
2023-04-01 14:17:12,342 		576 of 10000 with 95.49% 	 Time used:  0.01 sec
2023-04-01 14:17:12,352 		600 of 10000 with 95.67% 	 Time used:  0.01 sec
2023-04-01 14:17:12,362 		624 of 10000 with 95.83% 	 Time used:  0.01 sec
2023-04-01 14:17:12,371 		648 of 10000 with 95.83% 	 Time used:  0.01 sec
2023-04-01 14:17:12,381 		672 of 10000 with 95.98% 	 Time used:  0.01 sec
2023-04-01 14:17:12,390 		696 of 10000 with 96.12% 	 Time used:  0.01 sec
2023-04-01 14:17:12,399 		720 of 10000 with 96.11% 	 Time used:  0.01 sec
2023-04-01 14:17:12,409 		744 of 10000 with 96.24% 	 Time used:  0.01 sec
2023-04-01 14:17:12,418 		768 of 10000 with 96.09% 	 Time used:  0.01 sec
2023-04-01 14:17:12,428 		792 of 10000 with 96.21% 	 Time used:  0.01 sec
2023-04-01 14:17:12,437 		816 of 10000 with 96.08% 	 Time used:  0.01 sec
2023-04-01 14:17:12,447 		840 of 10000 with 96.19% 	 Time used:  0.01 sec
2023-04-01 14:17:12,456 		864 of 10000 with 96.06% 	 Time used:  0.01 sec
2023-04-01 14:17:12,465 		888 of 10000 with 96.17% 	 Time used:  0.01 sec
2023-04-01 14:17:12,475 		912 of 10000 with 96.05% 	 Time used:  0.01 sec
2023-04-01 14:17:12,484 		936 of 10000 with 96.15% 	 Time used:  0.01 sec
2023-04-01 14:17:12,494 		960 of 10000 with 96.25% 	 Time used:  0.01 sec
2023-04-01 14:17:12,503 		984 of 10000 with 96.34% 	 Time used:  0.01 sec
2023-04-01 14:17:12,512 		1008 of 10000 with 96.43% 	 Time used:  0.01 sec
2023-04-01 14:17:12,522 		1032 of 10000 with 96.41% 	 Time used:  0.01 sec
2023-04-01 14:17:12,531 		1056 of 10000 with 96.40% 	 Time used:  0.01 sec
2023-04-01 14:17:12,541 		1080 of 10000 with 96.39% 	 Time used:  0.01 sec
2023-04-01 14:17:12,550 		1104 of 10000 with 96.47% 	 Time used:  0.01 sec
2023-04-01 14:17:12,560 		1128 of 10000 with 96.54% 	 Time used:  0.01 sec
2023-04-01 14:17:12,569 		1152 of 10000 with 96.44% 	 Time used:  0.01 sec
2023-04-01 14:17:12,602 		1176 of 10000 with 96.51% 	 Time used:  0.03 sec
2023-04-01 14:17:12,611 		1200 of 10000 with 96.58% 	 Time used:  0.01 sec
2023-04-01 14:17:12,621 		1224 of 10000 with 96.57% 	 Time used:  0.01 sec
2023-04-01 14:17:12,630 		1248 of 10000 with 96.55% 	 Time used:  0.01 sec
2023-04-01 14:17:12,639 		1272 of 10000 with 96.54% 	 Time used:  0.01 sec
2023-04-01 14:17:12,649 		1296 of 10000 with 96.53% 	 Time used:  0.01 sec
2023-04-01 14:17:12,658 		1320 of 10000 with 96.59% 	 Time used:  0.01 sec
2023-04-01 14:17:12,668 		1344 of 10000 with 96.65% 	 Time used:  0.01 sec
2023-04-01 14:17:12,677 		1368 of 10000 with 96.64% 	 Time used:  0.01 sec
2023-04-01 14:17:12,687 		1392 of 10000 with 96.70% 	 Time used:  0.01 sec
2023-04-01 14:17:12,696 		1416 of 10000 with 96.75% 	 Time used:  0.01 sec
2023-04-01 14:17:12,706 		1440 of 10000 with 96.81% 	 Time used:  0.01 sec
2023-04-01 14:17:12,715 		1464 of 10000 with 96.86% 	 Time used:  0.01 sec
2023-04-01 14:17:12,724 		1488 of 10000 with 96.77% 	 Time used:  0.01 sec
2023-04-01 14:17:12,734 		1512 of 10000 with 96.83% 	 Time used:  0.01 sec
2023-04-01 14:17:12,743 		1536 of 10000 with 96.81% 	 Time used:  0.01 sec
2023-04-01 14:17:12,753 		1560 of 10000 with 96.86% 	 Time used:  0.01 sec
2023-04-01 14:17:12,762 		1584 of 10000 with 96.65% 	 Time used:  0.01 sec
2023-04-01 14:17:12,772 		1608 of 10000 with 96.70% 	 Time used:  0.01 sec
2023-04-01 14:17:12,781 		1632 of 10000 with 96.69% 	 Time used:  0.01 sec
2023-04-01 14:17:12,868 		1656 of 10000 with 96.74% 	 Time used:  0.09 sec
2023-04-01 14:17:12,877 		1680 of 10000 with 96.79% 	 Time used:  0.01 sec
2023-04-01 14:17:12,887 		1704 of 10000 with 96.77% 	 Time used:  0.01 sec
2023-04-01 14:17:12,896 		1728 of 10000 with 96.70% 	 Time used:  0.01 sec
2023-04-01 14:17:12,906 		1752 of 10000 with 96.75% 	 Time used:  0.01 sec
2023-04-01 14:17:12,915 		1776 of 10000 with 96.79% 	 Time used:  0.01 sec
2023-04-01 14:17:12,925 		1800 of 10000 with 96.78% 	 Time used:  0.01 sec
2023-04-01 14:17:12,934 		1824 of 10000 with 96.71% 	 Time used:  0.01 sec
2023-04-01 14:17:12,944 		1848 of 10000 with 96.70% 	 Time used:  0.01 sec
2023-04-01 14:17:12,953 		1872 of 10000 with 96.58% 	 Time used:  0.01 sec
2023-04-01 14:17:12,962 		1896 of 10000 with 96.62% 	 Time used:  0.01 sec
2023-04-01 14:17:12,972 		1920 of 10000 with 96.67% 	 Time used:  0.01 sec
2023-04-01 14:17:12,981 		1944 of 10000 with 96.60% 	 Time used:  0.01 sec
2023-04-01 14:17:12,991 		1968 of 10000 with 96.60% 	 Time used:  0.01 sec
2023-04-01 14:17:13,001 		1992 of 10000 with 96.54% 	 Time used:  0.01 sec
2023-04-01 14:17:13,010 		2016 of 10000 with 96.58% 	 Time used:  0.01 sec
2023-04-01 14:17:13,019 		2040 of 10000 with 96.57% 	 Time used:  0.01 sec
2023-04-01 14:17:13,060 		2064 of 10000 with 96.46% 	 Time used:  0.04 sec
2023-04-01 14:17:13,069 		2088 of 10000 with 96.41% 	 Time used:  0.01 sec
2023-04-01 14:17:13,078 		2112 of 10000 with 96.45% 	 Time used:  0.01 sec
2023-04-01 14:17:13,088 		2136 of 10000 with 96.49% 	 Time used:  0.01 sec
2023-04-01 14:17:13,097 		2160 of 10000 with 96.48% 	 Time used:  0.01 sec
2023-04-01 14:17:13,107 		2184 of 10000 with 96.52% 	 Time used:  0.01 sec
2023-04-01 14:17:13,116 		2208 of 10000 with 96.56% 	 Time used:  0.01 sec
2023-04-01 14:17:13,126 		2232 of 10000 with 96.51% 	 Time used:  0.01 sec
2023-04-01 14:17:13,135 		2256 of 10000 with 96.54% 	 Time used:  0.01 sec
2023-04-01 14:17:13,144 		2280 of 10000 with 96.54% 	 Time used:  0.01 sec
2023-04-01 14:17:13,154 		2304 of 10000 with 96.57% 	 Time used:  0.01 sec
2023-04-01 14:17:13,163 		2328 of 10000 with 96.56% 	 Time used:  0.01 sec
2023-04-01 14:17:13,173 		2352 of 10000 with 96.60% 	 Time used:  0.01 sec
2023-04-01 14:17:13,182 		2376 of 10000 with 96.59% 	 Time used:  0.01 sec
2023-04-01 14:17:13,191 		2400 of 10000 with 96.62% 	 Time used:  0.01 sec
2023-04-01 14:17:13,201 		2424 of 10000 with 96.66% 	 Time used:  0.01 sec
2023-04-01 14:17:13,211 		2448 of 10000 with 96.61% 	 Time used:  0.01 sec
2023-04-01 14:17:13,252 		2472 of 10000 with 96.64% 	 Time used:  0.04 sec
2023-04-01 14:17:13,262 		2496 of 10000 with 96.67% 	 Time used:  0.01 sec
2023-04-01 14:17:13,271 		2520 of 10000 with 96.71% 	 Time used:  0.01 sec
2023-04-01 14:17:13,280 		2544 of 10000 with 96.74% 	 Time used:  0.01 sec
2023-04-01 14:17:13,290 		2568 of 10000 with 96.77% 	 Time used:  0.01 sec
2023-04-01 14:17:13,300 		2592 of 10000 with 96.80% 	 Time used:  0.01 sec
2023-04-01 14:17:13,309 		2616 of 10000 with 96.79% 	 Time used:  0.01 sec
2023-04-01 14:17:13,318 		2640 of 10000 with 96.82% 	 Time used:  0.01 sec
2023-04-01 14:17:13,328 		2664 of 10000 with 96.85% 	 Time used:  0.01 sec
2023-04-01 14:17:13,338 		2688 of 10000 with 96.80% 	 Time used:  0.01 sec
2023-04-01 14:17:13,347 		2712 of 10000 with 96.83% 	 Time used:  0.01 sec
2023-04-01 14:17:13,357 		2736 of 10000 with 96.78% 	 Time used:  0.01 sec
2023-04-01 14:17:13,366 		2760 of 10000 with 96.81% 	 Time used:  0.01 sec
2023-04-01 14:17:13,375 		2784 of 10000 with 96.80% 	 Time used:  0.01 sec
2023-04-01 14:17:13,385 		2808 of 10000 with 96.79% 	 Time used:  0.01 sec
2023-04-01 14:17:13,394 		2832 of 10000 with 96.79% 	 Time used:  0.01 sec
2023-04-01 14:17:13,404 		2856 of 10000 with 96.74% 	 Time used:  0.01 sec
2023-04-01 14:17:13,413 		2880 of 10000 with 96.77% 	 Time used:  0.01 sec
2023-04-01 14:17:13,446 		2904 of 10000 with 96.80% 	 Time used:  0.03 sec
2023-04-01 14:17:13,456 		2928 of 10000 with 96.82% 	 Time used:  0.01 sec
2023-04-01 14:17:13,465 		2952 of 10000 with 96.85% 	 Time used:  0.01 sec
2023-04-01 14:17:13,475 		2976 of 10000 with 96.88% 	 Time used:  0.01 sec
2023-04-01 14:17:13,484 		3000 of 10000 with 96.87% 	 Time used:  0.01 sec
2023-04-01 14:17:13,493 		3024 of 10000 with 96.89% 	 Time used:  0.01 sec
2023-04-01 14:17:13,503 		3048 of 10000 with 96.88% 	 Time used:  0.01 sec
2023-04-01 14:17:13,512 		3072 of 10000 with 96.91% 	 Time used:  0.01 sec
2023-04-01 14:17:13,522 		3096 of 10000 with 96.87% 	 Time used:  0.01 sec
2023-04-01 14:17:13,531 		3120 of 10000 with 96.89% 	 Time used:  0.01 sec
2023-04-01 14:17:13,541 		3144 of 10000 with 96.85% 	 Time used:  0.01 sec
2023-04-01 14:17:13,550 		3168 of 10000 with 96.88% 	 Time used:  0.01 sec
2023-04-01 14:17:13,560 		3192 of 10000 with 96.84% 	 Time used:  0.01 sec
2023-04-01 14:17:13,569 		3216 of 10000 with 96.83% 	 Time used:  0.01 sec
2023-04-01 14:17:13,578 		3240 of 10000 with 96.82% 	 Time used:  0.01 sec
2023-04-01 14:17:13,588 		3264 of 10000 with 96.81% 	 Time used:  0.01 sec
2023-04-01 14:17:13,636 		3288 of 10000 with 96.81% 	 Time used:  0.05 sec
2023-04-01 14:17:13,646 		3312 of 10000 with 96.83% 	 Time used:  0.01 sec
2023-04-01 14:17:13,655 		3336 of 10000 with 96.85% 	 Time used:  0.01 sec
2023-04-01 14:17:13,665 		3360 of 10000 with 96.88% 	 Time used:  0.01 sec
2023-04-01 14:17:13,674 		3384 of 10000 with 96.87% 	 Time used:  0.01 sec
2023-04-01 14:17:13,683 		3408 of 10000 with 96.89% 	 Time used:  0.01 sec
2023-04-01 14:17:13,693 		3432 of 10000 with 96.91% 	 Time used:  0.01 sec
2023-04-01 14:17:13,702 		3456 of 10000 with 96.90% 	 Time used:  0.01 sec
2023-04-01 14:17:13,712 		3480 of 10000 with 96.90% 	 Time used:  0.01 sec
2023-04-01 14:17:13,721 		3504 of 10000 with 96.92% 	 Time used:  0.01 sec
2023-04-01 14:17:13,731 		3528 of 10000 with 96.94% 	 Time used:  0.01 sec
2023-04-01 14:17:13,740 		3552 of 10000 with 96.96% 	 Time used:  0.01 sec
2023-04-01 14:17:13,749 		3576 of 10000 with 96.95% 	 Time used:  0.01 sec
2023-04-01 14:17:13,759 		3600 of 10000 with 96.94% 	 Time used:  0.01 sec
2023-04-01 14:17:13,768 		3624 of 10000 with 96.96% 	 Time used:  0.01 sec
2023-04-01 14:17:13,778 		3648 of 10000 with 96.98% 	 Time used:  0.01 sec
2023-04-01 14:17:13,787 		3672 of 10000 with 96.98% 	 Time used:  0.01 sec
2023-04-01 14:17:13,796 		3696 of 10000 with 96.97% 	 Time used:  0.01 sec
2023-04-01 14:17:13,806 		3720 of 10000 with 96.94% 	 Time used:  0.01 sec
2023-04-01 14:17:13,815 		3744 of 10000 with 96.90% 	 Time used:  0.01 sec
2023-04-01 14:17:13,825 		3768 of 10000 with 96.92% 	 Time used:  0.01 sec
2023-04-01 14:17:13,863 		3792 of 10000 with 96.91% 	 Time used:  0.04 sec
2023-04-01 14:17:13,872 		3816 of 10000 with 96.91% 	 Time used:  0.01 sec
2023-04-01 14:17:13,882 		3840 of 10000 with 96.93% 	 Time used:  0.01 sec
2023-04-01 14:17:13,891 		3864 of 10000 with 96.92% 	 Time used:  0.01 sec
2023-04-01 14:17:13,900 		3888 of 10000 with 96.94% 	 Time used:  0.01 sec
2023-04-01 14:17:13,910 		3912 of 10000 with 96.96% 	 Time used:  0.01 sec
2023-04-01 14:17:13,919 		3936 of 10000 with 96.98% 	 Time used:  0.01 sec
2023-04-01 14:17:13,929 		3960 of 10000 with 96.94% 	 Time used:  0.01 sec
2023-04-01 14:17:13,938 		3984 of 10000 with 96.96% 	 Time used:  0.01 sec
2023-04-01 14:17:13,981 		4008 of 10000 with 96.98% 	 Time used:  0.04 sec
2023-04-01 14:17:13,990 		4032 of 10000 with 96.95% 	 Time used:  0.01 sec
2023-04-01 14:17:14,000 		4056 of 10000 with 96.94% 	 Time used:  0.01 sec
2023-04-01 14:17:14,009 		4080 of 10000 with 96.96% 	 Time used:  0.01 sec
2023-04-01 14:17:14,018 		4104 of 10000 with 96.98% 	 Time used:  0.01 sec
2023-04-01 14:17:14,028 		4128 of 10000 with 96.97% 	 Time used:  0.01 sec
2023-04-01 14:17:14,037 		4152 of 10000 with 96.99% 	 Time used:  0.01 sec
2023-04-01 14:17:14,047 		4176 of 10000 with 97.01% 	 Time used:  0.01 sec
2023-04-01 14:17:14,056 		4200 of 10000 with 97.00% 	 Time used:  0.01 sec
2023-04-01 14:17:14,065 		4224 of 10000 with 97.02% 	 Time used:  0.01 sec
2023-04-01 14:17:14,075 		4248 of 10000 with 97.03% 	 Time used:  0.01 sec
2023-04-01 14:17:14,084 		4272 of 10000 with 97.03% 	 Time used:  0.01 sec
2023-04-01 14:17:14,094 		4296 of 10000 with 97.04% 	 Time used:  0.01 sec
2023-04-01 14:17:14,135 		4320 of 10000 with 97.04% 	 Time used:  0.04 sec
2023-04-01 14:17:14,145 		4344 of 10000 with 97.03% 	 Time used:  0.01 sec
2023-04-01 14:17:14,154 		4368 of 10000 with 97.05% 	 Time used:  0.01 sec
2023-04-01 14:17:14,164 		4392 of 10000 with 97.04% 	 Time used:  0.01 sec
2023-04-01 14:17:14,173 		4416 of 10000 with 97.03% 	 Time used:  0.01 sec
2023-04-01 14:17:14,182 		4440 of 10000 with 97.03% 	 Time used:  0.01 sec
2023-04-01 14:17:14,192 		4464 of 10000 with 97.04% 	 Time used:  0.01 sec
2023-04-01 14:17:14,201 		4488 of 10000 with 97.06% 	 Time used:  0.01 sec
2023-04-01 14:17:14,211 		4512 of 10000 with 97.05% 	 Time used:  0.01 sec
2023-04-01 14:17:14,220 		4536 of 10000 with 97.05% 	 Time used:  0.01 sec
2023-04-01 14:17:14,230 		4560 of 10000 with 97.06% 	 Time used:  0.01 sec
2023-04-01 14:17:14,239 		4584 of 10000 with 97.08% 	 Time used:  0.01 sec
2023-04-01 14:17:14,249 		4608 of 10000 with 97.03% 	 Time used:  0.01 sec
2023-04-01 14:17:14,258 		4632 of 10000 with 97.04% 	 Time used:  0.01 sec
2023-04-01 14:17:14,267 		4656 of 10000 with 97.06% 	 Time used:  0.01 sec
2023-04-01 14:17:14,277 		4680 of 10000 with 97.07% 	 Time used:  0.01 sec
2023-04-01 14:17:14,286 		4704 of 10000 with 97.07% 	 Time used:  0.01 sec
2023-04-01 14:17:14,296 		4728 of 10000 with 97.06% 	 Time used:  0.01 sec
2023-04-01 14:17:14,305 		4752 of 10000 with 97.05% 	 Time used:  0.01 sec
2023-04-01 14:17:14,314 		4776 of 10000 with 97.05% 	 Time used:  0.01 sec
2023-04-01 14:17:14,324 		4800 of 10000 with 97.06% 	 Time used:  0.01 sec
2023-04-01 14:17:14,333 		4824 of 10000 with 97.08% 	 Time used:  0.01 sec
2023-04-01 14:17:14,342 		4848 of 10000 with 97.05% 	 Time used:  0.01 sec
2023-04-01 14:17:14,352 		4872 of 10000 with 97.04% 	 Time used:  0.01 sec
2023-04-01 14:17:14,402 		4896 of 10000 with 97.06% 	 Time used:  0.05 sec
2023-04-01 14:17:14,412 		4920 of 10000 with 97.07% 	 Time used:  0.01 sec
2023-04-01 14:17:14,421 		4944 of 10000 with 97.09% 	 Time used:  0.01 sec
2023-04-01 14:17:14,430 		4968 of 10000 with 97.10% 	 Time used:  0.01 sec
2023-04-01 14:17:14,440 		4992 of 10000 with 97.12% 	 Time used:  0.01 sec
2023-04-01 14:17:14,449 		5016 of 10000 with 97.13% 	 Time used:  0.01 sec
2023-04-01 14:17:14,459 		5040 of 10000 with 97.12% 	 Time used:  0.01 sec
2023-04-01 14:17:14,468 		5064 of 10000 with 97.12% 	 Time used:  0.01 sec
2023-04-01 14:17:14,477 		5088 of 10000 with 97.11% 	 Time used:  0.01 sec
2023-04-01 14:17:14,487 		5112 of 10000 with 97.12% 	 Time used:  0.01 sec
2023-04-01 14:17:14,496 		5136 of 10000 with 97.14% 	 Time used:  0.01 sec
2023-04-01 14:17:14,506 		5160 of 10000 with 97.15% 	 Time used:  0.01 sec
2023-04-01 14:17:14,515 		5184 of 10000 with 97.16% 	 Time used:  0.01 sec
2023-04-01 14:17:14,525 		5208 of 10000 with 97.16% 	 Time used:  0.01 sec
2023-04-01 14:17:14,534 		5232 of 10000 with 97.13% 	 Time used:  0.01 sec
2023-04-01 14:17:14,544 		5256 of 10000 with 97.13% 	 Time used:  0.01 sec
2023-04-01 14:17:14,553 		5280 of 10000 with 97.12% 	 Time used:  0.01 sec
2023-04-01 14:17:14,594 		5304 of 10000 with 97.13% 	 Time used:  0.04 sec
2023-04-01 14:17:14,603 		5328 of 10000 with 97.11% 	 Time used:  0.01 sec
2023-04-01 14:17:14,613 		5352 of 10000 with 97.12% 	 Time used:  0.01 sec
2023-04-01 14:17:14,622 		5376 of 10000 with 97.14% 	 Time used:  0.01 sec
2023-04-01 14:17:14,631 		5400 of 10000 with 97.13% 	 Time used:  0.01 sec
2023-04-01 14:17:14,641 		5424 of 10000 with 97.12% 	 Time used:  0.01 sec
2023-04-01 14:17:14,650 		5448 of 10000 with 97.14% 	 Time used:  0.01 sec
2023-04-01 14:17:14,660 		5472 of 10000 with 97.13% 	 Time used:  0.01 sec
2023-04-01 14:17:14,669 		5496 of 10000 with 97.13% 	 Time used:  0.01 sec
2023-04-01 14:17:14,678 		5520 of 10000 with 97.12% 	 Time used:  0.01 sec
2023-04-01 14:17:14,688 		5544 of 10000 with 97.11% 	 Time used:  0.01 sec
2023-04-01 14:17:14,697 		5568 of 10000 with 97.11% 	 Time used:  0.01 sec
2023-04-01 14:17:14,707 		5592 of 10000 with 97.10% 	 Time used:  0.01 sec
2023-04-01 14:17:14,716 		5616 of 10000 with 97.12% 	 Time used:  0.01 sec
2023-04-01 14:17:14,726 		5640 of 10000 with 97.13% 	 Time used:  0.01 sec
2023-04-01 14:17:14,735 		5664 of 10000 with 97.10% 	 Time used:  0.01 sec
2023-04-01 14:17:14,744 		5688 of 10000 with 97.12% 	 Time used:  0.01 sec
2023-04-01 14:17:14,754 		5712 of 10000 with 97.13% 	 Time used:  0.01 sec
2023-04-01 14:17:14,763 		5736 of 10000 with 97.14% 	 Time used:  0.01 sec
2023-04-01 14:17:14,773 		5760 of 10000 with 97.14% 	 Time used:  0.01 sec
2023-04-01 14:17:14,820 		5784 of 10000 with 97.15% 	 Time used:  0.05 sec
2023-04-01 14:17:14,829 		5808 of 10000 with 97.12% 	 Time used:  0.01 sec
2023-04-01 14:17:14,839 		5832 of 10000 with 97.12% 	 Time used:  0.01 sec
2023-04-01 14:17:14,850 		5856 of 10000 with 97.13% 	 Time used:  0.01 sec
2023-04-01 14:17:14,860 		5880 of 10000 with 97.14% 	 Time used:  0.01 sec
2023-04-01 14:17:14,870 		5904 of 10000 with 97.14% 	 Time used:  0.01 sec
2023-04-01 14:17:14,879 		5928 of 10000 with 97.13% 	 Time used:  0.01 sec
2023-04-01 14:17:14,888 		5952 of 10000 with 97.14% 	 Time used:  0.01 sec
2023-04-01 14:17:14,898 		5976 of 10000 with 97.16% 	 Time used:  0.01 sec
2023-04-01 14:17:14,907 		6000 of 10000 with 97.17% 	 Time used:  0.01 sec
2023-04-01 14:17:14,917 		6024 of 10000 with 97.18% 	 Time used:  0.01 sec
2023-04-01 14:17:14,926 		6048 of 10000 with 97.16% 	 Time used:  0.01 sec
2023-04-01 14:17:14,935 		6072 of 10000 with 97.15% 	 Time used:  0.01 sec
2023-04-01 14:17:14,974 		6096 of 10000 with 97.11% 	 Time used:  0.04 sec
2023-04-01 14:17:14,983 		6120 of 10000 with 97.11% 	 Time used:  0.01 sec
2023-04-01 14:17:14,993 		6144 of 10000 with 97.12% 	 Time used:  0.01 sec
2023-04-01 14:17:15,002 		6168 of 10000 with 97.10% 	 Time used:  0.01 sec
2023-04-01 14:17:15,012 		6192 of 10000 with 97.06% 	 Time used:  0.01 sec
2023-04-01 14:17:15,021 		6216 of 10000 with 97.04% 	 Time used:  0.01 sec
2023-04-01 14:17:15,031 		6240 of 10000 with 97.05% 	 Time used:  0.01 sec
2023-04-01 14:17:15,040 		6264 of 10000 with 97.06% 	 Time used:  0.01 sec
2023-04-01 14:17:15,050 		6288 of 10000 with 97.07% 	 Time used:  0.01 sec
2023-04-01 14:17:15,092 		6312 of 10000 with 97.08% 	 Time used:  0.04 sec
2023-04-01 14:17:15,101 		6336 of 10000 with 97.08% 	 Time used:  0.01 sec
2023-04-01 14:17:15,111 		6360 of 10000 with 97.08% 	 Time used:  0.01 sec
2023-04-01 14:17:15,120 		6384 of 10000 with 97.07% 	 Time used:  0.01 sec
2023-04-01 14:17:15,130 		6408 of 10000 with 97.05% 	 Time used:  0.01 sec
2023-04-01 14:17:15,139 		6432 of 10000 with 97.06% 	 Time used:  0.01 sec
2023-04-01 14:17:15,149 		6456 of 10000 with 97.07% 	 Time used:  0.01 sec
2023-04-01 14:17:15,158 		6480 of 10000 with 97.08% 	 Time used:  0.01 sec
2023-04-01 14:17:15,168 		6504 of 10000 with 97.08% 	 Time used:  0.01 sec
2023-04-01 14:17:15,177 		6528 of 10000 with 97.09% 	 Time used:  0.01 sec
2023-04-01 14:17:15,187 		6552 of 10000 with 97.05% 	 Time used:  0.01 sec
2023-04-01 14:17:15,196 		6576 of 10000 with 97.05% 	 Time used:  0.01 sec
2023-04-01 14:17:15,206 		6600 of 10000 with 97.06% 	 Time used:  0.01 sec
2023-04-01 14:17:15,215 		6624 of 10000 with 97.07% 	 Time used:  0.01 sec
2023-04-01 14:17:15,224 		6648 of 10000 with 97.04% 	 Time used:  0.01 sec
2023-04-01 14:17:15,234 		6672 of 10000 with 97.05% 	 Time used:  0.01 sec
2023-04-01 14:17:15,243 		6696 of 10000 with 97.04% 	 Time used:  0.01 sec
2023-04-01 14:17:15,253 		6720 of 10000 with 97.05% 	 Time used:  0.01 sec
2023-04-01 14:17:15,262 		6744 of 10000 with 97.03% 	 Time used:  0.01 sec
2023-04-01 14:17:15,271 		6768 of 10000 with 97.02% 	 Time used:  0.01 sec
2023-04-01 14:17:15,281 		6792 of 10000 with 97.01% 	 Time used:  0.01 sec
2023-04-01 14:17:15,323 		6816 of 10000 with 97.01% 	 Time used:  0.04 sec
2023-04-01 14:17:15,333 		6840 of 10000 with 97.00% 	 Time used:  0.01 sec
2023-04-01 14:17:15,342 		6864 of 10000 with 97.01% 	 Time used:  0.01 sec
2023-04-01 14:17:15,351 		6888 of 10000 with 97.02% 	 Time used:  0.01 sec
2023-04-01 14:17:15,361 		6912 of 10000 with 97.01% 	 Time used:  0.01 sec
2023-04-01 14:17:15,370 		6936 of 10000 with 97.00% 	 Time used:  0.01 sec
2023-04-01 14:17:15,380 		6960 of 10000 with 97.01% 	 Time used:  0.01 sec
2023-04-01 14:17:15,389 		6984 of 10000 with 96.99% 	 Time used:  0.01 sec
2023-04-01 14:17:15,399 		7008 of 10000 with 97.00% 	 Time used:  0.01 sec
2023-04-01 14:17:15,408 		7032 of 10000 with 96.99% 	 Time used:  0.01 sec
2023-04-01 14:17:15,418 		7056 of 10000 with 97.00% 	 Time used:  0.01 sec
2023-04-01 14:17:15,427 		7080 of 10000 with 96.99% 	 Time used:  0.01 sec
2023-04-01 14:17:15,437 		7104 of 10000 with 96.99% 	 Time used:  0.01 sec
2023-04-01 14:17:15,446 		7128 of 10000 with 96.98% 	 Time used:  0.01 sec
2023-04-01 14:17:15,455 		7152 of 10000 with 96.98% 	 Time used:  0.01 sec
2023-04-01 14:17:15,465 		7176 of 10000 with 96.99% 	 Time used:  0.01 sec
2023-04-01 14:17:15,475 		7200 of 10000 with 96.99% 	 Time used:  0.01 sec
2023-04-01 14:17:15,484 		7224 of 10000 with 96.98% 	 Time used:  0.01 sec
2023-04-01 14:17:15,493 		7248 of 10000 with 96.96% 	 Time used:  0.01 sec
2023-04-01 14:17:15,503 		7272 of 10000 with 96.97% 	 Time used:  0.01 sec
2023-04-01 14:17:15,552 		7296 of 10000 with 96.98% 	 Time used:  0.05 sec
2023-04-01 14:17:15,561 		7320 of 10000 with 96.98% 	 Time used:  0.01 sec
2023-04-01 14:17:15,571 		7344 of 10000 with 96.99% 	 Time used:  0.01 sec
2023-04-01 14:17:15,580 		7368 of 10000 with 97.00% 	 Time used:  0.01 sec
2023-04-01 14:17:15,590 		7392 of 10000 with 97.01% 	 Time used:  0.01 sec
2023-04-01 14:17:15,599 		7416 of 10000 with 97.01% 	 Time used:  0.01 sec
2023-04-01 14:17:15,609 		7440 of 10000 with 97.02% 	 Time used:  0.01 sec
2023-04-01 14:17:15,618 		7464 of 10000 with 97.01% 	 Time used:  0.01 sec
2023-04-01 14:17:15,628 		7488 of 10000 with 97.01% 	 Time used:  0.01 sec
2023-04-01 14:17:15,637 		7512 of 10000 with 97.02% 	 Time used:  0.01 sec
2023-04-01 14:17:15,646 		7536 of 10000 with 97.01% 	 Time used:  0.01 sec
2023-04-01 14:17:15,656 		7560 of 10000 with 97.02% 	 Time used:  0.01 sec
2023-04-01 14:17:15,665 		7584 of 10000 with 97.03% 	 Time used:  0.01 sec
2023-04-01 14:17:15,707 		7608 of 10000 with 97.04% 	 Time used:  0.04 sec
2023-04-01 14:17:15,716 		7632 of 10000 with 97.05% 	 Time used:  0.01 sec
2023-04-01 14:17:15,726 		7656 of 10000 with 97.05% 	 Time used:  0.01 sec
2023-04-01 14:17:15,735 		7680 of 10000 with 97.06% 	 Time used:  0.01 sec
2023-04-01 14:17:15,745 		7704 of 10000 with 97.07% 	 Time used:  0.01 sec
2023-04-01 14:17:15,754 		7728 of 10000 with 97.08% 	 Time used:  0.01 sec
2023-04-01 14:17:15,763 		7752 of 10000 with 97.08% 	 Time used:  0.01 sec
2023-04-01 14:17:15,773 		7776 of 10000 with 97.09% 	 Time used:  0.01 sec
2023-04-01 14:17:15,782 		7800 of 10000 with 97.10% 	 Time used:  0.01 sec
2023-04-01 14:17:15,792 		7824 of 10000 with 97.11% 	 Time used:  0.01 sec
2023-04-01 14:17:15,801 		7848 of 10000 with 97.12% 	 Time used:  0.01 sec
2023-04-01 14:17:15,810 		7872 of 10000 with 97.10% 	 Time used:  0.01 sec
2023-04-01 14:17:15,820 		7896 of 10000 with 97.09% 	 Time used:  0.01 sec
2023-04-01 14:17:15,830 		7920 of 10000 with 97.08% 	 Time used:  0.01 sec
2023-04-01 14:17:15,839 		7944 of 10000 with 97.08% 	 Time used:  0.01 sec
2023-04-01 14:17:15,849 		7968 of 10000 with 97.08% 	 Time used:  0.01 sec
2023-04-01 14:17:15,897 		7992 of 10000 with 97.07% 	 Time used:  0.05 sec
2023-04-01 14:17:15,907 		8016 of 10000 with 97.06% 	 Time used:  0.01 sec
2023-04-01 14:17:15,916 		8040 of 10000 with 97.06% 	 Time used:  0.01 sec
2023-04-01 14:17:15,926 		8064 of 10000 with 97.07% 	 Time used:  0.01 sec
2023-04-01 14:17:15,935 		8088 of 10000 with 97.07% 	 Time used:  0.01 sec
2023-04-01 14:17:15,944 		8112 of 10000 with 97.07% 	 Time used:  0.01 sec
2023-04-01 14:17:15,954 		8136 of 10000 with 97.07% 	 Time used:  0.01 sec
2023-04-01 14:17:15,963 		8160 of 10000 with 97.08% 	 Time used:  0.01 sec
2023-04-01 14:17:15,973 		8184 of 10000 with 97.08% 	 Time used:  0.01 sec
2023-04-01 14:17:15,982 		8208 of 10000 with 97.09% 	 Time used:  0.01 sec
2023-04-01 14:17:16,016 		8232 of 10000 with 97.10% 	 Time used:  0.03 sec
2023-04-01 14:17:16,025 		8256 of 10000 with 97.11% 	 Time used:  0.01 sec
2023-04-01 14:17:16,034 		8280 of 10000 with 97.11% 	 Time used:  0.01 sec
2023-04-01 14:17:16,044 		8304 of 10000 with 97.11% 	 Time used:  0.01 sec
2023-04-01 14:17:16,053 		8328 of 10000 with 97.11% 	 Time used:  0.01 sec
2023-04-01 14:17:16,063 		8352 of 10000 with 97.08% 	 Time used:  0.01 sec
2023-04-01 14:17:16,072 		8376 of 10000 with 97.09% 	 Time used:  0.01 sec
2023-04-01 14:17:16,081 		8400 of 10000 with 97.10% 	 Time used:  0.01 sec
2023-04-01 14:17:16,091 		8424 of 10000 with 97.09% 	 Time used:  0.01 sec
2023-04-01 14:17:16,134 		8448 of 10000 with 97.09% 	 Time used:  0.04 sec
2023-04-01 14:17:16,143 		8472 of 10000 with 97.10% 	 Time used:  0.01 sec
2023-04-01 14:17:16,153 		8496 of 10000 with 97.09% 	 Time used:  0.01 sec
2023-04-01 14:17:16,162 		8520 of 10000 with 97.08% 	 Time used:  0.01 sec
2023-04-01 14:17:16,172 		8544 of 10000 with 97.09% 	 Time used:  0.01 sec
2023-04-01 14:17:16,181 		8568 of 10000 with 97.09% 	 Time used:  0.01 sec
2023-04-01 14:17:16,191 		8592 of 10000 with 97.09% 	 Time used:  0.01 sec
2023-04-01 14:17:16,200 		8616 of 10000 with 97.10% 	 Time used:  0.01 sec
2023-04-01 14:17:16,210 		8640 of 10000 with 97.09% 	 Time used:  0.01 sec
2023-04-01 14:17:16,219 		8664 of 10000 with 97.10% 	 Time used:  0.01 sec
2023-04-01 14:17:16,229 		8688 of 10000 with 97.11% 	 Time used:  0.01 sec
2023-04-01 14:17:16,238 		8712 of 10000 with 97.12% 	 Time used:  0.01 sec
2023-04-01 14:17:16,247 		8736 of 10000 with 97.10% 	 Time used:  0.01 sec
2023-04-01 14:17:16,257 		8760 of 10000 with 97.11% 	 Time used:  0.01 sec
2023-04-01 14:17:16,266 		8784 of 10000 with 97.12% 	 Time used:  0.01 sec
2023-04-01 14:17:16,276 		8808 of 10000 with 97.10% 	 Time used:  0.01 sec
2023-04-01 14:17:16,285 		8832 of 10000 with 97.08% 	 Time used:  0.01 sec
2023-04-01 14:17:16,295 		8856 of 10000 with 97.08% 	 Time used:  0.01 sec
2023-04-01 14:17:16,304 		8880 of 10000 with 97.07% 	 Time used:  0.01 sec
2023-04-01 14:17:16,313 		8904 of 10000 with 97.08% 	 Time used:  0.01 sec
2023-04-01 14:17:16,323 		8928 of 10000 with 97.07% 	 Time used:  0.01 sec
2023-04-01 14:17:16,332 		8952 of 10000 with 97.07% 	 Time used:  0.01 sec
2023-04-01 14:17:16,342 		8976 of 10000 with 97.07% 	 Time used:  0.01 sec
2023-04-01 14:17:16,351 		9000 of 10000 with 97.07% 	 Time used:  0.01 sec
2023-04-01 14:17:16,361 		9024 of 10000 with 97.06% 	 Time used:  0.01 sec
2023-04-01 14:17:16,371 		9048 of 10000 with 97.07% 	 Time used:  0.01 sec
2023-04-01 14:17:16,380 		9072 of 10000 with 97.03% 	 Time used:  0.01 sec
2023-04-01 14:17:16,389 		9096 of 10000 with 97.03% 	 Time used:  0.01 sec
2023-04-01 14:17:16,399 		9120 of 10000 with 97.03% 	 Time used:  0.01 sec
2023-04-01 14:17:16,408 		9144 of 10000 with 97.03% 	 Time used:  0.01 sec
2023-04-01 14:17:16,437 		9168 of 10000 with 97.03% 	 Time used:  0.03 sec
2023-04-01 14:17:16,446 		9192 of 10000 with 97.03% 	 Time used:  0.01 sec
2023-04-01 14:17:16,456 		9216 of 10000 with 97.02% 	 Time used:  0.01 sec
2023-04-01 14:17:16,465 		9240 of 10000 with 97.02% 	 Time used:  0.01 sec
2023-04-01 14:17:16,475 		9264 of 10000 with 97.03% 	 Time used:  0.01 sec
2023-04-01 14:17:16,484 		9288 of 10000 with 97.04% 	 Time used:  0.01 sec
2023-04-01 14:17:16,494 		9312 of 10000 with 97.04% 	 Time used:  0.01 sec
2023-04-01 14:17:16,503 		9336 of 10000 with 97.04% 	 Time used:  0.01 sec
2023-04-01 14:17:16,513 		9360 of 10000 with 97.04% 	 Time used:  0.01 sec
2023-04-01 14:17:16,522 		9384 of 10000 with 97.04% 	 Time used:  0.01 sec
2023-04-01 14:17:16,532 		9408 of 10000 with 97.03% 	 Time used:  0.01 sec
2023-04-01 14:17:16,541 		9432 of 10000 with 97.04% 	 Time used:  0.01 sec
2023-04-01 14:17:16,591 		9456 of 10000 with 97.05% 	 Time used:  0.05 sec
2023-04-01 14:17:16,600 		9480 of 10000 with 97.06% 	 Time used:  0.01 sec
2023-04-01 14:17:16,610 		9504 of 10000 with 97.06% 	 Time used:  0.01 sec
2023-04-01 14:17:16,619 		9528 of 10000 with 97.06% 	 Time used:  0.01 sec
2023-04-01 14:17:16,629 		9552 of 10000 with 97.06% 	 Time used:  0.01 sec
2023-04-01 14:17:16,638 		9576 of 10000 with 97.07% 	 Time used:  0.01 sec
2023-04-01 14:17:16,648 		9600 of 10000 with 97.07% 	 Time used:  0.01 sec
2023-04-01 14:17:16,657 		9624 of 10000 with 97.08% 	 Time used:  0.01 sec
2023-04-01 14:17:16,667 		9648 of 10000 with 97.05% 	 Time used:  0.01 sec
2023-04-01 14:17:16,676 		9672 of 10000 with 97.04% 	 Time used:  0.01 sec
2023-04-01 14:17:16,685 		9696 of 10000 with 97.03% 	 Time used:  0.01 sec
2023-04-01 14:17:16,695 		9720 of 10000 with 97.03% 	 Time used:  0.01 sec
2023-04-01 14:17:16,704 		9744 of 10000 with 97.03% 	 Time used:  0.01 sec
2023-04-01 14:17:16,714 		9768 of 10000 with 97.03% 	 Time used:  0.01 sec
2023-04-01 14:17:16,724 		9792 of 10000 with 97.04% 	 Time used:  0.01 sec
2023-04-01 14:17:16,733 		9816 of 10000 with 97.04% 	 Time used:  0.01 sec
2023-04-01 14:17:16,743 		9840 of 10000 with 97.03% 	 Time used:  0.01 sec
2023-04-01 14:17:16,752 		9864 of 10000 with 97.04% 	 Time used:  0.01 sec
2023-04-01 14:17:16,778 		9888 of 10000 with 97.04% 	 Time used:  0.03 sec
2023-04-01 14:17:16,788 		9912 of 10000 with 97.04% 	 Time used:  0.01 sec
2023-04-01 14:17:16,797 		9936 of 10000 with 97.05% 	 Time used:  0.01 sec
2023-04-01 14:17:16,807 		9960 of 10000 with 97.05% 	 Time used:  0.01 sec
2023-04-01 14:17:16,817 		9984 of 10000 with 97.05% 	 Time used:  0.01 sec
2023-04-01 14:17:16,826 		10000 of 10000 with 97.03% 	 Time used:  0.01 sec
2023-04-01 14:17:16,826 
2023-04-01 14:17:16,831 			Learning rate: weights:   1.000e-03    
2023-04-01 14:17:16,831 			Last test performance: 97.03%
2023-04-01 14:17:16,831 ----------------
2023-04-01 14:17:17,213   31  =>  0    		Training 486 pattern with 96.88% 	Forward time: 	 0.27 sec
2023-04-01 14:17:17,213 			Loss:    3.083e-03    			Backward time: 	 0.09 sec 
2023-04-01 14:17:17,342 			Learning rate: weights:   1.000e-03    
2023-04-01 14:17:17,342 			Last test performance: 97.03%
2023-04-01 14:17:17,343 ----------------
2023-04-01 14:17:17,712   31  =>  1    		Training 486 pattern with 97.29% 	Forward time: 	 0.25 sec
2023-04-01 14:17:17,712 			Loss:    3.700e-03    			Backward time: 	 0.09 sec 
2023-04-01 14:17:17,869 			Learning rate: weights:   1.000e-03    
2023-04-01 14:17:17,869 			Last test performance: 97.03%
2023-04-01 14:17:17,870 ----------------
2023-04-01 14:17:18,260   31  =>  2    		Training 486 pattern with 96.88% 	Forward time: 	 0.24 sec
2023-04-01 14:17:18,260 			Loss:    2.507e-03    			Backward time: 	 0.13 sec 
2023-04-01 14:17:18,435 			Learning rate: weights:   1.000e-03    
2023-04-01 14:17:18,436 			Last test performance: 97.03%
2023-04-01 14:17:18,439 ----------------
2023-04-01 14:17:18,928   31  =>  3    		Training 486 pattern with 98.12% 	Forward time: 	 0.33 sec
2023-04-01 14:17:18,928 			Loss:    2.858e-03    			Backward time: 	 0.14 sec 
2023-04-01 14:17:19,142 			Learning rate: weights:   1.000e-03    
2023-04-01 14:17:19,142 			Last test performance: 97.03%
2023-04-01 14:17:19,142 ----------------
2023-04-01 14:17:19,526   31  =>  4    		Training 486 pattern with 97.50% 	Forward time: 	 0.27 sec
2023-04-01 14:17:19,526 			Loss:    3.181e-03    			Backward time: 	 0.09 sec 
2023-04-01 14:17:19,716 			Learning rate: weights:   1.000e-03    
2023-04-01 14:17:19,716 			Last test performance: 97.03%
2023-04-01 14:17:19,717 ----------------
2023-04-01 14:17:20,277   31  =>  5    		Training 486 pattern with 96.04% 	Forward time: 	 0.45 sec
2023-04-01 14:17:20,277 			Loss:    5.026e-03    			Backward time: 	 0.09 sec 
2023-04-01 14:17:20,418 			Learning rate: weights:   1.000e-03    
2023-04-01 14:17:20,418 			Last test performance: 97.03%
2023-04-01 14:17:20,418 ----------------
2023-04-01 14:17:21,146   31  =>  6    		Training 486 pattern with 96.88% 	Forward time: 	 0.54 sec
2023-04-01 14:17:21,146 			Loss:    3.262e-03    			Backward time: 	 0.17 sec 
2023-04-01 14:17:21,281 			Learning rate: weights:   1.000e-03    
2023-04-01 14:17:21,281 			Last test performance: 97.03%
2023-04-01 14:17:21,282 ----------------
2023-04-01 14:17:21,696   31  =>  7    		Training 486 pattern with 96.88% 	Forward time: 	 0.29 sec
2023-04-01 14:17:21,696 			Loss:    3.470e-03    			Backward time: 	 0.11 sec 
2023-04-01 14:17:21,842 			Learning rate: weights:   1.000e-03    
2023-04-01 14:17:21,842 			Last test performance: 97.03%
2023-04-01 14:17:21,842 ----------------
2023-04-01 14:17:22,263   31  =>  8    		Training 486 pattern with 98.33% 	Forward time: 	 0.29 sec
2023-04-01 14:17:22,263 			Loss:    2.214e-03    			Backward time: 	 0.11 sec 
2023-04-01 14:17:22,356 			Learning rate: weights:   1.000e-03    
2023-04-01 14:17:22,356 			Last test performance: 97.03%
2023-04-01 14:17:22,356 ----------------
2023-04-01 14:17:22,849   31  =>  9    		Training 486 pattern with 97.50% 	Forward time: 	 0.29 sec
2023-04-01 14:17:22,849 			Loss:    2.550e-03    			Backward time: 	 0.18 sec 
2023-04-01 14:17:22,961 			Learning rate: weights:   1.000e-03    
2023-04-01 14:17:22,962 			Last test performance: 97.03%
2023-04-01 14:17:22,962 ----------------
2023-04-01 14:17:23,427   31  =>  10   		Training 486 pattern with 97.50% 	Forward time: 	 0.33 sec
2023-04-01 14:17:23,428 			Loss:    3.029e-03    			Backward time: 	 0.10 sec 
2023-04-01 14:17:24,622 			Learning rate: weights:   1.000e-03    
2023-04-01 14:17:24,622 			Last test performance: 97.03%
2023-04-01 14:17:24,623 ----------------
2023-04-01 14:17:25,054   31  =>  11   		Training 486 pattern with 97.29% 	Forward time: 	 0.30 sec
2023-04-01 14:17:25,055 			Loss:    2.841e-03    			Backward time: 	 0.11 sec 
2023-04-01 14:17:25,254 			Learning rate: weights:   1.000e-03    
2023-04-01 14:17:25,255 			Last test performance: 97.03%
2023-04-01 14:17:25,255 ----------------
2023-04-01 14:17:25,662   31  =>  12   		Training 486 pattern with 97.29% 	Forward time: 	 0.28 sec
2023-04-01 14:17:25,662 			Loss:    3.284e-03    			Backward time: 	 0.10 sec 
2023-04-01 14:17:25,763 			Learning rate: weights:   1.000e-03    
2023-04-01 14:17:25,764 			Last test performance: 97.03%
2023-04-01 14:17:25,764 ----------------
2023-04-01 14:17:26,202   31  =>  13   		Training 486 pattern with 97.08% 	Forward time: 	 0.31 sec
2023-04-01 14:17:26,202 			Loss:    4.284e-03    			Backward time: 	 0.10 sec 
2023-04-01 14:17:26,366 			Learning rate: weights:   1.000e-03    
2023-04-01 14:17:26,366 			Last test performance: 97.03%
2023-04-01 14:17:26,366 ----------------
2023-04-01 14:17:26,754   31  =>  14   		Training 486 pattern with 96.67% 	Forward time: 	 0.25 sec
2023-04-01 14:17:26,754 			Loss:    4.121e-03    			Backward time: 	 0.11 sec 
2023-04-01 14:17:26,893 			Learning rate: weights:   1.000e-03    
2023-04-01 14:17:26,894 			Last test performance: 97.03%
2023-04-01 14:17:26,894 ----------------
2023-04-01 14:17:27,308   31  =>  15   		Training 486 pattern with 97.08% 	Forward time: 	 0.29 sec
2023-04-01 14:17:27,309 			Loss:    2.721e-03    			Backward time: 	 0.10 sec 
2023-04-01 14:17:27,423 			Learning rate: weights:   1.000e-03    
2023-04-01 14:17:27,423 			Last test performance: 97.03%
2023-04-01 14:17:27,424 ----------------
2023-04-01 14:17:28,274   31  =>  16   		Training 486 pattern with 96.67% 	Forward time: 	 0.69 sec
2023-04-01 14:17:28,275 			Loss:    3.980e-03    			Backward time: 	 0.13 sec 
2023-04-01 14:17:28,512 			Learning rate: weights:   1.000e-03    
2023-04-01 14:17:28,512 			Last test performance: 97.03%
2023-04-01 14:17:28,512 ----------------
2023-04-01 14:17:29,465   31  =>  17   		Training 486 pattern with 97.92% 	Forward time: 	 0.72 sec
2023-04-01 14:17:29,465 			Loss:    2.644e-03    			Backward time: 	 0.21 sec 
2023-04-01 14:17:29,616 			Learning rate: weights:   1.000e-03    
2023-04-01 14:17:29,616 			Last test performance: 97.03%
2023-04-01 14:17:29,617 ----------------
2023-04-01 14:17:30,022   31  =>  18   		Training 486 pattern with 97.50% 	Forward time: 	 0.25 sec
2023-04-01 14:17:30,022 			Loss:    3.201e-03    			Backward time: 	 0.13 sec 
2023-04-01 14:17:30,129 			Learning rate: weights:   1.000e-03    
2023-04-01 14:17:30,129 			Last test performance: 97.03%
2023-04-01 14:17:30,130 ----------------
2023-04-01 14:17:30,571   31  =>  19   		Training 486 pattern with 96.46% 	Forward time: 	 0.28 sec
2023-04-01 14:17:30,571 			Loss:    4.419e-03    			Backward time: 	 0.13 sec 
2023-04-01 14:17:30,736 			Learning rate: weights:   1.000e-03    
2023-04-01 14:17:30,736 			Last test performance: 97.03%
2023-04-01 14:17:30,736 ----------------
2023-04-01 14:17:31,195   31  =>  20   		Training 486 pattern with 97.50% 	Forward time: 	 0.33 sec
2023-04-01 14:17:31,196 			Loss:    3.660e-03    			Backward time: 	 0.10 sec 
2023-04-01 14:17:31,341 			Learning rate: weights:   1.000e-03    
2023-04-01 14:17:31,341 			Last test performance: 97.03%
2023-04-01 14:17:31,341 ----------------
2023-04-01 14:17:31,754   31  =>  21   		Training 486 pattern with 97.71% 	Forward time: 	 0.28 sec
2023-04-01 14:17:31,754 			Loss:    3.181e-03    			Backward time: 	 0.10 sec 
2023-04-01 14:17:31,991 			Learning rate: weights:   1.000e-03    
2023-04-01 14:17:31,991 			Last test performance: 97.03%
2023-04-01 14:17:31,991 ----------------
2023-04-01 14:17:32,417   31  =>  22   		Training 486 pattern with 96.46% 	Forward time: 	 0.30 sec
2023-04-01 14:17:32,417 			Loss:    3.602e-03    			Backward time: 	 0.10 sec 
2023-04-01 14:17:32,555 			Learning rate: weights:   1.000e-03    
2023-04-01 14:17:32,555 			Last test performance: 97.03%
2023-04-01 14:17:32,556 ----------------
2023-04-01 14:17:33,213   31  =>  23   		Training 486 pattern with 96.46% 	Forward time: 	 0.53 sec
2023-04-01 14:17:33,214 			Loss:    4.114e-03    			Backward time: 	 0.10 sec 
2023-04-01 14:17:33,398 			Learning rate: weights:   1.000e-03    
2023-04-01 14:17:33,398 			Last test performance: 97.03%
2023-04-01 14:17:33,399 ----------------
2023-04-01 14:17:33,796   31  =>  24   		Training 486 pattern with 97.92% 	Forward time: 	 0.27 sec
2023-04-01 14:17:33,796 			Loss:    4.237e-03    			Backward time: 	 0.10 sec 
2023-04-01 14:17:33,956 			Learning rate: weights:   1.000e-03    
2023-04-01 14:17:33,956 			Last test performance: 97.03%
2023-04-01 14:17:33,957 ----------------
2023-04-01 14:17:34,358   31  =>  25   		Training 486 pattern with 97.71% 	Forward time: 	 0.27 sec
2023-04-01 14:17:34,358 			Loss:    2.774e-03    			Backward time: 	 0.10 sec 
2023-04-01 14:17:34,464 			Learning rate: weights:   1.000e-03    
2023-04-01 14:17:34,464 			Last test performance: 97.03%
2023-04-01 14:17:34,465 ----------------
2023-04-01 14:17:34,875   31  =>  26   		Training 486 pattern with 96.67% 	Forward time: 	 0.28 sec
2023-04-01 14:17:34,875 			Loss:    4.259e-03    			Backward time: 	 0.10 sec 
2023-04-01 14:17:34,993 			Learning rate: weights:   1.000e-03    
2023-04-01 14:17:34,993 			Last test performance: 97.03%
2023-04-01 14:17:34,993 ----------------
2023-04-01 14:17:35,421   31  =>  27   		Training 486 pattern with 96.46% 	Forward time: 	 0.31 sec
2023-04-01 14:17:35,421 			Loss:    4.231e-03    			Backward time: 	 0.09 sec 
2023-04-01 14:17:35,522 			Learning rate: weights:   1.000e-03    
2023-04-01 14:17:35,522 			Last test performance: 97.03%
2023-04-01 14:17:35,523 ----------------
2023-04-01 14:17:35,891   31  =>  28   		Training 486 pattern with 97.71% 	Forward time: 	 0.25 sec
2023-04-01 14:17:35,891 			Loss:    2.433e-03    			Backward time: 	 0.09 sec 
2023-04-01 14:17:36,013 			Learning rate: weights:   1.000e-03    
2023-04-01 14:17:36,013 			Last test performance: 97.03%
2023-04-01 14:17:36,013 ----------------
2023-04-01 14:17:36,446   31  =>  29   		Training 486 pattern with 96.25% 	Forward time: 	 0.32 sec
2023-04-01 14:17:36,446 			Loss:    4.540e-03    			Backward time: 	 0.09 sec 
2023-04-01 14:17:36,542 			Learning rate: weights:   1.000e-03    
2023-04-01 14:17:36,542 			Last test performance: 97.03%
2023-04-01 14:17:36,542 ----------------
2023-04-01 14:17:36,958   31  =>  30   		Training 486 pattern with 96.25% 	Forward time: 	 0.24 sec
2023-04-01 14:17:36,958 			Loss:    4.153e-03    			Backward time: 	 0.15 sec 
2023-04-01 14:17:37,083 			Learning rate: weights:   1.000e-03    
2023-04-01 14:17:37,084 			Last test performance: 97.03%
2023-04-01 14:17:37,084 ----------------
2023-04-01 14:17:37,485   31  =>  31   		Training 486 pattern with 98.96% 	Forward time: 	 0.28 sec
2023-04-01 14:17:37,485 			Loss:    2.533e-03    			Backward time: 	 0.10 sec 
2023-04-01 14:17:37,607 			Learning rate: weights:   1.000e-03    
2023-04-01 14:17:37,607 			Last test performance: 97.03%
2023-04-01 14:17:37,607 ----------------
2023-04-01 14:17:38,030   31  =>  32   		Training 486 pattern with 96.25% 	Forward time: 	 0.27 sec
2023-04-01 14:17:38,030 			Loss:    5.312e-03    			Backward time: 	 0.13 sec 
2023-04-01 14:17:38,221 			Learning rate: weights:   1.000e-03    
2023-04-01 14:17:38,221 			Last test performance: 97.03%
2023-04-01 14:17:38,221 ----------------
2023-04-01 14:17:38,609   31  =>  33   		Training 486 pattern with 98.12% 	Forward time: 	 0.27 sec
2023-04-01 14:17:38,610 			Loss:    4.044e-03    			Backward time: 	 0.09 sec 
2023-04-01 14:17:38,750 			Learning rate: weights:   1.000e-03    
2023-04-01 14:17:38,751 			Last test performance: 97.03%
2023-04-01 14:17:38,751 ----------------
2023-04-01 14:17:39,264   31  =>  34   		Training 486 pattern with 97.50% 	Forward time: 	 0.32 sec
2023-04-01 14:17:39,264 			Loss:    3.066e-03    			Backward time: 	 0.17 sec 
2023-04-01 14:17:39,447 			Learning rate: weights:   1.000e-03    
2023-04-01 14:17:39,448 			Last test performance: 97.03%
2023-04-01 14:17:39,460 ----------------
2023-04-01 14:17:39,853   31  =>  35   		Training 486 pattern with 98.12% 	Forward time: 	 0.29 sec
2023-04-01 14:17:39,853 			Loss:    2.436e-03    			Backward time: 	 0.09 sec 
2023-04-01 14:17:39,988 			Learning rate: weights:   1.000e-03    
2023-04-01 14:17:39,988 			Last test performance: 97.03%
2023-04-01 14:17:39,988 ----------------
2023-04-01 14:17:40,372   31  =>  36   		Training 486 pattern with 98.12% 	Forward time: 	 0.27 sec
2023-04-01 14:17:40,373 			Loss:    2.923e-03    			Backward time: 	 0.09 sec 
2023-04-01 14:17:40,570 			Learning rate: weights:   1.000e-03    
2023-04-01 14:17:40,570 			Last test performance: 97.03%
2023-04-01 14:17:40,570 ----------------
2023-04-01 14:17:40,939   31  =>  37   		Training 486 pattern with 96.67% 	Forward time: 	 0.25 sec
2023-04-01 14:17:40,939 			Loss:    5.330e-03    			Backward time: 	 0.10 sec 
2023-04-01 14:17:41,084 			Learning rate: weights:   1.000e-03    
2023-04-01 14:17:41,084 			Last test performance: 97.03%
2023-04-01 14:17:41,084 ----------------
2023-04-01 14:17:41,521   31  =>  38   		Training 486 pattern with 97.08% 	Forward time: 	 0.28 sec
2023-04-01 14:17:41,521 			Loss:    3.135e-03    			Backward time: 	 0.13 sec 
2023-04-01 14:17:41,630 			Learning rate: weights:   1.000e-03    
2023-04-01 14:17:41,630 			Last test performance: 97.03%
2023-04-01 14:17:41,631 ----------------
2023-04-01 14:17:42,033   31  =>  39   		Training 486 pattern with 97.50% 	Forward time: 	 0.29 sec
2023-04-01 14:17:42,033 			Loss:    3.497e-03    			Backward time: 	 0.10 sec 
2023-04-01 14:17:42,189 			Learning rate: weights:   1.000e-03    
2023-04-01 14:17:42,189 			Last test performance: 97.03%
2023-04-01 14:17:42,190 ----------------
2023-04-01 14:17:42,613   31  =>  40   		Training 486 pattern with 96.67% 	Forward time: 	 0.27 sec
2023-04-01 14:17:42,613 			Loss:    4.153e-03    			Backward time: 	 0.13 sec 
2023-04-01 14:17:42,831 			Learning rate: weights:   1.000e-03    
2023-04-01 14:17:42,831 			Last test performance: 97.03%
2023-04-01 14:17:42,832 ----------------
2023-04-01 14:17:43,231   31  =>  41   		Training 486 pattern with 98.54% 	Forward time: 	 0.25 sec
2023-04-01 14:17:43,231 			Loss:    2.363e-03    			Backward time: 	 0.13 sec 
2023-04-01 14:17:43,372 			Learning rate: weights:   1.000e-03    
2023-04-01 14:17:43,372 			Last test performance: 97.03%
2023-04-01 14:17:43,372 ----------------
2023-04-01 14:17:43,853   31  =>  42   		Training 486 pattern with 97.50% 	Forward time: 	 0.28 sec
2023-04-01 14:17:43,853 			Loss:    3.107e-03    			Backward time: 	 0.17 sec 
2023-04-01 14:17:43,959 			Learning rate: weights:   1.000e-03    
2023-04-01 14:17:43,959 			Last test performance: 97.03%
2023-04-01 14:17:43,960 ----------------
2023-04-01 14:17:44,455   31  =>  43   		Training 486 pattern with 96.88% 	Forward time: 	 0.35 sec
2023-04-01 14:17:44,455 			Loss:    3.915e-03    			Backward time: 	 0.12 sec 
2023-04-01 14:17:44,741 			Learning rate: weights:   1.000e-03    
2023-04-01 14:17:44,741 			Last test performance: 97.03%
2023-04-01 14:17:44,741 ----------------
2023-04-01 14:17:45,170   31  =>  44   		Training 486 pattern with 97.29% 	Forward time: 	 0.32 sec
2023-04-01 14:17:45,170 			Loss:    2.580e-03    			Backward time: 	 0.09 sec 
2023-04-01 14:17:45,277 			Learning rate: weights:   1.000e-03    
2023-04-01 14:17:45,277 			Last test performance: 97.03%
2023-04-01 14:17:45,278 ----------------
2023-04-01 14:17:45,661   31  =>  45   		Training 486 pattern with 96.25% 	Forward time: 	 0.27 sec
2023-04-01 14:17:45,662 			Loss:    3.730e-03    			Backward time: 	 0.10 sec 
2023-04-01 14:17:45,768 			Learning rate: weights:   1.000e-03    
2023-04-01 14:17:45,769 			Last test performance: 97.03%
2023-04-01 14:17:45,769 ----------------
2023-04-01 14:17:46,167   31  =>  46   		Training 486 pattern with 96.88% 	Forward time: 	 0.25 sec
2023-04-01 14:17:46,167 			Loss:    4.097e-03    			Backward time: 	 0.13 sec 
2023-04-01 14:17:46,270 			Learning rate: weights:   1.000e-03    
2023-04-01 14:17:46,270 			Last test performance: 97.03%
2023-04-01 14:17:46,270 ----------------
2023-04-01 14:17:46,653   31  =>  47   		Training 486 pattern with 98.33% 	Forward time: 	 0.27 sec
2023-04-01 14:17:46,653 			Loss:    2.217e-03    			Backward time: 	 0.09 sec 
2023-04-01 14:17:46,813 			Learning rate: weights:   1.000e-03    
2023-04-01 14:17:46,859 			Last test performance: 97.03%
2023-04-01 14:17:46,859 ----------------
2023-04-01 14:17:47,227   31  =>  48   		Training 486 pattern with 97.50% 	Forward time: 	 0.29 sec
2023-04-01 14:17:47,227 			Loss:    3.261e-03    			Backward time: 	 0.10 sec 
2023-04-01 14:17:47,369 			Learning rate: weights:   1.000e-03    
2023-04-01 14:17:47,369 			Last test performance: 97.03%
2023-04-01 14:17:47,369 ----------------
2023-04-01 14:17:47,809   31  =>  49   		Training 486 pattern with 96.46% 	Forward time: 	 0.31 sec
2023-04-01 14:17:47,809 			Loss:    3.780e-03    			Backward time: 	 0.10 sec 
2023-04-01 14:17:47,997 			Learning rate: weights:   1.000e-03    
2023-04-01 14:17:47,997 			Last test performance: 97.03%
2023-04-01 14:17:47,997 ----------------
2023-04-01 14:17:48,383   31  =>  50   		Training 486 pattern with 96.88% 	Forward time: 	 0.26 sec
2023-04-01 14:17:48,383 			Loss:    3.845e-03    			Backward time: 	 0.10 sec 
2023-04-01 14:17:48,480 			Learning rate: weights:   1.000e-03    
2023-04-01 14:17:48,480 			Last test performance: 97.03%
2023-04-01 14:17:48,480 ----------------
2023-04-01 14:17:48,938   31  =>  51   		Training 486 pattern with 98.12% 	Forward time: 	 0.30 sec
2023-04-01 14:17:48,938 			Loss:    2.089e-03    			Backward time: 	 0.14 sec 
2023-04-01 14:17:49,105 			Learning rate: weights:   1.000e-03    
2023-04-01 14:17:49,106 			Last test performance: 97.03%
2023-04-01 14:17:49,106 ----------------
2023-04-01 14:17:49,517   31  =>  52   		Training 486 pattern with 97.29% 	Forward time: 	 0.25 sec
2023-04-01 14:17:49,517 			Loss:    2.693e-03    			Backward time: 	 0.13 sec 
2023-04-01 14:17:49,695 			Learning rate: weights:   1.000e-03    
2023-04-01 14:17:49,731 			Last test performance: 97.03%
2023-04-01 14:17:49,731 ----------------
2023-04-01 14:17:50,076   31  =>  53   		Training 486 pattern with 95.83% 	Forward time: 	 0.27 sec
2023-04-01 14:17:50,076 			Loss:    3.779e-03    			Backward time: 	 0.09 sec 
2023-04-01 14:17:50,256 			Learning rate: weights:   1.000e-03    
2023-04-01 14:17:50,256 			Last test performance: 97.03%
2023-04-01 14:17:50,257 ----------------
2023-04-01 14:17:50,684   31  =>  54   		Training 486 pattern with 97.71% 	Forward time: 	 0.30 sec
2023-04-01 14:17:50,684 			Loss:    3.098e-03    			Backward time: 	 0.10 sec 
2023-04-01 14:17:50,820 			Learning rate: weights:   1.000e-03    
2023-04-01 14:17:50,820 			Last test performance: 97.03%
2023-04-01 14:17:50,821 ----------------
2023-04-01 14:17:51,211   31  =>  55   		Training 486 pattern with 96.88% 	Forward time: 	 0.26 sec
2023-04-01 14:17:51,211 			Loss:    3.375e-03    			Backward time: 	 0.10 sec 
2023-04-01 14:17:51,349 			Learning rate: weights:   1.000e-03    
2023-04-01 14:17:51,349 			Last test performance: 97.03%
2023-04-01 14:17:51,349 ----------------
2023-04-01 14:17:51,742   31  =>  56   		Training 486 pattern with 97.29% 	Forward time: 	 0.26 sec
2023-04-01 14:17:51,742 			Loss:    4.718e-03    			Backward time: 	 0.10 sec 
2023-04-01 14:17:51,880 			Learning rate: weights:   1.000e-03    
2023-04-01 14:17:51,880 			Last test performance: 97.03%
2023-04-01 14:17:51,881 ----------------
2023-04-01 14:17:52,305   31  =>  57   		Training 486 pattern with 97.92% 	Forward time: 	 0.30 sec
2023-04-01 14:17:52,305 			Loss:    3.066e-03    			Backward time: 	 0.10 sec 
2023-04-01 14:17:52,440 			Learning rate: weights:   1.000e-03    
2023-04-01 14:17:52,440 			Last test performance: 97.03%
2023-04-01 14:17:52,440 ----------------
2023-04-01 14:17:52,833   31  =>  58   		Training 486 pattern with 98.12% 	Forward time: 	 0.26 sec
2023-04-01 14:17:52,833 			Loss:    2.596e-03    			Backward time: 	 0.10 sec 
2023-04-01 14:17:52,925 			Learning rate: weights:   1.000e-03    
2023-04-01 14:17:52,926 			Last test performance: 97.03%
2023-04-01 14:17:52,926 ----------------
2023-04-01 14:17:53,393   31  =>  59   		Training 486 pattern with 96.46% 	Forward time: 	 0.30 sec
2023-04-01 14:17:53,393 			Loss:    3.957e-03    			Backward time: 	 0.14 sec 
2023-04-01 14:17:53,533 			Learning rate: weights:   1.000e-03    
2023-04-01 14:17:53,533 			Last test performance: 97.03%
2023-04-01 14:17:53,534 ----------------
2023-04-01 14:17:53,955   31  =>  60   		Training 486 pattern with 96.46% 	Forward time: 	 0.25 sec
2023-04-01 14:17:53,955 			Loss:    4.228e-03    			Backward time: 	 0.14 sec 
2023-04-01 14:17:54,110 			Learning rate: weights:   1.000e-03    
2023-04-01 14:17:54,110 			Last test performance: 97.03%
2023-04-01 14:17:54,110 ----------------
2023-04-01 14:17:54,502   31  =>  61   		Training 486 pattern with 98.33% 	Forward time: 	 0.26 sec
2023-04-01 14:17:54,502 			Loss:    2.473e-03    			Backward time: 	 0.10 sec 
2023-04-01 14:17:54,617 			Learning rate: weights:   1.000e-03    
2023-04-01 14:17:54,617 			Last test performance: 97.03%
2023-04-01 14:17:54,617 ----------------
2023-04-01 14:17:55,030   31  =>  62   		Training 486 pattern with 95.83% 	Forward time: 	 0.28 sec
2023-04-01 14:17:55,030 			Loss:    5.315e-03    			Backward time: 	 0.10 sec 
2023-04-01 14:17:55,195 			Learning rate: weights:   1.000e-03    
2023-04-01 14:17:55,195 			Last test performance: 97.03%
2023-04-01 14:17:55,195 ----------------
2023-04-01 14:17:55,602   31  =>  63   		Training 486 pattern with 96.25% 	Forward time: 	 0.29 sec
2023-04-01 14:17:55,603 			Loss:    4.919e-03    			Backward time: 	 0.10 sec 
2023-04-01 14:17:55,727 			Learning rate: weights:   1.000e-03    
2023-04-01 14:17:55,727 			Last test performance: 97.03%
2023-04-01 14:17:55,727 ----------------
2023-04-01 14:17:56,132   31  =>  64   		Training 486 pattern with 96.25% 	Forward time: 	 0.29 sec
2023-04-01 14:17:56,133 			Loss:    4.487e-03    			Backward time: 	 0.09 sec 
2023-04-01 14:17:56,295 			Learning rate: weights:   1.000e-03    
2023-04-01 14:17:56,295 			Last test performance: 97.03%
2023-04-01 14:17:56,295 ----------------
2023-04-01 14:17:56,682   31  =>  65   		Training 486 pattern with 96.46% 	Forward time: 	 0.27 sec
2023-04-01 14:17:56,682 			Loss:    4.546e-03    			Backward time: 	 0.10 sec 
2023-04-01 14:17:56,783 			Learning rate: weights:   1.000e-03    
2023-04-01 14:17:56,783 			Last test performance: 97.03%
2023-04-01 14:17:56,783 ----------------
2023-04-01 14:17:57,168   31  =>  66   		Training 486 pattern with 97.92% 	Forward time: 	 0.26 sec
2023-04-01 14:17:57,169 			Loss:    3.167e-03    			Backward time: 	 0.09 sec 
2023-04-01 14:17:57,344 			Learning rate: weights:   1.000e-03    
2023-04-01 14:17:57,344 			Last test performance: 97.03%
2023-04-01 14:17:57,344 ----------------
2023-04-01 14:17:57,744   31  =>  67   		Training 486 pattern with 96.46% 	Forward time: 	 0.29 sec
2023-04-01 14:17:57,744 			Loss:    4.235e-03    			Backward time: 	 0.09 sec 
2023-04-01 14:17:57,936 			Learning rate: weights:   1.000e-03    
2023-04-01 14:17:57,936 			Last test performance: 97.03%
2023-04-01 14:17:57,936 ----------------
2023-04-01 14:17:58,324   31  =>  68   		Training 486 pattern with 96.25% 	Forward time: 	 0.26 sec
2023-04-01 14:17:58,324 			Loss:    4.102e-03    			Backward time: 	 0.10 sec 
2023-04-01 14:17:58,456 			Learning rate: weights:   1.000e-03    
2023-04-01 14:17:58,456 			Last test performance: 97.03%
2023-04-01 14:17:58,456 ----------------
2023-04-01 14:17:58,856   31  =>  69   		Training 486 pattern with 96.88% 	Forward time: 	 0.27 sec
2023-04-01 14:17:58,856 			Loss:    3.882e-03    			Backward time: 	 0.10 sec 
2023-04-01 14:17:59,020 			Learning rate: weights:   1.000e-03    
2023-04-01 14:17:59,020 			Last test performance: 97.03%
2023-04-01 14:17:59,020 ----------------
2023-04-01 14:17:59,385   31  =>  70   		Training 486 pattern with 97.08% 	Forward time: 	 0.24 sec
2023-04-01 14:17:59,385 			Loss:    3.513e-03    			Backward time: 	 0.10 sec 
2023-04-01 14:17:59,545 			Learning rate: weights:   1.000e-03    
2023-04-01 14:17:59,546 			Last test performance: 97.03%
2023-04-01 14:17:59,546 ----------------
2023-04-01 14:17:59,941   31  =>  71   		Training 486 pattern with 97.08% 	Forward time: 	 0.27 sec
2023-04-01 14:17:59,941 			Loss:    3.679e-03    			Backward time: 	 0.10 sec 
2023-04-01 14:18:00,076 			Learning rate: weights:   1.000e-03    
2023-04-01 14:18:00,077 			Last test performance: 97.03%
2023-04-01 14:18:00,077 ----------------
2023-04-01 14:18:00,461   31  =>  72   		Training 486 pattern with 97.08% 	Forward time: 	 0.26 sec
2023-04-01 14:18:00,461 			Loss:    4.215e-03    			Backward time: 	 0.10 sec 
2023-04-01 14:18:00,593 			Learning rate: weights:   1.000e-03    
2023-04-01 14:18:00,593 			Last test performance: 97.03%
2023-04-01 14:18:00,593 ----------------
2023-04-01 14:18:00,974   31  =>  73   		Training 486 pattern with 96.46% 	Forward time: 	 0.25 sec
2023-04-01 14:18:00,974 			Loss:    3.710e-03    			Backward time: 	 0.10 sec 
2023-04-01 14:18:01,096 			Learning rate: weights:   1.000e-03    
2023-04-01 14:18:01,096 			Last test performance: 97.03%
2023-04-01 14:18:01,096 ----------------
2023-04-01 14:18:01,475   31  =>  74   		Training 486 pattern with 96.46% 	Forward time: 	 0.25 sec
2023-04-01 14:18:01,475 			Loss:    4.638e-03    			Backward time: 	 0.09 sec 
2023-04-01 14:18:01,610 			Learning rate: weights:   1.000e-03    
2023-04-01 14:18:01,610 			Last test performance: 97.03%
2023-04-01 14:18:01,611 ----------------
2023-04-01 14:18:02,008   31  =>  75   		Training 486 pattern with 97.29% 	Forward time: 	 0.24 sec
2023-04-01 14:18:02,009 			Loss:    3.541e-03    			Backward time: 	 0.14 sec 
2023-04-01 14:18:02,409 			Learning rate: weights:   1.000e-03    
2023-04-01 14:18:02,409 			Last test performance: 97.03%
2023-04-01 14:18:02,409 ----------------
2023-04-01 14:18:02,874   31  =>  76   		Training 486 pattern with 96.46% 	Forward time: 	 0.30 sec
2023-04-01 14:18:02,874 			Loss:    3.538e-03    			Backward time: 	 0.14 sec 
2023-04-01 14:18:02,977 			Learning rate: weights:   1.000e-03    
2023-04-01 14:18:02,977 			Last test performance: 97.03%
2023-04-01 14:18:02,977 ----------------
2023-04-01 14:18:03,430   31  =>  77   		Training 486 pattern with 97.08% 	Forward time: 	 0.32 sec
2023-04-01 14:18:03,430 			Loss:    4.331e-03    			Backward time: 	 0.11 sec 
2023-04-01 14:18:03,663 			Learning rate: weights:   1.000e-03    
2023-04-01 14:18:03,663 			Last test performance: 97.03%
2023-04-01 14:18:03,663 ----------------
2023-04-01 14:18:04,066   31  =>  78   		Training 486 pattern with 96.67% 	Forward time: 	 0.27 sec
2023-04-01 14:18:04,066 			Loss:    4.335e-03    			Backward time: 	 0.10 sec 
2023-04-01 14:18:04,202 			Learning rate: weights:   1.000e-03    
2023-04-01 14:18:04,203 			Last test performance: 97.03%
2023-04-01 14:18:04,203 ----------------
2023-04-01 14:18:05,632   31  =>  79   		Training 486 pattern with 97.50% 	Forward time: 	 1.22 sec
2023-04-01 14:18:05,632 			Loss:    3.493e-03    			Backward time: 	 0.19 sec 
2023-04-01 14:18:05,726 			Learning rate: weights:   1.000e-03    
2023-04-01 14:18:05,726 			Last test performance: 97.03%
2023-04-01 14:18:05,726 ----------------
2023-04-01 14:18:06,301   31  =>  80   		Training 486 pattern with 97.29% 	Forward time: 	 0.45 sec
2023-04-01 14:18:06,301 			Loss:    3.951e-03    			Backward time: 	 0.10 sec 
2023-04-01 14:18:08,159 			Learning rate: weights:   1.000e-03    
2023-04-01 14:18:08,159 			Last test performance: 97.03%
2023-04-01 14:18:08,159 ----------------
2023-04-01 14:18:08,726   31  =>  81   		Training 486 pattern with 97.29% 	Forward time: 	 0.29 sec
2023-04-01 14:18:08,726 			Loss:    3.302e-03    			Backward time: 	 0.26 sec 
2023-04-01 14:18:09,759 			Learning rate: weights:   1.000e-03    
2023-04-01 14:18:09,759 			Last test performance: 97.03%
2023-04-01 14:18:09,759 ----------------
2023-04-01 14:18:10,271   31  =>  82   		Training 486 pattern with 96.04% 	Forward time: 	 0.37 sec
2023-04-01 14:18:10,271 			Loss:    4.764e-03    			Backward time: 	 0.12 sec 
2023-04-01 14:18:10,417 			Learning rate: weights:   1.000e-03    
2023-04-01 14:18:10,417 			Last test performance: 97.03%
2023-04-01 14:18:10,418 ----------------
2023-04-01 14:18:10,813   31  =>  83   		Training 486 pattern with 97.71% 	Forward time: 	 0.24 sec
2023-04-01 14:18:10,813 			Loss:    2.834e-03    			Backward time: 	 0.13 sec 
2023-04-01 14:18:10,918 			Learning rate: weights:   1.000e-03    
2023-04-01 14:18:10,918 			Last test performance: 97.03%
2023-04-01 14:18:10,919 ----------------
2023-04-01 14:18:11,289   31  =>  84   		Training 486 pattern with 97.92% 	Forward time: 	 0.27 sec
2023-04-01 14:18:11,289 			Loss:    2.537e-03    			Backward time: 	 0.08 sec 
2023-04-01 14:18:11,380 			Learning rate: weights:   1.000e-03    
2023-04-01 14:18:11,380 			Last test performance: 97.03%
2023-04-01 14:18:11,380 ----------------
2023-04-01 14:18:11,750   31  =>  85   		Training 486 pattern with 97.50% 	Forward time: 	 0.26 sec
2023-04-01 14:18:11,750 			Loss:    2.897e-03    			Backward time: 	 0.09 sec 
2023-04-01 14:18:11,893 			Learning rate: weights:   1.000e-03    
2023-04-01 14:18:11,893 			Last test performance: 97.03%
2023-04-01 14:18:11,893 ----------------
2023-04-01 14:18:12,262   31  =>  86   		Training 486 pattern with 98.54% 	Forward time: 	 0.26 sec
2023-04-01 14:18:12,262 			Loss:    2.555e-03    			Backward time: 	 0.09 sec 
2023-04-01 14:18:14,682 			Learning rate: weights:   1.000e-03    
2023-04-01 14:18:14,682 			Last test performance: 97.03%
2023-04-01 14:18:14,683 ----------------
2023-04-01 14:18:15,003   31  =>  87   		Training 486 pattern with 96.46% 	Forward time: 	 0.22 sec
2023-04-01 14:18:15,003 			Loss:    3.996e-03    			Backward time: 	 0.09 sec 
2023-04-01 14:18:15,884 			Learning rate: weights:   1.000e-03    
2023-04-01 14:18:15,884 			Last test performance: 97.03%
2023-04-01 14:18:15,884 ----------------
2023-04-01 14:18:16,257   31  =>  88   		Training 486 pattern with 97.29% 	Forward time: 	 0.26 sec
2023-04-01 14:18:16,257 			Loss:    3.575e-03    			Backward time: 	 0.09 sec 
2023-04-01 14:18:16,398 			Learning rate: weights:   1.000e-03    
2023-04-01 14:18:16,399 			Last test performance: 97.03%
2023-04-01 14:18:16,399 ----------------
2023-04-01 14:18:16,767   31  =>  89   		Training 486 pattern with 96.67% 	Forward time: 	 0.26 sec
2023-04-01 14:18:16,768 			Loss:    5.742e-03    			Backward time: 	 0.09 sec 
2023-04-01 14:18:16,917 			Learning rate: weights:   1.000e-03    
2023-04-01 14:18:16,917 			Last test performance: 97.03%
2023-04-01 14:18:16,918 ----------------
2023-04-01 14:18:17,313   31  =>  90   		Training 486 pattern with 97.29% 	Forward time: 	 0.25 sec
2023-04-01 14:18:17,313 			Loss:    2.728e-03    			Backward time: 	 0.13 sec 
2023-04-01 14:18:17,518 			Learning rate: weights:   1.000e-03    
2023-04-01 14:18:17,518 			Last test performance: 97.03%
2023-04-01 14:18:17,518 ----------------
2023-04-01 14:18:17,917   31  =>  91   		Training 486 pattern with 96.25% 	Forward time: 	 0.29 sec
2023-04-01 14:18:17,918 			Loss:    3.646e-03    			Backward time: 	 0.09 sec 
2023-04-01 14:18:18,042 			Learning rate: weights:   1.000e-03    
2023-04-01 14:18:18,042 			Last test performance: 97.03%
2023-04-01 14:18:18,042 ----------------
2023-04-01 14:18:18,417   31  =>  92   		Training 486 pattern with 96.25% 	Forward time: 	 0.22 sec
2023-04-01 14:18:18,417 			Loss:    3.964e-03    			Backward time: 	 0.14 sec 
2023-04-01 14:18:18,544 			Learning rate: weights:   1.000e-03    
2023-04-01 14:18:18,544 			Last test performance: 97.03%
2023-04-01 14:18:18,545 ----------------
2023-04-01 14:18:18,925   31  =>  93   		Training 486 pattern with 96.25% 	Forward time: 	 0.26 sec
2023-04-01 14:18:18,925 			Loss:    4.552e-03    			Backward time: 	 0.09 sec 
2023-04-01 14:18:19,065 			Learning rate: weights:   1.000e-03    
2023-04-01 14:18:19,065 			Last test performance: 97.03%
2023-04-01 14:18:19,065 ----------------
2023-04-01 14:18:19,509   31  =>  94   		Training 486 pattern with 97.50% 	Forward time: 	 0.31 sec
2023-04-01 14:18:19,509 			Loss:    2.663e-03    			Backward time: 	 0.10 sec 
2023-04-01 14:18:19,624 			Learning rate: weights:   1.000e-03    
2023-04-01 14:18:19,625 			Last test performance: 97.03%
2023-04-01 14:18:19,625 ----------------
2023-04-01 14:18:20,014   31  =>  95   		Training 486 pattern with 98.75% 	Forward time: 	 0.26 sec
2023-04-01 14:18:20,014 			Loss:    2.283e-03    			Backward time: 	 0.10 sec 
2023-04-01 14:18:20,168 			Learning rate: weights:   1.000e-03    
2023-04-01 14:18:20,168 			Last test performance: 97.03%
2023-04-01 14:18:20,169 ----------------
2023-04-01 14:18:20,555   31  =>  96   		Training 486 pattern with 97.08% 	Forward time: 	 0.26 sec
2023-04-01 14:18:20,555 			Loss:    3.521e-03    			Backward time: 	 0.10 sec 
2023-04-01 14:18:20,774 			Learning rate: weights:   1.000e-03    
2023-04-01 14:18:20,774 			Last test performance: 97.03%
2023-04-01 14:18:20,774 ----------------
2023-04-01 14:18:21,126   31  =>  97   		Training 486 pattern with 96.46% 	Forward time: 	 0.24 sec
2023-04-01 14:18:21,126 			Loss:    4.398e-03    			Backward time: 	 0.09 sec 
2023-04-01 14:18:21,274 			Learning rate: weights:   1.000e-03    
2023-04-01 14:18:21,274 			Last test performance: 97.03%
2023-04-01 14:18:21,274 ----------------
2023-04-01 14:18:21,688   31  =>  98   		Training 486 pattern with 97.29% 	Forward time: 	 0.29 sec
2023-04-01 14:18:21,688 			Loss:    2.813e-03    			Backward time: 	 0.10 sec 
2023-04-01 14:18:22,290 			Learning rate: weights:   1.000e-03    
2023-04-01 14:18:22,290 			Last test performance: 97.03%
2023-04-01 14:18:22,290 ----------------
2023-04-01 14:18:22,745   31  =>  99   		Training 486 pattern with 97.71% 	Forward time: 	 0.29 sec
2023-04-01 14:18:22,745 			Loss:    3.207e-03    			Backward time: 	 0.14 sec 
2023-04-01 14:18:22,963 			Learning rate: weights:   1.000e-03    
2023-04-01 14:18:22,963 			Last test performance: 97.03%
2023-04-01 14:18:22,963 ----------------
2023-04-01 14:18:23,408   31  => 100   		Training 486 pattern with 97.08% 	Forward time: 	 0.28 sec
2023-04-01 14:18:23,408 			Loss:    3.400e-03    			Backward time: 	 0.14 sec 
2023-04-01 14:18:23,562 			Learning rate: weights:   1.000e-03    
2023-04-01 14:18:23,563 			Last test performance: 97.03%
2023-04-01 14:18:23,563 ----------------
2023-04-01 14:18:23,986   31  => 101   		Training 486 pattern with 96.46% 	Forward time: 	 0.27 sec
2023-04-01 14:18:23,987 			Loss:    3.340e-03    			Backward time: 	 0.13 sec 
2023-04-01 14:18:24,191 			Learning rate: weights:   1.000e-03    
2023-04-01 14:18:24,192 			Last test performance: 97.03%
2023-04-01 14:18:24,192 ----------------
2023-04-01 14:18:24,699   31  => 102   		Training 486 pattern with 96.25% 	Forward time: 	 0.28 sec
2023-04-01 14:18:24,699 			Loss:    4.847e-03    			Backward time: 	 0.19 sec 
2023-04-01 14:18:24,854 			Learning rate: weights:   1.000e-03    
2023-04-01 14:18:24,854 			Last test performance: 97.03%
2023-04-01 14:18:24,854 ----------------
2023-04-01 14:18:25,235   31  => 103   		Training 486 pattern with 97.50% 	Forward time: 	 0.27 sec
2023-04-01 14:18:25,235 			Loss:    2.934e-03    			Backward time: 	 0.09 sec 
2023-04-01 14:18:25,378 			Learning rate: weights:   1.000e-03    
2023-04-01 14:18:25,378 			Last test performance: 97.03%
2023-04-01 14:18:25,378 ----------------
2023-04-01 14:18:25,763   31  => 104   		Training 486 pattern with 96.04% 	Forward time: 	 0.26 sec
2023-04-01 14:18:25,763 			Loss:    3.862e-03    			Backward time: 	 0.10 sec 
2023-04-01 14:18:25,973 			Learning rate: weights:   1.000e-03    
2023-04-01 14:18:25,973 			Last test performance: 97.03%
2023-04-01 14:18:25,974 ----------------
2023-04-01 14:18:26,323   31  => 105   		Training 486 pattern with 97.29% 	Forward time: 	 0.23 sec
2023-04-01 14:18:26,324 			Loss:    3.015e-03    			Backward time: 	 0.09 sec 
2023-04-01 14:18:26,462 			Learning rate: weights:   1.000e-03    
2023-04-01 14:18:26,463 			Last test performance: 97.03%
2023-04-01 14:18:26,464 ----------------
2023-04-01 14:18:26,947   31  => 106   		Training 486 pattern with 97.08% 	Forward time: 	 0.35 sec
2023-04-01 14:18:26,948 			Loss:    3.891e-03    			Backward time: 	 0.11 sec 
2023-04-01 14:18:27,047 			Learning rate: weights:   1.000e-03    
2023-04-01 14:18:27,047 			Last test performance: 97.03%
2023-04-01 14:18:27,048 ----------------
2023-04-01 14:18:27,427   31  => 107   		Training 486 pattern with 95.83% 	Forward time: 	 0.26 sec
2023-04-01 14:18:27,427 			Loss:    4.974e-03    			Backward time: 	 0.10 sec 
2023-04-01 14:18:27,527 			Learning rate: weights:   1.000e-03    
2023-04-01 14:18:27,527 			Last test performance: 97.03%
2023-04-01 14:18:27,528 ----------------
2023-04-01 14:18:27,897   31  => 108   		Training 486 pattern with 96.46% 	Forward time: 	 0.25 sec
2023-04-01 14:18:27,898 			Loss:    4.401e-03    			Backward time: 	 0.10 sec 
2023-04-01 14:18:28,167 			Learning rate: weights:   1.000e-03    
2023-04-01 14:18:28,168 			Last test performance: 97.03%
2023-04-01 14:18:28,168 ----------------
2023-04-01 14:18:28,558   31  => 109   		Training 486 pattern with 96.04% 	Forward time: 	 0.26 sec
2023-04-01 14:18:28,559 			Loss:    4.827e-03    			Backward time: 	 0.11 sec 
2023-04-01 14:18:28,750 			Learning rate: weights:   1.000e-03    
2023-04-01 14:18:28,750 			Last test performance: 97.03%
2023-04-01 14:18:28,750 ----------------
2023-04-01 14:18:29,189   31  => 110   		Training 486 pattern with 97.29% 	Forward time: 	 0.28 sec
2023-04-01 14:18:29,189 			Loss:    3.832e-03    			Backward time: 	 0.14 sec 
2023-04-01 14:18:29,355 			Learning rate: weights:   1.000e-03    
2023-04-01 14:18:29,355 			Last test performance: 97.03%
2023-04-01 14:18:29,355 ----------------
2023-04-01 14:18:29,719   31  => 111   		Training 486 pattern with 97.29% 	Forward time: 	 0.25 sec
2023-04-01 14:18:29,719 			Loss:    3.069e-03    			Backward time: 	 0.09 sec 
2023-04-01 14:18:29,839 			Learning rate: weights:   1.000e-03    
2023-04-01 14:18:29,839 			Last test performance: 97.03%
2023-04-01 14:18:29,839 ----------------
2023-04-01 14:18:30,219   31  => 112   		Training 486 pattern with 96.88% 	Forward time: 	 0.26 sec
2023-04-01 14:18:30,219 			Loss:    3.442e-03    			Backward time: 	 0.10 sec 
2023-04-01 14:18:30,358 			Learning rate: weights:   1.000e-03    
2023-04-01 14:18:30,358 			Last test performance: 97.03%
2023-04-01 14:18:30,358 ----------------
2023-04-01 14:18:30,769   31  => 113   		Training 486 pattern with 96.88% 	Forward time: 	 0.25 sec
2023-04-01 14:18:30,769 			Loss:    2.998e-03    			Backward time: 	 0.14 sec 
2023-04-01 14:18:30,935 			Learning rate: weights:   1.000e-03    
2023-04-01 14:18:30,935 			Last test performance: 97.03%
2023-04-01 14:18:30,936 ----------------
2023-04-01 14:18:31,346   31  => 114   		Training 486 pattern with 95.83% 	Forward time: 	 0.28 sec
2023-04-01 14:18:31,346 			Loss:    4.947e-03    			Backward time: 	 0.10 sec 
2023-04-01 14:18:31,474 			Learning rate: weights:   1.000e-03    
2023-04-01 14:18:31,475 			Last test performance: 97.03%
2023-04-01 14:18:31,475 ----------------
2023-04-01 14:18:31,874   31  => 115   		Training 486 pattern with 97.92% 	Forward time: 	 0.27 sec
2023-04-01 14:18:31,874 			Loss:    3.019e-03    			Backward time: 	 0.10 sec 
2023-04-01 14:18:32,037 			Learning rate: weights:   1.000e-03    
2023-04-01 14:18:32,037 			Last test performance: 97.03%
2023-04-01 14:18:32,038 ----------------
2023-04-01 14:18:32,461   31  => 116   		Training 486 pattern with 96.88% 	Forward time: 	 0.29 sec
2023-04-01 14:18:32,461 			Loss:    4.819e-03    			Backward time: 	 0.10 sec 
2023-04-01 14:18:32,600 			Learning rate: weights:   1.000e-03    
2023-04-01 14:18:32,600 			Last test performance: 97.03%
2023-04-01 14:18:32,600 ----------------
2023-04-01 14:18:33,015   31  => 117   		Training 486 pattern with 97.29% 	Forward time: 	 0.25 sec
2023-04-01 14:18:33,015 			Loss:    3.145e-03    			Backward time: 	 0.14 sec 
2023-04-01 14:18:33,217 			Learning rate: weights:   1.000e-03    
2023-04-01 14:18:33,217 			Last test performance: 97.03%
2023-04-01 14:18:33,217 ----------------
2023-04-01 14:18:33,582   31  => 118   		Training 486 pattern with 96.25% 	Forward time: 	 0.25 sec
2023-04-01 14:18:33,582 			Loss:    4.784e-03    			Backward time: 	 0.09 sec 
2023-04-01 14:18:33,807 			Learning rate: weights:   1.000e-03    
2023-04-01 14:18:33,807 			Last test performance: 97.03%
2023-04-01 14:18:33,807 ----------------
2023-04-01 14:18:34,205   31  => 119   		Training 486 pattern with 97.50% 	Forward time: 	 0.28 sec
2023-04-01 14:18:34,205 			Loss:    2.993e-03    			Backward time: 	 0.10 sec 
2023-04-01 14:18:34,324 			Learning rate: weights:   1.000e-03    
2023-04-01 14:18:34,324 			Last test performance: 97.03%
2023-04-01 14:18:34,325 ----------------
2023-04-01 14:18:34,816   31  => 120   		Training 486 pattern with 96.46% 	Forward time: 	 0.34 sec
2023-04-01 14:18:34,817 			Loss:    4.412e-03    			Backward time: 	 0.13 sec 
2023-04-01 14:18:34,969 			Learning rate: weights:   1.000e-03    
2023-04-01 14:18:34,969 			Last test performance: 97.03%
2023-04-01 14:18:34,970 ----------------
2023-04-01 14:18:35,344   31  => 121   		Training 486 pattern with 96.04% 	Forward time: 	 0.26 sec
2023-04-01 14:18:35,344 			Loss:    5.862e-03    			Backward time: 	 0.10 sec 
2023-04-01 14:18:35,484 			Learning rate: weights:   1.000e-03    
2023-04-01 14:18:35,484 			Last test performance: 97.03%
2023-04-01 14:18:35,484 ----------------
2023-04-01 14:18:35,906   31  => 122   		Training 486 pattern with 97.50% 	Forward time: 	 0.27 sec
2023-04-01 14:18:35,906 			Loss:    3.160e-03    			Backward time: 	 0.13 sec 
2023-04-01 14:18:36,058 			Learning rate: weights:   1.000e-03    
2023-04-01 14:18:36,059 			Last test performance: 97.03%
2023-04-01 14:18:36,059 ----------------
2023-04-01 14:18:36,497   31  => 123   		Training 486 pattern with 97.71% 	Forward time: 	 0.32 sec
2023-04-01 14:18:36,497 			Loss:    2.505e-03    			Backward time: 	 0.09 sec 
2023-04-01 14:18:36,643 			Learning rate: weights:   1.000e-03    
2023-04-01 14:18:36,643 			Last test performance: 97.03%
2023-04-01 14:18:36,643 ----------------
2023-04-01 14:18:37,061   31  => 124   		Training 486 pattern with 96.67% 	Forward time: 	 0.29 sec
2023-04-01 14:18:37,061 			Loss:    4.653e-03    			Backward time: 	 0.11 sec 
2023-04-01 14:18:37,254 
2023-04-01 14:18:37,254 Testing:
2023-04-01 14:18:37,321 		24 of 10000 with 91.67% 	 Time used:  0.06 sec
2023-04-01 14:18:37,331 		48 of 10000 with 93.75% 	 Time used:  0.01 sec
2023-04-01 14:18:37,341 		72 of 10000 with 95.83% 	 Time used:  0.01 sec
2023-04-01 14:18:37,352 		96 of 10000 with 95.83% 	 Time used:  0.01 sec
2023-04-01 14:18:37,362 		120 of 10000 with 95.83% 	 Time used:  0.01 sec
2023-04-01 14:18:37,373 		144 of 10000 with 95.14% 	 Time used:  0.01 sec
2023-04-01 14:18:37,383 		168 of 10000 with 95.24% 	 Time used:  0.01 sec
2023-04-01 14:18:37,393 		192 of 10000 with 95.83% 	 Time used:  0.01 sec
2023-04-01 14:18:37,404 		216 of 10000 with 96.30% 	 Time used:  0.01 sec
2023-04-01 14:18:37,414 		240 of 10000 with 96.25% 	 Time used:  0.01 sec
2023-04-01 14:18:37,424 		264 of 10000 with 96.59% 	 Time used:  0.01 sec
2023-04-01 14:18:37,435 		288 of 10000 with 96.53% 	 Time used:  0.01 sec
2023-04-01 14:18:37,476 		312 of 10000 with 96.47% 	 Time used:  0.04 sec
2023-04-01 14:18:37,486 		336 of 10000 with 96.43% 	 Time used:  0.01 sec
2023-04-01 14:18:37,497 		360 of 10000 with 96.67% 	 Time used:  0.01 sec
2023-04-01 14:18:37,508 		384 of 10000 with 96.61% 	 Time used:  0.01 sec
2023-04-01 14:18:37,518 		408 of 10000 with 96.81% 	 Time used:  0.01 sec
2023-04-01 14:18:37,528 		432 of 10000 with 96.76% 	 Time used:  0.01 sec
2023-04-01 14:18:37,539 		456 of 10000 with 96.27% 	 Time used:  0.01 sec
2023-04-01 14:18:37,549 		480 of 10000 with 96.46% 	 Time used:  0.01 sec
2023-04-01 14:18:37,559 		504 of 10000 with 96.43% 	 Time used:  0.01 sec
2023-04-01 14:18:37,570 		528 of 10000 with 96.40% 	 Time used:  0.01 sec
2023-04-01 14:18:37,580 		552 of 10000 with 96.56% 	 Time used:  0.01 sec
2023-04-01 14:18:37,590 		576 of 10000 with 96.53% 	 Time used:  0.01 sec
2023-04-01 14:18:37,601 		600 of 10000 with 96.67% 	 Time used:  0.01 sec
2023-04-01 14:18:37,611 		624 of 10000 with 96.79% 	 Time used:  0.01 sec
2023-04-01 14:18:37,621 		648 of 10000 with 96.91% 	 Time used:  0.01 sec
2023-04-01 14:18:37,631 		672 of 10000 with 97.02% 	 Time used:  0.01 sec
2023-04-01 14:18:37,642 		696 of 10000 with 97.13% 	 Time used:  0.01 sec
2023-04-01 14:18:37,652 		720 of 10000 with 97.08% 	 Time used:  0.01 sec
2023-04-01 14:18:37,662 		744 of 10000 with 97.04% 	 Time used:  0.01 sec
2023-04-01 14:18:37,672 		768 of 10000 with 96.88% 	 Time used:  0.01 sec
2023-04-01 14:18:37,683 		792 of 10000 with 96.84% 	 Time used:  0.01 sec
2023-04-01 14:18:37,693 		816 of 10000 with 96.81% 	 Time used:  0.01 sec
2023-04-01 14:18:37,703 		840 of 10000 with 96.79% 	 Time used:  0.01 sec
2023-04-01 14:18:37,713 		864 of 10000 with 96.64% 	 Time used:  0.01 sec
2023-04-01 14:18:37,724 		888 of 10000 with 96.73% 	 Time used:  0.01 sec
2023-04-01 14:18:37,734 		912 of 10000 with 96.49% 	 Time used:  0.01 sec
2023-04-01 14:18:37,777 		936 of 10000 with 96.58% 	 Time used:  0.04 sec
2023-04-01 14:18:37,787 		960 of 10000 with 96.67% 	 Time used:  0.01 sec
2023-04-01 14:18:37,798 		984 of 10000 with 96.75% 	 Time used:  0.01 sec
2023-04-01 14:18:37,808 		1008 of 10000 with 96.83% 	 Time used:  0.01 sec
2023-04-01 14:18:37,818 		1032 of 10000 with 96.80% 	 Time used:  0.01 sec
2023-04-01 14:18:37,829 		1056 of 10000 with 96.78% 	 Time used:  0.01 sec
2023-04-01 14:18:37,839 		1080 of 10000 with 96.76% 	 Time used:  0.01 sec
2023-04-01 14:18:37,849 		1104 of 10000 with 96.83% 	 Time used:  0.01 sec
2023-04-01 14:18:37,859 		1128 of 10000 with 96.90% 	 Time used:  0.01 sec
2023-04-01 14:18:37,870 		1152 of 10000 with 96.96% 	 Time used:  0.01 sec
2023-04-01 14:18:37,880 		1176 of 10000 with 97.02% 	 Time used:  0.01 sec
2023-04-01 14:18:37,890 		1200 of 10000 with 97.08% 	 Time used:  0.01 sec
2023-04-01 14:18:37,931 		1224 of 10000 with 97.06% 	 Time used:  0.04 sec
2023-04-01 14:18:37,941 		1248 of 10000 with 97.04% 	 Time used:  0.01 sec
2023-04-01 14:18:37,951 		1272 of 10000 with 97.09% 	 Time used:  0.01 sec
2023-04-01 14:18:37,962 		1296 of 10000 with 97.15% 	 Time used:  0.01 sec
2023-04-01 14:18:37,972 		1320 of 10000 with 97.20% 	 Time used:  0.01 sec
2023-04-01 14:18:37,982 		1344 of 10000 with 97.25% 	 Time used:  0.01 sec
2023-04-01 14:18:37,992 		1368 of 10000 with 97.30% 	 Time used:  0.01 sec
2023-04-01 14:18:38,002 		1392 of 10000 with 97.34% 	 Time used:  0.01 sec
2023-04-01 14:18:38,013 		1416 of 10000 with 97.39% 	 Time used:  0.01 sec
2023-04-01 14:18:38,023 		1440 of 10000 with 97.43% 	 Time used:  0.01 sec
2023-04-01 14:18:38,033 		1464 of 10000 with 97.47% 	 Time used:  0.01 sec
2023-04-01 14:18:38,043 		1488 of 10000 with 97.38% 	 Time used:  0.01 sec
2023-04-01 14:18:38,054 		1512 of 10000 with 97.35% 	 Time used:  0.01 sec
2023-04-01 14:18:38,064 		1536 of 10000 with 97.33% 	 Time used:  0.01 sec
2023-04-01 14:18:38,074 		1560 of 10000 with 97.37% 	 Time used:  0.01 sec
2023-04-01 14:18:38,085 		1584 of 10000 with 97.16% 	 Time used:  0.01 sec
2023-04-01 14:18:38,095 		1608 of 10000 with 97.20% 	 Time used:  0.01 sec
2023-04-01 14:18:38,105 		1632 of 10000 with 97.18% 	 Time used:  0.01 sec
2023-04-01 14:18:38,115 		1656 of 10000 with 97.22% 	 Time used:  0.01 sec
2023-04-01 14:18:38,126 		1680 of 10000 with 97.20% 	 Time used:  0.01 sec
2023-04-01 14:18:38,136 		1704 of 10000 with 97.18% 	 Time used:  0.01 sec
2023-04-01 14:18:38,146 		1728 of 10000 with 97.11% 	 Time used:  0.01 sec
2023-04-01 14:18:38,196 		1752 of 10000 with 97.15% 	 Time used:  0.05 sec
2023-04-01 14:18:38,206 		1776 of 10000 with 97.18% 	 Time used:  0.01 sec
2023-04-01 14:18:38,217 		1800 of 10000 with 97.22% 	 Time used:  0.01 sec
2023-04-01 14:18:38,227 		1824 of 10000 with 97.26% 	 Time used:  0.01 sec
2023-04-01 14:18:38,237 		1848 of 10000 with 97.29% 	 Time used:  0.01 sec
2023-04-01 14:18:38,247 		1872 of 10000 with 97.17% 	 Time used:  0.01 sec
2023-04-01 14:18:38,257 		1896 of 10000 with 97.20% 	 Time used:  0.01 sec
2023-04-01 14:18:38,268 		1920 of 10000 with 97.19% 	 Time used:  0.01 sec
2023-04-01 14:18:38,278 		1944 of 10000 with 97.12% 	 Time used:  0.01 sec
2023-04-01 14:18:38,288 		1968 of 10000 with 97.05% 	 Time used:  0.01 sec
2023-04-01 14:18:38,298 		1992 of 10000 with 96.99% 	 Time used:  0.01 sec
2023-04-01 14:18:38,309 		2016 of 10000 with 97.02% 	 Time used:  0.01 sec
2023-04-01 14:18:38,319 		2040 of 10000 with 97.06% 	 Time used:  0.01 sec
2023-04-01 14:18:38,329 		2064 of 10000 with 97.00% 	 Time used:  0.01 sec
2023-04-01 14:18:38,340 		2088 of 10000 with 96.98% 	 Time used:  0.01 sec
2023-04-01 14:18:38,350 		2112 of 10000 with 96.97% 	 Time used:  0.01 sec
2023-04-01 14:18:38,388 		2136 of 10000 with 97.00% 	 Time used:  0.04 sec
2023-04-01 14:18:38,398 		2160 of 10000 with 96.99% 	 Time used:  0.01 sec
2023-04-01 14:18:38,408 		2184 of 10000 with 97.02% 	 Time used:  0.01 sec
2023-04-01 14:18:38,419 		2208 of 10000 with 97.06% 	 Time used:  0.01 sec
2023-04-01 14:18:38,429 		2232 of 10000 with 96.95% 	 Time used:  0.01 sec
2023-04-01 14:18:38,439 		2256 of 10000 with 96.94% 	 Time used:  0.01 sec
2023-04-01 14:18:38,449 		2280 of 10000 with 96.93% 	 Time used:  0.01 sec
2023-04-01 14:18:38,459 		2304 of 10000 with 96.96% 	 Time used:  0.01 sec
2023-04-01 14:18:38,469 		2328 of 10000 with 96.99% 	 Time used:  0.01 sec
2023-04-01 14:18:38,480 		2352 of 10000 with 97.02% 	 Time used:  0.01 sec
2023-04-01 14:18:38,490 		2376 of 10000 with 97.01% 	 Time used:  0.01 sec
2023-04-01 14:18:38,500 		2400 of 10000 with 96.96% 	 Time used:  0.01 sec
2023-04-01 14:18:38,510 		2424 of 10000 with 96.99% 	 Time used:  0.01 sec
2023-04-01 14:18:38,520 		2448 of 10000 with 96.94% 	 Time used:  0.01 sec
2023-04-01 14:18:38,531 		2472 of 10000 with 96.97% 	 Time used:  0.01 sec
2023-04-01 14:18:38,541 		2496 of 10000 with 96.96% 	 Time used:  0.01 sec
2023-04-01 14:18:38,551 		2520 of 10000 with 96.98% 	 Time used:  0.01 sec
2023-04-01 14:18:38,561 		2544 of 10000 with 97.01% 	 Time used:  0.01 sec
2023-04-01 14:18:38,613 		2568 of 10000 with 97.04% 	 Time used:  0.05 sec
2023-04-01 14:18:38,623 		2592 of 10000 with 97.07% 	 Time used:  0.01 sec
2023-04-01 14:18:38,633 		2616 of 10000 with 97.06% 	 Time used:  0.01 sec
2023-04-01 14:18:38,643 		2640 of 10000 with 97.05% 	 Time used:  0.01 sec
2023-04-01 14:18:38,654 		2664 of 10000 with 97.07% 	 Time used:  0.01 sec
2023-04-01 14:18:38,664 		2688 of 10000 with 96.99% 	 Time used:  0.01 sec
2023-04-01 14:18:38,674 		2712 of 10000 with 97.01% 	 Time used:  0.01 sec
2023-04-01 14:18:38,684 		2736 of 10000 with 97.00% 	 Time used:  0.01 sec
2023-04-01 14:18:38,694 		2760 of 10000 with 97.03% 	 Time used:  0.01 sec
2023-04-01 14:18:38,705 		2784 of 10000 with 97.02% 	 Time used:  0.01 sec
2023-04-01 14:18:38,715 		2808 of 10000 with 97.04% 	 Time used:  0.01 sec
2023-04-01 14:18:38,726 		2832 of 10000 with 97.03% 	 Time used:  0.01 sec
2023-04-01 14:18:38,736 		2856 of 10000 with 97.06% 	 Time used:  0.01 sec
2023-04-01 14:18:38,746 		2880 of 10000 with 97.05% 	 Time used:  0.01 sec
2023-04-01 14:18:38,757 		2904 of 10000 with 97.07% 	 Time used:  0.01 sec
2023-04-01 14:18:38,767 		2928 of 10000 with 97.10% 	 Time used:  0.01 sec
2023-04-01 14:18:38,844 		2952 of 10000 with 97.12% 	 Time used:  0.08 sec
2023-04-01 14:18:38,854 		2976 of 10000 with 97.14% 	 Time used:  0.01 sec
2023-04-01 14:18:38,863 		3000 of 10000 with 97.13% 	 Time used:  0.01 sec
2023-04-01 14:18:38,873 		3024 of 10000 with 97.16% 	 Time used:  0.01 sec
2023-04-01 14:18:38,882 		3048 of 10000 with 97.15% 	 Time used:  0.01 sec
2023-04-01 14:18:38,891 		3072 of 10000 with 97.17% 	 Time used:  0.01 sec
2023-04-01 14:18:38,901 		3096 of 10000 with 97.16% 	 Time used:  0.01 sec
2023-04-01 14:18:38,910 		3120 of 10000 with 97.18% 	 Time used:  0.01 sec
2023-04-01 14:18:38,920 		3144 of 10000 with 97.17% 	 Time used:  0.01 sec
2023-04-01 14:18:38,929 		3168 of 10000 with 97.16% 	 Time used:  0.01 sec
2023-04-01 14:18:38,939 		3192 of 10000 with 97.12% 	 Time used:  0.01 sec
2023-04-01 14:18:38,948 		3216 of 10000 with 97.08% 	 Time used:  0.01 sec
2023-04-01 14:18:38,958 		3240 of 10000 with 97.07% 	 Time used:  0.01 sec
2023-04-01 14:18:38,967 		3264 of 10000 with 97.06% 	 Time used:  0.01 sec
2023-04-01 14:18:38,976 		3288 of 10000 with 97.08% 	 Time used:  0.01 sec
2023-04-01 14:18:38,986 		3312 of 10000 with 97.10% 	 Time used:  0.01 sec
2023-04-01 14:18:39,036 		3336 of 10000 with 97.12% 	 Time used:  0.05 sec
2023-04-01 14:18:39,046 		3360 of 10000 with 97.14% 	 Time used:  0.01 sec
2023-04-01 14:18:39,055 		3384 of 10000 with 97.13% 	 Time used:  0.01 sec
2023-04-01 14:18:39,065 		3408 of 10000 with 97.15% 	 Time used:  0.01 sec
2023-04-01 14:18:39,074 		3432 of 10000 with 97.17% 	 Time used:  0.01 sec
2023-04-01 14:18:39,084 		3456 of 10000 with 97.16% 	 Time used:  0.01 sec
2023-04-01 14:18:39,093 		3480 of 10000 with 97.16% 	 Time used:  0.01 sec
2023-04-01 14:18:39,103 		3504 of 10000 with 97.15% 	 Time used:  0.01 sec
2023-04-01 14:18:39,112 		3528 of 10000 with 97.17% 	 Time used:  0.01 sec
2023-04-01 14:18:39,121 		3552 of 10000 with 97.16% 	 Time used:  0.01 sec
2023-04-01 14:18:39,131 		3576 of 10000 with 97.15% 	 Time used:  0.01 sec
2023-04-01 14:18:39,141 		3600 of 10000 with 97.11% 	 Time used:  0.01 sec
2023-04-01 14:18:39,151 		3624 of 10000 with 97.13% 	 Time used:  0.01 sec
2023-04-01 14:18:39,161 		3648 of 10000 with 97.15% 	 Time used:  0.01 sec
2023-04-01 14:18:39,171 		3672 of 10000 with 97.14% 	 Time used:  0.01 sec
2023-04-01 14:18:39,181 		3696 of 10000 with 97.16% 	 Time used:  0.01 sec
2023-04-01 14:18:39,192 		3720 of 10000 with 97.12% 	 Time used:  0.01 sec
2023-04-01 14:18:39,202 		3744 of 10000 with 97.14% 	 Time used:  0.01 sec
2023-04-01 14:18:39,212 		3768 of 10000 with 97.16% 	 Time used:  0.01 sec
2023-04-01 14:18:39,222 		3792 of 10000 with 97.15% 	 Time used:  0.01 sec
2023-04-01 14:18:39,232 		3816 of 10000 with 97.12% 	 Time used:  0.01 sec
2023-04-01 14:18:39,243 		3840 of 10000 with 97.14% 	 Time used:  0.01 sec
2023-04-01 14:18:39,253 		3864 of 10000 with 97.13% 	 Time used:  0.01 sec
2023-04-01 14:18:39,263 		3888 of 10000 with 97.15% 	 Time used:  0.01 sec
2023-04-01 14:18:39,302 		3912 of 10000 with 97.14% 	 Time used:  0.04 sec
2023-04-01 14:18:39,312 		3936 of 10000 with 97.15% 	 Time used:  0.01 sec
2023-04-01 14:18:39,322 		3960 of 10000 with 97.10% 	 Time used:  0.01 sec
2023-04-01 14:18:39,333 		3984 of 10000 with 97.06% 	 Time used:  0.01 sec
2023-04-01 14:18:39,343 		4008 of 10000 with 97.06% 	 Time used:  0.01 sec
2023-04-01 14:18:39,353 		4032 of 10000 with 97.02% 	 Time used:  0.01 sec
2023-04-01 14:18:39,363 		4056 of 10000 with 97.02% 	 Time used:  0.01 sec
2023-04-01 14:18:39,373 		4080 of 10000 with 97.01% 	 Time used:  0.01 sec
2023-04-01 14:18:39,384 		4104 of 10000 with 97.00% 	 Time used:  0.01 sec
2023-04-01 14:18:39,394 		4128 of 10000 with 97.02% 	 Time used:  0.01 sec
2023-04-01 14:18:39,404 		4152 of 10000 with 97.04% 	 Time used:  0.01 sec
2023-04-01 14:18:39,455 		4176 of 10000 with 97.03% 	 Time used:  0.05 sec
2023-04-01 14:18:39,465 		4200 of 10000 with 97.02% 	 Time used:  0.01 sec
2023-04-01 14:18:39,475 		4224 of 10000 with 97.02% 	 Time used:  0.01 sec
2023-04-01 14:18:39,485 		4248 of 10000 with 97.01% 	 Time used:  0.01 sec
2023-04-01 14:18:39,496 		4272 of 10000 with 97.00% 	 Time used:  0.01 sec
2023-04-01 14:18:39,506 		4296 of 10000 with 97.02% 	 Time used:  0.01 sec
2023-04-01 14:18:39,516 		4320 of 10000 with 97.01% 	 Time used:  0.01 sec
2023-04-01 14:18:39,526 		4344 of 10000 with 97.01% 	 Time used:  0.01 sec
2023-04-01 14:18:39,537 		4368 of 10000 with 97.02% 	 Time used:  0.01 sec
2023-04-01 14:18:39,575 		4392 of 10000 with 97.04% 	 Time used:  0.04 sec
2023-04-01 14:18:39,586 		4416 of 10000 with 97.03% 	 Time used:  0.01 sec
2023-04-01 14:18:39,596 		4440 of 10000 with 97.05% 	 Time used:  0.01 sec
2023-04-01 14:18:39,606 		4464 of 10000 with 97.07% 	 Time used:  0.01 sec
2023-04-01 14:18:39,616 		4488 of 10000 with 97.08% 	 Time used:  0.01 sec
2023-04-01 14:18:39,626 		4512 of 10000 with 97.07% 	 Time used:  0.01 sec
2023-04-01 14:18:39,636 		4536 of 10000 with 97.07% 	 Time used:  0.01 sec
2023-04-01 14:18:39,647 		4560 of 10000 with 97.08% 	 Time used:  0.01 sec
2023-04-01 14:18:39,657 		4584 of 10000 with 97.10% 	 Time used:  0.01 sec
2023-04-01 14:18:39,667 		4608 of 10000 with 97.05% 	 Time used:  0.01 sec
2023-04-01 14:18:39,677 		4632 of 10000 with 97.06% 	 Time used:  0.01 sec
2023-04-01 14:18:39,688 		4656 of 10000 with 97.06% 	 Time used:  0.01 sec
2023-04-01 14:18:39,698 		4680 of 10000 with 97.07% 	 Time used:  0.01 sec
2023-04-01 14:18:39,708 		4704 of 10000 with 97.07% 	 Time used:  0.01 sec
2023-04-01 14:18:39,718 		4728 of 10000 with 97.06% 	 Time used:  0.01 sec
2023-04-01 14:18:39,764 		4752 of 10000 with 97.07% 	 Time used:  0.04 sec
2023-04-01 14:18:39,774 		4776 of 10000 with 97.09% 	 Time used:  0.01 sec
2023-04-01 14:18:39,785 		4800 of 10000 with 97.08% 	 Time used:  0.01 sec
2023-04-01 14:18:39,795 		4824 of 10000 with 97.10% 	 Time used:  0.01 sec
2023-04-01 14:18:39,805 		4848 of 10000 with 97.09% 	 Time used:  0.01 sec
2023-04-01 14:18:39,815 		4872 of 10000 with 97.09% 	 Time used:  0.01 sec
2023-04-01 14:18:39,825 		4896 of 10000 with 97.10% 	 Time used:  0.01 sec
2023-04-01 14:18:39,835 		4920 of 10000 with 97.11% 	 Time used:  0.01 sec
2023-04-01 14:18:39,846 		4944 of 10000 with 97.13% 	 Time used:  0.01 sec
2023-04-01 14:18:39,856 		4968 of 10000 with 97.14% 	 Time used:  0.01 sec
2023-04-01 14:18:39,866 		4992 of 10000 with 97.16% 	 Time used:  0.01 sec
2023-04-01 14:18:39,876 		5016 of 10000 with 97.15% 	 Time used:  0.01 sec
2023-04-01 14:18:39,887 		5040 of 10000 with 97.14% 	 Time used:  0.01 sec
2023-04-01 14:18:39,918 		5064 of 10000 with 97.16% 	 Time used:  0.03 sec
2023-04-01 14:18:39,928 		5088 of 10000 with 97.13% 	 Time used:  0.01 sec
2023-04-01 14:18:39,938 		5112 of 10000 with 97.14% 	 Time used:  0.01 sec
2023-04-01 14:18:39,949 		5136 of 10000 with 97.14% 	 Time used:  0.01 sec
2023-04-01 14:18:39,959 		5160 of 10000 with 97.15% 	 Time used:  0.01 sec
2023-04-01 14:18:39,969 		5184 of 10000 with 97.16% 	 Time used:  0.01 sec
2023-04-01 14:18:39,979 		5208 of 10000 with 97.16% 	 Time used:  0.01 sec
2023-04-01 14:18:39,990 		5232 of 10000 with 97.15% 	 Time used:  0.01 sec
2023-04-01 14:18:40,000 		5256 of 10000 with 97.15% 	 Time used:  0.01 sec
2023-04-01 14:18:40,010 		5280 of 10000 with 97.16% 	 Time used:  0.01 sec
2023-04-01 14:18:40,020 		5304 of 10000 with 97.17% 	 Time used:  0.01 sec
2023-04-01 14:18:40,030 		5328 of 10000 with 97.17% 	 Time used:  0.01 sec
2023-04-01 14:18:40,041 		5352 of 10000 with 97.18% 	 Time used:  0.01 sec
2023-04-01 14:18:40,051 		5376 of 10000 with 97.19% 	 Time used:  0.01 sec
2023-04-01 14:18:40,061 		5400 of 10000 with 97.19% 	 Time used:  0.01 sec
2023-04-01 14:18:40,071 		5424 of 10000 with 97.18% 	 Time used:  0.01 sec
2023-04-01 14:18:40,081 		5448 of 10000 with 97.19% 	 Time used:  0.01 sec
2023-04-01 14:18:40,092 		5472 of 10000 with 97.19% 	 Time used:  0.01 sec
2023-04-01 14:18:40,102 		5496 of 10000 with 97.18% 	 Time used:  0.01 sec
2023-04-01 14:18:40,112 		5520 of 10000 with 97.16% 	 Time used:  0.01 sec
2023-04-01 14:18:40,122 		5544 of 10000 with 97.17% 	 Time used:  0.01 sec
2023-04-01 14:18:40,133 		5568 of 10000 with 97.16% 	 Time used:  0.01 sec
2023-04-01 14:18:40,143 		5592 of 10000 with 97.17% 	 Time used:  0.01 sec
2023-04-01 14:18:40,153 		5616 of 10000 with 97.17% 	 Time used:  0.01 sec
2023-04-01 14:18:40,163 		5640 of 10000 with 97.16% 	 Time used:  0.01 sec
2023-04-01 14:18:40,173 		5664 of 10000 with 97.16% 	 Time used:  0.01 sec
2023-04-01 14:18:40,219 		5688 of 10000 with 97.17% 	 Time used:  0.04 sec
2023-04-01 14:18:40,229 		5712 of 10000 with 97.18% 	 Time used:  0.01 sec
2023-04-01 14:18:40,239 		5736 of 10000 with 97.14% 	 Time used:  0.01 sec
2023-04-01 14:18:40,249 		5760 of 10000 with 97.14% 	 Time used:  0.01 sec
2023-04-01 14:18:40,260 		5784 of 10000 with 97.13% 	 Time used:  0.01 sec
2023-04-01 14:18:40,270 		5808 of 10000 with 97.12% 	 Time used:  0.01 sec
2023-04-01 14:18:40,280 		5832 of 10000 with 97.12% 	 Time used:  0.01 sec
2023-04-01 14:18:40,290 		5856 of 10000 with 97.13% 	 Time used:  0.01 sec
2023-04-01 14:18:40,301 		5880 of 10000 with 97.11% 	 Time used:  0.01 sec
2023-04-01 14:18:40,311 		5904 of 10000 with 97.12% 	 Time used:  0.01 sec
2023-04-01 14:18:40,321 		5928 of 10000 with 97.13% 	 Time used:  0.01 sec
2023-04-01 14:18:40,331 		5952 of 10000 with 97.14% 	 Time used:  0.01 sec
2023-04-01 14:18:40,341 		5976 of 10000 with 97.16% 	 Time used:  0.01 sec
2023-04-01 14:18:40,351 		6000 of 10000 with 97.17% 	 Time used:  0.01 sec
2023-04-01 14:18:40,362 		6024 of 10000 with 97.18% 	 Time used:  0.01 sec
2023-04-01 14:18:40,372 		6048 of 10000 with 97.16% 	 Time used:  0.01 sec
2023-04-01 14:18:40,411 		6072 of 10000 with 97.15% 	 Time used:  0.04 sec
2023-04-01 14:18:40,422 		6096 of 10000 with 97.11% 	 Time used:  0.01 sec
2023-04-01 14:18:40,432 		6120 of 10000 with 97.09% 	 Time used:  0.01 sec
2023-04-01 14:18:40,442 		6144 of 10000 with 97.10% 	 Time used:  0.01 sec
2023-04-01 14:18:40,452 		6168 of 10000 with 97.10% 	 Time used:  0.01 sec
2023-04-01 14:18:40,462 		6192 of 10000 with 97.06% 	 Time used:  0.01 sec
2023-04-01 14:18:40,473 		6216 of 10000 with 97.04% 	 Time used:  0.01 sec
2023-04-01 14:18:40,483 		6240 of 10000 with 97.05% 	 Time used:  0.01 sec
2023-04-01 14:18:40,493 		6264 of 10000 with 97.06% 	 Time used:  0.01 sec
2023-04-01 14:18:40,503 		6288 of 10000 with 97.07% 	 Time used:  0.01 sec
2023-04-01 14:18:40,513 		6312 of 10000 with 97.08% 	 Time used:  0.01 sec
2023-04-01 14:18:40,524 		6336 of 10000 with 97.08% 	 Time used:  0.01 sec
2023-04-01 14:18:40,534 		6360 of 10000 with 97.08% 	 Time used:  0.01 sec
2023-04-01 14:18:40,544 		6384 of 10000 with 97.07% 	 Time used:  0.01 sec
2023-04-01 14:18:40,554 		6408 of 10000 with 97.07% 	 Time used:  0.01 sec
2023-04-01 14:18:40,565 		6432 of 10000 with 97.08% 	 Time used:  0.01 sec
2023-04-01 14:18:40,575 		6456 of 10000 with 97.09% 	 Time used:  0.01 sec
2023-04-01 14:18:40,585 		6480 of 10000 with 97.10% 	 Time used:  0.01 sec
2023-04-01 14:18:40,595 		6504 of 10000 with 97.09% 	 Time used:  0.01 sec
2023-04-01 14:18:40,639 		6528 of 10000 with 97.10% 	 Time used:  0.04 sec
2023-04-01 14:18:40,650 		6552 of 10000 with 97.07% 	 Time used:  0.01 sec
2023-04-01 14:18:40,660 		6576 of 10000 with 97.08% 	 Time used:  0.01 sec
2023-04-01 14:18:40,670 		6600 of 10000 with 97.09% 	 Time used:  0.01 sec
2023-04-01 14:18:40,680 		6624 of 10000 with 97.10% 	 Time used:  0.01 sec
2023-04-01 14:18:40,690 		6648 of 10000 with 97.08% 	 Time used:  0.01 sec
2023-04-01 14:18:40,701 		6672 of 10000 with 97.09% 	 Time used:  0.01 sec
2023-04-01 14:18:40,711 		6696 of 10000 with 97.09% 	 Time used:  0.01 sec
2023-04-01 14:18:40,755 		6720 of 10000 with 97.08% 	 Time used:  0.04 sec
2023-04-01 14:18:40,765 		6744 of 10000 with 97.06% 	 Time used:  0.01 sec
2023-04-01 14:18:40,776 		6768 of 10000 with 97.06% 	 Time used:  0.01 sec
2023-04-01 14:18:40,786 		6792 of 10000 with 97.04% 	 Time used:  0.01 sec
2023-04-01 14:18:40,796 		6816 of 10000 with 97.04% 	 Time used:  0.01 sec
2023-04-01 14:18:40,833 		6840 of 10000 with 97.05% 	 Time used:  0.04 sec
2023-04-01 14:18:40,845 		6864 of 10000 with 97.06% 	 Time used:  0.01 sec
2023-04-01 14:18:40,856 		6888 of 10000 with 97.07% 	 Time used:  0.01 sec
2023-04-01 14:18:40,867 		6912 of 10000 with 97.05% 	 Time used:  0.01 sec
2023-04-01 14:18:40,877 		6936 of 10000 with 97.04% 	 Time used:  0.01 sec
2023-04-01 14:18:40,887 		6960 of 10000 with 97.05% 	 Time used:  0.01 sec
2023-04-01 14:18:40,898 		6984 of 10000 with 97.05% 	 Time used:  0.01 sec
2023-04-01 14:18:40,908 		7008 of 10000 with 97.06% 	 Time used:  0.01 sec
2023-04-01 14:18:40,918 		7032 of 10000 with 97.06% 	 Time used:  0.01 sec
2023-04-01 14:18:40,928 		7056 of 10000 with 97.07% 	 Time used:  0.01 sec
2023-04-01 14:18:40,938 		7080 of 10000 with 97.06% 	 Time used:  0.01 sec
2023-04-01 14:18:40,949 		7104 of 10000 with 97.07% 	 Time used:  0.01 sec
2023-04-01 14:18:40,959 		7128 of 10000 with 97.07% 	 Time used:  0.01 sec
2023-04-01 14:18:40,969 		7152 of 10000 with 97.06% 	 Time used:  0.01 sec
2023-04-01 14:18:40,979 		7176 of 10000 with 97.07% 	 Time used:  0.01 sec
2023-04-01 14:18:40,990 		7200 of 10000 with 97.07% 	 Time used:  0.01 sec
2023-04-01 14:18:41,000 		7224 of 10000 with 97.07% 	 Time used:  0.01 sec
2023-04-01 14:18:41,010 		7248 of 10000 with 97.06% 	 Time used:  0.01 sec
2023-04-01 14:18:41,020 		7272 of 10000 with 97.07% 	 Time used:  0.01 sec
2023-04-01 14:18:41,030 		7296 of 10000 with 97.07% 	 Time used:  0.01 sec
2023-04-01 14:18:41,041 		7320 of 10000 with 97.08% 	 Time used:  0.01 sec
2023-04-01 14:18:41,051 		7344 of 10000 with 97.07% 	 Time used:  0.01 sec
2023-04-01 14:18:41,094 		7368 of 10000 with 97.08% 	 Time used:  0.04 sec
2023-04-01 14:18:41,104 		7392 of 10000 with 97.09% 	 Time used:  0.01 sec
2023-04-01 14:18:41,114 		7416 of 10000 with 97.09% 	 Time used:  0.01 sec
2023-04-01 14:18:41,125 		7440 of 10000 with 97.10% 	 Time used:  0.01 sec
2023-04-01 14:18:41,135 		7464 of 10000 with 97.11% 	 Time used:  0.01 sec
2023-04-01 14:18:41,145 		7488 of 10000 with 97.12% 	 Time used:  0.01 sec
2023-04-01 14:18:41,155 		7512 of 10000 with 97.12% 	 Time used:  0.01 sec
2023-04-01 14:18:41,165 		7536 of 10000 with 97.13% 	 Time used:  0.01 sec
2023-04-01 14:18:41,176 		7560 of 10000 with 97.14% 	 Time used:  0.01 sec
2023-04-01 14:18:41,186 		7584 of 10000 with 97.14% 	 Time used:  0.01 sec
2023-04-01 14:18:41,196 		7608 of 10000 with 97.15% 	 Time used:  0.01 sec
2023-04-01 14:18:41,207 		7632 of 10000 with 97.16% 	 Time used:  0.01 sec
2023-04-01 14:18:41,217 		7656 of 10000 with 97.15% 	 Time used:  0.01 sec
2023-04-01 14:18:41,227 		7680 of 10000 with 97.16% 	 Time used:  0.01 sec
2023-04-01 14:18:41,238 		7704 of 10000 with 97.17% 	 Time used:  0.01 sec
2023-04-01 14:18:41,248 		7728 of 10000 with 97.18% 	 Time used:  0.01 sec
2023-04-01 14:18:41,258 		7752 of 10000 with 97.19% 	 Time used:  0.01 sec
2023-04-01 14:18:41,268 		7776 of 10000 with 97.18% 	 Time used:  0.01 sec
2023-04-01 14:18:41,279 		7800 of 10000 with 97.19% 	 Time used:  0.01 sec
2023-04-01 14:18:41,289 		7824 of 10000 with 97.20% 	 Time used:  0.01 sec
2023-04-01 14:18:41,320 		7848 of 10000 with 97.21% 	 Time used:  0.03 sec
2023-04-01 14:18:41,331 		7872 of 10000 with 97.19% 	 Time used:  0.01 sec
2023-04-01 14:18:41,341 		7896 of 10000 with 97.20% 	 Time used:  0.01 sec
2023-04-01 14:18:41,351 		7920 of 10000 with 97.20% 	 Time used:  0.01 sec
2023-04-01 14:18:41,361 		7944 of 10000 with 97.21% 	 Time used:  0.01 sec
2023-04-01 14:18:41,371 		7968 of 10000 with 97.21% 	 Time used:  0.01 sec
2023-04-01 14:18:41,382 		7992 of 10000 with 97.20% 	 Time used:  0.01 sec
2023-04-01 14:18:41,392 		8016 of 10000 with 97.18% 	 Time used:  0.01 sec
2023-04-01 14:18:41,402 		8040 of 10000 with 97.19% 	 Time used:  0.01 sec
2023-04-01 14:18:41,412 		8064 of 10000 with 97.20% 	 Time used:  0.01 sec
2023-04-01 14:18:41,422 		8088 of 10000 with 97.19% 	 Time used:  0.01 sec
2023-04-01 14:18:41,433 		8112 of 10000 with 97.20% 	 Time used:  0.01 sec
2023-04-01 14:18:41,443 		8136 of 10000 with 97.21% 	 Time used:  0.01 sec
2023-04-01 14:18:41,453 		8160 of 10000 with 97.22% 	 Time used:  0.01 sec
2023-04-01 14:18:41,464 		8184 of 10000 with 97.23% 	 Time used:  0.01 sec
2023-04-01 14:18:41,510 		8208 of 10000 with 97.23% 	 Time used:  0.05 sec
2023-04-01 14:18:41,520 		8232 of 10000 with 97.23% 	 Time used:  0.01 sec
2023-04-01 14:18:41,530 		8256 of 10000 with 97.24% 	 Time used:  0.01 sec
2023-04-01 14:18:41,541 		8280 of 10000 with 97.25% 	 Time used:  0.01 sec
2023-04-01 14:18:41,551 		8304 of 10000 with 97.24% 	 Time used:  0.01 sec
2023-04-01 14:18:41,561 		8328 of 10000 with 97.24% 	 Time used:  0.01 sec
2023-04-01 14:18:41,571 		8352 of 10000 with 97.21% 	 Time used:  0.01 sec
2023-04-01 14:18:41,581 		8376 of 10000 with 97.22% 	 Time used:  0.01 sec
2023-04-01 14:18:41,591 		8400 of 10000 with 97.23% 	 Time used:  0.01 sec
2023-04-01 14:18:41,601 		8424 of 10000 with 97.21% 	 Time used:  0.01 sec
2023-04-01 14:18:41,612 		8448 of 10000 with 97.21% 	 Time used:  0.01 sec
2023-04-01 14:18:41,622 		8472 of 10000 with 97.21% 	 Time used:  0.01 sec
2023-04-01 14:18:41,632 		8496 of 10000 with 97.21% 	 Time used:  0.01 sec
2023-04-01 14:18:41,642 		8520 of 10000 with 97.19% 	 Time used:  0.01 sec
2023-04-01 14:18:41,652 		8544 of 10000 with 97.19% 	 Time used:  0.01 sec
2023-04-01 14:18:41,662 		8568 of 10000 with 97.19% 	 Time used:  0.01 sec
2023-04-01 14:18:41,673 		8592 of 10000 with 97.20% 	 Time used:  0.01 sec
2023-04-01 14:18:41,683 		8616 of 10000 with 97.20% 	 Time used:  0.01 sec
2023-04-01 14:18:41,693 		8640 of 10000 with 97.20% 	 Time used:  0.01 sec
2023-04-01 14:18:41,703 		8664 of 10000 with 97.20% 	 Time used:  0.01 sec
2023-04-01 14:18:41,713 		8688 of 10000 with 97.18% 	 Time used:  0.01 sec
2023-04-01 14:18:41,723 		8712 of 10000 with 97.18% 	 Time used:  0.01 sec
2023-04-01 14:18:41,733 		8736 of 10000 with 97.17% 	 Time used:  0.01 sec
2023-04-01 14:18:41,772 		8760 of 10000 with 97.18% 	 Time used:  0.04 sec
2023-04-01 14:18:41,782 		8784 of 10000 with 97.19% 	 Time used:  0.01 sec
2023-04-01 14:18:41,793 		8808 of 10000 with 97.17% 	 Time used:  0.01 sec
2023-04-01 14:18:41,803 		8832 of 10000 with 97.17% 	 Time used:  0.01 sec
2023-04-01 14:18:41,813 		8856 of 10000 with 97.17% 	 Time used:  0.01 sec
2023-04-01 14:18:41,823 		8880 of 10000 with 97.16% 	 Time used:  0.01 sec
2023-04-01 14:18:41,833 		8904 of 10000 with 97.17% 	 Time used:  0.01 sec
2023-04-01 14:18:41,843 		8928 of 10000 with 97.17% 	 Time used:  0.01 sec
2023-04-01 14:18:41,854 		8952 of 10000 with 97.17% 	 Time used:  0.01 sec
2023-04-01 14:18:41,864 		8976 of 10000 with 97.18% 	 Time used:  0.01 sec
2023-04-01 14:18:41,874 		9000 of 10000 with 97.18% 	 Time used:  0.01 sec
2023-04-01 14:18:41,884 		9024 of 10000 with 97.17% 	 Time used:  0.01 sec
2023-04-01 14:18:41,895 		9048 of 10000 with 97.18% 	 Time used:  0.01 sec
2023-04-01 14:18:41,905 		9072 of 10000 with 97.18% 	 Time used:  0.01 sec
2023-04-01 14:18:41,915 		9096 of 10000 with 97.17% 	 Time used:  0.01 sec
2023-04-01 14:18:41,925 		9120 of 10000 with 97.16% 	 Time used:  0.01 sec
2023-04-01 14:18:41,935 		9144 of 10000 with 97.16% 	 Time used:  0.01 sec
2023-04-01 14:18:41,945 		9168 of 10000 with 97.16% 	 Time used:  0.01 sec
2023-04-01 14:18:41,995 		9192 of 10000 with 97.17% 	 Time used:  0.05 sec
2023-04-01 14:18:42,006 		9216 of 10000 with 97.16% 	 Time used:  0.01 sec
2023-04-01 14:18:42,016 		9240 of 10000 with 97.16% 	 Time used:  0.01 sec
2023-04-01 14:18:42,026 		9264 of 10000 with 97.16% 	 Time used:  0.01 sec
2023-04-01 14:18:42,036 		9288 of 10000 with 97.17% 	 Time used:  0.01 sec
2023-04-01 14:18:42,046 		9312 of 10000 with 97.16% 	 Time used:  0.01 sec
2023-04-01 14:18:42,057 		9336 of 10000 with 97.17% 	 Time used:  0.01 sec
2023-04-01 14:18:42,067 		9360 of 10000 with 97.18% 	 Time used:  0.01 sec
2023-04-01 14:18:42,078 		9384 of 10000 with 97.19% 	 Time used:  0.01 sec
2023-04-01 14:18:42,088 		9408 of 10000 with 97.18% 	 Time used:  0.01 sec
2023-04-01 14:18:42,098 		9432 of 10000 with 97.19% 	 Time used:  0.01 sec
2023-04-01 14:18:42,108 		9456 of 10000 with 97.20% 	 Time used:  0.01 sec
2023-04-01 14:18:42,119 		9480 of 10000 with 97.19% 	 Time used:  0.01 sec
2023-04-01 14:18:42,129 		9504 of 10000 with 97.20% 	 Time used:  0.01 sec
2023-04-01 14:18:42,139 		9528 of 10000 with 97.20% 	 Time used:  0.01 sec
2023-04-01 14:18:42,149 		9552 of 10000 with 97.19% 	 Time used:  0.01 sec
2023-04-01 14:18:42,159 		9576 of 10000 with 97.19% 	 Time used:  0.01 sec
2023-04-01 14:18:42,170 		9600 of 10000 with 97.20% 	 Time used:  0.01 sec
2023-04-01 14:18:42,180 		9624 of 10000 with 97.20% 	 Time used:  0.01 sec
2023-04-01 14:18:42,190 		9648 of 10000 with 97.18% 	 Time used:  0.01 sec
2023-04-01 14:18:42,222 		9672 of 10000 with 97.18% 	 Time used:  0.03 sec
2023-04-01 14:18:42,233 		9696 of 10000 with 97.17% 	 Time used:  0.01 sec
2023-04-01 14:18:42,243 		9720 of 10000 with 97.17% 	 Time used:  0.01 sec
2023-04-01 14:18:42,253 		9744 of 10000 with 97.18% 	 Time used:  0.01 sec
2023-04-01 14:18:42,263 		9768 of 10000 with 97.17% 	 Time used:  0.01 sec
2023-04-01 14:18:42,273 		9792 of 10000 with 97.17% 	 Time used:  0.01 sec
2023-04-01 14:18:42,284 		9816 of 10000 with 97.17% 	 Time used:  0.01 sec
2023-04-01 14:18:42,294 		9840 of 10000 with 97.16% 	 Time used:  0.01 sec
2023-04-01 14:18:42,304 		9864 of 10000 with 97.17% 	 Time used:  0.01 sec
2023-04-01 14:18:42,315 		9888 of 10000 with 97.17% 	 Time used:  0.01 sec
2023-04-01 14:18:42,325 		9912 of 10000 with 97.18% 	 Time used:  0.01 sec
2023-04-01 14:18:42,335 		9936 of 10000 with 97.18% 	 Time used:  0.01 sec
2023-04-01 14:18:42,345 		9960 of 10000 with 97.18% 	 Time used:  0.01 sec
2023-04-01 14:18:42,356 		9984 of 10000 with 97.18% 	 Time used:  0.01 sec
2023-04-01 14:18:42,366 		10000 of 10000 with 97.16% 	 Time used:  0.01 sec
2023-04-01 14:18:42,366 
2023-04-01 14:18:42,373 			Learning rate: weights:   1.000e-03    
2023-04-01 14:18:42,373 			Last test performance: 97.16%
2023-04-01 14:18:42,373 ----------------
2023-04-01 14:18:42,790   32  =>  0    		Training 486 pattern with 96.46% 	Forward time: 	 0.29 sec
2023-04-01 14:18:42,791 			Loss:    3.891e-03    			Backward time: 	 0.10 sec 
2023-04-01 14:18:42,915 			Learning rate: weights:   1.000e-03    
2023-04-01 14:18:42,916 			Last test performance: 97.16%
2023-04-01 14:18:42,916 ----------------
2023-04-01 14:18:43,339   32  =>  1    		Training 486 pattern with 96.67% 	Forward time: 	 0.28 sec
2023-04-01 14:18:43,340 			Loss:    4.223e-03    			Backward time: 	 0.11 sec 
2023-04-01 14:18:43,439 			Learning rate: weights:   1.000e-03    
2023-04-01 14:18:43,440 			Last test performance: 97.16%
2023-04-01 14:18:43,475 ----------------
2023-04-01 14:18:43,887   32  =>  2    		Training 486 pattern with 97.29% 	Forward time: 	 0.32 sec
2023-04-01 14:18:43,887 			Loss:    4.427e-03    			Backward time: 	 0.10 sec 
2023-04-01 14:18:44,029 			Learning rate: weights:   1.000e-03    
2023-04-01 14:18:44,029 			Last test performance: 97.16%
2023-04-01 14:18:44,030 ----------------
2023-04-01 14:18:44,427   32  =>  3    		Training 486 pattern with 98.75% 	Forward time: 	 0.27 sec
2023-04-01 14:18:44,427 			Loss:    1.804e-03    			Backward time: 	 0.10 sec 
2023-04-01 14:18:44,537 			Learning rate: weights:   1.000e-03    
2023-04-01 14:18:44,537 			Last test performance: 97.16%
2023-04-01 14:18:44,537 ----------------
2023-04-01 14:18:44,954   32  =>  4    		Training 486 pattern with 98.12% 	Forward time: 	 0.30 sec
2023-04-01 14:18:44,954 			Loss:    3.091e-03    			Backward time: 	 0.09 sec 
2023-04-01 14:18:45,136 			Learning rate: weights:   1.000e-03    
2023-04-01 14:18:45,137 			Last test performance: 97.16%
2023-04-01 14:18:45,137 ----------------
2023-04-01 14:18:45,648   32  =>  5    		Training 486 pattern with 96.46% 	Forward time: 	 0.36 sec
2023-04-01 14:18:45,649 			Loss:    4.353e-03    			Backward time: 	 0.13 sec 
2023-04-01 14:18:45,799 			Learning rate: weights:   1.000e-03    
2023-04-01 14:18:45,799 			Last test performance: 97.16%
2023-04-01 14:18:45,799 ----------------
2023-04-01 14:18:46,235   32  =>  6    		Training 486 pattern with 97.71% 	Forward time: 	 0.28 sec
2023-04-01 14:18:46,235 			Loss:    3.074e-03    			Backward time: 	 0.13 sec 
2023-04-01 14:18:46,474 			Learning rate: weights:   1.000e-03    
2023-04-01 14:18:46,474 			Last test performance: 97.16%
2023-04-01 14:18:46,474 ----------------
2023-04-01 14:18:46,821   32  =>  7    		Training 486 pattern with 97.50% 	Forward time: 	 0.23 sec
2023-04-01 14:18:46,822 			Loss:    2.951e-03    			Backward time: 	 0.10 sec 
2023-04-01 14:18:46,926 			Learning rate: weights:   1.000e-03    
2023-04-01 14:18:46,926 			Last test performance: 97.16%
2023-04-01 14:18:46,926 ----------------
2023-04-01 14:18:47,354   32  =>  8    		Training 486 pattern with 96.25% 	Forward time: 	 0.29 sec
2023-04-01 14:18:47,355 			Loss:    4.447e-03    			Backward time: 	 0.11 sec 
2023-04-01 14:18:47,535 			Learning rate: weights:   1.000e-03    
2023-04-01 14:18:47,536 			Last test performance: 97.16%
2023-04-01 14:18:47,536 ----------------
2023-04-01 14:18:47,903   32  =>  9    		Training 486 pattern with 96.88% 	Forward time: 	 0.25 sec
2023-04-01 14:18:47,904 			Loss:    4.834e-03    			Backward time: 	 0.09 sec 
2023-04-01 14:18:48,089 			Learning rate: weights:   1.000e-03    
2023-04-01 14:18:48,089 			Last test performance: 97.16%
2023-04-01 14:18:48,090 ----------------
2023-04-01 14:18:48,479   32  =>  10   		Training 486 pattern with 97.29% 	Forward time: 	 0.27 sec
2023-04-01 14:18:48,479 			Loss:    3.067e-03    			Backward time: 	 0.10 sec 
2023-04-01 14:18:48,675 			Learning rate: weights:   1.000e-03    
2023-04-01 14:18:48,675 			Last test performance: 97.16%
2023-04-01 14:18:48,676 ----------------
2023-04-01 14:18:49,034   32  =>  11   		Training 486 pattern with 96.04% 	Forward time: 	 0.25 sec
2023-04-01 14:18:49,035 			Loss:    3.896e-03    			Backward time: 	 0.09 sec 
2023-04-01 14:18:49,220 			Learning rate: weights:   1.000e-03    
2023-04-01 14:18:49,220 			Last test performance: 97.16%
2023-04-01 14:18:49,220 ----------------
2023-04-01 14:18:49,598   32  =>  12   		Training 486 pattern with 98.75% 	Forward time: 	 0.26 sec
2023-04-01 14:18:49,598 			Loss:    2.031e-03    			Backward time: 	 0.09 sec 
2023-04-01 14:18:49,744 			Learning rate: weights:   1.000e-03    
2023-04-01 14:18:49,744 			Last test performance: 97.16%
2023-04-01 14:18:49,744 ----------------
2023-04-01 14:18:50,116   32  =>  13   		Training 486 pattern with 96.46% 	Forward time: 	 0.25 sec
2023-04-01 14:18:50,116 			Loss:    4.517e-03    			Backward time: 	 0.10 sec 
2023-04-01 14:18:50,225 			Learning rate: weights:   1.000e-03    
2023-04-01 14:18:50,225 			Last test performance: 97.16%
2023-04-01 14:18:50,225 ----------------
2023-04-01 14:18:50,622   32  =>  14   		Training 486 pattern with 97.71% 	Forward time: 	 0.25 sec
2023-04-01 14:18:50,622 			Loss:    2.998e-03    			Backward time: 	 0.13 sec 
2023-04-01 14:18:50,728 			Learning rate: weights:   1.000e-03    
2023-04-01 14:18:50,728 			Last test performance: 97.16%
2023-04-01 14:18:50,728 ----------------
2023-04-01 14:18:51,103   32  =>  15   		Training 486 pattern with 96.88% 	Forward time: 	 0.26 sec
2023-04-01 14:18:51,103 			Loss:    4.955e-03    			Backward time: 	 0.09 sec 
2023-04-01 14:18:51,266 			Learning rate: weights:   1.000e-03    
2023-04-01 14:18:51,307 			Last test performance: 97.16%
2023-04-01 14:18:51,307 ----------------
2023-04-01 14:18:51,686   32  =>  16   		Training 486 pattern with 97.29% 	Forward time: 	 0.32 sec
2023-04-01 14:18:51,686 			Loss:    3.100e-03    			Backward time: 	 0.08 sec 
2023-04-01 14:18:51,824 			Learning rate: weights:   1.000e-03    
2023-04-01 14:18:51,824 			Last test performance: 97.16%
2023-04-01 14:18:51,824 ----------------
2023-04-01 14:18:52,255   32  =>  17   		Training 486 pattern with 97.92% 	Forward time: 	 0.30 sec
2023-04-01 14:18:52,255 			Loss:    3.758e-03    			Backward time: 	 0.10 sec 
2023-04-01 14:18:52,421 			Learning rate: weights:   1.000e-03    
2023-04-01 14:18:52,421 			Last test performance: 97.16%
2023-04-01 14:18:52,422 ----------------
2023-04-01 14:18:52,928   32  =>  18   		Training 486 pattern with 96.88% 	Forward time: 	 0.36 sec
2023-04-01 14:18:52,929 			Loss:    3.386e-03    			Backward time: 	 0.12 sec 
2023-04-01 14:18:53,178 			Learning rate: weights:   1.000e-03    
2023-04-01 14:18:53,179 			Last test performance: 97.16%
2023-04-01 14:18:53,179 ----------------
2023-04-01 14:18:53,617   32  =>  19   		Training 486 pattern with 98.75% 	Forward time: 	 0.31 sec
2023-04-01 14:18:53,617 			Loss:    1.782e-03    			Backward time: 	 0.10 sec 
2023-04-01 14:18:53,825 			Learning rate: weights:   1.000e-03    
2023-04-01 14:18:53,825 			Last test performance: 97.16%
2023-04-01 14:18:53,825 ----------------
2023-04-01 14:18:54,288   32  =>  20   		Training 486 pattern with 96.04% 	Forward time: 	 0.30 sec
2023-04-01 14:18:54,289 			Loss:    4.618e-03    			Backward time: 	 0.14 sec 
2023-04-01 14:18:54,387 			Learning rate: weights:   1.000e-03    
2023-04-01 14:18:54,388 			Last test performance: 97.16%
2023-04-01 14:18:54,388 ----------------
2023-04-01 14:18:54,843   32  =>  21   		Training 486 pattern with 96.04% 	Forward time: 	 0.33 sec
2023-04-01 14:18:54,843 			Loss:    5.263e-03    			Backward time: 	 0.10 sec 
2023-04-01 14:18:54,983 			Learning rate: weights:   1.000e-03    
2023-04-01 14:18:54,983 			Last test performance: 97.16%
2023-04-01 14:18:54,983 ----------------
2023-04-01 14:18:55,425   32  =>  22   		Training 486 pattern with 96.88% 	Forward time: 	 0.31 sec
2023-04-01 14:18:55,425 			Loss:    3.141e-03    			Backward time: 	 0.10 sec 
2023-04-01 14:18:55,630 			Learning rate: weights:   1.000e-03    
2023-04-01 14:18:55,656 			Last test performance: 97.16%
2023-04-01 14:18:55,656 ----------------
2023-04-01 14:18:56,115   32  =>  23   		Training 486 pattern with 98.12% 	Forward time: 	 0.32 sec
2023-04-01 14:18:56,115 			Loss:    2.981e-03    			Backward time: 	 0.14 sec 
2023-04-01 14:18:56,285 			Learning rate: weights:   1.000e-03    
2023-04-01 14:18:56,285 			Last test performance: 97.16%
2023-04-01 14:18:56,285 ----------------
2023-04-01 14:18:56,746   32  =>  24   		Training 486 pattern with 98.54% 	Forward time: 	 0.33 sec
2023-04-01 14:18:56,746 			Loss:    2.359e-03    			Backward time: 	 0.10 sec 
2023-04-01 14:18:56,952 			Learning rate: weights:   1.000e-03    
2023-04-01 14:18:56,952 			Last test performance: 97.16%
2023-04-01 14:18:56,952 ----------------
2023-04-01 14:18:57,322   32  =>  25   		Training 486 pattern with 96.67% 	Forward time: 	 0.24 sec
2023-04-01 14:18:57,322 			Loss:    3.570e-03    			Backward time: 	 0.10 sec 
2023-04-01 14:18:57,428 			Learning rate: weights:   1.000e-03    
2023-04-01 14:18:57,428 			Last test performance: 97.16%
2023-04-01 14:18:57,428 ----------------
2023-04-01 14:18:57,840   32  =>  26   		Training 486 pattern with 94.58% 	Forward time: 	 0.28 sec
2023-04-01 14:18:57,840 			Loss:    8.543e-03    			Backward time: 	 0.10 sec 
2023-04-01 14:18:57,998 			Learning rate: weights:   1.000e-03    
2023-04-01 14:18:57,998 			Last test performance: 97.16%
2023-04-01 14:18:57,998 ----------------
2023-04-01 14:18:58,388   32  =>  27   		Training 486 pattern with 96.04% 	Forward time: 	 0.26 sec
2023-04-01 14:18:58,389 			Loss:    5.478e-03    			Backward time: 	 0.10 sec 
2023-04-01 14:18:58,513 			Learning rate: weights:   1.000e-03    
2023-04-01 14:18:58,513 			Last test performance: 97.16%
2023-04-01 14:18:58,513 ----------------
2023-04-01 14:18:58,907   32  =>  28   		Training 486 pattern with 97.71% 	Forward time: 	 0.27 sec
2023-04-01 14:18:58,907 			Loss:    2.466e-03    			Backward time: 	 0.10 sec 
2023-04-01 14:18:59,007 			Learning rate: weights:   1.000e-03    
2023-04-01 14:18:59,008 			Last test performance: 97.16%
2023-04-01 14:18:59,008 ----------------
2023-04-01 14:18:59,397   32  =>  29   		Training 486 pattern with 97.08% 	Forward time: 	 0.26 sec
2023-04-01 14:18:59,397 			Loss:    4.359e-03    			Backward time: 	 0.10 sec 
2023-04-01 14:18:59,498 			Learning rate: weights:   1.000e-03    
2023-04-01 14:18:59,498 			Last test performance: 97.16%
2023-04-01 14:18:59,499 ----------------
2023-04-01 14:18:59,891   32  =>  30   		Training 486 pattern with 96.67% 	Forward time: 	 0.26 sec
2023-04-01 14:18:59,891 			Loss:    4.380e-03    			Backward time: 	 0.10 sec 
2023-04-01 14:19:00,386 			Learning rate: weights:   1.000e-03    
2023-04-01 14:19:00,386 			Last test performance: 97.16%
2023-04-01 14:19:00,386 ----------------
2023-04-01 14:19:00,739   32  =>  31   		Training 486 pattern with 96.88% 	Forward time: 	 0.23 sec
2023-04-01 14:19:00,739 			Loss:    3.810e-03    			Backward time: 	 0.10 sec 
2023-04-01 14:19:00,869 			Learning rate: weights:   1.000e-03    
2023-04-01 14:19:00,869 			Last test performance: 97.16%
2023-04-01 14:19:00,869 ----------------
2023-04-01 14:19:01,292   32  =>  32   		Training 486 pattern with 97.08% 	Forward time: 	 0.30 sec
2023-04-01 14:19:01,292 			Loss:    3.412e-03    			Backward time: 	 0.10 sec 
2023-04-01 14:19:02,018 			Learning rate: weights:   1.000e-03    
2023-04-01 14:19:02,018 			Last test performance: 97.16%
2023-04-01 14:19:02,018 ----------------
2023-04-01 14:19:02,470   32  =>  33   		Training 486 pattern with 97.08% 	Forward time: 	 0.28 sec
2023-04-01 14:19:02,470 			Loss:    4.074e-03    			Backward time: 	 0.14 sec 
2023-04-01 14:19:02,663 			Learning rate: weights:   1.000e-03    
2023-04-01 14:19:02,663 			Last test performance: 97.16%
2023-04-01 14:19:02,663 ----------------
2023-04-01 14:19:03,045   32  =>  34   		Training 486 pattern with 97.08% 	Forward time: 	 0.25 sec
2023-04-01 14:19:03,045 			Loss:    4.540e-03    			Backward time: 	 0.10 sec 
2023-04-01 14:19:03,148 			Learning rate: weights:   1.000e-03    
2023-04-01 14:19:03,148 			Last test performance: 97.16%
2023-04-01 14:19:03,148 ----------------
2023-04-01 14:19:03,552   32  =>  35   		Training 486 pattern with 96.04% 	Forward time: 	 0.28 sec
2023-04-01 14:19:03,553 			Loss:    5.363e-03    			Backward time: 	 0.10 sec 
2023-04-01 14:19:04,643 			Learning rate: weights:   1.000e-03    
2023-04-01 14:19:04,643 			Last test performance: 97.16%
2023-04-01 14:19:04,643 ----------------
2023-04-01 14:19:05,184   32  =>  36   		Training 486 pattern with 96.25% 	Forward time: 	 0.33 sec
2023-04-01 14:19:05,185 			Loss:    4.174e-03    			Backward time: 	 0.18 sec 
2023-04-01 14:19:05,288 			Learning rate: weights:   1.000e-03    
2023-04-01 14:19:05,288 			Last test performance: 97.16%
2023-04-01 14:19:05,288 ----------------
2023-04-01 14:19:05,747   32  =>  37   		Training 486 pattern with 96.25% 	Forward time: 	 0.30 sec
2023-04-01 14:19:05,747 			Loss:    4.378e-03    			Backward time: 	 0.13 sec 
2023-04-01 14:19:05,978 			Learning rate: weights:   1.000e-03    
2023-04-01 14:19:05,978 			Last test performance: 97.16%
2023-04-01 14:19:05,978 ----------------
2023-04-01 14:19:06,295   32  =>  38   		Training 486 pattern with 97.29% 	Forward time: 	 0.21 sec
2023-04-01 14:19:06,295 			Loss:    3.609e-03    			Backward time: 	 0.09 sec 
2023-04-01 14:19:06,414 			Learning rate: weights:   1.000e-03    
2023-04-01 14:19:06,414 			Last test performance: 97.16%
2023-04-01 14:19:06,415 ----------------
2023-04-01 14:19:06,782   32  =>  39   		Training 486 pattern with 98.12% 	Forward time: 	 0.26 sec
2023-04-01 14:19:06,783 			Loss:    2.637e-03    			Backward time: 	 0.09 sec 
2023-04-01 14:19:06,886 			Learning rate: weights:   1.000e-03    
2023-04-01 14:19:06,886 			Last test performance: 97.16%
2023-04-01 14:19:06,886 ----------------
2023-04-01 14:19:07,294   32  =>  40   		Training 486 pattern with 97.08% 	Forward time: 	 0.30 sec
2023-04-01 14:19:07,294 			Loss:    4.103e-03    			Backward time: 	 0.09 sec 
2023-04-01 14:19:12,505 			Learning rate: weights:   1.000e-03    
2023-04-01 14:19:12,505 			Last test performance: 97.16%
2023-04-01 14:19:12,505 ----------------
2023-04-01 14:19:13,088   32  =>  41   		Training 486 pattern with 97.92% 	Forward time: 	 0.37 sec
2023-04-01 14:19:13,088 			Loss:    2.840e-03    			Backward time: 	 0.19 sec 
2023-04-01 14:19:13,242 			Learning rate: weights:   1.000e-03    
2023-04-01 14:19:13,242 			Last test performance: 97.16%
2023-04-01 14:19:13,242 ----------------
2023-04-01 14:19:13,657   32  =>  42   		Training 486 pattern with 98.54% 	Forward time: 	 0.31 sec
2023-04-01 14:19:13,657 			Loss:    2.086e-03    			Backward time: 	 0.09 sec 
2023-04-01 14:19:14,886 			Learning rate: weights:   1.000e-03    
2023-04-01 14:19:14,886 			Last test performance: 97.16%
2023-04-01 14:19:14,887 ----------------
2023-04-01 14:19:15,285   32  =>  43   		Training 486 pattern with 98.12% 	Forward time: 	 0.27 sec
2023-04-01 14:19:15,286 			Loss:    2.339e-03    			Backward time: 	 0.11 sec 
2023-04-01 14:19:15,408 			Learning rate: weights:   1.000e-03    
2023-04-01 14:19:15,408 			Last test performance: 97.16%
2023-04-01 14:19:15,408 ----------------
2023-04-01 14:19:15,804   32  =>  44   		Training 486 pattern with 97.29% 	Forward time: 	 0.28 sec
2023-04-01 14:19:15,804 			Loss:    2.800e-03    			Backward time: 	 0.10 sec 
2023-04-01 14:19:15,974 			Learning rate: weights:   1.000e-03    
2023-04-01 14:19:15,975 			Last test performance: 97.16%
2023-04-01 14:19:15,975 ----------------
2023-04-01 14:19:16,400   32  =>  45   		Training 486 pattern with 97.29% 	Forward time: 	 0.31 sec
2023-04-01 14:19:16,401 			Loss:    3.293e-03    			Backward time: 	 0.10 sec 
2023-04-01 14:19:16,536 			Learning rate: weights:   1.000e-03    
2023-04-01 14:19:16,537 			Last test performance: 97.16%
2023-04-01 14:19:16,537 ----------------
2023-04-01 14:19:16,929   32  =>  46   		Training 486 pattern with 98.33% 	Forward time: 	 0.24 sec
2023-04-01 14:19:16,929 			Loss:    2.531e-03    			Backward time: 	 0.13 sec 
2023-04-01 14:19:17,057 			Learning rate: weights:   1.000e-03    
2023-04-01 14:19:17,058 			Last test performance: 97.16%
2023-04-01 14:19:17,058 ----------------
2023-04-01 14:19:17,435   32  =>  47   		Training 486 pattern with 97.08% 	Forward time: 	 0.25 sec
2023-04-01 14:19:17,435 			Loss:    4.757e-03    			Backward time: 	 0.10 sec 
2023-04-01 14:19:17,542 			Learning rate: weights:   1.000e-03    
2023-04-01 14:19:17,542 			Last test performance: 97.16%
2023-04-01 14:19:17,542 ----------------
2023-04-01 14:19:17,878   32  =>  48   		Training 486 pattern with 97.29% 	Forward time: 	 0.22 sec
2023-04-01 14:19:17,878 			Loss:    2.749e-03    			Backward time: 	 0.09 sec 
2023-04-01 14:19:17,975 			Learning rate: weights:   1.000e-03    
2023-04-01 14:19:17,975 			Last test performance: 97.16%
2023-04-01 14:19:17,975 ----------------
2023-04-01 14:19:18,344   32  =>  49   		Training 486 pattern with 97.71% 	Forward time: 	 0.26 sec
2023-04-01 14:19:18,344 			Loss:    2.878e-03    			Backward time: 	 0.09 sec 
2023-04-01 14:19:18,433 			Learning rate: weights:   1.000e-03    
2023-04-01 14:19:18,433 			Last test performance: 97.16%
2023-04-01 14:19:18,433 ----------------
2023-04-01 14:19:18,805   32  =>  50   		Training 486 pattern with 97.08% 	Forward time: 	 0.26 sec
2023-04-01 14:19:18,805 			Loss:    4.017e-03    			Backward time: 	 0.09 sec 
2023-04-01 14:19:18,974 			Learning rate: weights:   1.000e-03    
2023-04-01 14:19:18,974 			Last test performance: 97.16%
2023-04-01 14:19:18,975 ----------------
2023-04-01 14:19:19,354   32  =>  51   		Training 486 pattern with 96.25% 	Forward time: 	 0.22 sec
2023-04-01 14:19:19,354 			Loss:    5.018e-03    			Backward time: 	 0.13 sec 
2023-04-01 14:19:19,440 			Learning rate: weights:   1.000e-03    
2023-04-01 14:19:19,440 			Last test performance: 97.16%
2023-04-01 14:19:19,440 ----------------
2023-04-01 14:19:19,838   32  =>  52   		Training 486 pattern with 98.54% 	Forward time: 	 0.29 sec
2023-04-01 14:19:19,839 			Loss:    1.893e-03    			Backward time: 	 0.09 sec 
2023-04-01 14:19:20,013 			Learning rate: weights:   1.000e-03    
2023-04-01 14:19:20,013 			Last test performance: 97.16%
2023-04-01 14:19:20,014 ----------------
2023-04-01 14:19:20,387   32  =>  53   		Training 486 pattern with 97.29% 	Forward time: 	 0.27 sec
2023-04-01 14:19:20,387 			Loss:    3.546e-03    			Backward time: 	 0.08 sec 
2023-04-01 14:19:20,514 			Learning rate: weights:   1.000e-03    
2023-04-01 14:19:20,515 			Last test performance: 97.16%
2023-04-01 14:19:20,515 ----------------
2023-04-01 14:19:20,887   32  =>  54   		Training 486 pattern with 97.92% 	Forward time: 	 0.21 sec
2023-04-01 14:19:20,888 			Loss:    2.276e-03    			Backward time: 	 0.14 sec 
2023-04-01 14:19:21,018 			Learning rate: weights:   1.000e-03    
2023-04-01 14:19:21,018 			Last test performance: 97.16%
2023-04-01 14:19:21,018 ----------------
2023-04-01 14:19:21,348   32  =>  55   		Training 486 pattern with 96.88% 	Forward time: 	 0.22 sec
2023-04-01 14:19:21,349 			Loss:    4.486e-03    			Backward time: 	 0.09 sec 
2023-04-01 14:19:21,522 			Learning rate: weights:   1.000e-03    
2023-04-01 14:19:21,522 			Last test performance: 97.16%
2023-04-01 14:19:21,522 ----------------
2023-04-01 14:19:21,896   32  =>  56   		Training 486 pattern with 96.67% 	Forward time: 	 0.23 sec
2023-04-01 14:19:21,896 			Loss:    4.276e-03    			Backward time: 	 0.12 sec 
2023-04-01 14:19:21,983 			Learning rate: weights:   1.000e-03    
2023-04-01 14:19:21,984 			Last test performance: 97.16%
2023-04-01 14:19:21,984 ----------------
2023-04-01 14:19:22,379   32  =>  57   		Training 486 pattern with 97.92% 	Forward time: 	 0.28 sec
2023-04-01 14:19:22,379 			Loss:    2.922e-03    			Backward time: 	 0.10 sec 
2023-04-01 14:19:22,554 			Learning rate: weights:   1.000e-03    
2023-04-01 14:19:22,555 			Last test performance: 97.16%
2023-04-01 14:19:22,555 ----------------
2023-04-01 14:19:23,048   32  =>  58   		Training 486 pattern with 97.50% 	Forward time: 	 0.35 sec
2023-04-01 14:19:23,049 			Loss:    2.918e-03    			Backward time: 	 0.13 sec 
2023-04-01 14:19:23,176 			Learning rate: weights:   1.000e-03    
2023-04-01 14:19:23,176 			Last test performance: 97.16%
2023-04-01 14:19:23,176 ----------------
2023-04-01 14:19:23,514   32  =>  59   		Training 486 pattern with 97.92% 	Forward time: 	 0.22 sec
2023-04-01 14:19:23,514 			Loss:    2.466e-03    			Backward time: 	 0.10 sec 
2023-04-01 14:19:23,696 			Learning rate: weights:   1.000e-03    
2023-04-01 14:19:23,696 			Last test performance: 97.16%
2023-04-01 14:19:23,696 ----------------
2023-04-01 14:19:24,052   32  =>  60   		Training 486 pattern with 94.38% 	Forward time: 	 0.24 sec
2023-04-01 14:19:24,053 			Loss:    6.776e-03    			Backward time: 	 0.09 sec 
2023-04-01 14:19:24,230 			Learning rate: weights:   1.000e-03    
2023-04-01 14:19:24,230 			Last test performance: 97.16%
2023-04-01 14:19:24,230 ----------------
2023-04-01 14:19:25,058   32  =>  61   		Training 486 pattern with 97.50% 	Forward time: 	 0.72 sec
2023-04-01 14:19:25,058 			Loss:    4.446e-03    			Backward time: 	 0.09 sec 
2023-04-01 14:19:25,192 			Learning rate: weights:   1.000e-03    
2023-04-01 14:19:25,192 			Last test performance: 97.16%
2023-04-01 14:19:25,192 ----------------
2023-04-01 14:19:25,569   32  =>  62   		Training 486 pattern with 98.12% 	Forward time: 	 0.27 sec
2023-04-01 14:19:25,569 			Loss:    3.021e-03    			Backward time: 	 0.09 sec 
2023-04-01 14:19:25,694 			Learning rate: weights:   1.000e-03    
2023-04-01 14:19:25,694 			Last test performance: 97.16%
2023-04-01 14:19:25,694 ----------------
2023-04-01 14:19:26,131   32  =>  63   		Training 486 pattern with 96.46% 	Forward time: 	 0.32 sec
2023-04-01 14:19:26,131 			Loss:    3.856e-03    			Backward time: 	 0.10 sec 
2023-04-01 14:19:26,289 			Learning rate: weights:   1.000e-03    
2023-04-01 14:19:26,289 			Last test performance: 97.16%
2023-04-01 14:19:26,289 ----------------
2023-04-01 14:19:26,643   32  =>  64   		Training 486 pattern with 97.29% 	Forward time: 	 0.23 sec
2023-04-01 14:19:26,643 			Loss:    3.909e-03    			Backward time: 	 0.10 sec 
2023-04-01 14:19:26,737 			Learning rate: weights:   1.000e-03    
2023-04-01 14:19:26,738 			Last test performance: 97.16%
2023-04-01 14:19:26,738 ----------------
2023-04-01 14:19:27,121   32  =>  65   		Training 486 pattern with 96.04% 	Forward time: 	 0.26 sec
2023-04-01 14:19:27,121 			Loss:    4.125e-03    			Backward time: 	 0.10 sec 
2023-04-01 14:19:27,210 			Learning rate: weights:   1.000e-03    
2023-04-01 14:19:27,210 			Last test performance: 97.16%
2023-04-01 14:19:27,210 ----------------
2023-04-01 14:19:27,695   32  =>  66   		Training 486 pattern with 98.54% 	Forward time: 	 0.30 sec
2023-04-01 14:19:27,695 			Loss:    2.756e-03    			Backward time: 	 0.16 sec 
2023-04-01 14:19:27,823 			Learning rate: weights:   1.000e-03    
2023-04-01 14:19:27,824 			Last test performance: 97.16%
2023-04-01 14:19:27,824 ----------------
2023-04-01 14:19:28,200   32  =>  67   		Training 486 pattern with 97.29% 	Forward time: 	 0.27 sec
2023-04-01 14:19:28,200 			Loss:    3.357e-03    			Backward time: 	 0.08 sec 
2023-04-01 14:19:28,287 			Learning rate: weights:   1.000e-03    
2023-04-01 14:19:28,288 			Last test performance: 97.16%
2023-04-01 14:19:28,288 ----------------
2023-04-01 14:19:28,689   32  =>  68   		Training 486 pattern with 96.67% 	Forward time: 	 0.28 sec
2023-04-01 14:19:28,689 			Loss:    4.013e-03    			Backward time: 	 0.09 sec 
2023-04-01 14:19:28,783 			Learning rate: weights:   1.000e-03    
2023-04-01 14:19:28,783 			Last test performance: 97.16%
2023-04-01 14:19:28,783 ----------------
2023-04-01 14:19:29,280   32  =>  69   		Training 486 pattern with 96.67% 	Forward time: 	 0.30 sec
2023-04-01 14:19:29,280 			Loss:    3.720e-03    			Backward time: 	 0.18 sec 
2023-04-01 14:19:29,412 			Learning rate: weights:   1.000e-03    
2023-04-01 14:19:29,458 			Last test performance: 97.16%
2023-04-01 14:19:29,458 ----------------
2023-04-01 14:19:29,797   32  =>  70   		Training 486 pattern with 96.04% 	Forward time: 	 0.28 sec
2023-04-01 14:19:29,797 			Loss:    4.839e-03    			Backward time: 	 0.08 sec 
2023-04-01 14:19:29,932 			Learning rate: weights:   1.000e-03    
2023-04-01 14:19:29,932 			Last test performance: 97.16%
2023-04-01 14:19:29,932 ----------------
2023-04-01 14:19:30,292   32  =>  71   		Training 486 pattern with 95.62% 	Forward time: 	 0.25 sec
2023-04-01 14:19:30,293 			Loss:    6.195e-03    			Backward time: 	 0.09 sec 
2023-04-01 14:19:30,612 			Learning rate: weights:   1.000e-03    
2023-04-01 14:19:30,613 			Last test performance: 97.16%
2023-04-01 14:19:30,613 ----------------
2023-04-01 14:19:31,013   32  =>  72   		Training 486 pattern with 94.17% 	Forward time: 	 0.29 sec
2023-04-01 14:19:31,014 			Loss:    6.419e-03    			Backward time: 	 0.09 sec 
2023-04-01 14:19:31,199 			Learning rate: weights:   1.000e-03    
2023-04-01 14:19:31,199 			Last test performance: 97.16%
2023-04-01 14:19:31,200 ----------------
2023-04-01 14:19:31,597   32  =>  73   		Training 486 pattern with 97.92% 	Forward time: 	 0.25 sec
2023-04-01 14:19:31,597 			Loss:    2.332e-03    			Backward time: 	 0.13 sec 
2023-04-01 14:19:32,291 			Learning rate: weights:   1.000e-03    
2023-04-01 14:19:32,292 			Last test performance: 97.16%
2023-04-01 14:19:32,292 ----------------
2023-04-01 14:19:32,803   32  =>  74   		Training 486 pattern with 96.67% 	Forward time: 	 0.38 sec
2023-04-01 14:19:32,803 			Loss:    4.555e-03    			Backward time: 	 0.10 sec 
2023-04-01 14:19:32,979 			Learning rate: weights:   1.000e-03    
2023-04-01 14:19:32,979 			Last test performance: 97.16%
2023-04-01 14:19:32,980 ----------------
2023-04-01 14:19:33,441   32  =>  75   		Training 486 pattern with 95.62% 	Forward time: 	 0.30 sec
2023-04-01 14:19:33,442 			Loss:    5.975e-03    			Backward time: 	 0.13 sec 
2023-04-01 14:19:33,623 			Learning rate: weights:   1.000e-03    
2023-04-01 14:19:33,623 			Last test performance: 97.16%
2023-04-01 14:19:33,624 ----------------
2023-04-01 14:19:33,995   32  =>  76   		Training 486 pattern with 97.08% 	Forward time: 	 0.24 sec
2023-04-01 14:19:33,995 			Loss:    3.837e-03    			Backward time: 	 0.10 sec 
2023-04-01 14:19:34,102 			Learning rate: weights:   1.000e-03    
2023-04-01 14:19:34,102 			Last test performance: 97.16%
2023-04-01 14:19:34,102 ----------------
2023-04-01 14:19:34,499   32  =>  77   		Training 486 pattern with 99.17% 	Forward time: 	 0.27 sec
2023-04-01 14:19:34,499 			Loss:    2.782e-03    			Backward time: 	 0.10 sec 
2023-04-01 14:19:34,651 			Learning rate: weights:   1.000e-03    
2023-04-01 14:19:34,651 			Last test performance: 97.16%
2023-04-01 14:19:34,651 ----------------
2023-04-01 14:19:35,045   32  =>  78   		Training 486 pattern with 96.88% 	Forward time: 	 0.27 sec
2023-04-01 14:19:35,045 			Loss:    3.402e-03    			Backward time: 	 0.10 sec 
2023-04-01 14:19:35,173 			Learning rate: weights:   1.000e-03    
2023-04-01 14:19:35,173 			Last test performance: 97.16%
2023-04-01 14:19:35,173 ----------------
2023-04-01 14:19:35,636   32  =>  79   		Training 486 pattern with 95.83% 	Forward time: 	 0.29 sec
2023-04-01 14:19:35,637 			Loss:    4.763e-03    			Backward time: 	 0.14 sec 
2023-04-01 14:19:35,778 			Learning rate: weights:   1.000e-03    
2023-04-01 14:19:35,778 			Last test performance: 97.16%
2023-04-01 14:19:35,779 ----------------
2023-04-01 14:19:36,238   32  =>  80   		Training 486 pattern with 96.67% 	Forward time: 	 0.25 sec
2023-04-01 14:19:36,238 			Loss:    3.422e-03    			Backward time: 	 0.18 sec 
2023-04-01 14:19:36,381 			Learning rate: weights:   1.000e-03    
2023-04-01 14:19:36,381 			Last test performance: 97.16%
2023-04-01 14:19:36,382 ----------------
2023-04-01 14:19:36,774   32  =>  81   		Training 486 pattern with 97.29% 	Forward time: 	 0.26 sec
2023-04-01 14:19:36,774 			Loss:    3.230e-03    			Backward time: 	 0.10 sec 
2023-04-01 14:19:36,952 			Learning rate: weights:   1.000e-03    
2023-04-01 14:19:36,952 			Last test performance: 97.16%
2023-04-01 14:19:36,953 ----------------
2023-04-01 14:19:37,339   32  =>  82   		Training 486 pattern with 97.50% 	Forward time: 	 0.26 sec
2023-04-01 14:19:37,339 			Loss:    3.877e-03    			Backward time: 	 0.10 sec 
2023-04-01 14:19:37,490 			Learning rate: weights:   1.000e-03    
2023-04-01 14:19:37,490 			Last test performance: 97.16%
2023-04-01 14:19:37,490 ----------------
2023-04-01 14:19:37,881   32  =>  83   		Training 486 pattern with 97.08% 	Forward time: 	 0.26 sec
2023-04-01 14:19:37,881 			Loss:    3.863e-03    			Backward time: 	 0.11 sec 
2023-04-01 14:19:37,981 			Learning rate: weights:   1.000e-03    
2023-04-01 14:19:37,981 			Last test performance: 97.16%
2023-04-01 14:19:37,981 ----------------
2023-04-01 14:19:38,380   32  =>  84   		Training 486 pattern with 98.12% 	Forward time: 	 0.27 sec
2023-04-01 14:19:38,380 			Loss:    1.955e-03    			Backward time: 	 0.11 sec 
2023-04-01 14:19:38,482 			Learning rate: weights:   1.000e-03    
2023-04-01 14:19:38,482 			Last test performance: 97.16%
2023-04-01 14:19:38,483 ----------------
2023-04-01 14:19:38,886   32  =>  85   		Training 486 pattern with 97.29% 	Forward time: 	 0.27 sec
2023-04-01 14:19:38,887 			Loss:    3.527e-03    			Backward time: 	 0.10 sec 
2023-04-01 14:19:39,070 			Learning rate: weights:   1.000e-03    
2023-04-01 14:19:39,070 			Last test performance: 97.16%
2023-04-01 14:19:39,070 ----------------
2023-04-01 14:19:39,460   32  =>  86   		Training 486 pattern with 98.54% 	Forward time: 	 0.26 sec
2023-04-01 14:19:39,460 			Loss:    2.771e-03    			Backward time: 	 0.10 sec 
2023-04-01 14:19:39,612 			Learning rate: weights:   1.000e-03    
2023-04-01 14:19:39,613 			Last test performance: 97.16%
2023-04-01 14:19:39,614 ----------------
2023-04-01 14:19:40,007   32  =>  87   		Training 486 pattern with 97.08% 	Forward time: 	 0.27 sec
2023-04-01 14:19:40,008 			Loss:    3.618e-03    			Backward time: 	 0.10 sec 
2023-04-01 14:19:40,110 			Learning rate: weights:   1.000e-03    
2023-04-01 14:19:40,110 			Last test performance: 97.16%
2023-04-01 14:19:40,110 ----------------
2023-04-01 14:19:40,500   32  =>  88   		Training 486 pattern with 97.71% 	Forward time: 	 0.26 sec
2023-04-01 14:19:40,500 			Loss:    3.468e-03    			Backward time: 	 0.10 sec 
2023-04-01 14:19:40,640 			Learning rate: weights:   1.000e-03    
2023-04-01 14:19:40,640 			Last test performance: 97.16%
2023-04-01 14:19:40,640 ----------------
2023-04-01 14:19:41,030   32  =>  89   		Training 486 pattern with 97.08% 	Forward time: 	 0.26 sec
2023-04-01 14:19:41,031 			Loss:    3.757e-03    			Backward time: 	 0.10 sec 
2023-04-01 14:19:41,208 			Learning rate: weights:   1.000e-03    
2023-04-01 14:19:41,209 			Last test performance: 97.16%
2023-04-01 14:19:41,209 ----------------
2023-04-01 14:19:41,585   32  =>  90   		Training 486 pattern with 97.50% 	Forward time: 	 0.25 sec
2023-04-01 14:19:41,586 			Loss:    3.049e-03    			Backward time: 	 0.10 sec 
2023-04-01 14:19:41,724 			Learning rate: weights:   1.000e-03    
2023-04-01 14:19:41,724 			Last test performance: 97.16%
2023-04-01 14:19:41,725 ----------------
2023-04-01 14:19:42,108   32  =>  91   		Training 486 pattern with 97.92% 	Forward time: 	 0.27 sec
2023-04-01 14:19:42,108 			Loss:    3.016e-03    			Backward time: 	 0.09 sec 
2023-04-01 14:19:42,381 			Learning rate: weights:   1.000e-03    
2023-04-01 14:19:42,382 			Last test performance: 97.16%
2023-04-01 14:19:42,382 ----------------
2023-04-01 14:19:42,753   32  =>  92   		Training 486 pattern with 97.71% 	Forward time: 	 0.24 sec
2023-04-01 14:19:42,753 			Loss:    3.239e-03    			Backward time: 	 0.10 sec 
2023-04-01 14:19:42,911 			Learning rate: weights:   1.000e-03    
2023-04-01 14:19:42,911 			Last test performance: 97.16%
2023-04-01 14:19:42,911 ----------------
2023-04-01 14:19:43,328   32  =>  93   		Training 486 pattern with 97.29% 	Forward time: 	 0.29 sec
2023-04-01 14:19:43,328 			Loss:    3.786e-03    			Backward time: 	 0.10 sec 
2023-04-01 14:19:43,549 			Learning rate: weights:   1.000e-03    
2023-04-01 14:19:43,549 			Last test performance: 97.16%
2023-04-01 14:19:43,550 ----------------
2023-04-01 14:19:43,907   32  =>  94   		Training 486 pattern with 97.29% 	Forward time: 	 0.24 sec
2023-04-01 14:19:43,907 			Loss:    3.229e-03    			Backward time: 	 0.09 sec 
2023-04-01 14:19:44,111 			Learning rate: weights:   1.000e-03    
2023-04-01 14:19:44,112 			Last test performance: 97.16%
2023-04-01 14:19:44,112 ----------------
2023-04-01 14:19:44,548   32  =>  95   		Training 486 pattern with 97.71% 	Forward time: 	 0.27 sec
2023-04-01 14:19:44,548 			Loss:    2.864e-03    			Backward time: 	 0.14 sec 
2023-04-01 14:19:44,732 			Learning rate: weights:   1.000e-03    
2023-04-01 14:19:44,732 			Last test performance: 97.16%
2023-04-01 14:19:44,732 ----------------
2023-04-01 14:19:45,176   32  =>  96   		Training 486 pattern with 96.67% 	Forward time: 	 0.31 sec
2023-04-01 14:19:45,177 			Loss:    4.414e-03    			Backward time: 	 0.10 sec 
2023-04-01 14:19:45,279 			Learning rate: weights:   1.000e-03    
2023-04-01 14:19:45,280 			Last test performance: 97.16%
2023-04-01 14:19:45,280 ----------------
2023-04-01 14:19:45,697   32  =>  97   		Training 486 pattern with 98.96% 	Forward time: 	 0.27 sec
2023-04-01 14:19:45,697 			Loss:    1.677e-03    			Backward time: 	 0.12 sec 
2023-04-01 14:19:45,775 			Learning rate: weights:   1.000e-03    
2023-04-01 14:19:45,775 			Last test performance: 97.16%
2023-04-01 14:19:45,776 ----------------
2023-04-01 14:19:46,256   32  =>  98   		Training 486 pattern with 96.88% 	Forward time: 	 0.36 sec
2023-04-01 14:19:46,256 			Loss:    4.258e-03    			Backward time: 	 0.09 sec 
2023-04-01 14:19:46,439 			Learning rate: weights:   1.000e-03    
2023-04-01 14:19:46,440 			Last test performance: 97.16%
2023-04-01 14:19:46,440 ----------------
2023-04-01 14:19:46,875   32  =>  99   		Training 486 pattern with 97.92% 	Forward time: 	 0.32 sec
2023-04-01 14:19:46,876 			Loss:    2.884e-03    			Backward time: 	 0.09 sec 
2023-04-01 14:19:47,106 			Learning rate: weights:   1.000e-03    
2023-04-01 14:19:47,106 			Last test performance: 97.16%
2023-04-01 14:19:47,107 ----------------
2023-04-01 14:19:47,589   32  => 100   		Training 486 pattern with 95.21% 	Forward time: 	 0.36 sec
2023-04-01 14:19:47,589 			Loss:    5.465e-03    			Backward time: 	 0.10 sec 
2023-04-01 14:19:47,852 			Learning rate: weights:   1.000e-03    
2023-04-01 14:19:47,853 			Last test performance: 97.16%
2023-04-01 14:19:47,853 ----------------
2023-04-01 14:19:48,335   32  => 101   		Training 486 pattern with 98.33% 	Forward time: 	 0.36 sec
2023-04-01 14:19:48,336 			Loss:    2.189e-03    			Backward time: 	 0.10 sec 
2023-04-01 14:19:48,494 			Learning rate: weights:   1.000e-03    
2023-04-01 14:19:48,494 			Last test performance: 97.16%
2023-04-01 14:19:48,495 ----------------
2023-04-01 14:19:48,930   32  => 102   		Training 486 pattern with 97.29% 	Forward time: 	 0.27 sec
2023-04-01 14:19:48,934 			Loss:    3.462e-03    			Backward time: 	 0.14 sec 
2023-04-01 14:19:49,402 			Learning rate: weights:   1.000e-03    
2023-04-01 14:19:49,403 			Last test performance: 97.16%
2023-04-01 14:19:49,403 ----------------
2023-04-01 14:19:49,846   32  => 103   		Training 486 pattern with 97.92% 	Forward time: 	 0.29 sec
2023-04-01 14:19:49,847 			Loss:    2.461e-03    			Backward time: 	 0.14 sec 
2023-04-01 14:19:50,026 			Learning rate: weights:   1.000e-03    
2023-04-01 14:19:50,026 			Last test performance: 97.16%
2023-04-01 14:19:50,027 ----------------
2023-04-01 14:19:50,415   32  => 104   		Training 486 pattern with 96.04% 	Forward time: 	 0.27 sec
2023-04-01 14:19:50,416 			Loss:    5.802e-03    			Backward time: 	 0.09 sec 
2023-04-01 14:19:50,749 			Learning rate: weights:   1.000e-03    
2023-04-01 14:19:50,749 			Last test performance: 97.16%
2023-04-01 14:19:50,749 ----------------
2023-04-01 14:19:51,142   32  => 105   		Training 486 pattern with 96.88% 	Forward time: 	 0.28 sec
2023-04-01 14:19:51,142 			Loss:    3.539e-03    			Backward time: 	 0.09 sec 
2023-04-01 14:19:51,344 			Learning rate: weights:   1.000e-03    
2023-04-01 14:19:51,344 			Last test performance: 97.16%
2023-04-01 14:19:51,344 ----------------
2023-04-01 14:19:51,703   32  => 106   		Training 486 pattern with 97.50% 	Forward time: 	 0.24 sec
2023-04-01 14:19:51,703 			Loss:    3.615e-03    			Backward time: 	 0.10 sec 
2023-04-01 14:19:51,806 			Learning rate: weights:   1.000e-03    
2023-04-01 14:19:51,806 			Last test performance: 97.16%
2023-04-01 14:19:51,806 ----------------
2023-04-01 14:19:52,178   32  => 107   		Training 486 pattern with 97.08% 	Forward time: 	 0.26 sec
2023-04-01 14:19:52,178 			Loss:    3.558e-03    			Backward time: 	 0.09 sec 
2023-04-01 14:19:52,318 			Learning rate: weights:   1.000e-03    
2023-04-01 14:19:52,319 			Last test performance: 97.16%
2023-04-01 14:19:52,319 ----------------
2023-04-01 14:19:52,675   32  => 108   		Training 486 pattern with 97.71% 	Forward time: 	 0.24 sec
2023-04-01 14:19:52,675 			Loss:    3.030e-03    			Backward time: 	 0.09 sec 
2023-04-01 14:19:52,847 			Learning rate: weights:   1.000e-03    
2023-04-01 14:19:52,847 			Last test performance: 97.16%
2023-04-01 14:19:52,847 ----------------
2023-04-01 14:19:53,207   32  => 109   		Training 486 pattern with 97.29% 	Forward time: 	 0.25 sec
2023-04-01 14:19:53,207 			Loss:    3.515e-03    			Backward time: 	 0.09 sec 
2023-04-01 14:19:53,502 			Learning rate: weights:   1.000e-03    
2023-04-01 14:19:53,502 			Last test performance: 97.16%
2023-04-01 14:19:53,503 ----------------
2023-04-01 14:19:53,874   32  => 110   		Training 486 pattern with 96.88% 	Forward time: 	 0.25 sec
2023-04-01 14:19:53,874 			Loss:    3.250e-03    			Backward time: 	 0.10 sec 
2023-04-01 14:19:54,032 			Learning rate: weights:   1.000e-03    
2023-04-01 14:19:54,032 			Last test performance: 97.16%
2023-04-01 14:19:54,033 ----------------
2023-04-01 14:19:54,393   32  => 111   		Training 486 pattern with 97.50% 	Forward time: 	 0.24 sec
2023-04-01 14:19:54,394 			Loss:    3.385e-03    			Backward time: 	 0.10 sec 
2023-04-01 14:19:54,508 			Learning rate: weights:   1.000e-03    
2023-04-01 14:19:54,508 			Last test performance: 97.16%
2023-04-01 14:19:54,509 ----------------
2023-04-01 14:19:54,922   32  => 112   		Training 486 pattern with 96.67% 	Forward time: 	 0.28 sec
2023-04-01 14:19:54,922 			Loss:    4.924e-03    			Backward time: 	 0.11 sec 
2023-04-01 14:19:55,022 			Learning rate: weights:   1.000e-03    
2023-04-01 14:19:55,023 			Last test performance: 97.16%
2023-04-01 14:19:55,023 ----------------
2023-04-01 14:19:55,427   32  => 113   		Training 486 pattern with 97.50% 	Forward time: 	 0.28 sec
2023-04-01 14:19:55,427 			Loss:    3.106e-03    			Backward time: 	 0.10 sec 
2023-04-01 14:19:55,992 			Learning rate: weights:   1.000e-03    
2023-04-01 14:19:55,992 			Last test performance: 97.16%
2023-04-01 14:19:55,992 ----------------
2023-04-01 14:19:56,423   32  => 114   		Training 486 pattern with 96.25% 	Forward time: 	 0.30 sec
2023-04-01 14:19:56,423 			Loss:    5.071e-03    			Backward time: 	 0.10 sec 
2023-04-01 14:19:56,535 			Learning rate: weights:   1.000e-03    
2023-04-01 14:19:56,535 			Last test performance: 97.16%
2023-04-01 14:19:56,536 ----------------
2023-04-01 14:19:56,975   32  => 115   		Training 486 pattern with 97.50% 	Forward time: 	 0.31 sec
2023-04-01 14:19:56,975 			Loss:    3.874e-03    			Backward time: 	 0.10 sec 
2023-04-01 14:19:57,196 			Learning rate: weights:   1.000e-03    
2023-04-01 14:19:57,197 			Last test performance: 97.16%
2023-04-01 14:19:57,197 ----------------
2023-04-01 14:19:57,679   32  => 116   		Training 486 pattern with 96.88% 	Forward time: 	 0.37 sec
2023-04-01 14:19:57,679 			Loss:    3.003e-03    			Backward time: 	 0.09 sec 
2023-04-01 14:19:57,884 			Learning rate: weights:   1.000e-03    
2023-04-01 14:19:57,884 			Last test performance: 97.16%
2023-04-01 14:19:57,884 ----------------
2023-04-01 14:19:58,321   32  => 117   		Training 486 pattern with 97.29% 	Forward time: 	 0.28 sec
2023-04-01 14:19:58,322 			Loss:    2.673e-03    			Backward time: 	 0.13 sec 
2023-04-01 14:19:58,504 			Learning rate: weights:   1.000e-03    
2023-04-01 14:19:58,505 			Last test performance: 97.16%
2023-04-01 14:19:58,505 ----------------
2023-04-01 14:19:58,921   32  => 118   		Training 486 pattern with 96.25% 	Forward time: 	 0.26 sec
2023-04-01 14:19:58,921 			Loss:    4.305e-03    			Backward time: 	 0.14 sec 
2023-04-01 14:19:59,211 			Learning rate: weights:   1.000e-03    
2023-04-01 14:19:59,212 			Last test performance: 97.16%
2023-04-01 14:19:59,212 ----------------
2023-04-01 14:19:59,679   32  => 119   		Training 486 pattern with 96.04% 	Forward time: 	 0.32 sec
2023-04-01 14:19:59,679 			Loss:    5.041e-03    			Backward time: 	 0.11 sec 
2023-04-01 14:19:59,926 			Learning rate: weights:   1.000e-03    
2023-04-01 14:19:59,926 			Last test performance: 97.16%
2023-04-01 14:19:59,926 ----------------
2023-04-01 14:20:00,366   32  => 120   		Training 486 pattern with 97.50% 	Forward time: 	 0.28 sec
2023-04-01 14:20:00,366 			Loss:    2.878e-03    			Backward time: 	 0.14 sec 
2023-04-01 14:20:00,679 			Learning rate: weights:   1.000e-03    
2023-04-01 14:20:00,680 			Last test performance: 97.16%
2023-04-01 14:20:00,681 ----------------
2023-04-01 14:20:01,101   32  => 121   		Training 486 pattern with 95.62% 	Forward time: 	 0.28 sec
2023-04-01 14:20:01,101 			Loss:    5.113e-03    			Backward time: 	 0.11 sec 
2023-04-01 14:20:01,253 			Learning rate: weights:   1.000e-03    
2023-04-01 14:20:01,253 			Last test performance: 97.16%
2023-04-01 14:20:01,253 ----------------
2023-04-01 14:20:01,752   32  => 122   		Training 486 pattern with 97.71% 	Forward time: 	 0.34 sec
2023-04-01 14:20:01,752 			Loss:    2.715e-03    			Backward time: 	 0.13 sec 
2023-04-01 14:20:01,936 			Learning rate: weights:   1.000e-03    
2023-04-01 14:20:01,937 			Last test performance: 97.16%
2023-04-01 14:20:01,937 ----------------
2023-04-01 14:20:02,407   32  => 123   		Training 486 pattern with 96.04% 	Forward time: 	 0.35 sec
2023-04-01 14:20:02,407 			Loss:    4.842e-03    			Backward time: 	 0.10 sec 
2023-04-01 14:20:02,534 			Learning rate: weights:   1.000e-03    
2023-04-01 14:20:02,534 			Last test performance: 97.16%
2023-04-01 14:20:02,534 ----------------
2023-04-01 14:20:02,950   32  => 124   		Training 486 pattern with 97.50% 	Forward time: 	 0.30 sec
2023-04-01 14:20:02,951 			Loss:    3.727e-03    			Backward time: 	 0.09 sec 
2023-04-01 14:20:03,147 
2023-04-01 14:20:03,147 Testing:
2023-04-01 14:20:03,216 		24 of 10000 with 91.67% 	 Time used:  0.07 sec
2023-04-01 14:20:03,226 		48 of 10000 with 91.67% 	 Time used:  0.01 sec
2023-04-01 14:20:03,236 		72 of 10000 with 94.44% 	 Time used:  0.01 sec
2023-04-01 14:20:03,245 		96 of 10000 with 94.79% 	 Time used:  0.01 sec
2023-04-01 14:20:03,255 		120 of 10000 with 95.83% 	 Time used:  0.01 sec
2023-04-01 14:20:03,265 		144 of 10000 with 95.14% 	 Time used:  0.01 sec
2023-04-01 14:20:03,275 		168 of 10000 with 95.83% 	 Time used:  0.01 sec
2023-04-01 14:20:03,284 		192 of 10000 with 96.35% 	 Time used:  0.01 sec
2023-04-01 14:20:03,294 		216 of 10000 with 96.76% 	 Time used:  0.01 sec
2023-04-01 14:20:03,303 		240 of 10000 with 96.67% 	 Time used:  0.01 sec
2023-04-01 14:20:03,313 		264 of 10000 with 96.59% 	 Time used:  0.01 sec
2023-04-01 14:20:03,322 		288 of 10000 with 96.88% 	 Time used:  0.01 sec
2023-04-01 14:20:03,332 		312 of 10000 with 96.79% 	 Time used:  0.01 sec
2023-04-01 14:20:03,341 		336 of 10000 with 96.73% 	 Time used:  0.01 sec
2023-04-01 14:20:03,352 		360 of 10000 with 96.11% 	 Time used:  0.01 sec
2023-04-01 14:20:03,361 		384 of 10000 with 95.83% 	 Time used:  0.01 sec
2023-04-01 14:20:03,371 		408 of 10000 with 96.08% 	 Time used:  0.01 sec
2023-04-01 14:20:03,380 		432 of 10000 with 96.30% 	 Time used:  0.01 sec
2023-04-01 14:20:03,390 		456 of 10000 with 96.05% 	 Time used:  0.01 sec
2023-04-01 14:20:03,399 		480 of 10000 with 96.25% 	 Time used:  0.01 sec
2023-04-01 14:20:03,409 		504 of 10000 with 96.43% 	 Time used:  0.01 sec
2023-04-01 14:20:03,419 		528 of 10000 with 96.40% 	 Time used:  0.01 sec
2023-04-01 14:20:03,428 		552 of 10000 with 96.56% 	 Time used:  0.01 sec
2023-04-01 14:20:03,438 		576 of 10000 with 96.53% 	 Time used:  0.01 sec
2023-04-01 14:20:03,447 		600 of 10000 with 96.67% 	 Time used:  0.01 sec
2023-04-01 14:20:03,457 		624 of 10000 with 96.79% 	 Time used:  0.01 sec
2023-04-01 14:20:03,466 		648 of 10000 with 96.91% 	 Time used:  0.01 sec
2023-04-01 14:20:03,476 		672 of 10000 with 96.88% 	 Time used:  0.01 sec
2023-04-01 14:20:03,486 		696 of 10000 with 96.98% 	 Time used:  0.01 sec
2023-04-01 14:20:03,496 		720 of 10000 with 96.94% 	 Time used:  0.01 sec
2023-04-01 14:20:03,505 		744 of 10000 with 96.91% 	 Time used:  0.01 sec
2023-04-01 14:20:03,515 		768 of 10000 with 96.74% 	 Time used:  0.01 sec
2023-04-01 14:20:03,525 		792 of 10000 with 96.84% 	 Time used:  0.01 sec
2023-04-01 14:20:03,569 		816 of 10000 with 96.69% 	 Time used:  0.04 sec
2023-04-01 14:20:03,579 		840 of 10000 with 96.79% 	 Time used:  0.01 sec
2023-04-01 14:20:03,589 		864 of 10000 with 96.64% 	 Time used:  0.01 sec
2023-04-01 14:20:03,598 		888 of 10000 with 96.73% 	 Time used:  0.01 sec
2023-04-01 14:20:03,608 		912 of 10000 with 96.49% 	 Time used:  0.01 sec
2023-04-01 14:20:03,618 		936 of 10000 with 96.58% 	 Time used:  0.01 sec
2023-04-01 14:20:03,627 		960 of 10000 with 96.67% 	 Time used:  0.01 sec
2023-04-01 14:20:03,637 		984 of 10000 with 96.75% 	 Time used:  0.01 sec
2023-04-01 14:20:03,646 		1008 of 10000 with 96.83% 	 Time used:  0.01 sec
2023-04-01 14:20:03,656 		1032 of 10000 with 96.80% 	 Time used:  0.01 sec
2023-04-01 14:20:03,665 		1056 of 10000 with 96.69% 	 Time used:  0.01 sec
2023-04-01 14:20:03,675 		1080 of 10000 with 96.67% 	 Time used:  0.01 sec
2023-04-01 14:20:03,684 		1104 of 10000 with 96.74% 	 Time used:  0.01 sec
2023-04-01 14:20:03,694 		1128 of 10000 with 96.81% 	 Time used:  0.01 sec
2023-04-01 14:20:03,704 		1152 of 10000 with 96.79% 	 Time used:  0.01 sec
2023-04-01 14:20:03,713 		1176 of 10000 with 96.85% 	 Time used:  0.01 sec
2023-04-01 14:20:03,723 		1200 of 10000 with 96.92% 	 Time used:  0.01 sec
2023-04-01 14:20:03,732 		1224 of 10000 with 96.90% 	 Time used:  0.01 sec
2023-04-01 14:20:03,742 		1248 of 10000 with 96.79% 	 Time used:  0.01 sec
2023-04-01 14:20:03,751 		1272 of 10000 with 96.86% 	 Time used:  0.01 sec
2023-04-01 14:20:03,761 		1296 of 10000 with 96.91% 	 Time used:  0.01 sec
2023-04-01 14:20:03,771 		1320 of 10000 with 96.97% 	 Time used:  0.01 sec
2023-04-01 14:20:03,780 		1344 of 10000 with 97.02% 	 Time used:  0.01 sec
2023-04-01 14:20:03,794 		1368 of 10000 with 97.00% 	 Time used:  0.01 sec
2023-04-01 14:20:03,811 		1392 of 10000 with 97.05% 	 Time used:  0.01 sec
2023-04-01 14:20:03,821 		1416 of 10000 with 97.10% 	 Time used:  0.01 sec
2023-04-01 14:20:03,831 		1440 of 10000 with 97.15% 	 Time used:  0.01 sec
2023-04-01 14:20:03,841 		1464 of 10000 with 97.20% 	 Time used:  0.01 sec
2023-04-01 14:20:03,850 		1488 of 10000 with 97.11% 	 Time used:  0.01 sec
2023-04-01 14:20:03,860 		1512 of 10000 with 97.16% 	 Time used:  0.01 sec
2023-04-01 14:20:03,869 		1536 of 10000 with 97.14% 	 Time used:  0.01 sec
2023-04-01 14:20:03,878 		1560 of 10000 with 97.18% 	 Time used:  0.01 sec
2023-04-01 14:20:03,888 		1584 of 10000 with 97.03% 	 Time used:  0.01 sec
2023-04-01 14:20:03,897 		1608 of 10000 with 97.08% 	 Time used:  0.01 sec
2023-04-01 14:20:03,907 		1632 of 10000 with 97.06% 	 Time used:  0.01 sec
2023-04-01 14:20:03,994 		1656 of 10000 with 97.10% 	 Time used:  0.09 sec
2023-04-01 14:20:04,004 		1680 of 10000 with 97.14% 	 Time used:  0.01 sec
2023-04-01 14:20:04,014 		1704 of 10000 with 97.07% 	 Time used:  0.01 sec
2023-04-01 14:20:04,023 		1728 of 10000 with 96.99% 	 Time used:  0.01 sec
2023-04-01 14:20:04,033 		1752 of 10000 with 97.03% 	 Time used:  0.01 sec
2023-04-01 14:20:04,042 		1776 of 10000 with 97.07% 	 Time used:  0.01 sec
2023-04-01 14:20:04,051 		1800 of 10000 with 97.06% 	 Time used:  0.01 sec
2023-04-01 14:20:04,061 		1824 of 10000 with 96.98% 	 Time used:  0.01 sec
2023-04-01 14:20:04,071 		1848 of 10000 with 96.86% 	 Time used:  0.01 sec
2023-04-01 14:20:04,107 		1872 of 10000 with 96.74% 	 Time used:  0.03 sec
2023-04-01 14:20:04,117 		1896 of 10000 with 96.78% 	 Time used:  0.01 sec
2023-04-01 14:20:04,127 		1920 of 10000 with 96.82% 	 Time used:  0.01 sec
2023-04-01 14:20:04,136 		1944 of 10000 with 96.76% 	 Time used:  0.01 sec
2023-04-01 14:20:04,146 		1968 of 10000 with 96.75% 	 Time used:  0.01 sec
2023-04-01 14:20:04,155 		1992 of 10000 with 96.74% 	 Time used:  0.01 sec
2023-04-01 14:20:04,164 		2016 of 10000 with 96.78% 	 Time used:  0.01 sec
2023-04-01 14:20:04,174 		2040 of 10000 with 96.76% 	 Time used:  0.01 sec
2023-04-01 14:20:04,183 		2064 of 10000 with 96.71% 	 Time used:  0.01 sec
2023-04-01 14:20:04,193 		2088 of 10000 with 96.70% 	 Time used:  0.01 sec
2023-04-01 14:20:04,202 		2112 of 10000 with 96.69% 	 Time used:  0.01 sec
2023-04-01 14:20:04,212 		2136 of 10000 with 96.72% 	 Time used:  0.01 sec
2023-04-01 14:20:04,221 		2160 of 10000 with 96.71% 	 Time used:  0.01 sec
2023-04-01 14:20:04,230 		2184 of 10000 with 96.75% 	 Time used:  0.01 sec
2023-04-01 14:20:04,240 		2208 of 10000 with 96.78% 	 Time used:  0.01 sec
2023-04-01 14:20:04,249 		2232 of 10000 with 96.77% 	 Time used:  0.01 sec
2023-04-01 14:20:04,258 		2256 of 10000 with 96.76% 	 Time used:  0.01 sec
2023-04-01 14:20:04,267 		2280 of 10000 with 96.71% 	 Time used:  0.01 sec
2023-04-01 14:20:04,277 		2304 of 10000 with 96.74% 	 Time used:  0.01 sec
2023-04-01 14:20:04,286 		2328 of 10000 with 96.74% 	 Time used:  0.01 sec
2023-04-01 14:20:04,296 		2352 of 10000 with 96.77% 	 Time used:  0.01 sec
2023-04-01 14:20:04,305 		2376 of 10000 with 96.72% 	 Time used:  0.01 sec
2023-04-01 14:20:04,314 		2400 of 10000 with 96.75% 	 Time used:  0.01 sec
2023-04-01 14:20:04,324 		2424 of 10000 with 96.74% 	 Time used:  0.01 sec
2023-04-01 14:20:04,333 		2448 of 10000 with 96.77% 	 Time used:  0.01 sec
2023-04-01 14:20:04,342 		2472 of 10000 with 96.80% 	 Time used:  0.01 sec
2023-04-01 14:20:04,352 		2496 of 10000 with 96.79% 	 Time used:  0.01 sec
2023-04-01 14:20:04,362 		2520 of 10000 with 96.83% 	 Time used:  0.01 sec
2023-04-01 14:20:04,371 		2544 of 10000 with 96.86% 	 Time used:  0.01 sec
2023-04-01 14:20:04,380 		2568 of 10000 with 96.88% 	 Time used:  0.01 sec
2023-04-01 14:20:04,390 		2592 of 10000 with 96.91% 	 Time used:  0.01 sec
2023-04-01 14:20:04,399 		2616 of 10000 with 96.94% 	 Time used:  0.01 sec
2023-04-01 14:20:04,409 		2640 of 10000 with 96.97% 	 Time used:  0.01 sec
2023-04-01 14:20:04,418 		2664 of 10000 with 97.00% 	 Time used:  0.01 sec
2023-04-01 14:20:04,427 		2688 of 10000 with 96.95% 	 Time used:  0.01 sec
2023-04-01 14:20:04,437 		2712 of 10000 with 96.98% 	 Time used:  0.01 sec
2023-04-01 14:20:04,446 		2736 of 10000 with 96.97% 	 Time used:  0.01 sec
2023-04-01 14:20:04,456 		2760 of 10000 with 96.99% 	 Time used:  0.01 sec
2023-04-01 14:20:04,465 		2784 of 10000 with 97.02% 	 Time used:  0.01 sec
2023-04-01 14:20:04,474 		2808 of 10000 with 97.04% 	 Time used:  0.01 sec
2023-04-01 14:20:04,484 		2832 of 10000 with 97.03% 	 Time used:  0.01 sec
2023-04-01 14:20:04,494 		2856 of 10000 with 96.99% 	 Time used:  0.01 sec
2023-04-01 14:20:04,503 		2880 of 10000 with 96.98% 	 Time used:  0.01 sec
2023-04-01 14:20:04,512 		2904 of 10000 with 97.00% 	 Time used:  0.01 sec
2023-04-01 14:20:04,561 		2928 of 10000 with 97.03% 	 Time used:  0.05 sec
2023-04-01 14:20:04,572 		2952 of 10000 with 97.05% 	 Time used:  0.01 sec
2023-04-01 14:20:04,581 		2976 of 10000 with 97.08% 	 Time used:  0.01 sec
2023-04-01 14:20:04,590 		3000 of 10000 with 97.07% 	 Time used:  0.01 sec
2023-04-01 14:20:04,600 		3024 of 10000 with 97.09% 	 Time used:  0.01 sec
2023-04-01 14:20:04,609 		3048 of 10000 with 97.08% 	 Time used:  0.01 sec
2023-04-01 14:20:04,619 		3072 of 10000 with 97.10% 	 Time used:  0.01 sec
2023-04-01 14:20:04,628 		3096 of 10000 with 97.06% 	 Time used:  0.01 sec
2023-04-01 14:20:04,638 		3120 of 10000 with 97.08% 	 Time used:  0.01 sec
2023-04-01 14:20:04,647 		3144 of 10000 with 97.07% 	 Time used:  0.01 sec
2023-04-01 14:20:04,657 		3168 of 10000 with 97.10% 	 Time used:  0.01 sec
2023-04-01 14:20:04,666 		3192 of 10000 with 97.09% 	 Time used:  0.01 sec
2023-04-01 14:20:04,675 		3216 of 10000 with 97.08% 	 Time used:  0.01 sec
2023-04-01 14:20:04,685 		3240 of 10000 with 97.07% 	 Time used:  0.01 sec
2023-04-01 14:20:04,694 		3264 of 10000 with 97.06% 	 Time used:  0.01 sec
2023-04-01 14:20:04,703 		3288 of 10000 with 97.02% 	 Time used:  0.01 sec
2023-04-01 14:20:04,713 		3312 of 10000 with 97.04% 	 Time used:  0.01 sec
2023-04-01 14:20:04,722 		3336 of 10000 with 97.06% 	 Time used:  0.01 sec
2023-04-01 14:20:04,732 		3360 of 10000 with 97.08% 	 Time used:  0.01 sec
2023-04-01 14:20:04,741 		3384 of 10000 with 97.07% 	 Time used:  0.01 sec
2023-04-01 14:20:04,751 		3408 of 10000 with 97.10% 	 Time used:  0.01 sec
2023-04-01 14:20:04,760 		3432 of 10000 with 97.12% 	 Time used:  0.01 sec
2023-04-01 14:20:04,770 		3456 of 10000 with 97.11% 	 Time used:  0.01 sec
2023-04-01 14:20:04,779 		3480 of 10000 with 97.10% 	 Time used:  0.01 sec
2023-04-01 14:20:04,788 		3504 of 10000 with 97.09% 	 Time used:  0.01 sec
2023-04-01 14:20:04,798 		3528 of 10000 with 97.11% 	 Time used:  0.01 sec
2023-04-01 14:20:04,807 		3552 of 10000 with 97.13% 	 Time used:  0.01 sec
2023-04-01 14:20:04,817 		3576 of 10000 with 97.12% 	 Time used:  0.01 sec
2023-04-01 14:20:04,826 		3600 of 10000 with 97.11% 	 Time used:  0.01 sec
2023-04-01 14:20:04,865 		3624 of 10000 with 97.13% 	 Time used:  0.04 sec
2023-04-01 14:20:04,875 		3648 of 10000 with 97.15% 	 Time used:  0.01 sec
2023-04-01 14:20:04,884 		3672 of 10000 with 97.14% 	 Time used:  0.01 sec
2023-04-01 14:20:04,894 		3696 of 10000 with 97.13% 	 Time used:  0.01 sec
2023-04-01 14:20:04,904 		3720 of 10000 with 97.10% 	 Time used:  0.01 sec
2023-04-01 14:20:04,913 		3744 of 10000 with 97.12% 	 Time used:  0.01 sec
2023-04-01 14:20:04,922 		3768 of 10000 with 97.13% 	 Time used:  0.01 sec
2023-04-01 14:20:04,931 		3792 of 10000 with 97.13% 	 Time used:  0.01 sec
2023-04-01 14:20:04,941 		3816 of 10000 with 97.12% 	 Time used:  0.01 sec
2023-04-01 14:20:04,950 		3840 of 10000 with 97.14% 	 Time used:  0.01 sec
2023-04-01 14:20:04,959 		3864 of 10000 with 97.13% 	 Time used:  0.01 sec
2023-04-01 14:20:04,969 		3888 of 10000 with 97.15% 	 Time used:  0.01 sec
2023-04-01 14:20:04,978 		3912 of 10000 with 97.16% 	 Time used:  0.01 sec
2023-04-01 14:20:04,987 		3936 of 10000 with 97.18% 	 Time used:  0.01 sec
2023-04-01 14:20:04,997 		3960 of 10000 with 97.15% 	 Time used:  0.01 sec
2023-04-01 14:20:05,006 		3984 of 10000 with 97.16% 	 Time used:  0.01 sec
2023-04-01 14:20:05,015 		4008 of 10000 with 97.16% 	 Time used:  0.01 sec
2023-04-01 14:20:05,025 		4032 of 10000 with 97.12% 	 Time used:  0.01 sec
2023-04-01 14:20:05,034 		4056 of 10000 with 97.12% 	 Time used:  0.01 sec
2023-04-01 14:20:05,044 		4080 of 10000 with 97.13% 	 Time used:  0.01 sec
2023-04-01 14:20:05,053 		4104 of 10000 with 97.12% 	 Time used:  0.01 sec
2023-04-01 14:20:05,062 		4128 of 10000 with 97.12% 	 Time used:  0.01 sec
2023-04-01 14:20:05,072 		4152 of 10000 with 97.13% 	 Time used:  0.01 sec
2023-04-01 14:20:05,081 		4176 of 10000 with 97.15% 	 Time used:  0.01 sec
2023-04-01 14:20:05,091 		4200 of 10000 with 97.14% 	 Time used:  0.01 sec
2023-04-01 14:20:05,100 		4224 of 10000 with 97.16% 	 Time used:  0.01 sec
2023-04-01 14:20:05,109 		4248 of 10000 with 97.15% 	 Time used:  0.01 sec
2023-04-01 14:20:05,119 		4272 of 10000 with 97.14% 	 Time used:  0.01 sec
2023-04-01 14:20:05,128 		4296 of 10000 with 97.11% 	 Time used:  0.01 sec
2023-04-01 14:20:05,138 		4320 of 10000 with 97.11% 	 Time used:  0.01 sec
2023-04-01 14:20:05,147 		4344 of 10000 with 97.12% 	 Time used:  0.01 sec
2023-04-01 14:20:05,157 		4368 of 10000 with 97.14% 	 Time used:  0.01 sec
2023-04-01 14:20:05,167 		4392 of 10000 with 97.13% 	 Time used:  0.01 sec
2023-04-01 14:20:05,176 		4416 of 10000 with 97.12% 	 Time used:  0.01 sec
2023-04-01 14:20:05,186 		4440 of 10000 with 97.14% 	 Time used:  0.01 sec
2023-04-01 14:20:05,195 		4464 of 10000 with 97.16% 	 Time used:  0.01 sec
2023-04-01 14:20:05,204 		4488 of 10000 with 97.17% 	 Time used:  0.01 sec
2023-04-01 14:20:05,214 		4512 of 10000 with 97.16% 	 Time used:  0.01 sec
2023-04-01 14:20:05,224 		4536 of 10000 with 97.16% 	 Time used:  0.01 sec
2023-04-01 14:20:05,233 		4560 of 10000 with 97.17% 	 Time used:  0.01 sec
2023-04-01 14:20:05,280 		4584 of 10000 with 97.19% 	 Time used:  0.05 sec
2023-04-01 14:20:05,290 		4608 of 10000 with 97.18% 	 Time used:  0.01 sec
2023-04-01 14:20:05,300 		4632 of 10000 with 97.19% 	 Time used:  0.01 sec
2023-04-01 14:20:05,309 		4656 of 10000 with 97.19% 	 Time used:  0.01 sec
2023-04-01 14:20:05,319 		4680 of 10000 with 97.20% 	 Time used:  0.01 sec
2023-04-01 14:20:05,328 		4704 of 10000 with 97.19% 	 Time used:  0.01 sec
2023-04-01 14:20:05,338 		4728 of 10000 with 97.19% 	 Time used:  0.01 sec
2023-04-01 14:20:05,347 		4752 of 10000 with 97.18% 	 Time used:  0.01 sec
2023-04-01 14:20:05,356 		4776 of 10000 with 97.19% 	 Time used:  0.01 sec
2023-04-01 14:20:05,366 		4800 of 10000 with 97.21% 	 Time used:  0.01 sec
2023-04-01 14:20:05,375 		4824 of 10000 with 97.22% 	 Time used:  0.01 sec
2023-04-01 14:20:05,384 		4848 of 10000 with 97.19% 	 Time used:  0.01 sec
2023-04-01 14:20:05,394 		4872 of 10000 with 97.19% 	 Time used:  0.01 sec
2023-04-01 14:20:05,403 		4896 of 10000 with 97.20% 	 Time used:  0.01 sec
2023-04-01 14:20:05,413 		4920 of 10000 with 97.22% 	 Time used:  0.01 sec
2023-04-01 14:20:05,422 		4944 of 10000 with 97.23% 	 Time used:  0.01 sec
2023-04-01 14:20:05,431 		4968 of 10000 with 97.24% 	 Time used:  0.01 sec
2023-04-01 14:20:05,441 		4992 of 10000 with 97.26% 	 Time used:  0.01 sec
2023-04-01 14:20:05,450 		5016 of 10000 with 97.27% 	 Time used:  0.01 sec
2023-04-01 14:20:05,459 		5040 of 10000 with 97.26% 	 Time used:  0.01 sec
2023-04-01 14:20:05,469 		5064 of 10000 with 97.27% 	 Time used:  0.01 sec
2023-04-01 14:20:05,478 		5088 of 10000 with 97.27% 	 Time used:  0.01 sec
2023-04-01 14:20:05,487 		5112 of 10000 with 97.28% 	 Time used:  0.01 sec
2023-04-01 14:20:05,497 		5136 of 10000 with 97.29% 	 Time used:  0.01 sec
2023-04-01 14:20:05,506 		5160 of 10000 with 97.31% 	 Time used:  0.01 sec
2023-04-01 14:20:05,515 		5184 of 10000 with 97.30% 	 Time used:  0.01 sec
2023-04-01 14:20:05,524 		5208 of 10000 with 97.31% 	 Time used:  0.01 sec
2023-04-01 14:20:05,534 		5232 of 10000 with 97.31% 	 Time used:  0.01 sec
2023-04-01 14:20:05,543 		5256 of 10000 with 97.30% 	 Time used:  0.01 sec
2023-04-01 14:20:05,552 		5280 of 10000 with 97.31% 	 Time used:  0.01 sec
2023-04-01 14:20:05,561 		5304 of 10000 with 97.32% 	 Time used:  0.01 sec
2023-04-01 14:20:05,571 		5328 of 10000 with 97.33% 	 Time used:  0.01 sec
2023-04-01 14:20:05,580 		5352 of 10000 with 97.33% 	 Time used:  0.01 sec
2023-04-01 14:20:05,589 		5376 of 10000 with 97.34% 	 Time used:  0.01 sec
2023-04-01 14:20:05,600 		5400 of 10000 with 97.35% 	 Time used:  0.01 sec
2023-04-01 14:20:05,611 		5424 of 10000 with 97.35% 	 Time used:  0.01 sec
2023-04-01 14:20:05,620 		5448 of 10000 with 97.36% 	 Time used:  0.01 sec
2023-04-01 14:20:05,629 		5472 of 10000 with 97.35% 	 Time used:  0.01 sec
2023-04-01 14:20:05,639 		5496 of 10000 with 97.34% 	 Time used:  0.01 sec
2023-04-01 14:20:05,649 		5520 of 10000 with 97.32% 	 Time used:  0.01 sec
2023-04-01 14:20:05,658 		5544 of 10000 with 97.33% 	 Time used:  0.01 sec
2023-04-01 14:20:05,667 		5568 of 10000 with 97.32% 	 Time used:  0.01 sec
2023-04-01 14:20:05,677 		5592 of 10000 with 97.34% 	 Time used:  0.01 sec
2023-04-01 14:20:05,686 		5616 of 10000 with 97.33% 	 Time used:  0.01 sec
2023-04-01 14:20:05,695 		5640 of 10000 with 97.32% 	 Time used:  0.01 sec
2023-04-01 14:20:05,705 		5664 of 10000 with 97.33% 	 Time used:  0.01 sec
2023-04-01 14:20:05,714 		5688 of 10000 with 97.35% 	 Time used:  0.01 sec
2023-04-01 14:20:05,723 		5712 of 10000 with 97.36% 	 Time used:  0.01 sec
2023-04-01 14:20:05,733 		5736 of 10000 with 97.37% 	 Time used:  0.01 sec
2023-04-01 14:20:05,742 		5760 of 10000 with 97.36% 	 Time used:  0.01 sec
2023-04-01 14:20:05,751 		5784 of 10000 with 97.37% 	 Time used:  0.01 sec
2023-04-01 14:20:05,761 		5808 of 10000 with 97.35% 	 Time used:  0.01 sec
2023-04-01 14:20:05,770 		5832 of 10000 with 97.34% 	 Time used:  0.01 sec
2023-04-01 14:20:05,780 		5856 of 10000 with 97.34% 	 Time used:  0.01 sec
2023-04-01 14:20:05,789 		5880 of 10000 with 97.31% 	 Time used:  0.01 sec
2023-04-01 14:20:05,798 		5904 of 10000 with 97.32% 	 Time used:  0.01 sec
2023-04-01 14:20:05,808 		5928 of 10000 with 97.33% 	 Time used:  0.01 sec
2023-04-01 14:20:05,817 		5952 of 10000 with 97.35% 	 Time used:  0.01 sec
2023-04-01 14:20:05,826 		5976 of 10000 with 97.36% 	 Time used:  0.01 sec
2023-04-01 14:20:05,836 		6000 of 10000 with 97.37% 	 Time used:  0.01 sec
2023-04-01 14:20:05,845 		6024 of 10000 with 97.38% 	 Time used:  0.01 sec
2023-04-01 14:20:05,854 		6048 of 10000 with 97.37% 	 Time used:  0.01 sec
2023-04-01 14:20:05,864 		6072 of 10000 with 97.38% 	 Time used:  0.01 sec
2023-04-01 14:20:05,873 		6096 of 10000 with 97.34% 	 Time used:  0.01 sec
2023-04-01 14:20:05,883 		6120 of 10000 with 97.35% 	 Time used:  0.01 sec
2023-04-01 14:20:05,893 		6144 of 10000 with 97.36% 	 Time used:  0.01 sec
2023-04-01 14:20:05,902 		6168 of 10000 with 97.34% 	 Time used:  0.01 sec
2023-04-01 14:20:05,911 		6192 of 10000 with 97.30% 	 Time used:  0.01 sec
2023-04-01 14:20:05,921 		6216 of 10000 with 97.30% 	 Time used:  0.01 sec
2023-04-01 14:20:05,930 		6240 of 10000 with 97.31% 	 Time used:  0.01 sec
2023-04-01 14:20:05,940 		6264 of 10000 with 97.32% 	 Time used:  0.01 sec
2023-04-01 14:20:05,949 		6288 of 10000 with 97.33% 	 Time used:  0.01 sec
2023-04-01 14:20:05,958 		6312 of 10000 with 97.34% 	 Time used:  0.01 sec
2023-04-01 14:20:05,968 		6336 of 10000 with 97.33% 	 Time used:  0.01 sec
2023-04-01 14:20:05,977 		6360 of 10000 with 97.31% 	 Time used:  0.01 sec
2023-04-01 14:20:05,986 		6384 of 10000 with 97.31% 	 Time used:  0.01 sec
2023-04-01 14:20:05,996 		6408 of 10000 with 97.28% 	 Time used:  0.01 sec
2023-04-01 14:20:06,005 		6432 of 10000 with 97.29% 	 Time used:  0.01 sec
2023-04-01 14:20:06,014 		6456 of 10000 with 97.30% 	 Time used:  0.01 sec
2023-04-01 14:20:06,024 		6480 of 10000 with 97.31% 	 Time used:  0.01 sec
2023-04-01 14:20:06,034 		6504 of 10000 with 97.32% 	 Time used:  0.01 sec
2023-04-01 14:20:06,110 		6528 of 10000 with 97.33% 	 Time used:  0.08 sec
2023-04-01 14:20:06,120 		6552 of 10000 with 97.30% 	 Time used:  0.01 sec
2023-04-01 14:20:06,129 		6576 of 10000 with 97.31% 	 Time used:  0.01 sec
2023-04-01 14:20:06,138 		6600 of 10000 with 97.32% 	 Time used:  0.01 sec
2023-04-01 14:20:06,148 		6624 of 10000 with 97.33% 	 Time used:  0.01 sec
2023-04-01 14:20:06,157 		6648 of 10000 with 97.29% 	 Time used:  0.01 sec
2023-04-01 14:20:06,167 		6672 of 10000 with 97.30% 	 Time used:  0.01 sec
2023-04-01 14:20:06,176 		6696 of 10000 with 97.30% 	 Time used:  0.01 sec
2023-04-01 14:20:06,186 		6720 of 10000 with 97.31% 	 Time used:  0.01 sec
2023-04-01 14:20:06,195 		6744 of 10000 with 97.29% 	 Time used:  0.01 sec
2023-04-01 14:20:06,204 		6768 of 10000 with 97.25% 	 Time used:  0.01 sec
2023-04-01 14:20:06,214 		6792 of 10000 with 97.25% 	 Time used:  0.01 sec
2023-04-01 14:20:06,223 		6816 of 10000 with 97.24% 	 Time used:  0.01 sec
2023-04-01 14:20:06,232 		6840 of 10000 with 97.25% 	 Time used:  0.01 sec
2023-04-01 14:20:06,241 		6864 of 10000 with 97.26% 	 Time used:  0.01 sec
2023-04-01 14:20:06,251 		6888 of 10000 with 97.27% 	 Time used:  0.01 sec
2023-04-01 14:20:06,260 		6912 of 10000 with 97.25% 	 Time used:  0.01 sec
2023-04-01 14:20:06,269 		6936 of 10000 with 97.25% 	 Time used:  0.01 sec
2023-04-01 14:20:06,279 		6960 of 10000 with 97.26% 	 Time used:  0.01 sec
2023-04-01 14:20:06,288 		6984 of 10000 with 97.25% 	 Time used:  0.01 sec
2023-04-01 14:20:06,297 		7008 of 10000 with 97.26% 	 Time used:  0.01 sec
2023-04-01 14:20:06,306 		7032 of 10000 with 97.26% 	 Time used:  0.01 sec
2023-04-01 14:20:06,316 		7056 of 10000 with 97.26% 	 Time used:  0.01 sec
2023-04-01 14:20:06,327 		7080 of 10000 with 97.26% 	 Time used:  0.01 sec
2023-04-01 14:20:06,337 		7104 of 10000 with 97.26% 	 Time used:  0.01 sec
2023-04-01 14:20:06,346 		7128 of 10000 with 97.25% 	 Time used:  0.01 sec
2023-04-01 14:20:06,356 		7152 of 10000 with 97.23% 	 Time used:  0.01 sec
2023-04-01 14:20:06,365 		7176 of 10000 with 97.23% 	 Time used:  0.01 sec
2023-04-01 14:20:06,374 		7200 of 10000 with 97.24% 	 Time used:  0.01 sec
2023-04-01 14:20:06,384 		7224 of 10000 with 97.23% 	 Time used:  0.01 sec
2023-04-01 14:20:06,393 		7248 of 10000 with 97.20% 	 Time used:  0.01 sec
2023-04-01 14:20:06,402 		7272 of 10000 with 97.21% 	 Time used:  0.01 sec
2023-04-01 14:20:06,412 		7296 of 10000 with 97.22% 	 Time used:  0.01 sec
2023-04-01 14:20:06,422 		7320 of 10000 with 97.21% 	 Time used:  0.01 sec
2023-04-01 14:20:06,432 		7344 of 10000 with 97.22% 	 Time used:  0.01 sec
2023-04-01 14:20:06,441 		7368 of 10000 with 97.23% 	 Time used:  0.01 sec
2023-04-01 14:20:06,450 		7392 of 10000 with 97.23% 	 Time used:  0.01 sec
2023-04-01 14:20:06,460 		7416 of 10000 with 97.22% 	 Time used:  0.01 sec
2023-04-01 14:20:06,469 		7440 of 10000 with 97.23% 	 Time used:  0.01 sec
2023-04-01 14:20:06,478 		7464 of 10000 with 97.23% 	 Time used:  0.01 sec
2023-04-01 14:20:06,488 		7488 of 10000 with 97.24% 	 Time used:  0.01 sec
2023-04-01 14:20:06,497 		7512 of 10000 with 97.24% 	 Time used:  0.01 sec
2023-04-01 14:20:06,506 		7536 of 10000 with 97.24% 	 Time used:  0.01 sec
2023-04-01 14:20:06,516 		7560 of 10000 with 97.25% 	 Time used:  0.01 sec
2023-04-01 14:20:06,525 		7584 of 10000 with 97.26% 	 Time used:  0.01 sec
2023-04-01 14:20:06,534 		7608 of 10000 with 97.27% 	 Time used:  0.01 sec
2023-04-01 14:20:06,544 		7632 of 10000 with 97.27% 	 Time used:  0.01 sec
2023-04-01 14:20:06,553 		7656 of 10000 with 97.26% 	 Time used:  0.01 sec
2023-04-01 14:20:06,562 		7680 of 10000 with 97.27% 	 Time used:  0.01 sec
2023-04-01 14:20:06,572 		7704 of 10000 with 97.27% 	 Time used:  0.01 sec
2023-04-01 14:20:06,581 		7728 of 10000 with 97.28% 	 Time used:  0.01 sec
2023-04-01 14:20:06,591 		7752 of 10000 with 97.29% 	 Time used:  0.01 sec
2023-04-01 14:20:06,600 		7776 of 10000 with 97.29% 	 Time used:  0.01 sec
2023-04-01 14:20:06,609 		7800 of 10000 with 97.29% 	 Time used:  0.01 sec
2023-04-01 14:20:06,619 		7824 of 10000 with 97.30% 	 Time used:  0.01 sec
2023-04-01 14:20:06,628 		7848 of 10000 with 97.31% 	 Time used:  0.01 sec
2023-04-01 14:20:06,637 		7872 of 10000 with 97.29% 	 Time used:  0.01 sec
2023-04-01 14:20:06,647 		7896 of 10000 with 97.30% 	 Time used:  0.01 sec
2023-04-01 14:20:06,657 		7920 of 10000 with 97.30% 	 Time used:  0.01 sec
2023-04-01 14:20:06,666 		7944 of 10000 with 97.31% 	 Time used:  0.01 sec
2023-04-01 14:20:06,675 		7968 of 10000 with 97.30% 	 Time used:  0.01 sec
2023-04-01 14:20:06,685 		7992 of 10000 with 97.31% 	 Time used:  0.01 sec
2023-04-01 14:20:06,694 		8016 of 10000 with 97.31% 	 Time used:  0.01 sec
2023-04-01 14:20:06,704 		8040 of 10000 with 97.31% 	 Time used:  0.01 sec
2023-04-01 14:20:06,713 		8064 of 10000 with 97.32% 	 Time used:  0.01 sec
2023-04-01 14:20:06,722 		8088 of 10000 with 97.30% 	 Time used:  0.01 sec
2023-04-01 14:20:06,732 		8112 of 10000 with 97.31% 	 Time used:  0.01 sec
2023-04-01 14:20:06,741 		8136 of 10000 with 97.32% 	 Time used:  0.01 sec
2023-04-01 14:20:06,750 		8160 of 10000 with 97.33% 	 Time used:  0.01 sec
2023-04-01 14:20:06,760 		8184 of 10000 with 97.34% 	 Time used:  0.01 sec
2023-04-01 14:20:06,769 		8208 of 10000 with 97.34% 	 Time used:  0.01 sec
2023-04-01 14:20:06,779 		8232 of 10000 with 97.35% 	 Time used:  0.01 sec
2023-04-01 14:20:06,788 		8256 of 10000 with 97.36% 	 Time used:  0.01 sec
2023-04-01 14:20:06,797 		8280 of 10000 with 97.37% 	 Time used:  0.01 sec
2023-04-01 14:20:06,807 		8304 of 10000 with 97.36% 	 Time used:  0.01 sec
2023-04-01 14:20:06,816 		8328 of 10000 with 97.36% 	 Time used:  0.01 sec
2023-04-01 14:20:06,825 		8352 of 10000 with 97.33% 	 Time used:  0.01 sec
2023-04-01 14:20:06,835 		8376 of 10000 with 97.34% 	 Time used:  0.01 sec
2023-04-01 14:20:06,844 		8400 of 10000 with 97.35% 	 Time used:  0.01 sec
2023-04-01 14:20:06,854 		8424 of 10000 with 97.33% 	 Time used:  0.01 sec
2023-04-01 14:20:06,863 		8448 of 10000 with 97.32% 	 Time used:  0.01 sec
2023-04-01 14:20:06,872 		8472 of 10000 with 97.33% 	 Time used:  0.01 sec
2023-04-01 14:20:06,882 		8496 of 10000 with 97.33% 	 Time used:  0.01 sec
2023-04-01 14:20:06,891 		8520 of 10000 with 97.31% 	 Time used:  0.01 sec
2023-04-01 14:20:06,901 		8544 of 10000 with 97.32% 	 Time used:  0.01 sec
2023-04-01 14:20:06,910 		8568 of 10000 with 97.33% 	 Time used:  0.01 sec
2023-04-01 14:20:06,919 		8592 of 10000 with 97.33% 	 Time used:  0.01 sec
2023-04-01 14:20:06,929 		8616 of 10000 with 97.34% 	 Time used:  0.01 sec
2023-04-01 14:20:06,938 		8640 of 10000 with 97.35% 	 Time used:  0.01 sec
2023-04-01 14:20:06,947 		8664 of 10000 with 97.35% 	 Time used:  0.01 sec
2023-04-01 14:20:06,957 		8688 of 10000 with 97.35% 	 Time used:  0.01 sec
2023-04-01 14:20:06,966 		8712 of 10000 with 97.36% 	 Time used:  0.01 sec
2023-04-01 14:20:06,979 		8736 of 10000 with 97.36% 	 Time used:  0.01 sec
2023-04-01 14:20:06,990 		8760 of 10000 with 97.36% 	 Time used:  0.01 sec
2023-04-01 14:20:07,000 		8784 of 10000 with 97.37% 	 Time used:  0.01 sec
2023-04-01 14:20:07,009 		8808 of 10000 with 97.35% 	 Time used:  0.01 sec
2023-04-01 14:20:07,018 		8832 of 10000 with 97.33% 	 Time used:  0.01 sec
2023-04-01 14:20:07,028 		8856 of 10000 with 97.34% 	 Time used:  0.01 sec
2023-04-01 14:20:07,037 		8880 of 10000 with 97.34% 	 Time used:  0.01 sec
2023-04-01 14:20:07,047 		8904 of 10000 with 97.35% 	 Time used:  0.01 sec
2023-04-01 14:20:07,056 		8928 of 10000 with 97.36% 	 Time used:  0.01 sec
2023-04-01 14:20:07,065 		8952 of 10000 with 97.36% 	 Time used:  0.01 sec
2023-04-01 14:20:07,075 		8976 of 10000 with 97.37% 	 Time used:  0.01 sec
2023-04-01 14:20:07,084 		9000 of 10000 with 97.37% 	 Time used:  0.01 sec
2023-04-01 14:20:07,094 		9024 of 10000 with 97.36% 	 Time used:  0.01 sec
2023-04-01 14:20:07,103 		9048 of 10000 with 97.37% 	 Time used:  0.01 sec
2023-04-01 14:20:07,112 		9072 of 10000 with 97.37% 	 Time used:  0.01 sec
2023-04-01 14:20:07,122 		9096 of 10000 with 97.36% 	 Time used:  0.01 sec
2023-04-01 14:20:07,131 		9120 of 10000 with 97.36% 	 Time used:  0.01 sec
2023-04-01 14:20:07,141 		9144 of 10000 with 97.35% 	 Time used:  0.01 sec
2023-04-01 14:20:07,150 		9168 of 10000 with 97.36% 	 Time used:  0.01 sec
2023-04-01 14:20:07,159 		9192 of 10000 with 97.37% 	 Time used:  0.01 sec
2023-04-01 14:20:07,169 		9216 of 10000 with 97.36% 	 Time used:  0.01 sec
2023-04-01 14:20:07,178 		9240 of 10000 with 97.37% 	 Time used:  0.01 sec
2023-04-01 14:20:07,188 		9264 of 10000 with 97.37% 	 Time used:  0.01 sec
2023-04-01 14:20:07,197 		9288 of 10000 with 97.37% 	 Time used:  0.01 sec
2023-04-01 14:20:07,206 		9312 of 10000 with 97.38% 	 Time used:  0.01 sec
2023-04-01 14:20:07,251 		9336 of 10000 with 97.39% 	 Time used:  0.04 sec
2023-04-01 14:20:07,261 		9360 of 10000 with 97.38% 	 Time used:  0.01 sec
2023-04-01 14:20:07,270 		9384 of 10000 with 97.38% 	 Time used:  0.01 sec
2023-04-01 14:20:07,280 		9408 of 10000 with 97.39% 	 Time used:  0.01 sec
2023-04-01 14:20:07,289 		9432 of 10000 with 97.39% 	 Time used:  0.01 sec
2023-04-01 14:20:07,299 		9456 of 10000 with 97.40% 	 Time used:  0.01 sec
2023-04-01 14:20:07,308 		9480 of 10000 with 97.41% 	 Time used:  0.01 sec
2023-04-01 14:20:07,318 		9504 of 10000 with 97.41% 	 Time used:  0.01 sec
2023-04-01 14:20:07,327 		9528 of 10000 with 97.41% 	 Time used:  0.01 sec
2023-04-01 14:20:07,337 		9552 of 10000 with 97.41% 	 Time used:  0.01 sec
2023-04-01 14:20:07,346 		9576 of 10000 with 97.41% 	 Time used:  0.01 sec
2023-04-01 14:20:07,356 		9600 of 10000 with 97.42% 	 Time used:  0.01 sec
2023-04-01 14:20:07,365 		9624 of 10000 with 97.42% 	 Time used:  0.01 sec
2023-04-01 14:20:07,374 		9648 of 10000 with 97.40% 	 Time used:  0.01 sec
2023-04-01 14:20:07,384 		9672 of 10000 with 97.39% 	 Time used:  0.01 sec
2023-04-01 14:20:07,393 		9696 of 10000 with 97.39% 	 Time used:  0.01 sec
2023-04-01 14:20:07,403 		9720 of 10000 with 97.38% 	 Time used:  0.01 sec
2023-04-01 14:20:07,415 		9744 of 10000 with 97.38% 	 Time used:  0.01 sec
2023-04-01 14:20:07,427 		9768 of 10000 with 97.37% 	 Time used:  0.01 sec
2023-04-01 14:20:07,437 		9792 of 10000 with 97.38% 	 Time used:  0.01 sec
2023-04-01 14:20:07,446 		9816 of 10000 with 97.37% 	 Time used:  0.01 sec
2023-04-01 14:20:07,455 		9840 of 10000 with 97.37% 	 Time used:  0.01 sec
2023-04-01 14:20:07,465 		9864 of 10000 with 97.37% 	 Time used:  0.01 sec
2023-04-01 14:20:07,474 		9888 of 10000 with 97.37% 	 Time used:  0.01 sec
2023-04-01 14:20:07,484 		9912 of 10000 with 97.38% 	 Time used:  0.01 sec
2023-04-01 14:20:07,493 		9936 of 10000 with 97.38% 	 Time used:  0.01 sec
2023-04-01 14:20:07,503 		9960 of 10000 with 97.38% 	 Time used:  0.01 sec
2023-04-01 14:20:07,512 		9984 of 10000 with 97.38% 	 Time used:  0.01 sec
2023-04-01 14:20:07,521 		10000 of 10000 with 97.37% 	 Time used:  0.01 sec
2023-04-01 14:20:07,522 
2023-04-01 14:20:07,541 			Learning rate: weights:   1.000e-03    
2023-04-01 14:20:07,541 			Last test performance: 97.37%
2023-04-01 14:20:07,541 ----------------
2023-04-01 14:20:07,920   33  =>  0    		Training 486 pattern with 98.75% 	Forward time: 	 0.23 sec
2023-04-01 14:20:07,920 			Loss:    2.102e-03    			Backward time: 	 0.09 sec 
2023-04-01 14:20:08,025 			Learning rate: weights:   1.000e-03    
2023-04-01 14:20:08,025 			Last test performance: 97.37%
2023-04-01 14:20:08,026 ----------------
2023-04-01 14:20:08,396   33  =>  1    		Training 486 pattern with 97.29% 	Forward time: 	 0.26 sec
2023-04-01 14:20:08,396 			Loss:    3.396e-03    			Backward time: 	 0.09 sec 
2023-04-01 14:20:08,530 			Learning rate: weights:   1.000e-03    
2023-04-01 14:20:08,531 			Last test performance: 97.37%
2023-04-01 14:20:08,531 ----------------
2023-04-01 14:20:08,950   33  =>  2    		Training 486 pattern with 97.29% 	Forward time: 	 0.24 sec
2023-04-01 14:20:08,951 			Loss:    2.807e-03    			Backward time: 	 0.15 sec 
2023-04-01 14:20:09,089 			Learning rate: weights:   1.000e-03    
2023-04-01 14:20:09,089 			Last test performance: 97.37%
2023-04-01 14:20:09,089 ----------------
2023-04-01 14:20:09,580   33  =>  3    		Training 486 pattern with 96.88% 	Forward time: 	 0.38 sec
2023-04-01 14:20:09,580 			Loss:    2.595e-03    			Backward time: 	 0.09 sec 
2023-04-01 14:20:09,693 			Learning rate: weights:   1.000e-03    
2023-04-01 14:20:09,698 			Last test performance: 97.37%
2023-04-01 14:20:09,698 ----------------
2023-04-01 14:20:10,136   33  =>  4    		Training 486 pattern with 97.29% 	Forward time: 	 0.33 sec
2023-04-01 14:20:10,136 			Loss:    4.159e-03    			Backward time: 	 0.09 sec 
2023-04-01 14:20:10,238 			Learning rate: weights:   1.000e-03    
2023-04-01 14:20:10,238 			Last test performance: 97.37%
2023-04-01 14:20:10,238 ----------------
2023-04-01 14:20:10,633   33  =>  5    		Training 486 pattern with 95.83% 	Forward time: 	 0.26 sec
2023-04-01 14:20:10,634 			Loss:    6.005e-03    			Backward time: 	 0.11 sec 
2023-04-01 14:20:10,758 			Learning rate: weights:   1.000e-03    
2023-04-01 14:20:10,759 			Last test performance: 97.37%
2023-04-01 14:20:10,759 ----------------
2023-04-01 14:20:11,151   33  =>  6    		Training 486 pattern with 97.29% 	Forward time: 	 0.26 sec
2023-04-01 14:20:11,151 			Loss:    3.094e-03    			Backward time: 	 0.11 sec 
2023-04-01 14:20:11,360 			Learning rate: weights:   1.000e-03    
2023-04-01 14:20:11,360 			Last test performance: 97.37%
2023-04-01 14:20:11,360 ----------------
2023-04-01 14:20:11,739   33  =>  7    		Training 486 pattern with 97.71% 	Forward time: 	 0.25 sec
2023-04-01 14:20:11,739 			Loss:    3.448e-03    			Backward time: 	 0.11 sec 
2023-04-01 14:20:11,856 			Learning rate: weights:   1.000e-03    
2023-04-01 14:20:11,931 			Last test performance: 97.37%
2023-04-01 14:20:11,932 ----------------
2023-04-01 14:20:12,290   33  =>  8    		Training 486 pattern with 97.50% 	Forward time: 	 0.31 sec
2023-04-01 14:20:12,290 			Loss:    3.400e-03    			Backward time: 	 0.10 sec 
2023-04-01 14:20:13,164 			Learning rate: weights:   1.000e-03    
2023-04-01 14:20:13,164 			Last test performance: 97.37%
2023-04-01 14:20:13,165 ----------------
2023-04-01 14:20:13,596   33  =>  9    		Training 486 pattern with 97.08% 	Forward time: 	 0.28 sec
2023-04-01 14:20:13,597 			Loss:    3.103e-03    			Backward time: 	 0.13 sec 
2023-04-01 14:20:15,044 			Learning rate: weights:   1.000e-03    
2023-04-01 14:20:15,045 			Last test performance: 97.37%
2023-04-01 14:20:15,045 ----------------
2023-04-01 14:20:15,491   33  =>  10   		Training 486 pattern with 97.29% 	Forward time: 	 0.25 sec
2023-04-01 14:20:15,491 			Loss:    4.493e-03    			Backward time: 	 0.18 sec 
2023-04-01 14:20:15,646 			Learning rate: weights:   1.000e-03    
2023-04-01 14:20:15,647 			Last test performance: 97.37%
2023-04-01 14:20:15,647 ----------------
2023-04-01 14:20:16,024   33  =>  11   		Training 486 pattern with 98.54% 	Forward time: 	 0.25 sec
2023-04-01 14:20:16,024 			Loss:    2.179e-03    			Backward time: 	 0.10 sec 
2023-04-01 14:20:16,210 			Learning rate: weights:   1.000e-03    
2023-04-01 14:20:16,210 			Last test performance: 97.37%
2023-04-01 14:20:16,210 ----------------
2023-04-01 14:20:16,607   33  =>  12   		Training 486 pattern with 97.29% 	Forward time: 	 0.26 sec
2023-04-01 14:20:16,607 			Loss:    4.665e-03    			Backward time: 	 0.12 sec 
2023-04-01 14:20:16,767 			Learning rate: weights:   1.000e-03    
2023-04-01 14:20:16,767 			Last test performance: 97.37%
2023-04-01 14:20:16,767 ----------------
2023-04-01 14:20:17,100   33  =>  13   		Training 486 pattern with 96.67% 	Forward time: 	 0.23 sec
2023-04-01 14:20:17,100 			Loss:    3.290e-03    			Backward time: 	 0.08 sec 
2023-04-01 14:20:17,951 			Learning rate: weights:   1.000e-03    
2023-04-01 14:20:17,951 			Last test performance: 97.37%
2023-04-01 14:20:17,951 ----------------
2023-04-01 14:20:18,504   33  =>  14   		Training 486 pattern with 97.50% 	Forward time: 	 0.38 sec
2023-04-01 14:20:18,505 			Loss:    3.133e-03    			Backward time: 	 0.15 sec 
2023-04-01 14:20:18,696 			Learning rate: weights:   1.000e-03    
2023-04-01 14:20:18,697 			Last test performance: 97.37%
2023-04-01 14:20:18,697 ----------------
2023-04-01 14:20:19,071   33  =>  15   		Training 486 pattern with 96.67% 	Forward time: 	 0.26 sec
2023-04-01 14:20:19,072 			Loss:    3.368e-03    			Backward time: 	 0.09 sec 
2023-04-01 14:20:19,296 			Learning rate: weights:   1.000e-03    
2023-04-01 14:20:19,296 			Last test performance: 97.37%
2023-04-01 14:20:19,296 ----------------
2023-04-01 14:20:19,657   33  =>  16   		Training 486 pattern with 97.29% 	Forward time: 	 0.25 sec
2023-04-01 14:20:19,657 			Loss:    3.455e-03    			Backward time: 	 0.09 sec 
2023-04-01 14:20:19,755 			Learning rate: weights:   1.000e-03    
2023-04-01 14:20:19,755 			Last test performance: 97.37%
2023-04-01 14:20:19,755 ----------------
2023-04-01 14:20:20,112   33  =>  17   		Training 486 pattern with 97.08% 	Forward time: 	 0.25 sec
2023-04-01 14:20:20,112 			Loss:    3.769e-03    			Backward time: 	 0.08 sec 
2023-04-01 14:20:20,258 			Learning rate: weights:   1.000e-03    
2023-04-01 14:20:20,258 			Last test performance: 97.37%
2023-04-01 14:20:20,258 ----------------
2023-04-01 14:20:20,597   33  =>  18   		Training 486 pattern with 97.50% 	Forward time: 	 0.23 sec
2023-04-01 14:20:20,597 			Loss:    3.016e-03    			Backward time: 	 0.09 sec 
2023-04-01 14:20:20,749 			Learning rate: weights:   1.000e-03    
2023-04-01 14:20:20,750 			Last test performance: 97.37%
2023-04-01 14:20:20,750 ----------------
2023-04-01 14:20:21,125   33  =>  19   		Training 486 pattern with 97.29% 	Forward time: 	 0.26 sec
2023-04-01 14:20:21,125 			Loss:    3.256e-03    			Backward time: 	 0.09 sec 
2023-04-01 14:20:21,222 			Learning rate: weights:   1.000e-03    
2023-04-01 14:20:21,222 			Last test performance: 97.37%
2023-04-01 14:20:21,222 ----------------
2023-04-01 14:20:21,624   33  =>  20   		Training 486 pattern with 97.71% 	Forward time: 	 0.28 sec
2023-04-01 14:20:21,624 			Loss:    2.148e-03    			Backward time: 	 0.10 sec 
2023-04-01 14:20:21,825 			Learning rate: weights:   1.000e-03    
2023-04-01 14:20:21,826 			Last test performance: 97.37%
2023-04-01 14:20:21,826 ----------------
2023-04-01 14:20:22,208   33  =>  21   		Training 486 pattern with 96.88% 	Forward time: 	 0.27 sec
2023-04-01 14:20:22,208 			Loss:    3.484e-03    			Backward time: 	 0.09 sec 
2023-04-01 14:20:22,331 			Learning rate: weights:   1.000e-03    
2023-04-01 14:20:22,331 			Last test performance: 97.37%
2023-04-01 14:20:22,331 ----------------
2023-04-01 14:20:22,774   33  =>  22   		Training 486 pattern with 96.04% 	Forward time: 	 0.34 sec
2023-04-01 14:20:22,774 			Loss:    4.340e-03    			Backward time: 	 0.08 sec 
2023-04-01 14:20:22,910 			Learning rate: weights:   1.000e-03    
2023-04-01 14:20:22,910 			Last test performance: 97.37%
2023-04-01 14:20:22,910 ----------------
2023-04-01 14:20:23,275   33  =>  23   		Training 486 pattern with 97.71% 	Forward time: 	 0.22 sec
2023-04-01 14:20:23,276 			Loss:    3.029e-03    			Backward time: 	 0.13 sec 
2023-04-01 14:20:23,393 			Learning rate: weights:   1.000e-03    
2023-04-01 14:20:23,394 			Last test performance: 97.37%
2023-04-01 14:20:23,429 ----------------
2023-04-01 14:20:23,741   33  =>  24   		Training 486 pattern with 97.92% 	Forward time: 	 0.25 sec
2023-04-01 14:20:23,741 			Loss:    2.648e-03    			Backward time: 	 0.08 sec 
2023-04-01 14:20:23,868 			Learning rate: weights:   1.000e-03    
2023-04-01 14:20:23,868 			Last test performance: 97.37%
2023-04-01 14:20:23,869 ----------------
2023-04-01 14:20:24,296   33  =>  25   		Training 486 pattern with 97.92% 	Forward time: 	 0.31 sec
2023-04-01 14:20:24,297 			Loss:    3.054e-03    			Backward time: 	 0.09 sec 
2023-04-01 14:20:24,461 			Learning rate: weights:   1.000e-03    
2023-04-01 14:20:24,461 			Last test performance: 97.37%
2023-04-01 14:20:24,461 ----------------
2023-04-01 14:20:24,921   33  =>  26   		Training 486 pattern with 96.67% 	Forward time: 	 0.36 sec
2023-04-01 14:20:24,921 			Loss:    3.200e-03    			Backward time: 	 0.08 sec 
2023-04-01 14:20:25,086 			Learning rate: weights:   1.000e-03    
2023-04-01 14:20:25,087 			Last test performance: 97.37%
2023-04-01 14:20:25,087 ----------------
2023-04-01 14:20:25,473   33  =>  27   		Training 486 pattern with 96.46% 	Forward time: 	 0.27 sec
2023-04-01 14:20:25,473 			Loss:    3.684e-03    			Backward time: 	 0.09 sec 
2023-04-01 14:20:25,628 			Learning rate: weights:   1.000e-03    
2023-04-01 14:20:25,628 			Last test performance: 97.37%
2023-04-01 14:20:25,628 ----------------
2023-04-01 14:20:25,991   33  =>  28   		Training 486 pattern with 97.71% 	Forward time: 	 0.25 sec
2023-04-01 14:20:25,991 			Loss:    3.094e-03    			Backward time: 	 0.09 sec 
2023-04-01 14:20:26,080 			Learning rate: weights:   1.000e-03    
2023-04-01 14:20:26,080 			Last test performance: 97.37%
2023-04-01 14:20:26,080 ----------------
2023-04-01 14:20:26,452   33  =>  29   		Training 486 pattern with 96.67% 	Forward time: 	 0.25 sec
2023-04-01 14:20:26,452 			Loss:    3.625e-03    			Backward time: 	 0.10 sec 
2023-04-01 14:20:26,544 			Learning rate: weights:   1.000e-03    
2023-04-01 14:20:26,544 			Last test performance: 97.37%
2023-04-01 14:20:26,544 ----------------
2023-04-01 14:20:26,889   33  =>  30   		Training 486 pattern with 96.88% 	Forward time: 	 0.23 sec
2023-04-01 14:20:26,889 			Loss:    3.695e-03    			Backward time: 	 0.10 sec 
2023-04-01 14:20:27,079 			Learning rate: weights:   1.000e-03    
2023-04-01 14:20:27,079 			Last test performance: 97.37%
2023-04-01 14:20:27,079 ----------------
2023-04-01 14:20:27,403   33  =>  31   		Training 486 pattern with 97.08% 	Forward time: 	 0.22 sec
2023-04-01 14:20:27,403 			Loss:    3.735e-03    			Backward time: 	 0.09 sec 
2023-04-01 14:20:27,543 			Learning rate: weights:   1.000e-03    
2023-04-01 14:20:27,544 			Last test performance: 97.37%
2023-04-01 14:20:27,544 ----------------
2023-04-01 14:20:27,889   33  =>  32   		Training 486 pattern with 97.71% 	Forward time: 	 0.23 sec
2023-04-01 14:20:27,889 			Loss:    3.772e-03    			Backward time: 	 0.09 sec 
2023-04-01 14:20:28,051 			Learning rate: weights:   1.000e-03    
2023-04-01 14:20:28,051 			Last test performance: 97.37%
2023-04-01 14:20:28,051 ----------------
2023-04-01 14:20:28,391   33  =>  33   		Training 486 pattern with 97.92% 	Forward time: 	 0.22 sec
2023-04-01 14:20:28,391 			Loss:    3.248e-03    			Backward time: 	 0.10 sec 
2023-04-01 14:20:28,583 			Learning rate: weights:   1.000e-03    
2023-04-01 14:20:28,583 			Last test performance: 97.37%
2023-04-01 14:20:28,583 ----------------
2023-04-01 14:20:28,944   33  =>  34   		Training 486 pattern with 96.88% 	Forward time: 	 0.24 sec
2023-04-01 14:20:28,944 			Loss:    3.406e-03    			Backward time: 	 0.10 sec 
2023-04-01 14:20:29,075 			Learning rate: weights:   1.000e-03    
2023-04-01 14:20:29,075 			Last test performance: 97.37%
2023-04-01 14:20:29,076 ----------------
2023-04-01 14:20:29,423   33  =>  35   		Training 486 pattern with 97.08% 	Forward time: 	 0.23 sec
2023-04-01 14:20:29,424 			Loss:    5.030e-03    			Backward time: 	 0.09 sec 
2023-04-01 14:20:29,518 			Learning rate: weights:   1.000e-03    
2023-04-01 14:20:29,518 			Last test performance: 97.37%
2023-04-01 14:20:29,518 ----------------
2023-04-01 14:20:29,887   33  =>  36   		Training 486 pattern with 96.25% 	Forward time: 	 0.25 sec
2023-04-01 14:20:29,888 			Loss:    4.282e-03    			Backward time: 	 0.10 sec 
2023-04-01 14:20:30,048 			Learning rate: weights:   1.000e-03    
2023-04-01 14:20:30,049 			Last test performance: 97.37%
2023-04-01 14:20:30,049 ----------------
2023-04-01 14:20:30,765   33  =>  37   		Training 486 pattern with 97.50% 	Forward time: 	 0.56 sec
2023-04-01 14:20:30,766 			Loss:    3.059e-03    			Backward time: 	 0.13 sec 
2023-04-01 14:20:30,938 			Learning rate: weights:   1.000e-03    
2023-04-01 14:20:30,938 			Last test performance: 97.37%
2023-04-01 14:20:30,938 ----------------
2023-04-01 14:20:31,347   33  =>  38   		Training 486 pattern with 97.92% 	Forward time: 	 0.25 sec
2023-04-01 14:20:31,347 			Loss:    3.687e-03    			Backward time: 	 0.14 sec 
2023-04-01 14:20:31,452 			Learning rate: weights:   1.000e-03    
2023-04-01 14:20:31,452 			Last test performance: 97.37%
2023-04-01 14:20:31,452 ----------------
2023-04-01 14:20:31,868   33  =>  39   		Training 486 pattern with 96.25% 	Forward time: 	 0.23 sec
2023-04-01 14:20:31,868 			Loss:    4.158e-03    			Backward time: 	 0.17 sec 
2023-04-01 14:20:31,980 			Learning rate: weights:   1.000e-03    
2023-04-01 14:20:31,981 			Last test performance: 97.37%
2023-04-01 14:20:31,981 ----------------
2023-04-01 14:20:32,365   33  =>  40   		Training 486 pattern with 95.83% 	Forward time: 	 0.27 sec
2023-04-01 14:20:32,365 			Loss:    5.854e-03    			Backward time: 	 0.09 sec 
2023-04-01 14:20:32,494 			Learning rate: weights:   1.000e-03    
2023-04-01 14:20:32,495 			Last test performance: 97.37%
2023-04-01 14:20:32,495 ----------------
2023-04-01 14:20:32,859   33  =>  41   		Training 486 pattern with 95.62% 	Forward time: 	 0.25 sec
2023-04-01 14:20:32,859 			Loss:    4.709e-03    			Backward time: 	 0.09 sec 
2023-04-01 14:20:33,026 			Learning rate: weights:   1.000e-03    
2023-04-01 14:20:33,026 			Last test performance: 97.37%
2023-04-01 14:20:33,026 ----------------
2023-04-01 14:20:33,382   33  =>  42   		Training 486 pattern with 97.92% 	Forward time: 	 0.24 sec
2023-04-01 14:20:33,382 			Loss:    3.017e-03    			Backward time: 	 0.09 sec 
2023-04-01 14:20:33,606 			Learning rate: weights:   1.000e-03    
2023-04-01 14:20:33,606 			Last test performance: 97.37%
2023-04-01 14:20:33,607 ----------------
2023-04-01 14:20:33,969   33  =>  43   		Training 486 pattern with 98.54% 	Forward time: 	 0.26 sec
2023-04-01 14:20:33,970 			Loss:    3.221e-03    			Backward time: 	 0.09 sec 
2023-04-01 14:20:34,171 			Learning rate: weights:   1.000e-03    
2023-04-01 14:20:34,171 			Last test performance: 97.37%
2023-04-01 14:20:34,172 ----------------
2023-04-01 14:20:34,545   33  =>  44   		Training 486 pattern with 97.50% 	Forward time: 	 0.25 sec
2023-04-01 14:20:34,545 			Loss:    3.125e-03    			Backward time: 	 0.09 sec 
2023-04-01 14:20:34,679 			Learning rate: weights:   1.000e-03    
2023-04-01 14:20:34,679 			Last test performance: 97.37%
2023-04-01 14:20:34,679 ----------------
2023-04-01 14:20:35,044   33  =>  45   		Training 486 pattern with 96.67% 	Forward time: 	 0.24 sec
2023-04-01 14:20:35,044 			Loss:    4.305e-03    			Backward time: 	 0.10 sec 
2023-04-01 14:20:35,137 			Learning rate: weights:   1.000e-03    
2023-04-01 14:20:35,137 			Last test performance: 97.37%
2023-04-01 14:20:35,137 ----------------
2023-04-01 14:20:35,550   33  =>  46   		Training 486 pattern with 96.67% 	Forward time: 	 0.27 sec
2023-04-01 14:20:35,550 			Loss:    4.105e-03    			Backward time: 	 0.12 sec 
2023-04-01 14:20:36,245 			Learning rate: weights:   1.000e-03    
2023-04-01 14:20:36,245 			Last test performance: 97.37%
2023-04-01 14:20:36,245 ----------------
2023-04-01 14:20:36,697   33  =>  47   		Training 486 pattern with 97.29% 	Forward time: 	 0.27 sec
2023-04-01 14:20:36,697 			Loss:    3.840e-03    			Backward time: 	 0.16 sec 
2023-04-01 14:20:36,858 			Learning rate: weights:   1.000e-03    
2023-04-01 14:20:36,859 			Last test performance: 97.37%
2023-04-01 14:20:36,859 ----------------
2023-04-01 14:20:37,298   33  =>  48   		Training 486 pattern with 96.67% 	Forward time: 	 0.30 sec
2023-04-01 14:20:37,298 			Loss:    3.105e-03    			Backward time: 	 0.12 sec 
2023-04-01 14:20:37,447 			Learning rate: weights:   1.000e-03    
2023-04-01 14:20:37,447 			Last test performance: 97.37%
2023-04-01 14:20:37,448 ----------------
2023-04-01 14:20:38,281   33  =>  49   		Training 486 pattern with 97.08% 	Forward time: 	 0.70 sec
2023-04-01 14:20:38,281 			Loss:    3.898e-03    			Backward time: 	 0.08 sec 
2023-04-01 14:20:38,661 			Learning rate: weights:   1.000e-03    
2023-04-01 14:20:38,661 			Last test performance: 97.37%
2023-04-01 14:20:38,661 ----------------
2023-04-01 14:20:39,063   33  =>  50   		Training 486 pattern with 97.92% 	Forward time: 	 0.24 sec
2023-04-01 14:20:39,063 			Loss:    3.364e-03    			Backward time: 	 0.14 sec 
2023-04-01 14:20:39,666 			Learning rate: weights:   1.000e-03    
2023-04-01 14:20:39,667 			Last test performance: 97.37%
2023-04-01 14:20:39,667 ----------------
2023-04-01 14:20:40,045   33  =>  51   		Training 486 pattern with 96.88% 	Forward time: 	 0.27 sec
2023-04-01 14:20:40,045 			Loss:    3.370e-03    			Backward time: 	 0.09 sec 
2023-04-01 14:20:40,236 			Learning rate: weights:   1.000e-03    
2023-04-01 14:20:40,236 			Last test performance: 97.37%
2023-04-01 14:20:40,236 ----------------
2023-04-01 14:20:40,581   33  =>  52   		Training 486 pattern with 95.83% 	Forward time: 	 0.23 sec
2023-04-01 14:20:40,581 			Loss:    5.502e-03    			Backward time: 	 0.09 sec 
2023-04-01 14:20:40,777 			Learning rate: weights:   1.000e-03    
2023-04-01 14:20:40,777 			Last test performance: 97.37%
2023-04-01 14:20:40,777 ----------------
2023-04-01 14:20:41,419   33  =>  53   		Training 486 pattern with 97.71% 	Forward time: 	 0.52 sec
2023-04-01 14:20:41,419 			Loss:    2.757e-03    			Backward time: 	 0.09 sec 
2023-04-01 14:20:41,579 			Learning rate: weights:   1.000e-03    
2023-04-01 14:20:41,580 			Last test performance: 97.37%
2023-04-01 14:20:41,580 ----------------
2023-04-01 14:20:41,983   33  =>  54   		Training 486 pattern with 97.92% 	Forward time: 	 0.29 sec
2023-04-01 14:20:41,983 			Loss:    2.477e-03    			Backward time: 	 0.09 sec 
2023-04-01 14:20:42,106 			Learning rate: weights:   1.000e-03    
2023-04-01 14:20:42,106 			Last test performance: 97.37%
2023-04-01 14:20:42,107 ----------------
2023-04-01 14:20:42,515   33  =>  55   		Training 486 pattern with 97.29% 	Forward time: 	 0.28 sec
2023-04-01 14:20:42,515 			Loss:    3.208e-03    			Backward time: 	 0.10 sec 
2023-04-01 14:20:42,661 			Learning rate: weights:   1.000e-03    
2023-04-01 14:20:42,662 			Last test performance: 97.37%
2023-04-01 14:20:42,662 ----------------
2023-04-01 14:20:43,127   33  =>  56   		Training 486 pattern with 95.83% 	Forward time: 	 0.34 sec
2023-04-01 14:20:43,128 			Loss:    5.961e-03    			Backward time: 	 0.10 sec 
2023-04-01 14:20:43,305 			Learning rate: weights:   1.000e-03    
2023-04-01 14:20:43,305 			Last test performance: 97.37%
2023-04-01 14:20:43,305 ----------------
2023-04-01 14:20:43,681   33  =>  57   		Training 486 pattern with 98.54% 	Forward time: 	 0.25 sec
2023-04-01 14:20:43,681 			Loss:    2.946e-03    			Backward time: 	 0.10 sec 
2023-04-01 14:20:43,779 			Learning rate: weights:   1.000e-03    
2023-04-01 14:20:43,779 			Last test performance: 97.37%
2023-04-01 14:20:43,779 ----------------
2023-04-01 14:20:44,216   33  =>  58   		Training 486 pattern with 96.67% 	Forward time: 	 0.30 sec
2023-04-01 14:20:44,217 			Loss:    3.950e-03    			Backward time: 	 0.11 sec 
2023-04-01 14:20:44,416 			Learning rate: weights:   1.000e-03    
2023-04-01 14:20:44,416 			Last test performance: 97.37%
2023-04-01 14:20:44,417 ----------------
2023-04-01 14:20:44,861   33  =>  59   		Training 486 pattern with 97.29% 	Forward time: 	 0.33 sec
2023-04-01 14:20:44,861 			Loss:    3.100e-03    			Backward time: 	 0.10 sec 
2023-04-01 14:20:45,041 			Learning rate: weights:   1.000e-03    
2023-04-01 14:20:45,041 			Last test performance: 97.37%
2023-04-01 14:20:45,041 ----------------
2023-04-01 14:20:45,402   33  =>  60   		Training 486 pattern with 98.54% 	Forward time: 	 0.25 sec
2023-04-01 14:20:45,402 			Loss:    1.904e-03    			Backward time: 	 0.09 sec 
2023-04-01 14:20:45,575 			Learning rate: weights:   1.000e-03    
2023-04-01 14:20:45,575 			Last test performance: 97.37%
2023-04-01 14:20:45,576 ----------------
2023-04-01 14:20:45,988   33  =>  61   		Training 486 pattern with 97.29% 	Forward time: 	 0.30 sec
2023-04-01 14:20:45,988 			Loss:    3.296e-03    			Backward time: 	 0.10 sec 
2023-04-01 14:20:46,195 			Learning rate: weights:   1.000e-03    
2023-04-01 14:20:46,195 			Last test performance: 97.37%
2023-04-01 14:20:46,196 ----------------
2023-04-01 14:20:46,601   33  =>  62   		Training 486 pattern with 95.42% 	Forward time: 	 0.28 sec
2023-04-01 14:20:46,601 			Loss:    5.417e-03    			Backward time: 	 0.10 sec 
2023-04-01 14:20:46,769 			Learning rate: weights:   1.000e-03    
2023-04-01 14:20:46,769 			Last test performance: 97.37%
2023-04-01 14:20:46,770 ----------------
2023-04-01 14:20:47,117   33  =>  63   		Training 486 pattern with 96.88% 	Forward time: 	 0.23 sec
2023-04-01 14:20:47,118 			Loss:    3.362e-03    			Backward time: 	 0.09 sec 
2023-04-01 14:20:47,224 			Learning rate: weights:   1.000e-03    
2023-04-01 14:20:47,224 			Last test performance: 97.37%
2023-04-01 14:20:47,224 ----------------
2023-04-01 14:20:47,605   33  =>  64   		Training 486 pattern with 97.08% 	Forward time: 	 0.26 sec
2023-04-01 14:20:47,605 			Loss:    4.104e-03    			Backward time: 	 0.10 sec 
2023-04-01 14:20:47,741 			Learning rate: weights:   1.000e-03    
2023-04-01 14:20:47,742 			Last test performance: 97.37%
2023-04-01 14:20:47,742 ----------------
2023-04-01 14:20:48,135   33  =>  65   		Training 486 pattern with 97.08% 	Forward time: 	 0.28 sec
2023-04-01 14:20:48,135 			Loss:    3.218e-03    			Backward time: 	 0.09 sec 
2023-04-01 14:20:48,238 			Learning rate: weights:   1.000e-03    
2023-04-01 14:20:48,238 			Last test performance: 97.37%
2023-04-01 14:20:48,238 ----------------
2023-04-01 14:20:48,604   33  =>  66   		Training 486 pattern with 96.88% 	Forward time: 	 0.25 sec
2023-04-01 14:20:48,604 			Loss:    3.906e-03    			Backward time: 	 0.09 sec 
2023-04-01 14:20:48,775 			Learning rate: weights:   1.000e-03    
2023-04-01 14:20:48,775 			Last test performance: 97.37%
2023-04-01 14:20:48,775 ----------------
2023-04-01 14:20:49,124   33  =>  67   		Training 486 pattern with 97.08% 	Forward time: 	 0.24 sec
2023-04-01 14:20:49,124 			Loss:    3.274e-03    			Backward time: 	 0.09 sec 
2023-04-01 14:20:49,263 			Learning rate: weights:   1.000e-03    
2023-04-01 14:20:49,263 			Last test performance: 97.37%
2023-04-01 14:20:49,263 ----------------
2023-04-01 14:20:49,658   33  =>  68   		Training 486 pattern with 95.21% 	Forward time: 	 0.27 sec
2023-04-01 14:20:49,659 			Loss:    4.404e-03    			Backward time: 	 0.10 sec 
2023-04-01 14:20:49,805 			Learning rate: weights:   1.000e-03    
2023-04-01 14:20:49,805 			Last test performance: 97.37%
2023-04-01 14:20:49,806 ----------------
2023-04-01 14:20:50,178   33  =>  69   		Training 486 pattern with 97.50% 	Forward time: 	 0.26 sec
2023-04-01 14:20:50,179 			Loss:    2.979e-03    			Backward time: 	 0.09 sec 
2023-04-01 14:20:50,322 			Learning rate: weights:   1.000e-03    
2023-04-01 14:20:50,322 			Last test performance: 97.37%
2023-04-01 14:20:50,322 ----------------
2023-04-01 14:20:50,677   33  =>  70   		Training 486 pattern with 96.88% 	Forward time: 	 0.25 sec
2023-04-01 14:20:50,677 			Loss:    3.862e-03    			Backward time: 	 0.09 sec 
2023-04-01 14:20:50,903 			Learning rate: weights:   1.000e-03    
2023-04-01 14:20:50,903 			Last test performance: 97.37%
2023-04-01 14:20:50,903 ----------------
2023-04-01 14:20:51,285   33  =>  71   		Training 486 pattern with 96.67% 	Forward time: 	 0.26 sec
2023-04-01 14:20:51,285 			Loss:    4.265e-03    			Backward time: 	 0.10 sec 
2023-04-01 14:20:51,424 			Learning rate: weights:   1.000e-03    
2023-04-01 14:20:51,424 			Last test performance: 97.37%
2023-04-01 14:20:51,424 ----------------
2023-04-01 14:20:51,834   33  =>  72   		Training 486 pattern with 98.33% 	Forward time: 	 0.25 sec
2023-04-01 14:20:51,834 			Loss:    2.761e-03    			Backward time: 	 0.14 sec 
2023-04-01 14:20:51,939 			Learning rate: weights:   1.000e-03    
2023-04-01 14:20:51,940 			Last test performance: 97.37%
2023-04-01 14:20:51,940 ----------------
2023-04-01 14:20:52,306   33  =>  73   		Training 486 pattern with 97.08% 	Forward time: 	 0.25 sec
2023-04-01 14:20:52,306 			Loss:    3.599e-03    			Backward time: 	 0.09 sec 
2023-04-01 14:20:52,400 			Learning rate: weights:   1.000e-03    
2023-04-01 14:20:52,400 			Last test performance: 97.37%
2023-04-01 14:20:52,401 ----------------
2023-04-01 14:20:52,838   33  =>  74   		Training 486 pattern with 97.50% 	Forward time: 	 0.33 sec
2023-04-01 14:20:52,839 			Loss:    3.761e-03    			Backward time: 	 0.09 sec 
2023-04-01 14:20:52,997 			Learning rate: weights:   1.000e-03    
2023-04-01 14:20:52,998 			Last test performance: 97.37%
2023-04-01 14:20:52,998 ----------------
2023-04-01 14:20:53,366   33  =>  75   		Training 486 pattern with 96.88% 	Forward time: 	 0.25 sec
2023-04-01 14:20:53,366 			Loss:    3.613e-03    			Backward time: 	 0.09 sec 
2023-04-01 14:20:53,544 			Learning rate: weights:   1.000e-03    
2023-04-01 14:20:53,544 			Last test performance: 97.37%
2023-04-01 14:20:53,544 ----------------
2023-04-01 14:20:53,911   33  =>  76   		Training 486 pattern with 97.71% 	Forward time: 	 0.25 sec
2023-04-01 14:20:53,911 			Loss:    2.584e-03    			Backward time: 	 0.09 sec 
2023-04-01 14:20:54,044 			Learning rate: weights:   1.000e-03    
2023-04-01 14:20:54,044 			Last test performance: 97.37%
2023-04-01 14:20:54,045 ----------------
2023-04-01 14:20:54,476   33  =>  77   		Training 486 pattern with 97.29% 	Forward time: 	 0.25 sec
2023-04-01 14:20:54,476 			Loss:    3.974e-03    			Backward time: 	 0.16 sec 
2023-04-01 14:20:54,582 			Learning rate: weights:   1.000e-03    
2023-04-01 14:20:54,582 			Last test performance: 97.37%
2023-04-01 14:20:54,608 ----------------
2023-04-01 14:20:54,967   33  =>  78   		Training 486 pattern with 97.50% 	Forward time: 	 0.27 sec
2023-04-01 14:20:54,967 			Loss:    3.768e-03    			Backward time: 	 0.09 sec 
2023-04-01 14:20:55,124 			Learning rate: weights:   1.000e-03    
2023-04-01 14:20:55,124 			Last test performance: 97.37%
2023-04-01 14:20:55,125 ----------------
2023-04-01 14:20:55,482   33  =>  79   		Training 486 pattern with 95.42% 	Forward time: 	 0.24 sec
2023-04-01 14:20:55,482 			Loss:    6.275e-03    			Backward time: 	 0.09 sec 
2023-04-01 14:20:55,600 			Learning rate: weights:   1.000e-03    
2023-04-01 14:20:55,600 			Last test performance: 97.37%
2023-04-01 14:20:55,600 ----------------
2023-04-01 14:20:56,035   33  =>  80   		Training 486 pattern with 97.08% 	Forward time: 	 0.28 sec
2023-04-01 14:20:56,036 			Loss:    3.171e-03    			Backward time: 	 0.13 sec 
2023-04-01 14:20:56,229 			Learning rate: weights:   1.000e-03    
2023-04-01 14:20:56,230 			Last test performance: 97.37%
2023-04-01 14:20:56,230 ----------------
2023-04-01 14:20:56,613   33  =>  81   		Training 486 pattern with 97.71% 	Forward time: 	 0.25 sec
2023-04-01 14:20:56,613 			Loss:    3.133e-03    			Backward time: 	 0.11 sec 
2023-04-01 14:20:56,739 			Learning rate: weights:   1.000e-03    
2023-04-01 14:20:56,739 			Last test performance: 97.37%
2023-04-01 14:20:56,739 ----------------
2023-04-01 14:20:57,162   33  =>  82   		Training 486 pattern with 97.08% 	Forward time: 	 0.26 sec
2023-04-01 14:20:57,162 			Loss:    4.469e-03    			Backward time: 	 0.13 sec 
2023-04-01 14:20:57,261 			Learning rate: weights:   1.000e-03    
2023-04-01 14:20:57,261 			Last test performance: 97.37%
2023-04-01 14:20:57,261 ----------------
2023-04-01 14:20:57,617   33  =>  83   		Training 486 pattern with 98.75% 	Forward time: 	 0.25 sec
2023-04-01 14:20:57,617 			Loss:    2.159e-03    			Backward time: 	 0.09 sec 
2023-04-01 14:20:57,738 			Learning rate: weights:   1.000e-03    
2023-04-01 14:20:57,738 			Last test performance: 97.37%
2023-04-01 14:20:57,738 ----------------
2023-04-01 14:20:58,154   33  =>  84   		Training 486 pattern with 97.08% 	Forward time: 	 0.29 sec
2023-04-01 14:20:58,154 			Loss:    3.167e-03    			Backward time: 	 0.10 sec 
2023-04-01 14:20:58,261 			Learning rate: weights:   1.000e-03    
2023-04-01 14:20:58,262 			Last test performance: 97.37%
2023-04-01 14:20:58,262 ----------------
2023-04-01 14:20:58,677   33  =>  85   		Training 486 pattern with 97.08% 	Forward time: 	 0.29 sec
2023-04-01 14:20:58,677 			Loss:    4.027e-03    			Backward time: 	 0.10 sec 
2023-04-01 14:20:58,841 			Learning rate: weights:   1.000e-03    
2023-04-01 14:20:58,842 			Last test performance: 97.37%
2023-04-01 14:20:58,842 ----------------
2023-04-01 14:20:59,246   33  =>  86   		Training 486 pattern with 97.50% 	Forward time: 	 0.29 sec
2023-04-01 14:20:59,246 			Loss:    4.404e-03    			Backward time: 	 0.10 sec 
2023-04-01 14:20:59,527 			Learning rate: weights:   1.000e-03    
2023-04-01 14:20:59,528 			Last test performance: 97.37%
2023-04-01 14:20:59,528 ----------------
2023-04-01 14:21:00,253   33  =>  87   		Training 486 pattern with 98.12% 	Forward time: 	 0.59 sec
2023-04-01 14:21:00,253 			Loss:    2.951e-03    			Backward time: 	 0.11 sec 
2023-04-01 14:21:00,400 			Learning rate: weights:   1.000e-03    
2023-04-01 14:21:00,400 			Last test performance: 97.37%
2023-04-01 14:21:00,400 ----------------
2023-04-01 14:21:00,821   33  =>  88   		Training 486 pattern with 97.50% 	Forward time: 	 0.30 sec
2023-04-01 14:21:00,821 			Loss:    3.266e-03    			Backward time: 	 0.10 sec 
2023-04-01 14:21:00,969 			Learning rate: weights:   1.000e-03    
2023-04-01 14:21:00,970 			Last test performance: 97.37%
2023-04-01 14:21:00,970 ----------------
2023-04-01 14:21:01,831   33  =>  89   		Training 486 pattern with 96.88% 	Forward time: 	 0.74 sec
2023-04-01 14:21:01,832 			Loss:    4.306e-03    			Backward time: 	 0.10 sec 
2023-04-01 14:21:02,411 			Learning rate: weights:   1.000e-03    
2023-04-01 14:21:02,411 			Last test performance: 97.37%
2023-04-01 14:21:02,411 ----------------
2023-04-01 14:21:02,843   33  =>  90   		Training 486 pattern with 96.67% 	Forward time: 	 0.32 sec
2023-04-01 14:21:02,843 			Loss:    3.704e-03    			Backward time: 	 0.09 sec 
2023-04-01 14:21:03,011 			Learning rate: weights:   1.000e-03    
2023-04-01 14:21:03,011 			Last test performance: 97.37%
2023-04-01 14:21:03,012 ----------------
2023-04-01 14:21:03,548   33  =>  91   		Training 486 pattern with 97.71% 	Forward time: 	 0.39 sec
2023-04-01 14:21:03,548 			Loss:    3.153e-03    			Backward time: 	 0.13 sec 
2023-04-01 14:21:03,689 			Learning rate: weights:   1.000e-03    
2023-04-01 14:21:03,689 			Last test performance: 97.37%
2023-04-01 14:21:03,689 ----------------
2023-04-01 14:21:04,083   33  =>  92   		Training 486 pattern with 97.71% 	Forward time: 	 0.29 sec
2023-04-01 14:21:04,083 			Loss:    3.568e-03    			Backward time: 	 0.09 sec 
2023-04-01 14:21:04,217 			Learning rate: weights:   1.000e-03    
2023-04-01 14:21:04,217 			Last test performance: 97.37%
2023-04-01 14:21:04,218 ----------------
2023-04-01 14:21:04,615   33  =>  93   		Training 486 pattern with 97.92% 	Forward time: 	 0.25 sec
2023-04-01 14:21:04,615 			Loss:    2.631e-03    			Backward time: 	 0.13 sec 
2023-04-01 14:21:04,767 			Learning rate: weights:   1.000e-03    
2023-04-01 14:21:04,767 			Last test performance: 97.37%
2023-04-01 14:21:04,767 ----------------
2023-04-01 14:21:05,109   33  =>  94   		Training 486 pattern with 98.33% 	Forward time: 	 0.23 sec
2023-04-01 14:21:05,109 			Loss:    2.611e-03    			Backward time: 	 0.09 sec 
2023-04-01 14:21:05,217 			Learning rate: weights:   1.000e-03    
2023-04-01 14:21:05,217 			Last test performance: 97.37%
2023-04-01 14:21:05,217 ----------------
2023-04-01 14:21:05,567   33  =>  95   		Training 486 pattern with 96.46% 	Forward time: 	 0.24 sec
2023-04-01 14:21:05,567 			Loss:    5.417e-03    			Backward time: 	 0.09 sec 
2023-04-01 14:21:06,920 			Learning rate: weights:   1.000e-03    
2023-04-01 14:21:06,920 			Last test performance: 97.37%
2023-04-01 14:21:06,920 ----------------
2023-04-01 14:21:07,904   33  =>  96   		Training 486 pattern with 97.08% 	Forward time: 	 0.81 sec
2023-04-01 14:21:07,904 			Loss:    2.697e-03    			Backward time: 	 0.15 sec 
2023-04-01 14:21:08,106 			Learning rate: weights:   1.000e-03    
2023-04-01 14:21:08,106 			Last test performance: 97.37%
2023-04-01 14:21:08,106 ----------------
2023-04-01 14:21:08,463   33  =>  97   		Training 486 pattern with 97.92% 	Forward time: 	 0.25 sec
2023-04-01 14:21:08,463 			Loss:    3.571e-03    			Backward time: 	 0.09 sec 
2023-04-01 14:21:08,599 			Learning rate: weights:   1.000e-03    
2023-04-01 14:21:08,599 			Last test performance: 97.37%
2023-04-01 14:21:08,599 ----------------
2023-04-01 14:21:09,645   33  =>  98   		Training 486 pattern with 97.29% 	Forward time: 	 0.94 sec
2023-04-01 14:21:09,645 			Loss:    2.922e-03    			Backward time: 	 0.08 sec 
2023-04-01 14:21:11,153 			Learning rate: weights:   1.000e-03    
2023-04-01 14:21:11,153 			Last test performance: 97.37%
2023-04-01 14:21:11,153 ----------------
2023-04-01 14:21:11,742   33  =>  99   		Training 486 pattern with 95.83% 	Forward time: 	 0.36 sec
2023-04-01 14:21:11,742 			Loss:    4.904e-03    			Backward time: 	 0.20 sec 
2023-04-01 14:21:11,867 			Learning rate: weights:   1.000e-03    
2023-04-01 14:21:11,867 			Last test performance: 97.37%
2023-04-01 14:21:11,867 ----------------
2023-04-01 14:21:12,268   33  => 100   		Training 486 pattern with 97.71% 	Forward time: 	 0.28 sec
2023-04-01 14:21:12,268 			Loss:    2.733e-03    			Backward time: 	 0.09 sec 
2023-04-01 14:21:12,420 			Learning rate: weights:   1.000e-03    
2023-04-01 14:21:12,420 			Last test performance: 97.37%
2023-04-01 14:21:12,420 ----------------
2023-04-01 14:21:12,802   33  => 101   		Training 486 pattern with 97.71% 	Forward time: 	 0.27 sec
2023-04-01 14:21:12,802 			Loss:    3.556e-03    			Backward time: 	 0.09 sec 
2023-04-01 14:21:13,044 			Learning rate: weights:   1.000e-03    
2023-04-01 14:21:13,054 			Last test performance: 97.37%
2023-04-01 14:21:13,054 ----------------
2023-04-01 14:21:13,394   33  => 102   		Training 486 pattern with 96.67% 	Forward time: 	 0.23 sec
2023-04-01 14:21:13,395 			Loss:    3.977e-03    			Backward time: 	 0.09 sec 
2023-04-01 14:21:13,517 			Learning rate: weights:   1.000e-03    
2023-04-01 14:21:13,517 			Last test performance: 97.37%
2023-04-01 14:21:13,517 ----------------
2023-04-01 14:21:13,925   33  => 103   		Training 486 pattern with 97.29% 	Forward time: 	 0.28 sec
2023-04-01 14:21:13,926 			Loss:    3.478e-03    			Backward time: 	 0.10 sec 
2023-04-01 14:21:14,132 			Learning rate: weights:   1.000e-03    
2023-04-01 14:21:14,132 			Last test performance: 97.37%
2023-04-01 14:21:14,133 ----------------
2023-04-01 14:21:14,529   33  => 104   		Training 486 pattern with 98.33% 	Forward time: 	 0.27 sec
2023-04-01 14:21:14,530 			Loss:    3.627e-03    			Backward time: 	 0.10 sec 
2023-04-01 14:21:14,666 			Learning rate: weights:   1.000e-03    
2023-04-01 14:21:14,666 			Last test performance: 97.37%
2023-04-01 14:21:14,667 ----------------
2023-04-01 14:21:15,080   33  => 105   		Training 486 pattern with 97.08% 	Forward time: 	 0.28 sec
2023-04-01 14:21:15,081 			Loss:    3.808e-03    			Backward time: 	 0.10 sec 
2023-04-01 14:21:15,194 			Learning rate: weights:   1.000e-03    
2023-04-01 14:21:15,194 			Last test performance: 97.37%
2023-04-01 14:21:15,194 ----------------
2023-04-01 14:21:15,712   33  => 106   		Training 486 pattern with 98.12% 	Forward time: 	 0.39 sec
2023-04-01 14:21:15,712 			Loss:    3.069e-03    			Backward time: 	 0.10 sec 
2023-04-01 14:21:15,861 			Learning rate: weights:   1.000e-03    
2023-04-01 14:21:15,861 			Last test performance: 97.37%
2023-04-01 14:21:15,861 ----------------
2023-04-01 14:21:16,319   33  => 107   		Training 486 pattern with 97.50% 	Forward time: 	 0.33 sec
2023-04-01 14:21:16,319 			Loss:    3.503e-03    			Backward time: 	 0.10 sec 
2023-04-01 14:21:16,463 			Learning rate: weights:   1.000e-03    
2023-04-01 14:21:16,463 			Last test performance: 97.37%
2023-04-01 14:21:16,463 ----------------
2023-04-01 14:21:16,914   33  => 108   		Training 486 pattern with 97.29% 	Forward time: 	 0.32 sec
2023-04-01 14:21:16,914 			Loss:    2.840e-03    			Backward time: 	 0.10 sec 
2023-04-01 14:21:17,054 			Learning rate: weights:   1.000e-03    
2023-04-01 14:21:17,054 			Last test performance: 97.37%
2023-04-01 14:21:17,054 ----------------
2023-04-01 14:21:17,497   33  => 109   		Training 486 pattern with 98.33% 	Forward time: 	 0.31 sec
2023-04-01 14:21:17,497 			Loss:    2.960e-03    			Backward time: 	 0.10 sec 
2023-04-01 14:21:17,662 			Learning rate: weights:   1.000e-03    
2023-04-01 14:21:17,663 			Last test performance: 97.37%
2023-04-01 14:21:17,663 ----------------
2023-04-01 14:21:18,126   33  => 110   		Training 486 pattern with 98.96% 	Forward time: 	 0.33 sec
2023-04-01 14:21:18,126 			Loss:    2.191e-03    			Backward time: 	 0.10 sec 
2023-04-01 14:21:18,224 			Learning rate: weights:   1.000e-03    
2023-04-01 14:21:18,225 			Last test performance: 97.37%
2023-04-01 14:21:18,225 ----------------
2023-04-01 14:21:18,665   33  => 111   		Training 486 pattern with 96.88% 	Forward time: 	 0.31 sec
2023-04-01 14:21:18,665 			Loss:    3.988e-03    			Backward time: 	 0.10 sec 
2023-04-01 14:21:18,819 			Learning rate: weights:   1.000e-03    
2023-04-01 14:21:18,819 			Last test performance: 97.37%
2023-04-01 14:21:18,819 ----------------
2023-04-01 14:21:19,262   33  => 112   		Training 486 pattern with 97.50% 	Forward time: 	 0.31 sec
2023-04-01 14:21:19,262 			Loss:    3.092e-03    			Backward time: 	 0.10 sec 
2023-04-01 14:21:19,390 			Learning rate: weights:   1.000e-03    
2023-04-01 14:21:19,390 			Last test performance: 97.37%
2023-04-01 14:21:19,391 ----------------
2023-04-01 14:21:19,842   33  => 113   		Training 486 pattern with 95.62% 	Forward time: 	 0.32 sec
2023-04-01 14:21:19,842 			Loss:    4.614e-03    			Backward time: 	 0.10 sec 
2023-04-01 14:21:19,948 			Learning rate: weights:   1.000e-03    
2023-04-01 14:21:19,948 			Last test performance: 97.37%
2023-04-01 14:21:19,949 ----------------
2023-04-01 14:21:20,386   33  => 114   		Training 486 pattern with 97.92% 	Forward time: 	 0.31 sec
2023-04-01 14:21:20,386 			Loss:    2.454e-03    			Backward time: 	 0.10 sec 
2023-04-01 14:21:20,575 			Learning rate: weights:   1.000e-03    
2023-04-01 14:21:20,575 			Last test performance: 97.37%
2023-04-01 14:21:20,575 ----------------
2023-04-01 14:21:20,993   33  => 115   		Training 486 pattern with 97.71% 	Forward time: 	 0.29 sec
2023-04-01 14:21:20,994 			Loss:    3.352e-03    			Backward time: 	 0.10 sec 
2023-04-01 14:21:21,158 			Learning rate: weights:   1.000e-03    
2023-04-01 14:21:21,158 			Last test performance: 97.37%
2023-04-01 14:21:21,158 ----------------
2023-04-01 14:21:21,559   33  => 116   		Training 486 pattern with 97.08% 	Forward time: 	 0.27 sec
2023-04-01 14:21:21,559 			Loss:    3.408e-03    			Backward time: 	 0.10 sec 
2023-04-01 14:21:21,714 			Learning rate: weights:   1.000e-03    
2023-04-01 14:21:21,714 			Last test performance: 97.37%
2023-04-01 14:21:21,714 ----------------
2023-04-01 14:21:22,148   33  => 117   		Training 486 pattern with 97.08% 	Forward time: 	 0.31 sec
2023-04-01 14:21:22,149 			Loss:    3.112e-03    			Backward time: 	 0.10 sec 
2023-04-01 14:21:22,315 			Learning rate: weights:   1.000e-03    
2023-04-01 14:21:22,315 			Last test performance: 97.37%
2023-04-01 14:21:22,316 ----------------
2023-04-01 14:21:22,834   33  => 118   		Training 486 pattern with 97.08% 	Forward time: 	 0.39 sec
2023-04-01 14:21:22,835 			Loss:    5.192e-03    			Backward time: 	 0.10 sec 
2023-04-01 14:21:23,361 			Learning rate: weights:   1.000e-03    
2023-04-01 14:21:23,361 			Last test performance: 97.37%
2023-04-01 14:21:23,361 ----------------
2023-04-01 14:21:23,826   33  => 119   		Training 486 pattern with 94.58% 	Forward time: 	 0.34 sec
2023-04-01 14:21:23,827 			Loss:    5.790e-03    			Backward time: 	 0.10 sec 
2023-04-01 14:21:24,000 			Learning rate: weights:   1.000e-03    
2023-04-01 14:21:24,001 			Last test performance: 97.37%
2023-04-01 14:21:24,001 ----------------
2023-04-01 14:21:24,438   33  => 120   		Training 486 pattern with 97.71% 	Forward time: 	 0.31 sec
2023-04-01 14:21:24,438 			Loss:    3.585e-03    			Backward time: 	 0.10 sec 
2023-04-01 14:21:24,661 			Learning rate: weights:   1.000e-03    
2023-04-01 14:21:24,661 			Last test performance: 97.37%
2023-04-01 14:21:24,662 ----------------
2023-04-01 14:21:25,133   33  => 121   		Training 486 pattern with 96.04% 	Forward time: 	 0.27 sec
2023-04-01 14:21:25,134 			Loss:    4.367e-03    			Backward time: 	 0.18 sec 
2023-04-01 14:21:25,354 			Learning rate: weights:   1.000e-03    
2023-04-01 14:21:25,355 			Last test performance: 97.37%
2023-04-01 14:21:25,355 ----------------
2023-04-01 14:21:25,755   33  => 122   		Training 486 pattern with 98.33% 	Forward time: 	 0.27 sec
2023-04-01 14:21:25,755 			Loss:    2.280e-03    			Backward time: 	 0.10 sec 
2023-04-01 14:21:25,918 			Learning rate: weights:   1.000e-03    
2023-04-01 14:21:25,918 			Last test performance: 97.37%
2023-04-01 14:21:25,918 ----------------
2023-04-01 14:21:26,349   33  => 123   		Training 486 pattern with 97.08% 	Forward time: 	 0.30 sec
2023-04-01 14:21:26,349 			Loss:    2.960e-03    			Backward time: 	 0.10 sec 
2023-04-01 14:21:26,520 			Learning rate: weights:   1.000e-03    
2023-04-01 14:21:26,520 			Last test performance: 97.37%
2023-04-01 14:21:26,520 ----------------
2023-04-01 14:21:26,937   33  => 124   		Training 486 pattern with 96.67% 	Forward time: 	 0.29 sec
2023-04-01 14:21:26,937 			Loss:    3.490e-03    			Backward time: 	 0.10 sec 
2023-04-01 14:21:27,140 
2023-04-01 14:21:27,141 Testing:
2023-04-01 14:21:27,159 		24 of 10000 with 91.67% 	 Time used:  0.02 sec
2023-04-01 14:21:27,175 		48 of 10000 with 93.75% 	 Time used:  0.01 sec
2023-04-01 14:21:27,192 		72 of 10000 with 95.83% 	 Time used:  0.01 sec
2023-04-01 14:21:27,203 		96 of 10000 with 95.83% 	 Time used:  0.01 sec
2023-04-01 14:21:27,213 		120 of 10000 with 96.67% 	 Time used:  0.01 sec
2023-04-01 14:21:27,224 		144 of 10000 with 95.83% 	 Time used:  0.01 sec
2023-04-01 14:21:27,234 		168 of 10000 with 96.43% 	 Time used:  0.01 sec
2023-04-01 14:21:27,244 		192 of 10000 with 96.88% 	 Time used:  0.01 sec
2023-04-01 14:21:27,255 		216 of 10000 with 97.22% 	 Time used:  0.01 sec
2023-04-01 14:21:27,265 		240 of 10000 with 97.08% 	 Time used:  0.01 sec
2023-04-01 14:21:27,275 		264 of 10000 with 97.35% 	 Time used:  0.01 sec
2023-04-01 14:21:27,286 		288 of 10000 with 97.57% 	 Time used:  0.01 sec
2023-04-01 14:21:27,296 		312 of 10000 with 97.44% 	 Time used:  0.01 sec
2023-04-01 14:21:27,307 		336 of 10000 with 97.32% 	 Time used:  0.01 sec
2023-04-01 14:21:27,317 		360 of 10000 with 97.22% 	 Time used:  0.01 sec
2023-04-01 14:21:27,327 		384 of 10000 with 96.88% 	 Time used:  0.01 sec
2023-04-01 14:21:27,338 		408 of 10000 with 97.06% 	 Time used:  0.01 sec
2023-04-01 14:21:27,348 		432 of 10000 with 96.99% 	 Time used:  0.01 sec
2023-04-01 14:21:27,359 		456 of 10000 with 96.49% 	 Time used:  0.01 sec
2023-04-01 14:21:27,369 		480 of 10000 with 96.67% 	 Time used:  0.01 sec
2023-04-01 14:21:27,379 		504 of 10000 with 96.83% 	 Time used:  0.01 sec
2023-04-01 14:21:27,390 		528 of 10000 with 96.78% 	 Time used:  0.01 sec
2023-04-01 14:21:27,400 		552 of 10000 with 96.74% 	 Time used:  0.01 sec
2023-04-01 14:21:27,411 		576 of 10000 with 96.70% 	 Time used:  0.01 sec
2023-04-01 14:21:27,421 		600 of 10000 with 96.83% 	 Time used:  0.01 sec
2023-04-01 14:21:27,431 		624 of 10000 with 96.96% 	 Time used:  0.01 sec
2023-04-01 14:21:27,442 		648 of 10000 with 97.07% 	 Time used:  0.01 sec
2023-04-01 14:21:27,487 		672 of 10000 with 97.02% 	 Time used:  0.04 sec
2023-04-01 14:21:27,497 		696 of 10000 with 96.98% 	 Time used:  0.01 sec
2023-04-01 14:21:27,507 		720 of 10000 with 96.94% 	 Time used:  0.01 sec
2023-04-01 14:21:27,518 		744 of 10000 with 97.04% 	 Time used:  0.01 sec
2023-04-01 14:21:27,528 		768 of 10000 with 96.88% 	 Time used:  0.01 sec
2023-04-01 14:21:27,539 		792 of 10000 with 96.97% 	 Time used:  0.01 sec
2023-04-01 14:21:27,549 		816 of 10000 with 96.81% 	 Time used:  0.01 sec
2023-04-01 14:21:27,559 		840 of 10000 with 96.90% 	 Time used:  0.01 sec
2023-04-01 14:21:27,570 		864 of 10000 with 96.76% 	 Time used:  0.01 sec
2023-04-01 14:21:27,580 		888 of 10000 with 96.85% 	 Time used:  0.01 sec
2023-04-01 14:21:27,590 		912 of 10000 with 96.60% 	 Time used:  0.01 sec
2023-04-01 14:21:27,601 		936 of 10000 with 96.69% 	 Time used:  0.01 sec
2023-04-01 14:21:27,611 		960 of 10000 with 96.67% 	 Time used:  0.01 sec
2023-04-01 14:21:27,621 		984 of 10000 with 96.75% 	 Time used:  0.01 sec
2023-04-01 14:21:27,631 		1008 of 10000 with 96.83% 	 Time used:  0.01 sec
2023-04-01 14:21:27,642 		1032 of 10000 with 96.80% 	 Time used:  0.01 sec
2023-04-01 14:21:27,652 		1056 of 10000 with 96.69% 	 Time used:  0.01 sec
2023-04-01 14:21:27,662 		1080 of 10000 with 96.76% 	 Time used:  0.01 sec
2023-04-01 14:21:27,672 		1104 of 10000 with 96.83% 	 Time used:  0.01 sec
2023-04-01 14:21:27,682 		1128 of 10000 with 96.90% 	 Time used:  0.01 sec
2023-04-01 14:21:27,693 		1152 of 10000 with 96.88% 	 Time used:  0.01 sec
2023-04-01 14:21:27,703 		1176 of 10000 with 96.94% 	 Time used:  0.01 sec
2023-04-01 14:21:27,713 		1200 of 10000 with 97.00% 	 Time used:  0.01 sec
2023-04-01 14:21:27,723 		1224 of 10000 with 96.98% 	 Time used:  0.01 sec
2023-04-01 14:21:27,733 		1248 of 10000 with 96.96% 	 Time used:  0.01 sec
2023-04-01 14:21:27,744 		1272 of 10000 with 97.01% 	 Time used:  0.01 sec
2023-04-01 14:21:27,754 		1296 of 10000 with 97.07% 	 Time used:  0.01 sec
2023-04-01 14:21:27,764 		1320 of 10000 with 97.12% 	 Time used:  0.01 sec
2023-04-01 14:21:27,774 		1344 of 10000 with 97.17% 	 Time used:  0.01 sec
2023-04-01 14:21:27,785 		1368 of 10000 with 97.22% 	 Time used:  0.01 sec
2023-04-01 14:21:27,795 		1392 of 10000 with 97.27% 	 Time used:  0.01 sec
2023-04-01 14:21:27,805 		1416 of 10000 with 97.32% 	 Time used:  0.01 sec
2023-04-01 14:21:27,815 		1440 of 10000 with 97.29% 	 Time used:  0.01 sec
2023-04-01 14:21:27,826 		1464 of 10000 with 97.34% 	 Time used:  0.01 sec
2023-04-01 14:21:27,836 		1488 of 10000 with 97.24% 	 Time used:  0.01 sec
2023-04-01 14:21:27,846 		1512 of 10000 with 97.22% 	 Time used:  0.01 sec
2023-04-01 14:21:27,856 		1536 of 10000 with 97.20% 	 Time used:  0.01 sec
2023-04-01 14:21:27,867 		1560 of 10000 with 97.24% 	 Time used:  0.01 sec
2023-04-01 14:21:27,877 		1584 of 10000 with 97.03% 	 Time used:  0.01 sec
2023-04-01 14:21:27,887 		1608 of 10000 with 97.08% 	 Time used:  0.01 sec
2023-04-01 14:21:27,897 		1632 of 10000 with 97.06% 	 Time used:  0.01 sec
2023-04-01 14:21:27,916 		1656 of 10000 with 97.10% 	 Time used:  0.02 sec
2023-04-01 14:21:27,926 		1680 of 10000 with 97.14% 	 Time used:  0.01 sec
2023-04-01 14:21:27,937 		1704 of 10000 with 97.12% 	 Time used:  0.01 sec
2023-04-01 14:21:27,947 		1728 of 10000 with 97.05% 	 Time used:  0.01 sec
2023-04-01 14:21:27,957 		1752 of 10000 with 97.09% 	 Time used:  0.01 sec
2023-04-01 14:21:27,967 		1776 of 10000 with 97.13% 	 Time used:  0.01 sec
2023-04-01 14:21:27,978 		1800 of 10000 with 97.11% 	 Time used:  0.01 sec
2023-04-01 14:21:27,988 		1824 of 10000 with 97.09% 	 Time used:  0.01 sec
2023-04-01 14:21:27,998 		1848 of 10000 with 97.02% 	 Time used:  0.01 sec
2023-04-01 14:21:28,008 		1872 of 10000 with 96.96% 	 Time used:  0.01 sec
2023-04-01 14:21:28,019 		1896 of 10000 with 96.99% 	 Time used:  0.01 sec
2023-04-01 14:21:28,029 		1920 of 10000 with 96.98% 	 Time used:  0.01 sec
2023-04-01 14:21:28,039 		1944 of 10000 with 96.97% 	 Time used:  0.01 sec
2023-04-01 14:21:28,049 		1968 of 10000 with 96.95% 	 Time used:  0.01 sec
2023-04-01 14:21:28,060 		1992 of 10000 with 96.94% 	 Time used:  0.01 sec
2023-04-01 14:21:28,070 		2016 of 10000 with 96.97% 	 Time used:  0.01 sec
2023-04-01 14:21:28,080 		2040 of 10000 with 97.01% 	 Time used:  0.01 sec
2023-04-01 14:21:28,090 		2064 of 10000 with 97.00% 	 Time used:  0.01 sec
2023-04-01 14:21:28,101 		2088 of 10000 with 96.98% 	 Time used:  0.01 sec
2023-04-01 14:21:28,111 		2112 of 10000 with 97.02% 	 Time used:  0.01 sec
2023-04-01 14:21:28,121 		2136 of 10000 with 97.05% 	 Time used:  0.01 sec
2023-04-01 14:21:28,132 		2160 of 10000 with 97.08% 	 Time used:  0.01 sec
2023-04-01 14:21:28,142 		2184 of 10000 with 97.12% 	 Time used:  0.01 sec
2023-04-01 14:21:28,152 		2208 of 10000 with 97.15% 	 Time used:  0.01 sec
2023-04-01 14:21:28,162 		2232 of 10000 with 97.09% 	 Time used:  0.01 sec
2023-04-01 14:21:28,173 		2256 of 10000 with 97.12% 	 Time used:  0.01 sec
2023-04-01 14:21:28,183 		2280 of 10000 with 97.11% 	 Time used:  0.01 sec
2023-04-01 14:21:28,194 		2304 of 10000 with 97.14% 	 Time used:  0.01 sec
2023-04-01 14:21:28,204 		2328 of 10000 with 97.16% 	 Time used:  0.01 sec
2023-04-01 14:21:28,214 		2352 of 10000 with 97.19% 	 Time used:  0.01 sec
2023-04-01 14:21:28,224 		2376 of 10000 with 97.14% 	 Time used:  0.01 sec
2023-04-01 14:21:28,234 		2400 of 10000 with 97.12% 	 Time used:  0.01 sec
2023-04-01 14:21:28,245 		2424 of 10000 with 97.15% 	 Time used:  0.01 sec
2023-04-01 14:21:28,255 		2448 of 10000 with 97.14% 	 Time used:  0.01 sec
2023-04-01 14:21:28,265 		2472 of 10000 with 97.17% 	 Time used:  0.01 sec
2023-04-01 14:21:28,275 		2496 of 10000 with 97.16% 	 Time used:  0.01 sec
2023-04-01 14:21:28,285 		2520 of 10000 with 97.18% 	 Time used:  0.01 sec
2023-04-01 14:21:28,296 		2544 of 10000 with 97.21% 	 Time used:  0.01 sec
2023-04-01 14:21:28,306 		2568 of 10000 with 97.20% 	 Time used:  0.01 sec
2023-04-01 14:21:28,316 		2592 of 10000 with 97.22% 	 Time used:  0.01 sec
2023-04-01 14:21:28,326 		2616 of 10000 with 97.21% 	 Time used:  0.01 sec
2023-04-01 14:21:28,337 		2640 of 10000 with 97.20% 	 Time used:  0.01 sec
2023-04-01 14:21:28,347 		2664 of 10000 with 97.22% 	 Time used:  0.01 sec
2023-04-01 14:21:28,357 		2688 of 10000 with 97.17% 	 Time used:  0.01 sec
2023-04-01 14:21:28,368 		2712 of 10000 with 97.20% 	 Time used:  0.01 sec
2023-04-01 14:21:28,378 		2736 of 10000 with 97.19% 	 Time used:  0.01 sec
2023-04-01 14:21:28,388 		2760 of 10000 with 97.21% 	 Time used:  0.01 sec
2023-04-01 14:21:28,435 		2784 of 10000 with 97.23% 	 Time used:  0.05 sec
2023-04-01 14:21:28,446 		2808 of 10000 with 97.22% 	 Time used:  0.01 sec
2023-04-01 14:21:28,456 		2832 of 10000 with 97.21% 	 Time used:  0.01 sec
2023-04-01 14:21:28,466 		2856 of 10000 with 97.23% 	 Time used:  0.01 sec
2023-04-01 14:21:28,477 		2880 of 10000 with 97.22% 	 Time used:  0.01 sec
2023-04-01 14:21:28,487 		2904 of 10000 with 97.25% 	 Time used:  0.01 sec
2023-04-01 14:21:28,497 		2928 of 10000 with 97.27% 	 Time used:  0.01 sec
2023-04-01 14:21:28,507 		2952 of 10000 with 97.29% 	 Time used:  0.01 sec
2023-04-01 14:21:28,517 		2976 of 10000 with 97.31% 	 Time used:  0.01 sec
2023-04-01 14:21:28,528 		3000 of 10000 with 97.30% 	 Time used:  0.01 sec
2023-04-01 14:21:28,538 		3024 of 10000 with 97.32% 	 Time used:  0.01 sec
2023-04-01 14:21:28,548 		3048 of 10000 with 97.31% 	 Time used:  0.01 sec
2023-04-01 14:21:28,558 		3072 of 10000 with 97.33% 	 Time used:  0.01 sec
2023-04-01 14:21:28,569 		3096 of 10000 with 97.32% 	 Time used:  0.01 sec
2023-04-01 14:21:28,579 		3120 of 10000 with 97.34% 	 Time used:  0.01 sec
2023-04-01 14:21:28,590 		3144 of 10000 with 97.33% 	 Time used:  0.01 sec
2023-04-01 14:21:28,599 		3168 of 10000 with 97.35% 	 Time used:  0.01 sec
2023-04-01 14:21:28,609 		3192 of 10000 with 97.31% 	 Time used:  0.01 sec
2023-04-01 14:21:28,619 		3216 of 10000 with 97.29% 	 Time used:  0.01 sec
2023-04-01 14:21:28,629 		3240 of 10000 with 97.28% 	 Time used:  0.01 sec
2023-04-01 14:21:28,640 		3264 of 10000 with 97.27% 	 Time used:  0.01 sec
2023-04-01 14:21:28,650 		3288 of 10000 with 97.26% 	 Time used:  0.01 sec
2023-04-01 14:21:28,660 		3312 of 10000 with 97.28% 	 Time used:  0.01 sec
2023-04-01 14:21:28,670 		3336 of 10000 with 97.27% 	 Time used:  0.01 sec
2023-04-01 14:21:28,681 		3360 of 10000 with 97.29% 	 Time used:  0.01 sec
2023-04-01 14:21:28,691 		3384 of 10000 with 97.28% 	 Time used:  0.01 sec
2023-04-01 14:21:28,701 		3408 of 10000 with 97.30% 	 Time used:  0.01 sec
2023-04-01 14:21:28,712 		3432 of 10000 with 97.32% 	 Time used:  0.01 sec
2023-04-01 14:21:28,722 		3456 of 10000 with 97.31% 	 Time used:  0.01 sec
2023-04-01 14:21:28,732 		3480 of 10000 with 97.30% 	 Time used:  0.01 sec
2023-04-01 14:21:28,742 		3504 of 10000 with 97.29% 	 Time used:  0.01 sec
2023-04-01 14:21:28,752 		3528 of 10000 with 97.31% 	 Time used:  0.01 sec
2023-04-01 14:21:28,762 		3552 of 10000 with 97.30% 	 Time used:  0.01 sec
2023-04-01 14:21:28,772 		3576 of 10000 with 97.32% 	 Time used:  0.01 sec
2023-04-01 14:21:28,782 		3600 of 10000 with 97.31% 	 Time used:  0.01 sec
2023-04-01 14:21:28,792 		3624 of 10000 with 97.32% 	 Time used:  0.01 sec
2023-04-01 14:21:28,802 		3648 of 10000 with 97.34% 	 Time used:  0.01 sec
2023-04-01 14:21:28,812 		3672 of 10000 with 97.33% 	 Time used:  0.01 sec
2023-04-01 14:21:28,823 		3696 of 10000 with 97.29% 	 Time used:  0.01 sec
2023-04-01 14:21:28,833 		3720 of 10000 with 97.26% 	 Time used:  0.01 sec
2023-04-01 14:21:28,843 		3744 of 10000 with 97.25% 	 Time used:  0.01 sec
2023-04-01 14:21:28,853 		3768 of 10000 with 97.27% 	 Time used:  0.01 sec
2023-04-01 14:21:28,863 		3792 of 10000 with 97.28% 	 Time used:  0.01 sec
2023-04-01 14:21:28,874 		3816 of 10000 with 97.25% 	 Time used:  0.01 sec
2023-04-01 14:21:28,884 		3840 of 10000 with 97.27% 	 Time used:  0.01 sec
2023-04-01 14:21:28,894 		3864 of 10000 with 97.26% 	 Time used:  0.01 sec
2023-04-01 14:21:28,905 		3888 of 10000 with 97.27% 	 Time used:  0.01 sec
2023-04-01 14:21:28,915 		3912 of 10000 with 97.29% 	 Time used:  0.01 sec
2023-04-01 14:21:28,925 		3936 of 10000 with 97.31% 	 Time used:  0.01 sec
2023-04-01 14:21:28,935 		3960 of 10000 with 97.27% 	 Time used:  0.01 sec
2023-04-01 14:21:28,945 		3984 of 10000 with 97.29% 	 Time used:  0.01 sec
2023-04-01 14:21:28,955 		4008 of 10000 with 97.28% 	 Time used:  0.01 sec
2023-04-01 14:21:28,966 		4032 of 10000 with 97.25% 	 Time used:  0.01 sec
2023-04-01 14:21:28,976 		4056 of 10000 with 97.24% 	 Time used:  0.01 sec
2023-04-01 14:21:28,986 		4080 of 10000 with 97.25% 	 Time used:  0.01 sec
2023-04-01 14:21:28,996 		4104 of 10000 with 97.25% 	 Time used:  0.01 sec
2023-04-01 14:21:29,006 		4128 of 10000 with 97.26% 	 Time used:  0.01 sec
2023-04-01 14:21:29,016 		4152 of 10000 with 97.28% 	 Time used:  0.01 sec
2023-04-01 14:21:29,026 		4176 of 10000 with 97.27% 	 Time used:  0.01 sec
2023-04-01 14:21:29,036 		4200 of 10000 with 97.26% 	 Time used:  0.01 sec
2023-04-01 14:21:29,047 		4224 of 10000 with 97.28% 	 Time used:  0.01 sec
2023-04-01 14:21:29,057 		4248 of 10000 with 97.27% 	 Time used:  0.01 sec
2023-04-01 14:21:29,067 		4272 of 10000 with 97.26% 	 Time used:  0.01 sec
2023-04-01 14:21:29,081 		4296 of 10000 with 97.23% 	 Time used:  0.01 sec
2023-04-01 14:21:29,094 		4320 of 10000 with 97.22% 	 Time used:  0.01 sec
2023-04-01 14:21:29,107 		4344 of 10000 with 97.24% 	 Time used:  0.01 sec
2023-04-01 14:21:29,116 		4368 of 10000 with 97.25% 	 Time used:  0.01 sec
2023-04-01 14:21:29,126 		4392 of 10000 with 97.24% 	 Time used:  0.01 sec
2023-04-01 14:21:29,135 		4416 of 10000 with 97.24% 	 Time used:  0.01 sec
2023-04-01 14:21:29,145 		4440 of 10000 with 97.25% 	 Time used:  0.01 sec
2023-04-01 14:21:29,154 		4464 of 10000 with 97.27% 	 Time used:  0.01 sec
2023-04-01 14:21:29,165 		4488 of 10000 with 97.28% 	 Time used:  0.01 sec
2023-04-01 14:21:29,174 		4512 of 10000 with 97.25% 	 Time used:  0.01 sec
2023-04-01 14:21:29,261 		4536 of 10000 with 97.24% 	 Time used:  0.09 sec
2023-04-01 14:21:29,271 		4560 of 10000 with 97.26% 	 Time used:  0.01 sec
2023-04-01 14:21:29,280 		4584 of 10000 with 97.25% 	 Time used:  0.01 sec
2023-04-01 14:21:29,290 		4608 of 10000 with 97.24% 	 Time used:  0.01 sec
2023-04-01 14:21:29,300 		4632 of 10000 with 97.26% 	 Time used:  0.01 sec
2023-04-01 14:21:29,309 		4656 of 10000 with 97.27% 	 Time used:  0.01 sec
2023-04-01 14:21:29,319 		4680 of 10000 with 97.29% 	 Time used:  0.01 sec
2023-04-01 14:21:29,329 		4704 of 10000 with 97.28% 	 Time used:  0.01 sec
2023-04-01 14:21:29,339 		4728 of 10000 with 97.27% 	 Time used:  0.01 sec
2023-04-01 14:21:29,348 		4752 of 10000 with 97.26% 	 Time used:  0.01 sec
2023-04-01 14:21:29,358 		4776 of 10000 with 97.28% 	 Time used:  0.01 sec
2023-04-01 14:21:29,367 		4800 of 10000 with 97.29% 	 Time used:  0.01 sec
2023-04-01 14:21:29,377 		4824 of 10000 with 97.31% 	 Time used:  0.01 sec
2023-04-01 14:21:29,386 		4848 of 10000 with 97.28% 	 Time used:  0.01 sec
2023-04-01 14:21:29,395 		4872 of 10000 with 97.29% 	 Time used:  0.01 sec
2023-04-01 14:21:29,405 		4896 of 10000 with 97.26% 	 Time used:  0.01 sec
2023-04-01 14:21:29,414 		4920 of 10000 with 97.28% 	 Time used:  0.01 sec
2023-04-01 14:21:29,424 		4944 of 10000 with 97.29% 	 Time used:  0.01 sec
2023-04-01 14:21:29,433 		4968 of 10000 with 97.30% 	 Time used:  0.01 sec
2023-04-01 14:21:29,443 		4992 of 10000 with 97.30% 	 Time used:  0.01 sec
2023-04-01 14:21:29,453 		5016 of 10000 with 97.31% 	 Time used:  0.01 sec
2023-04-01 14:21:29,462 		5040 of 10000 with 97.30% 	 Time used:  0.01 sec
2023-04-01 14:21:29,472 		5064 of 10000 with 97.29% 	 Time used:  0.01 sec
2023-04-01 14:21:29,482 		5088 of 10000 with 97.29% 	 Time used:  0.01 sec
2023-04-01 14:21:29,491 		5112 of 10000 with 97.30% 	 Time used:  0.01 sec
2023-04-01 14:21:29,500 		5136 of 10000 with 97.31% 	 Time used:  0.01 sec
2023-04-01 14:21:29,510 		5160 of 10000 with 97.33% 	 Time used:  0.01 sec
2023-04-01 14:21:29,559 		5184 of 10000 with 97.34% 	 Time used:  0.05 sec
2023-04-01 14:21:29,570 		5208 of 10000 with 97.33% 	 Time used:  0.01 sec
2023-04-01 14:21:29,580 		5232 of 10000 with 97.34% 	 Time used:  0.01 sec
2023-04-01 14:21:29,590 		5256 of 10000 with 97.34% 	 Time used:  0.01 sec
2023-04-01 14:21:29,599 		5280 of 10000 with 97.35% 	 Time used:  0.01 sec
2023-04-01 14:21:29,609 		5304 of 10000 with 97.36% 	 Time used:  0.01 sec
2023-04-01 14:21:29,618 		5328 of 10000 with 97.35% 	 Time used:  0.01 sec
2023-04-01 14:21:29,628 		5352 of 10000 with 97.37% 	 Time used:  0.01 sec
2023-04-01 14:21:29,637 		5376 of 10000 with 97.36% 	 Time used:  0.01 sec
2023-04-01 14:21:29,647 		5400 of 10000 with 97.35% 	 Time used:  0.01 sec
2023-04-01 14:21:29,656 		5424 of 10000 with 97.36% 	 Time used:  0.01 sec
2023-04-01 14:21:29,666 		5448 of 10000 with 97.38% 	 Time used:  0.01 sec
2023-04-01 14:21:29,710 		5472 of 10000 with 97.37% 	 Time used:  0.04 sec
2023-04-01 14:21:29,720 		5496 of 10000 with 97.36% 	 Time used:  0.01 sec
2023-04-01 14:21:29,730 		5520 of 10000 with 97.36% 	 Time used:  0.01 sec
2023-04-01 14:21:29,739 		5544 of 10000 with 97.37% 	 Time used:  0.01 sec
2023-04-01 14:21:29,749 		5568 of 10000 with 97.36% 	 Time used:  0.01 sec
2023-04-01 14:21:29,758 		5592 of 10000 with 97.35% 	 Time used:  0.01 sec
2023-04-01 14:21:29,768 		5616 of 10000 with 97.35% 	 Time used:  0.01 sec
2023-04-01 14:21:29,831 		5640 of 10000 with 97.34% 	 Time used:  0.06 sec
2023-04-01 14:21:29,842 		5664 of 10000 with 97.35% 	 Time used:  0.01 sec
2023-04-01 14:21:29,852 		5688 of 10000 with 97.36% 	 Time used:  0.01 sec
2023-04-01 14:21:29,861 		5712 of 10000 with 97.37% 	 Time used:  0.01 sec
2023-04-01 14:21:29,871 		5736 of 10000 with 97.38% 	 Time used:  0.01 sec
2023-04-01 14:21:29,880 		5760 of 10000 with 97.38% 	 Time used:  0.01 sec
2023-04-01 14:21:29,890 		5784 of 10000 with 97.39% 	 Time used:  0.01 sec
2023-04-01 14:21:29,899 		5808 of 10000 with 97.38% 	 Time used:  0.01 sec
2023-04-01 14:21:29,909 		5832 of 10000 with 97.34% 	 Time used:  0.01 sec
2023-04-01 14:21:29,918 		5856 of 10000 with 97.35% 	 Time used:  0.01 sec
2023-04-01 14:21:29,928 		5880 of 10000 with 97.31% 	 Time used:  0.01 sec
2023-04-01 14:21:29,937 		5904 of 10000 with 97.31% 	 Time used:  0.01 sec
2023-04-01 14:21:29,947 		5928 of 10000 with 97.32% 	 Time used:  0.01 sec
2023-04-01 14:21:29,956 		5952 of 10000 with 97.33% 	 Time used:  0.01 sec
2023-04-01 14:21:29,966 		5976 of 10000 with 97.34% 	 Time used:  0.01 sec
2023-04-01 14:21:29,975 		6000 of 10000 with 97.35% 	 Time used:  0.01 sec
2023-04-01 14:21:29,986 		6024 of 10000 with 97.36% 	 Time used:  0.01 sec
2023-04-01 14:21:29,996 		6048 of 10000 with 97.35% 	 Time used:  0.01 sec
2023-04-01 14:21:30,005 		6072 of 10000 with 97.36% 	 Time used:  0.01 sec
2023-04-01 14:21:30,015 		6096 of 10000 with 97.33% 	 Time used:  0.01 sec
2023-04-01 14:21:30,024 		6120 of 10000 with 97.34% 	 Time used:  0.01 sec
2023-04-01 14:21:30,034 		6144 of 10000 with 97.35% 	 Time used:  0.01 sec
2023-04-01 14:21:30,043 		6168 of 10000 with 97.32% 	 Time used:  0.01 sec
2023-04-01 14:21:30,053 		6192 of 10000 with 97.29% 	 Time used:  0.01 sec
2023-04-01 14:21:30,063 		6216 of 10000 with 97.28% 	 Time used:  0.01 sec
2023-04-01 14:21:30,073 		6240 of 10000 with 97.29% 	 Time used:  0.01 sec
2023-04-01 14:21:30,082 		6264 of 10000 with 97.30% 	 Time used:  0.01 sec
2023-04-01 14:21:30,093 		6288 of 10000 with 97.31% 	 Time used:  0.01 sec
2023-04-01 14:21:30,102 		6312 of 10000 with 97.32% 	 Time used:  0.01 sec
2023-04-01 14:21:30,112 		6336 of 10000 with 97.32% 	 Time used:  0.01 sec
2023-04-01 14:21:30,121 		6360 of 10000 with 97.30% 	 Time used:  0.01 sec
2023-04-01 14:21:30,131 		6384 of 10000 with 97.29% 	 Time used:  0.01 sec
2023-04-01 14:21:30,142 		6408 of 10000 with 97.27% 	 Time used:  0.01 sec
2023-04-01 14:21:30,153 		6432 of 10000 with 97.28% 	 Time used:  0.01 sec
2023-04-01 14:21:30,163 		6456 of 10000 with 97.29% 	 Time used:  0.01 sec
2023-04-01 14:21:30,174 		6480 of 10000 with 97.30% 	 Time used:  0.01 sec
2023-04-01 14:21:30,184 		6504 of 10000 with 97.31% 	 Time used:  0.01 sec
2023-04-01 14:21:30,194 		6528 of 10000 with 97.32% 	 Time used:  0.01 sec
2023-04-01 14:21:30,204 		6552 of 10000 with 97.28% 	 Time used:  0.01 sec
2023-04-01 14:21:30,253 		6576 of 10000 with 97.29% 	 Time used:  0.05 sec
2023-04-01 14:21:30,264 		6600 of 10000 with 97.30% 	 Time used:  0.01 sec
2023-04-01 14:21:30,274 		6624 of 10000 with 97.31% 	 Time used:  0.01 sec
2023-04-01 14:21:30,284 		6648 of 10000 with 97.28% 	 Time used:  0.01 sec
2023-04-01 14:21:30,294 		6672 of 10000 with 97.29% 	 Time used:  0.01 sec
2023-04-01 14:21:30,305 		6696 of 10000 with 97.30% 	 Time used:  0.01 sec
2023-04-01 14:21:30,315 		6720 of 10000 with 97.31% 	 Time used:  0.01 sec
2023-04-01 14:21:30,325 		6744 of 10000 with 97.30% 	 Time used:  0.01 sec
2023-04-01 14:21:30,335 		6768 of 10000 with 97.30% 	 Time used:  0.01 sec
2023-04-01 14:21:30,345 		6792 of 10000 with 97.29% 	 Time used:  0.01 sec
2023-04-01 14:21:30,355 		6816 of 10000 with 97.29% 	 Time used:  0.01 sec
2023-04-01 14:21:30,365 		6840 of 10000 with 97.30% 	 Time used:  0.01 sec
2023-04-01 14:21:30,375 		6864 of 10000 with 97.30% 	 Time used:  0.01 sec
2023-04-01 14:21:30,385 		6888 of 10000 with 97.31% 	 Time used:  0.01 sec
2023-04-01 14:21:30,395 		6912 of 10000 with 97.29% 	 Time used:  0.01 sec
2023-04-01 14:21:30,405 		6936 of 10000 with 97.29% 	 Time used:  0.01 sec
2023-04-01 14:21:30,415 		6960 of 10000 with 97.30% 	 Time used:  0.01 sec
2023-04-01 14:21:30,425 		6984 of 10000 with 97.29% 	 Time used:  0.01 sec
2023-04-01 14:21:30,435 		7008 of 10000 with 97.30% 	 Time used:  0.01 sec
2023-04-01 14:21:30,445 		7032 of 10000 with 97.31% 	 Time used:  0.01 sec
2023-04-01 14:21:30,455 		7056 of 10000 with 97.32% 	 Time used:  0.01 sec
2023-04-01 14:21:30,465 		7080 of 10000 with 97.32% 	 Time used:  0.01 sec
2023-04-01 14:21:30,474 		7104 of 10000 with 97.31% 	 Time used:  0.01 sec
2023-04-01 14:21:30,486 		7128 of 10000 with 97.31% 	 Time used:  0.01 sec
2023-04-01 14:21:30,497 		7152 of 10000 with 97.30% 	 Time used:  0.01 sec
2023-04-01 14:21:30,507 		7176 of 10000 with 97.30% 	 Time used:  0.01 sec
2023-04-01 14:21:30,518 		7200 of 10000 with 97.31% 	 Time used:  0.01 sec
2023-04-01 14:21:30,528 		7224 of 10000 with 97.30% 	 Time used:  0.01 sec
2023-04-01 14:21:30,539 		7248 of 10000 with 97.30% 	 Time used:  0.01 sec
2023-04-01 14:21:30,549 		7272 of 10000 with 97.30% 	 Time used:  0.01 sec
2023-04-01 14:21:30,559 		7296 of 10000 with 97.30% 	 Time used:  0.01 sec
2023-04-01 14:21:30,569 		7320 of 10000 with 97.30% 	 Time used:  0.01 sec
2023-04-01 14:21:30,579 		7344 of 10000 with 97.28% 	 Time used:  0.01 sec
2023-04-01 14:21:30,590 		7368 of 10000 with 97.29% 	 Time used:  0.01 sec
2023-04-01 14:21:30,600 		7392 of 10000 with 97.28% 	 Time used:  0.01 sec
2023-04-01 14:21:30,610 		7416 of 10000 with 97.29% 	 Time used:  0.01 sec
2023-04-01 14:21:30,621 		7440 of 10000 with 97.30% 	 Time used:  0.01 sec
2023-04-01 14:21:30,631 		7464 of 10000 with 97.29% 	 Time used:  0.01 sec
2023-04-01 14:21:30,642 		7488 of 10000 with 97.30% 	 Time used:  0.01 sec
2023-04-01 14:21:30,652 		7512 of 10000 with 97.31% 	 Time used:  0.01 sec
2023-04-01 14:21:30,662 		7536 of 10000 with 97.31% 	 Time used:  0.01 sec
2023-04-01 14:21:30,672 		7560 of 10000 with 97.31% 	 Time used:  0.01 sec
2023-04-01 14:21:30,682 		7584 of 10000 with 97.32% 	 Time used:  0.01 sec
2023-04-01 14:21:30,692 		7608 of 10000 with 97.33% 	 Time used:  0.01 sec
2023-04-01 14:21:30,703 		7632 of 10000 with 97.34% 	 Time used:  0.01 sec
2023-04-01 14:21:30,713 		7656 of 10000 with 97.34% 	 Time used:  0.01 sec
2023-04-01 14:21:30,723 		7680 of 10000 with 97.34% 	 Time used:  0.01 sec
2023-04-01 14:21:30,733 		7704 of 10000 with 97.35% 	 Time used:  0.01 sec
2023-04-01 14:21:30,743 		7728 of 10000 with 97.36% 	 Time used:  0.01 sec
2023-04-01 14:21:30,753 		7752 of 10000 with 97.37% 	 Time used:  0.01 sec
2023-04-01 14:21:30,763 		7776 of 10000 with 97.36% 	 Time used:  0.01 sec
2023-04-01 14:21:30,773 		7800 of 10000 with 97.37% 	 Time used:  0.01 sec
2023-04-01 14:21:30,783 		7824 of 10000 with 97.38% 	 Time used:  0.01 sec
2023-04-01 14:21:30,793 		7848 of 10000 with 97.39% 	 Time used:  0.01 sec
2023-04-01 14:21:30,804 		7872 of 10000 with 97.36% 	 Time used:  0.01 sec
2023-04-01 14:21:30,814 		7896 of 10000 with 97.37% 	 Time used:  0.01 sec
2023-04-01 14:21:30,824 		7920 of 10000 with 97.36% 	 Time used:  0.01 sec
2023-04-01 14:21:30,834 		7944 of 10000 with 97.34% 	 Time used:  0.01 sec
2023-04-01 14:21:30,844 		7968 of 10000 with 97.34% 	 Time used:  0.01 sec
2023-04-01 14:21:30,854 		7992 of 10000 with 97.33% 	 Time used:  0.01 sec
2023-04-01 14:21:30,864 		8016 of 10000 with 97.33% 	 Time used:  0.01 sec
2023-04-01 14:21:30,875 		8040 of 10000 with 97.34% 	 Time used:  0.01 sec
2023-04-01 14:21:30,885 		8064 of 10000 with 97.35% 	 Time used:  0.01 sec
2023-04-01 14:21:30,896 		8088 of 10000 with 97.34% 	 Time used:  0.01 sec
2023-04-01 14:21:30,906 		8112 of 10000 with 97.34% 	 Time used:  0.01 sec
2023-04-01 14:21:30,916 		8136 of 10000 with 97.35% 	 Time used:  0.01 sec
2023-04-01 14:21:30,926 		8160 of 10000 with 97.35% 	 Time used:  0.01 sec
2023-04-01 14:21:30,936 		8184 of 10000 with 97.36% 	 Time used:  0.01 sec
2023-04-01 14:21:30,948 		8208 of 10000 with 97.37% 	 Time used:  0.01 sec
2023-04-01 14:21:30,959 		8232 of 10000 with 97.35% 	 Time used:  0.01 sec
2023-04-01 14:21:30,973 		8256 of 10000 with 97.36% 	 Time used:  0.01 sec
2023-04-01 14:21:30,983 		8280 of 10000 with 97.37% 	 Time used:  0.01 sec
2023-04-01 14:21:30,994 		8304 of 10000 with 97.36% 	 Time used:  0.01 sec
2023-04-01 14:21:31,005 		8328 of 10000 with 97.36% 	 Time used:  0.01 sec
2023-04-01 14:21:31,016 		8352 of 10000 with 97.34% 	 Time used:  0.01 sec
2023-04-01 14:21:31,029 		8376 of 10000 with 97.35% 	 Time used:  0.01 sec
2023-04-01 14:21:31,039 		8400 of 10000 with 97.36% 	 Time used:  0.01 sec
2023-04-01 14:21:31,050 		8424 of 10000 with 97.34% 	 Time used:  0.01 sec
2023-04-01 14:21:31,060 		8448 of 10000 with 97.34% 	 Time used:  0.01 sec
2023-04-01 14:21:31,070 		8472 of 10000 with 97.34% 	 Time used:  0.01 sec
2023-04-01 14:21:31,080 		8496 of 10000 with 97.34% 	 Time used:  0.01 sec
2023-04-01 14:21:31,091 		8520 of 10000 with 97.32% 	 Time used:  0.01 sec
2023-04-01 14:21:31,101 		8544 of 10000 with 97.33% 	 Time used:  0.01 sec
2023-04-01 14:21:31,111 		8568 of 10000 with 97.33% 	 Time used:  0.01 sec
2023-04-01 14:21:31,122 		8592 of 10000 with 97.33% 	 Time used:  0.01 sec
2023-04-01 14:21:31,132 		8616 of 10000 with 97.34% 	 Time used:  0.01 sec
2023-04-01 14:21:31,142 		8640 of 10000 with 97.35% 	 Time used:  0.01 sec
2023-04-01 14:21:31,152 		8664 of 10000 with 97.35% 	 Time used:  0.01 sec
2023-04-01 14:21:31,163 		8688 of 10000 with 97.35% 	 Time used:  0.01 sec
2023-04-01 14:21:31,173 		8712 of 10000 with 97.36% 	 Time used:  0.01 sec
2023-04-01 14:21:31,184 		8736 of 10000 with 97.36% 	 Time used:  0.01 sec
2023-04-01 14:21:31,221 		8760 of 10000 with 97.36% 	 Time used:  0.04 sec
2023-04-01 14:21:31,232 		8784 of 10000 with 97.37% 	 Time used:  0.01 sec
2023-04-01 14:21:31,242 		8808 of 10000 with 97.35% 	 Time used:  0.01 sec
2023-04-01 14:21:31,252 		8832 of 10000 with 97.35% 	 Time used:  0.01 sec
2023-04-01 14:21:31,262 		8856 of 10000 with 97.35% 	 Time used:  0.01 sec
2023-04-01 14:21:31,273 		8880 of 10000 with 97.34% 	 Time used:  0.01 sec
2023-04-01 14:21:31,283 		8904 of 10000 with 97.34% 	 Time used:  0.01 sec
2023-04-01 14:21:31,293 		8928 of 10000 with 97.33% 	 Time used:  0.01 sec
2023-04-01 14:21:31,303 		8952 of 10000 with 97.34% 	 Time used:  0.01 sec
2023-04-01 14:21:31,313 		8976 of 10000 with 97.34% 	 Time used:  0.01 sec
2023-04-01 14:21:31,324 		9000 of 10000 with 97.33% 	 Time used:  0.01 sec
2023-04-01 14:21:31,334 		9024 of 10000 with 97.33% 	 Time used:  0.01 sec
2023-04-01 14:21:31,344 		9048 of 10000 with 97.34% 	 Time used:  0.01 sec
2023-04-01 14:21:31,354 		9072 of 10000 with 97.32% 	 Time used:  0.01 sec
2023-04-01 14:21:31,365 		9096 of 10000 with 97.31% 	 Time used:  0.01 sec
2023-04-01 14:21:31,375 		9120 of 10000 with 97.31% 	 Time used:  0.01 sec
2023-04-01 14:21:31,385 		9144 of 10000 with 97.31% 	 Time used:  0.01 sec
2023-04-01 14:21:31,395 		9168 of 10000 with 97.32% 	 Time used:  0.01 sec
2023-04-01 14:21:31,406 		9192 of 10000 with 97.31% 	 Time used:  0.01 sec
2023-04-01 14:21:31,416 		9216 of 10000 with 97.32% 	 Time used:  0.01 sec
2023-04-01 14:21:31,426 		9240 of 10000 with 97.33% 	 Time used:  0.01 sec
2023-04-01 14:21:31,436 		9264 of 10000 with 97.32% 	 Time used:  0.01 sec
2023-04-01 14:21:31,447 		9288 of 10000 with 97.33% 	 Time used:  0.01 sec
2023-04-01 14:21:31,457 		9312 of 10000 with 97.34% 	 Time used:  0.01 sec
2023-04-01 14:21:31,467 		9336 of 10000 with 97.34% 	 Time used:  0.01 sec
2023-04-01 14:21:31,478 		9360 of 10000 with 97.35% 	 Time used:  0.01 sec
2023-04-01 14:21:31,488 		9384 of 10000 with 97.36% 	 Time used:  0.01 sec
2023-04-01 14:21:31,498 		9408 of 10000 with 97.36% 	 Time used:  0.01 sec
2023-04-01 14:21:31,509 		9432 of 10000 with 97.37% 	 Time used:  0.01 sec
2023-04-01 14:21:31,519 		9456 of 10000 with 97.37% 	 Time used:  0.01 sec
2023-04-01 14:21:31,529 		9480 of 10000 with 97.36% 	 Time used:  0.01 sec
2023-04-01 14:21:31,540 		9504 of 10000 with 97.37% 	 Time used:  0.01 sec
2023-04-01 14:21:31,550 		9528 of 10000 with 97.37% 	 Time used:  0.01 sec
2023-04-01 14:21:31,560 		9552 of 10000 with 97.36% 	 Time used:  0.01 sec
2023-04-01 14:21:31,570 		9576 of 10000 with 97.37% 	 Time used:  0.01 sec
2023-04-01 14:21:31,581 		9600 of 10000 with 97.38% 	 Time used:  0.01 sec
2023-04-01 14:21:31,591 		9624 of 10000 with 97.38% 	 Time used:  0.01 sec
2023-04-01 14:21:31,601 		9648 of 10000 with 97.35% 	 Time used:  0.01 sec
2023-04-01 14:21:31,612 		9672 of 10000 with 97.34% 	 Time used:  0.01 sec
2023-04-01 14:21:31,622 		9696 of 10000 with 97.35% 	 Time used:  0.01 sec
2023-04-01 14:21:31,632 		9720 of 10000 with 97.34% 	 Time used:  0.01 sec
2023-04-01 14:21:31,643 		9744 of 10000 with 97.34% 	 Time used:  0.01 sec
2023-04-01 14:21:31,653 		9768 of 10000 with 97.32% 	 Time used:  0.01 sec
2023-04-01 14:21:31,663 		9792 of 10000 with 97.32% 	 Time used:  0.01 sec
2023-04-01 14:21:31,673 		9816 of 10000 with 97.31% 	 Time used:  0.01 sec
2023-04-01 14:21:31,684 		9840 of 10000 with 97.31% 	 Time used:  0.01 sec
2023-04-01 14:21:31,694 		9864 of 10000 with 97.31% 	 Time used:  0.01 sec
2023-04-01 14:21:31,705 		9888 of 10000 with 97.31% 	 Time used:  0.01 sec
2023-04-01 14:21:31,715 		9912 of 10000 with 97.32% 	 Time used:  0.01 sec
2023-04-01 14:21:31,757 		9936 of 10000 with 97.32% 	 Time used:  0.04 sec
2023-04-01 14:21:31,767 		9960 of 10000 with 97.33% 	 Time used:  0.01 sec
2023-04-01 14:21:31,777 		9984 of 10000 with 97.32% 	 Time used:  0.01 sec
2023-04-01 14:21:31,792 		10000 of 10000 with 97.31% 	 Time used:  0.01 sec
2023-04-01 14:21:31,792 
2023-04-01 14:21:31,801 			Learning rate: weights:   1.000e-03    
2023-04-01 14:21:31,801 			Last test performance: 97.31%
2023-04-01 14:21:31,801 ----------------
2023-04-01 14:21:32,178   34  =>  0    		Training 486 pattern with 96.67% 	Forward time: 	 0.25 sec
2023-04-01 14:21:32,179 			Loss:    3.635e-03    			Backward time: 	 0.10 sec 
2023-04-01 14:21:32,279 			Learning rate: weights:   1.000e-03    
2023-04-01 14:21:32,280 			Last test performance: 97.31%
2023-04-01 14:21:32,280 ----------------
2023-04-01 14:21:32,675   34  =>  1    		Training 486 pattern with 97.29% 	Forward time: 	 0.27 sec
2023-04-01 14:21:32,676 			Loss:    3.112e-03    			Backward time: 	 0.10 sec 
2023-04-01 14:21:32,832 			Learning rate: weights:   1.000e-03    
2023-04-01 14:21:32,832 			Last test performance: 97.31%
2023-04-01 14:21:32,832 ----------------
2023-04-01 14:21:33,232   34  =>  2    		Training 486 pattern with 96.67% 	Forward time: 	 0.27 sec
2023-04-01 14:21:33,232 			Loss:    3.534e-03    			Backward time: 	 0.10 sec 
2023-04-01 14:21:33,369 			Learning rate: weights:   1.000e-03    
2023-04-01 14:21:33,370 			Last test performance: 97.31%
2023-04-01 14:21:33,370 ----------------
2023-04-01 14:21:33,931   34  =>  3    		Training 486 pattern with 97.71% 	Forward time: 	 0.40 sec
2023-04-01 14:21:33,931 			Loss:    3.150e-03    			Backward time: 	 0.13 sec 
2023-04-01 14:21:34,029 			Learning rate: weights:   1.000e-03    
2023-04-01 14:21:34,030 			Last test performance: 97.31%
2023-04-01 14:21:34,030 ----------------
2023-04-01 14:21:34,458   34  =>  4    		Training 486 pattern with 96.88% 	Forward time: 	 0.31 sec
2023-04-01 14:21:34,458 			Loss:    3.348e-03    			Backward time: 	 0.10 sec 
2023-04-01 14:21:34,566 			Learning rate: weights:   1.000e-03    
2023-04-01 14:21:34,567 			Last test performance: 97.31%
2023-04-01 14:21:34,567 ----------------
2023-04-01 14:21:34,976   34  =>  5    		Training 486 pattern with 96.46% 	Forward time: 	 0.27 sec
2023-04-01 14:21:34,977 			Loss:    3.311e-03    			Backward time: 	 0.11 sec 
2023-04-01 14:21:35,126 			Learning rate: weights:   1.000e-03    
2023-04-01 14:21:35,127 			Last test performance: 97.31%
2023-04-01 14:21:35,127 ----------------
2023-04-01 14:21:35,523   34  =>  6    		Training 486 pattern with 97.29% 	Forward time: 	 0.28 sec
2023-04-01 14:21:35,523 			Loss:    4.410e-03    			Backward time: 	 0.09 sec 
2023-04-01 14:21:35,659 			Learning rate: weights:   1.000e-03    
2023-04-01 14:21:35,659 			Last test performance: 97.31%
2023-04-01 14:21:35,659 ----------------
2023-04-01 14:21:36,060   34  =>  7    		Training 486 pattern with 97.50% 	Forward time: 	 0.24 sec
2023-04-01 14:21:36,060 			Loss:    3.110e-03    			Backward time: 	 0.14 sec 
2023-04-01 14:21:36,204 			Learning rate: weights:   1.000e-03    
2023-04-01 14:21:36,205 			Last test performance: 97.31%
2023-04-01 14:21:36,205 ----------------
2023-04-01 14:21:36,582   34  =>  8    		Training 486 pattern with 96.04% 	Forward time: 	 0.26 sec
2023-04-01 14:21:36,582 			Loss:    4.307e-03    			Backward time: 	 0.09 sec 
2023-04-01 14:21:36,722 			Learning rate: weights:   1.000e-03    
2023-04-01 14:21:36,722 			Last test performance: 97.31%
2023-04-01 14:21:36,722 ----------------
2023-04-01 14:21:37,174   34  =>  9    		Training 486 pattern with 98.12% 	Forward time: 	 0.29 sec
2023-04-01 14:21:37,174 			Loss:    2.939e-03    			Backward time: 	 0.14 sec 
2023-04-01 14:21:37,335 			Learning rate: weights:   1.000e-03    
2023-04-01 14:21:37,335 			Last test performance: 97.31%
2023-04-01 14:21:37,336 ----------------
2023-04-01 14:21:37,740   34  =>  10   		Training 486 pattern with 98.12% 	Forward time: 	 0.29 sec
2023-04-01 14:21:37,741 			Loss:    2.759e-03    			Backward time: 	 0.09 sec 
2023-04-01 14:21:37,876 			Learning rate: weights:   1.000e-03    
2023-04-01 14:21:37,876 			Last test performance: 97.31%
2023-04-01 14:21:37,876 ----------------
2023-04-01 14:21:38,304   34  =>  11   		Training 486 pattern with 97.50% 	Forward time: 	 0.30 sec
2023-04-01 14:21:38,304 			Loss:    3.701e-03    			Backward time: 	 0.10 sec 
2023-04-01 14:21:38,423 			Learning rate: weights:   1.000e-03    
2023-04-01 14:21:38,424 			Last test performance: 97.31%
2023-04-01 14:21:38,425 ----------------
2023-04-01 14:21:38,812   34  =>  12   		Training 486 pattern with 97.50% 	Forward time: 	 0.27 sec
2023-04-01 14:21:38,813 			Loss:    2.618e-03    			Backward time: 	 0.09 sec 
2023-04-01 14:21:38,957 			Learning rate: weights:   1.000e-03    
2023-04-01 14:21:38,957 			Last test performance: 97.31%
2023-04-01 14:21:38,957 ----------------
2023-04-01 14:21:39,357   34  =>  13   		Training 486 pattern with 96.88% 	Forward time: 	 0.27 sec
2023-04-01 14:21:39,357 			Loss:    2.432e-03    			Backward time: 	 0.10 sec 
2023-04-01 14:21:39,521 			Learning rate: weights:   1.000e-03    
2023-04-01 14:21:39,521 			Last test performance: 97.31%
2023-04-01 14:21:39,522 ----------------
2023-04-01 14:21:39,903   34  =>  14   		Training 486 pattern with 97.71% 	Forward time: 	 0.26 sec
2023-04-01 14:21:39,903 			Loss:    3.027e-03    			Backward time: 	 0.10 sec 
2023-04-01 14:21:40,009 			Learning rate: weights:   1.000e-03    
2023-04-01 14:21:40,009 			Last test performance: 97.31%
2023-04-01 14:21:40,009 ----------------
2023-04-01 14:21:40,508   34  =>  15   		Training 486 pattern with 96.25% 	Forward time: 	 0.33 sec
2023-04-01 14:21:40,509 			Loss:    3.582e-03    			Backward time: 	 0.14 sec 
2023-04-01 14:21:40,747 			Learning rate: weights:   1.000e-03    
2023-04-01 14:21:40,747 			Last test performance: 97.31%
2023-04-01 14:21:40,747 ----------------
2023-04-01 14:21:41,120   34  =>  16   		Training 486 pattern with 98.12% 	Forward time: 	 0.26 sec
2023-04-01 14:21:41,120 			Loss:    2.204e-03    			Backward time: 	 0.09 sec 
2023-04-01 14:21:41,233 			Learning rate: weights:   1.000e-03    
2023-04-01 14:21:41,233 			Last test performance: 97.31%
2023-04-01 14:21:41,233 ----------------
2023-04-01 14:21:41,598   34  =>  17   		Training 486 pattern with 98.33% 	Forward time: 	 0.25 sec
2023-04-01 14:21:41,598 			Loss:    2.368e-03    			Backward time: 	 0.09 sec 
2023-04-01 14:21:41,756 			Learning rate: weights:   1.000e-03    
2023-04-01 14:21:41,757 			Last test performance: 97.31%
2023-04-01 14:21:41,757 ----------------
2023-04-01 14:21:42,210   34  =>  18   		Training 486 pattern with 98.75% 	Forward time: 	 0.28 sec
2023-04-01 14:21:42,210 			Loss:    2.049e-03    			Backward time: 	 0.15 sec 
2023-04-01 14:21:42,355 			Learning rate: weights:   1.000e-03    
2023-04-01 14:21:42,356 			Last test performance: 97.31%
2023-04-01 14:21:42,356 ----------------
2023-04-01 14:21:42,788   34  =>  19   		Training 486 pattern with 97.50% 	Forward time: 	 0.32 sec
2023-04-01 14:21:42,788 			Loss:    2.797e-03    			Backward time: 	 0.09 sec 
2023-04-01 14:21:42,928 			Learning rate: weights:   1.000e-03    
2023-04-01 14:21:42,929 			Last test performance: 97.31%
2023-04-01 14:21:42,929 ----------------
2023-04-01 14:21:43,356   34  =>  20   		Training 486 pattern with 96.88% 	Forward time: 	 0.28 sec
2023-04-01 14:21:43,356 			Loss:    4.020e-03    			Backward time: 	 0.13 sec 
2023-04-01 14:21:43,624 			Learning rate: weights:   1.000e-03    
2023-04-01 14:21:43,624 			Last test performance: 97.31%
2023-04-01 14:21:43,624 ----------------
2023-04-01 14:21:44,021   34  =>  21   		Training 486 pattern with 97.71% 	Forward time: 	 0.25 sec
2023-04-01 14:21:44,021 			Loss:    2.945e-03    			Backward time: 	 0.13 sec 
2023-04-01 14:21:44,175 			Learning rate: weights:   1.000e-03    
2023-04-01 14:21:44,175 			Last test performance: 97.31%
2023-04-01 14:21:44,175 ----------------
2023-04-01 14:21:44,620   34  =>  22   		Training 486 pattern with 97.71% 	Forward time: 	 0.28 sec
2023-04-01 14:21:44,621 			Loss:    2.856e-03    			Backward time: 	 0.14 sec 
2023-04-01 14:21:44,753 			Learning rate: weights:   1.000e-03    
2023-04-01 14:21:44,753 			Last test performance: 97.31%
2023-04-01 14:21:44,754 ----------------
2023-04-01 14:21:45,183   34  =>  23   		Training 486 pattern with 98.96% 	Forward time: 	 0.30 sec
2023-04-01 14:21:45,183 			Loss:    1.797e-03    			Backward time: 	 0.10 sec 
2023-04-01 14:21:45,555 			Learning rate: weights:   1.000e-03    
2023-04-01 14:21:45,555 			Last test performance: 97.31%
2023-04-01 14:21:45,555 ----------------
2023-04-01 14:21:45,984   34  =>  24   		Training 486 pattern with 97.50% 	Forward time: 	 0.30 sec
2023-04-01 14:21:45,984 			Loss:    2.849e-03    			Backward time: 	 0.10 sec 
2023-04-01 14:21:46,560 			Learning rate: weights:   1.000e-03    
2023-04-01 14:21:46,560 			Last test performance: 97.31%
2023-04-01 14:21:46,560 ----------------
2023-04-01 14:21:46,950   34  =>  25   		Training 486 pattern with 97.29% 	Forward time: 	 0.26 sec
2023-04-01 14:21:46,950 			Loss:    3.913e-03    			Backward time: 	 0.10 sec 
2023-04-01 14:21:47,076 			Learning rate: weights:   1.000e-03    
2023-04-01 14:21:47,076 			Last test performance: 97.31%
2023-04-01 14:21:47,076 ----------------
2023-04-01 14:21:47,466   34  =>  26   		Training 486 pattern with 97.50% 	Forward time: 	 0.26 sec
2023-04-01 14:21:47,467 			Loss:    2.282e-03    			Backward time: 	 0.10 sec 
2023-04-01 14:21:47,612 			Learning rate: weights:   1.000e-03    
2023-04-01 14:21:47,613 			Last test performance: 97.31%
2023-04-01 14:21:47,613 ----------------
2023-04-01 14:21:48,000   34  =>  27   		Training 486 pattern with 97.50% 	Forward time: 	 0.26 sec
2023-04-01 14:21:48,000 			Loss:    4.306e-03    			Backward time: 	 0.10 sec 
2023-04-01 14:21:48,197 			Learning rate: weights:   1.000e-03    
2023-04-01 14:21:48,197 			Last test performance: 97.31%
2023-04-01 14:21:48,198 ----------------
2023-04-01 14:21:48,582   34  =>  28   		Training 486 pattern with 98.12% 	Forward time: 	 0.26 sec
2023-04-01 14:21:48,583 			Loss:    2.640e-03    			Backward time: 	 0.10 sec 
2023-04-01 14:21:48,734 			Learning rate: weights:   1.000e-03    
2023-04-01 14:21:48,751 			Last test performance: 97.31%
2023-04-01 14:21:48,751 ----------------
2023-04-01 14:21:49,124   34  =>  29   		Training 486 pattern with 96.25% 	Forward time: 	 0.26 sec
2023-04-01 14:21:49,124 			Loss:    4.540e-03    			Backward time: 	 0.10 sec 
2023-04-01 14:21:49,265 			Learning rate: weights:   1.000e-03    
2023-04-01 14:21:49,265 			Last test performance: 97.31%
2023-04-01 14:21:49,266 ----------------
2023-04-01 14:21:49,684   34  =>  30   		Training 486 pattern with 96.88% 	Forward time: 	 0.25 sec
2023-04-01 14:21:49,685 			Loss:    2.808e-03    			Backward time: 	 0.14 sec 
2023-04-01 14:21:49,819 			Learning rate: weights:   1.000e-03    
2023-04-01 14:21:49,820 			Last test performance: 97.31%
2023-04-01 14:21:49,821 ----------------
2023-04-01 14:21:50,278   34  =>  31   		Training 486 pattern with 97.29% 	Forward time: 	 0.32 sec
2023-04-01 14:21:50,278 			Loss:    3.243e-03    			Backward time: 	 0.11 sec 
2023-04-01 14:21:50,440 			Learning rate: weights:   1.000e-03    
2023-04-01 14:21:50,440 			Last test performance: 97.31%
2023-04-01 14:21:50,440 ----------------
2023-04-01 14:21:50,940   34  =>  32   		Training 486 pattern with 98.12% 	Forward time: 	 0.35 sec
2023-04-01 14:21:50,941 			Loss:    2.047e-03    			Backward time: 	 0.12 sec 
2023-04-01 14:21:51,093 			Learning rate: weights:   1.000e-03    
2023-04-01 14:21:51,093 			Last test performance: 97.31%
2023-04-01 14:21:51,093 ----------------
2023-04-01 14:21:51,542   34  =>  33   		Training 486 pattern with 97.50% 	Forward time: 	 0.29 sec
2023-04-01 14:21:51,542 			Loss:    3.019e-03    			Backward time: 	 0.13 sec 
2023-04-01 14:21:51,653 			Learning rate: weights:   1.000e-03    
2023-04-01 14:21:51,653 			Last test performance: 97.31%
2023-04-01 14:21:51,653 ----------------
2023-04-01 14:21:52,143   34  =>  34   		Training 486 pattern with 96.25% 	Forward time: 	 0.35 sec
2023-04-01 14:21:52,144 			Loss:    4.224e-03    			Backward time: 	 0.12 sec 
2023-04-01 14:21:52,797 			Learning rate: weights:   1.000e-03    
2023-04-01 14:21:52,798 			Last test performance: 97.31%
2023-04-01 14:21:52,798 ----------------
2023-04-01 14:21:53,201   34  =>  35   		Training 486 pattern with 96.88% 	Forward time: 	 0.29 sec
2023-04-01 14:21:53,201 			Loss:    4.089e-03    			Backward time: 	 0.10 sec 
2023-04-01 14:21:53,333 			Learning rate: weights:   1.000e-03    
2023-04-01 14:21:53,333 			Last test performance: 97.31%
2023-04-01 14:21:53,333 ----------------
2023-04-01 14:21:53,702   34  =>  36   		Training 486 pattern with 98.75% 	Forward time: 	 0.25 sec
2023-04-01 14:21:53,702 			Loss:    2.326e-03    			Backward time: 	 0.10 sec 
2023-04-01 14:21:53,902 			Learning rate: weights:   1.000e-03    
2023-04-01 14:21:53,902 			Last test performance: 97.31%
2023-04-01 14:21:53,915 ----------------
2023-04-01 14:21:54,378   34  =>  37   		Training 486 pattern with 96.88% 	Forward time: 	 0.36 sec
2023-04-01 14:21:54,378 			Loss:    4.030e-03    			Backward time: 	 0.09 sec 
2023-04-01 14:21:54,525 			Learning rate: weights:   1.000e-03    
2023-04-01 14:21:54,525 			Last test performance: 97.31%
2023-04-01 14:21:54,525 ----------------
2023-04-01 14:21:54,912   34  =>  38   		Training 486 pattern with 96.04% 	Forward time: 	 0.26 sec
2023-04-01 14:21:54,913 			Loss:    4.487e-03    			Backward time: 	 0.10 sec 
2023-04-01 14:21:55,092 			Learning rate: weights:   1.000e-03    
2023-04-01 14:21:55,092 			Last test performance: 97.31%
2023-04-01 14:21:55,092 ----------------
2023-04-01 14:21:55,446   34  =>  39   		Training 486 pattern with 96.67% 	Forward time: 	 0.24 sec
2023-04-01 14:21:55,446 			Loss:    3.533e-03    			Backward time: 	 0.09 sec 
2023-04-01 14:21:55,587 			Learning rate: weights:   1.000e-03    
2023-04-01 14:21:55,587 			Last test performance: 97.31%
2023-04-01 14:21:55,587 ----------------
2023-04-01 14:21:55,952   34  =>  40   		Training 486 pattern with 97.29% 	Forward time: 	 0.25 sec
2023-04-01 14:21:55,952 			Loss:    4.679e-03    			Backward time: 	 0.09 sec 
2023-04-01 14:21:56,115 			Learning rate: weights:   1.000e-03    
2023-04-01 14:21:56,115 			Last test performance: 97.31%
2023-04-01 14:21:56,115 ----------------
2023-04-01 14:21:56,518   34  =>  41   		Training 486 pattern with 95.83% 	Forward time: 	 0.25 sec
2023-04-01 14:21:56,519 			Loss:    4.568e-03    			Backward time: 	 0.13 sec 
2023-04-01 14:21:56,713 			Learning rate: weights:   1.000e-03    
2023-04-01 14:21:56,713 			Last test performance: 97.31%
2023-04-01 14:21:56,713 ----------------
2023-04-01 14:21:57,121   34  =>  42   		Training 486 pattern with 95.62% 	Forward time: 	 0.30 sec
2023-04-01 14:21:57,121 			Loss:    5.075e-03    			Backward time: 	 0.09 sec 
2023-04-01 14:21:57,274 			Learning rate: weights:   1.000e-03    
2023-04-01 14:21:57,275 			Last test performance: 97.31%
2023-04-01 14:21:57,275 ----------------
2023-04-01 14:21:57,664   34  =>  43   		Training 486 pattern with 96.04% 	Forward time: 	 0.24 sec
2023-04-01 14:21:57,665 			Loss:    4.828e-03    			Backward time: 	 0.13 sec 
2023-04-01 14:21:57,859 			Learning rate: weights:   1.000e-03    
2023-04-01 14:21:57,859 			Last test performance: 97.31%
2023-04-01 14:21:57,859 ----------------
2023-04-01 14:21:58,311   34  =>  44   		Training 486 pattern with 97.08% 	Forward time: 	 0.32 sec
2023-04-01 14:21:58,312 			Loss:    3.144e-03    			Backward time: 	 0.10 sec 
2023-04-01 14:21:58,405 			Learning rate: weights:   1.000e-03    
2023-04-01 14:21:58,405 			Last test performance: 97.31%
2023-04-01 14:21:58,406 ----------------
2023-04-01 14:21:58,831   34  =>  45   		Training 486 pattern with 96.88% 	Forward time: 	 0.29 sec
2023-04-01 14:21:58,832 			Loss:    3.820e-03    			Backward time: 	 0.10 sec 
2023-04-01 14:21:58,974 			Learning rate: weights:   1.000e-03    
2023-04-01 14:21:58,974 			Last test performance: 97.31%
2023-04-01 14:21:58,974 ----------------
2023-04-01 14:21:59,480   34  =>  46   		Training 486 pattern with 98.12% 	Forward time: 	 0.36 sec
2023-04-01 14:21:59,481 			Loss:    2.848e-03    			Backward time: 	 0.12 sec 
2023-04-01 14:21:59,662 			Learning rate: weights:   1.000e-03    
2023-04-01 14:21:59,662 			Last test performance: 97.31%
2023-04-01 14:21:59,662 ----------------
2023-04-01 14:22:00,085   34  =>  47   		Training 486 pattern with 97.29% 	Forward time: 	 0.30 sec
2023-04-01 14:22:00,085 			Loss:    3.369e-03    			Backward time: 	 0.10 sec 
2023-04-01 14:22:00,222 			Learning rate: weights:   1.000e-03    
2023-04-01 14:22:00,223 			Last test performance: 97.31%
2023-04-01 14:22:00,223 ----------------
2023-04-01 14:22:00,672   34  =>  48   		Training 486 pattern with 97.92% 	Forward time: 	 0.25 sec
2023-04-01 14:22:00,672 			Loss:    3.265e-03    			Backward time: 	 0.18 sec 
2023-04-01 14:22:00,891 			Learning rate: weights:   1.000e-03    
2023-04-01 14:22:00,891 			Last test performance: 97.31%
2023-04-01 14:22:00,891 ----------------
2023-04-01 14:22:01,332   34  =>  49   		Training 486 pattern with 96.25% 	Forward time: 	 0.29 sec
2023-04-01 14:22:01,332 			Loss:    4.462e-03    			Backward time: 	 0.13 sec 
2023-04-01 14:22:02,313 			Learning rate: weights:   1.000e-03    
2023-04-01 14:22:02,314 			Last test performance: 97.31%
2023-04-01 14:22:02,314 ----------------
2023-04-01 14:22:02,792   34  =>  50   		Training 486 pattern with 96.46% 	Forward time: 	 0.35 sec
2023-04-01 14:22:02,792 			Loss:    4.146e-03    			Backward time: 	 0.11 sec 
2023-04-01 14:22:07,912 			Learning rate: weights:   1.000e-03    
2023-04-01 14:22:07,912 			Last test performance: 97.31%
2023-04-01 14:22:07,912 ----------------
2023-04-01 14:22:08,315   34  =>  51   		Training 486 pattern with 97.71% 	Forward time: 	 0.28 sec
2023-04-01 14:22:08,315 			Loss:    3.615e-03    			Backward time: 	 0.10 sec 
2023-04-01 14:22:08,445 			Learning rate: weights:   1.000e-03    
2023-04-01 14:22:08,446 			Last test performance: 97.31%
2023-04-01 14:22:08,446 ----------------
2023-04-01 14:22:08,863   34  =>  52   		Training 486 pattern with 97.92% 	Forward time: 	 0.29 sec
2023-04-01 14:22:08,864 			Loss:    2.551e-03    			Backward time: 	 0.10 sec 
2023-04-01 14:22:09,054 			Learning rate: weights:   1.000e-03    
2023-04-01 14:22:09,054 			Last test performance: 97.31%
2023-04-01 14:22:09,055 ----------------
2023-04-01 14:22:09,474   34  =>  53   		Training 486 pattern with 97.29% 	Forward time: 	 0.30 sec
2023-04-01 14:22:09,474 			Loss:    4.312e-03    			Backward time: 	 0.09 sec 
2023-04-01 14:22:09,681 			Learning rate: weights:   1.000e-03    
2023-04-01 14:22:09,681 			Last test performance: 97.31%
2023-04-01 14:22:09,681 ----------------
2023-04-01 14:22:10,189   34  =>  54   		Training 486 pattern with 96.46% 	Forward time: 	 0.32 sec
2023-04-01 14:22:10,189 			Loss:    4.705e-03    			Backward time: 	 0.17 sec 
2023-04-01 14:22:10,627 			Learning rate: weights:   1.000e-03    
2023-04-01 14:22:10,628 			Last test performance: 97.31%
2023-04-01 14:22:10,628 ----------------
2023-04-01 14:22:11,024   34  =>  55   		Training 486 pattern with 98.96% 	Forward time: 	 0.30 sec
2023-04-01 14:22:11,025 			Loss:    1.860e-03    			Backward time: 	 0.08 sec 
2023-04-01 14:22:11,148 			Learning rate: weights:   1.000e-03    
2023-04-01 14:22:11,149 			Last test performance: 97.31%
2023-04-01 14:22:11,149 ----------------
2023-04-01 14:22:11,506   34  =>  56   		Training 486 pattern with 96.67% 	Forward time: 	 0.24 sec
2023-04-01 14:22:11,506 			Loss:    3.748e-03    			Backward time: 	 0.09 sec 
2023-04-01 14:22:11,694 			Learning rate: weights:   1.000e-03    
2023-04-01 14:22:11,694 			Last test performance: 97.31%
2023-04-01 14:22:11,694 ----------------
2023-04-01 14:22:12,027   34  =>  57   		Training 486 pattern with 97.29% 	Forward time: 	 0.23 sec
2023-04-01 14:22:12,027 			Loss:    3.436e-03    			Backward time: 	 0.08 sec 
2023-04-01 14:22:12,162 			Learning rate: weights:   1.000e-03    
2023-04-01 14:22:12,163 			Last test performance: 97.31%
2023-04-01 14:22:12,163 ----------------
2023-04-01 14:22:12,543   34  =>  58   		Training 486 pattern with 96.88% 	Forward time: 	 0.26 sec
2023-04-01 14:22:12,544 			Loss:    3.580e-03    			Backward time: 	 0.10 sec 
2023-04-01 14:22:12,661 			Learning rate: weights:   1.000e-03    
2023-04-01 14:22:12,661 			Last test performance: 97.31%
2023-04-01 14:22:12,661 ----------------
2023-04-01 14:22:13,061   34  =>  59   		Training 486 pattern with 97.50% 	Forward time: 	 0.25 sec
2023-04-01 14:22:13,061 			Loss:    3.197e-03    			Backward time: 	 0.13 sec 
2023-04-01 14:22:13,261 			Learning rate: weights:   1.000e-03    
2023-04-01 14:22:13,262 			Last test performance: 97.31%
2023-04-01 14:22:13,262 ----------------
2023-04-01 14:22:13,714   34  =>  60   		Training 486 pattern with 96.46% 	Forward time: 	 0.32 sec
2023-04-01 14:22:13,714 			Loss:    5.250e-03    			Backward time: 	 0.10 sec 
2023-04-01 14:22:13,880 			Learning rate: weights:   1.000e-03    
2023-04-01 14:22:13,880 			Last test performance: 97.31%
2023-04-01 14:22:13,880 ----------------
2023-04-01 14:22:14,294   34  =>  61   		Training 486 pattern with 96.67% 	Forward time: 	 0.28 sec
2023-04-01 14:22:14,294 			Loss:    4.073e-03    			Backward time: 	 0.10 sec 
2023-04-01 14:22:14,375 			Learning rate: weights:   1.000e-03    
2023-04-01 14:22:14,376 			Last test performance: 97.31%
2023-04-01 14:22:14,376 ----------------
2023-04-01 14:22:14,875   34  =>  62   		Training 486 pattern with 95.83% 	Forward time: 	 0.36 sec
2023-04-01 14:22:14,875 			Loss:    5.319e-03    			Backward time: 	 0.10 sec 
2023-04-01 14:22:14,958 			Learning rate: weights:   1.000e-03    
2023-04-01 14:22:14,958 			Last test performance: 97.31%
2023-04-01 14:22:14,959 ----------------
2023-04-01 14:22:15,466   34  =>  63   		Training 486 pattern with 97.71% 	Forward time: 	 0.36 sec
2023-04-01 14:22:15,466 			Loss:    3.260e-03    			Backward time: 	 0.11 sec 
2023-04-01 14:22:15,741 			Learning rate: weights:   1.000e-03    
2023-04-01 14:22:15,742 			Last test performance: 97.31%
2023-04-01 14:22:15,742 ----------------
2023-04-01 14:22:16,170   34  =>  64   		Training 486 pattern with 95.42% 	Forward time: 	 0.29 sec
2023-04-01 14:22:16,170 			Loss:    5.012e-03    			Backward time: 	 0.10 sec 
2023-04-01 14:22:16,338 			Learning rate: weights:   1.000e-03    
2023-04-01 14:22:16,339 			Last test performance: 97.31%
2023-04-01 14:22:16,339 ----------------
2023-04-01 14:22:16,759   34  =>  65   		Training 486 pattern with 95.62% 	Forward time: 	 0.28 sec
2023-04-01 14:22:16,760 			Loss:    4.328e-03    			Backward time: 	 0.11 sec 
2023-04-01 14:22:16,948 			Learning rate: weights:   1.000e-03    
2023-04-01 14:22:16,948 			Last test performance: 97.31%
2023-04-01 14:22:16,948 ----------------
2023-04-01 14:22:17,371   34  =>  66   		Training 486 pattern with 96.46% 	Forward time: 	 0.29 sec
2023-04-01 14:22:17,372 			Loss:    3.335e-03    			Backward time: 	 0.10 sec 
2023-04-01 14:22:17,522 			Learning rate: weights:   1.000e-03    
2023-04-01 14:22:17,523 			Last test performance: 97.31%
2023-04-01 14:22:17,524 ----------------
2023-04-01 14:22:17,958   34  =>  67   		Training 486 pattern with 97.29% 	Forward time: 	 0.30 sec
2023-04-01 14:22:17,958 			Loss:    3.674e-03    			Backward time: 	 0.10 sec 
2023-04-01 14:22:18,096 			Learning rate: weights:   1.000e-03    
2023-04-01 14:22:18,096 			Last test performance: 97.31%
2023-04-01 14:22:18,097 ----------------
2023-04-01 14:22:18,499   34  =>  68   		Training 486 pattern with 95.83% 	Forward time: 	 0.27 sec
2023-04-01 14:22:18,499 			Loss:    4.306e-03    			Backward time: 	 0.10 sec 
2023-04-01 14:22:18,658 			Learning rate: weights:   1.000e-03    
2023-04-01 14:22:18,658 			Last test performance: 97.31%
2023-04-01 14:22:18,658 ----------------
2023-04-01 14:22:19,212   34  =>  69   		Training 486 pattern with 96.88% 	Forward time: 	 0.42 sec
2023-04-01 14:22:19,213 			Loss:    5.009e-03    			Backward time: 	 0.11 sec 
2023-04-01 14:22:19,416 			Learning rate: weights:   1.000e-03    
2023-04-01 14:22:19,416 			Last test performance: 97.31%
2023-04-01 14:22:19,417 ----------------
2023-04-01 14:22:19,851   34  =>  70   		Training 486 pattern with 97.08% 	Forward time: 	 0.30 sec
2023-04-01 14:22:19,851 			Loss:    4.007e-03    			Backward time: 	 0.11 sec 
2023-04-01 14:22:19,941 			Learning rate: weights:   1.000e-03    
2023-04-01 14:22:19,941 			Last test performance: 97.31%
2023-04-01 14:22:19,941 ----------------
2023-04-01 14:22:20,410   34  =>  71   		Training 486 pattern with 97.29% 	Forward time: 	 0.33 sec
2023-04-01 14:22:20,411 			Loss:    3.625e-03    			Backward time: 	 0.11 sec 
2023-04-01 14:22:20,560 			Learning rate: weights:   1.000e-03    
2023-04-01 14:22:20,560 			Last test performance: 97.31%
2023-04-01 14:22:20,560 ----------------
2023-04-01 14:22:21,008   34  =>  72   		Training 486 pattern with 96.88% 	Forward time: 	 0.30 sec
2023-04-01 14:22:21,008 			Loss:    4.277e-03    			Backward time: 	 0.11 sec 
2023-04-01 14:22:21,218 			Learning rate: weights:   1.000e-03    
2023-04-01 14:22:21,219 			Last test performance: 97.31%
2023-04-01 14:22:21,220 ----------------
2023-04-01 14:22:21,668   34  =>  73   		Training 486 pattern with 95.62% 	Forward time: 	 0.33 sec
2023-04-01 14:22:21,668 			Loss:    5.891e-03    			Backward time: 	 0.10 sec 
2023-04-01 14:22:22,025 			Learning rate: weights:   1.000e-03    
2023-04-01 14:22:22,026 			Last test performance: 97.31%
2023-04-01 14:22:22,026 ----------------
2023-04-01 14:22:22,603   34  =>  74   		Training 486 pattern with 97.29% 	Forward time: 	 0.46 sec
2023-04-01 14:22:23,114 			Loss:    3.205e-03    			Backward time: 	 0.09 sec 
2023-04-01 14:22:23,286 			Learning rate: weights:   1.000e-03    
2023-04-01 14:22:23,287 			Last test performance: 97.31%
2023-04-01 14:22:23,287 ----------------
2023-04-01 14:22:23,802   34  =>  75   		Training 486 pattern with 96.88% 	Forward time: 	 0.33 sec
2023-04-01 14:22:23,802 			Loss:    2.768e-03    			Backward time: 	 0.17 sec 
2023-04-01 14:22:23,888 			Learning rate: weights:   1.000e-03    
2023-04-01 14:22:23,888 			Last test performance: 97.31%
2023-04-01 14:22:23,888 ----------------
2023-04-01 14:22:24,262   34  =>  76   		Training 486 pattern with 97.08% 	Forward time: 	 0.26 sec
2023-04-01 14:22:24,262 			Loss:    3.770e-03    			Backward time: 	 0.09 sec 
2023-04-01 14:22:24,405 			Learning rate: weights:   1.000e-03    
2023-04-01 14:22:24,405 			Last test performance: 97.31%
2023-04-01 14:22:24,405 ----------------
2023-04-01 14:22:24,979   34  =>  77   		Training 486 pattern with 97.50% 	Forward time: 	 0.46 sec
2023-04-01 14:22:24,979 			Loss:    3.370e-03    			Backward time: 	 0.09 sec 
2023-04-01 14:22:25,106 			Learning rate: weights:   1.000e-03    
2023-04-01 14:22:25,106 			Last test performance: 97.31%
2023-04-01 14:22:25,107 ----------------
2023-04-01 14:22:25,562   34  =>  78   		Training 486 pattern with 97.71% 	Forward time: 	 0.34 sec
2023-04-01 14:22:25,562 			Loss:    3.987e-03    			Backward time: 	 0.09 sec 
2023-04-01 14:22:25,715 			Learning rate: weights:   1.000e-03    
2023-04-01 14:22:25,715 			Last test performance: 97.31%
2023-04-01 14:22:25,715 ----------------
2023-04-01 14:22:26,160   34  =>  79   		Training 486 pattern with 97.92% 	Forward time: 	 0.32 sec
2023-04-01 14:22:26,160 			Loss:    3.145e-03    			Backward time: 	 0.10 sec 
2023-04-01 14:22:26,295 			Learning rate: weights:   1.000e-03    
2023-04-01 14:22:26,295 			Last test performance: 97.31%
2023-04-01 14:22:26,295 ----------------
2023-04-01 14:22:26,809   34  =>  80   		Training 486 pattern with 96.67% 	Forward time: 	 0.35 sec
2023-04-01 14:22:26,809 			Loss:    4.278e-03    			Backward time: 	 0.14 sec 
2023-04-01 14:22:26,918 			Learning rate: weights:   1.000e-03    
2023-04-01 14:22:26,918 			Last test performance: 97.31%
2023-04-01 14:22:26,918 ----------------
2023-04-01 14:22:27,368   34  =>  81   		Training 486 pattern with 97.50% 	Forward time: 	 0.33 sec
2023-04-01 14:22:27,369 			Loss:    3.545e-03    			Backward time: 	 0.09 sec 
2023-04-01 14:22:27,604 			Learning rate: weights:   1.000e-03    
2023-04-01 14:22:27,604 			Last test performance: 97.31%
2023-04-01 14:22:27,604 ----------------
2023-04-01 14:22:28,033   34  =>  82   		Training 486 pattern with 97.50% 	Forward time: 	 0.28 sec
2023-04-01 14:22:28,033 			Loss:    3.263e-03    			Backward time: 	 0.12 sec 
2023-04-01 14:22:28,153 			Learning rate: weights:   1.000e-03    
2023-04-01 14:22:28,154 			Last test performance: 97.31%
2023-04-01 14:22:28,154 ----------------
2023-04-01 14:22:28,698   34  =>  83   		Training 486 pattern with 98.33% 	Forward time: 	 0.43 sec
2023-04-01 14:22:28,698 			Loss:    2.284e-03    			Backward time: 	 0.09 sec 
2023-04-01 14:22:28,977 			Learning rate: weights:   1.000e-03    
2023-04-01 14:22:28,977 			Last test performance: 97.31%
2023-04-01 14:22:28,978 ----------------
2023-04-01 14:22:29,608   34  =>  84   		Training 486 pattern with 96.04% 	Forward time: 	 0.47 sec
2023-04-01 14:22:29,609 			Loss:    4.733e-03    			Backward time: 	 0.13 sec 
2023-04-01 14:22:29,753 			Learning rate: weights:   1.000e-03    
2023-04-01 14:22:29,753 			Last test performance: 97.31%
2023-04-01 14:22:29,754 ----------------
2023-04-01 14:22:30,204   34  =>  85   		Training 486 pattern with 97.71% 	Forward time: 	 0.28 sec
2023-04-01 14:22:30,205 			Loss:    4.346e-03    			Backward time: 	 0.15 sec 
2023-04-01 14:22:30,416 			Learning rate: weights:   1.000e-03    
2023-04-01 14:22:30,417 			Last test performance: 97.31%
2023-04-01 14:22:30,417 ----------------
2023-04-01 14:22:30,778   34  =>  86   		Training 486 pattern with 97.71% 	Forward time: 	 0.25 sec
2023-04-01 14:22:30,778 			Loss:    4.052e-03    			Backward time: 	 0.09 sec 
2023-04-01 14:22:30,916 			Learning rate: weights:   1.000e-03    
2023-04-01 14:22:30,916 			Last test performance: 97.31%
2023-04-01 14:22:30,916 ----------------
2023-04-01 14:22:31,320   34  =>  87   		Training 486 pattern with 96.25% 	Forward time: 	 0.28 sec
2023-04-01 14:22:31,321 			Loss:    3.007e-03    			Backward time: 	 0.10 sec 
2023-04-01 14:22:31,467 			Learning rate: weights:   1.000e-03    
2023-04-01 14:22:31,467 			Last test performance: 97.31%
2023-04-01 14:22:31,467 ----------------
2023-04-01 14:22:31,931   34  =>  88   		Training 486 pattern with 96.25% 	Forward time: 	 0.34 sec
2023-04-01 14:22:31,931 			Loss:    3.816e-03    			Backward time: 	 0.09 sec 
2023-04-01 14:22:32,057 			Learning rate: weights:   1.000e-03    
2023-04-01 14:22:32,058 			Last test performance: 97.31%
2023-04-01 14:22:32,058 ----------------
2023-04-01 14:22:32,509   34  =>  89   		Training 486 pattern with 96.25% 	Forward time: 	 0.34 sec
2023-04-01 14:22:32,509 			Loss:    4.323e-03    			Backward time: 	 0.09 sec 
2023-04-01 14:22:32,706 			Learning rate: weights:   1.000e-03    
2023-04-01 14:22:32,707 			Last test performance: 97.31%
2023-04-01 14:22:32,708 ----------------
2023-04-01 14:22:33,283   34  =>  90   		Training 486 pattern with 97.08% 	Forward time: 	 0.45 sec
2023-04-01 14:22:33,284 			Loss:    3.830e-03    			Backward time: 	 0.10 sec 
2023-04-01 14:22:33,459 			Learning rate: weights:   1.000e-03    
2023-04-01 14:22:33,459 			Last test performance: 97.31%
2023-04-01 14:22:33,460 ----------------
2023-04-01 14:22:33,869   34  =>  91   		Training 486 pattern with 97.71% 	Forward time: 	 0.29 sec
2023-04-01 14:22:33,869 			Loss:    2.903e-03    			Backward time: 	 0.10 sec 
2023-04-01 14:22:34,043 			Learning rate: weights:   1.000e-03    
2023-04-01 14:22:34,044 			Last test performance: 97.31%
2023-04-01 14:22:34,044 ----------------
2023-04-01 14:22:34,469   34  =>  92   		Training 486 pattern with 96.67% 	Forward time: 	 0.29 sec
2023-04-01 14:22:34,470 			Loss:    3.752e-03    			Backward time: 	 0.11 sec 
2023-04-01 14:22:34,665 			Learning rate: weights:   1.000e-03    
2023-04-01 14:22:34,665 			Last test performance: 97.31%
2023-04-01 14:22:34,666 ----------------
2023-04-01 14:22:35,083   34  =>  93   		Training 486 pattern with 97.50% 	Forward time: 	 0.28 sec
2023-04-01 14:22:35,083 			Loss:    3.658e-03    			Backward time: 	 0.11 sec 
2023-04-01 14:22:35,209 			Learning rate: weights:   1.000e-03    
2023-04-01 14:22:35,209 			Last test performance: 97.31%
2023-04-01 14:22:35,209 ----------------
2023-04-01 14:22:35,606   34  =>  94   		Training 486 pattern with 97.92% 	Forward time: 	 0.29 sec
2023-04-01 14:22:35,606 			Loss:    2.836e-03    			Backward time: 	 0.09 sec 
2023-04-01 14:22:35,797 			Learning rate: weights:   1.000e-03    
2023-04-01 14:22:35,798 			Last test performance: 97.31%
2023-04-01 14:22:35,798 ----------------
2023-04-01 14:22:36,190   34  =>  95   		Training 486 pattern with 97.29% 	Forward time: 	 0.27 sec
2023-04-01 14:22:36,191 			Loss:    3.142e-03    			Backward time: 	 0.11 sec 
2023-04-01 14:22:36,560 			Learning rate: weights:   1.000e-03    
2023-04-01 14:22:36,560 			Last test performance: 97.31%
2023-04-01 14:22:36,560 ----------------
2023-04-01 14:22:36,938   34  =>  96   		Training 486 pattern with 96.88% 	Forward time: 	 0.25 sec
2023-04-01 14:22:36,938 			Loss:    4.174e-03    			Backward time: 	 0.11 sec 
2023-04-01 14:22:37,083 			Learning rate: weights:   1.000e-03    
2023-04-01 14:22:37,083 			Last test performance: 97.31%
2023-04-01 14:22:37,084 ----------------
2023-04-01 14:22:37,517   34  =>  97   		Training 486 pattern with 96.88% 	Forward time: 	 0.30 sec
2023-04-01 14:22:37,517 			Loss:    3.324e-03    			Backward time: 	 0.10 sec 
2023-04-01 14:22:37,655 			Learning rate: weights:   1.000e-03    
2023-04-01 14:22:37,655 			Last test performance: 97.31%
2023-04-01 14:22:37,655 ----------------
2023-04-01 14:22:38,097   34  =>  98   		Training 486 pattern with 97.50% 	Forward time: 	 0.30 sec
2023-04-01 14:22:38,097 			Loss:    3.652e-03    			Backward time: 	 0.11 sec 
2023-04-01 14:22:38,264 			Learning rate: weights:   1.000e-03    
2023-04-01 14:22:38,264 			Last test performance: 97.31%
2023-04-01 14:22:38,264 ----------------
2023-04-01 14:22:38,684   34  =>  99   		Training 486 pattern with 97.50% 	Forward time: 	 0.28 sec
2023-04-01 14:22:38,684 			Loss:    3.299e-03    			Backward time: 	 0.11 sec 
2023-04-01 14:22:38,853 			Learning rate: weights:   1.000e-03    
2023-04-01 14:22:38,853 			Last test performance: 97.31%
2023-04-01 14:22:38,853 ----------------
2023-04-01 14:22:39,288   34  => 100   		Training 486 pattern with 96.67% 	Forward time: 	 0.30 sec
2023-04-01 14:22:39,288 			Loss:    4.240e-03    			Backward time: 	 0.11 sec 
2023-04-01 14:22:39,514 			Learning rate: weights:   1.000e-03    
2023-04-01 14:22:39,514 			Last test performance: 97.31%
2023-04-01 14:22:39,515 ----------------
2023-04-01 14:22:39,985   34  => 101   		Training 486 pattern with 97.08% 	Forward time: 	 0.34 sec
2023-04-01 14:22:39,985 			Loss:    3.177e-03    			Backward time: 	 0.12 sec 
2023-04-01 14:22:40,089 			Learning rate: weights:   1.000e-03    
2023-04-01 14:22:40,089 			Last test performance: 97.31%
2023-04-01 14:22:40,089 ----------------
2023-04-01 14:22:40,501   34  => 102   		Training 486 pattern with 97.92% 	Forward time: 	 0.28 sec
2023-04-01 14:22:40,501 			Loss:    3.290e-03    			Backward time: 	 0.11 sec 
2023-04-01 14:22:40,647 			Learning rate: weights:   1.000e-03    
2023-04-01 14:22:40,648 			Last test performance: 97.31%
2023-04-01 14:22:40,648 ----------------
2023-04-01 14:22:41,047   34  => 103   		Training 486 pattern with 96.46% 	Forward time: 	 0.29 sec
2023-04-01 14:22:41,047 			Loss:    3.703e-03    			Backward time: 	 0.09 sec 
2023-04-01 14:22:41,202 			Learning rate: weights:   1.000e-03    
2023-04-01 14:22:41,202 			Last test performance: 97.31%
2023-04-01 14:22:41,202 ----------------
2023-04-01 14:22:41,587   34  => 104   		Training 486 pattern with 96.88% 	Forward time: 	 0.26 sec
2023-04-01 14:22:41,587 			Loss:    3.191e-03    			Backward time: 	 0.11 sec 
2023-04-01 14:22:41,763 			Learning rate: weights:   1.000e-03    
2023-04-01 14:22:41,763 			Last test performance: 97.31%
2023-04-01 14:22:41,763 ----------------
2023-04-01 14:22:42,240   34  => 105   		Training 486 pattern with 97.71% 	Forward time: 	 0.35 sec
2023-04-01 14:22:42,240 			Loss:    2.744e-03    			Backward time: 	 0.11 sec 
2023-04-01 14:22:42,356 			Learning rate: weights:   1.000e-03    
2023-04-01 14:22:42,356 			Last test performance: 97.31%
2023-04-01 14:22:42,356 ----------------
2023-04-01 14:22:42,753   34  => 106   		Training 486 pattern with 97.71% 	Forward time: 	 0.27 sec
2023-04-01 14:22:42,753 			Loss:    3.331e-03    			Backward time: 	 0.10 sec 
2023-04-01 14:22:42,848 			Learning rate: weights:   1.000e-03    
2023-04-01 14:22:42,849 			Last test performance: 97.31%
2023-04-01 14:22:42,849 ----------------
2023-04-01 14:22:43,296   34  => 107   		Training 486 pattern with 99.17% 	Forward time: 	 0.31 sec
2023-04-01 14:22:43,296 			Loss:    2.032e-03    			Backward time: 	 0.11 sec 
2023-04-01 14:22:43,437 			Learning rate: weights:   1.000e-03    
2023-04-01 14:22:43,437 			Last test performance: 97.31%
2023-04-01 14:22:43,437 ----------------
2023-04-01 14:22:43,836   34  => 108   		Training 486 pattern with 97.29% 	Forward time: 	 0.24 sec
2023-04-01 14:22:43,836 			Loss:    3.343e-03    			Backward time: 	 0.14 sec 
2023-04-01 14:22:43,984 			Learning rate: weights:   1.000e-03    
2023-04-01 14:22:43,984 			Last test performance: 97.31%
2023-04-01 14:22:43,985 ----------------
2023-04-01 14:22:44,438   34  => 109   		Training 486 pattern with 97.50% 	Forward time: 	 0.33 sec
2023-04-01 14:22:44,439 			Loss:    2.958e-03    			Backward time: 	 0.10 sec 
2023-04-01 14:22:44,612 			Learning rate: weights:   1.000e-03    
2023-04-01 14:22:44,612 			Last test performance: 97.31%
2023-04-01 14:22:44,612 ----------------
2023-04-01 14:22:45,119   34  => 110   		Training 486 pattern with 97.92% 	Forward time: 	 0.34 sec
2023-04-01 14:22:45,120 			Loss:    2.856e-03    			Backward time: 	 0.13 sec 
2023-04-01 14:22:45,273 			Learning rate: weights:   1.000e-03    
2023-04-01 14:22:45,273 			Last test performance: 97.31%
2023-04-01 14:22:45,274 ----------------
2023-04-01 14:22:45,728   34  => 111   		Training 486 pattern with 96.67% 	Forward time: 	 0.24 sec
2023-04-01 14:22:45,729 			Loss:    3.796e-03    			Backward time: 	 0.19 sec 
2023-04-01 14:22:45,847 			Learning rate: weights:   1.000e-03    
2023-04-01 14:22:45,848 			Last test performance: 97.31%
2023-04-01 14:22:45,848 ----------------
2023-04-01 14:22:46,281   34  => 112   		Training 486 pattern with 96.25% 	Forward time: 	 0.29 sec
2023-04-01 14:22:46,281 			Loss:    4.070e-03    			Backward time: 	 0.11 sec 
2023-04-01 14:22:46,468 			Learning rate: weights:   1.000e-03    
2023-04-01 14:22:46,468 			Last test performance: 97.31%
2023-04-01 14:22:46,468 ----------------
2023-04-01 14:22:46,879   34  => 113   		Training 486 pattern with 96.88% 	Forward time: 	 0.25 sec
2023-04-01 14:22:46,879 			Loss:    3.708e-03    			Backward time: 	 0.14 sec 
2023-04-01 14:22:47,027 			Learning rate: weights:   1.000e-03    
2023-04-01 14:22:47,027 			Last test performance: 97.31%
2023-04-01 14:22:47,027 ----------------
2023-04-01 14:22:47,401   34  => 114   		Training 486 pattern with 96.25% 	Forward time: 	 0.25 sec
2023-04-01 14:22:47,401 			Loss:    4.992e-03    			Backward time: 	 0.10 sec 
2023-04-01 14:22:47,546 			Learning rate: weights:   1.000e-03    
2023-04-01 14:22:47,547 			Last test performance: 97.31%
2023-04-01 14:22:47,547 ----------------
2023-04-01 14:22:48,158   34  => 115   		Training 486 pattern with 97.92% 	Forward time: 	 0.24 sec
2023-04-01 14:22:48,158 			Loss:    2.408e-03    			Backward time: 	 0.35 sec 
2023-04-01 14:22:48,303 			Learning rate: weights:   1.000e-03    
2023-04-01 14:22:48,303 			Last test performance: 97.31%
2023-04-01 14:22:48,303 ----------------
2023-04-01 14:22:48,744   34  => 116   		Training 486 pattern with 97.29% 	Forward time: 	 0.33 sec
2023-04-01 14:22:48,744 			Loss:    3.115e-03    			Backward time: 	 0.09 sec 
2023-04-01 14:22:48,949 			Learning rate: weights:   1.000e-03    
2023-04-01 14:22:48,949 			Last test performance: 97.31%
2023-04-01 14:22:48,949 ----------------
2023-04-01 14:22:49,355   34  => 117   		Training 486 pattern with 98.12% 	Forward time: 	 0.29 sec
2023-04-01 14:22:49,356 			Loss:    3.178e-03    			Backward time: 	 0.09 sec 
2023-04-01 14:22:49,559 			Learning rate: weights:   1.000e-03    
2023-04-01 14:22:49,559 			Last test performance: 97.31%
2023-04-01 14:22:49,559 ----------------
2023-04-01 14:22:49,952   34  => 118   		Training 486 pattern with 97.50% 	Forward time: 	 0.26 sec
2023-04-01 14:22:49,953 			Loss:    3.186e-03    			Backward time: 	 0.11 sec 
2023-04-01 14:22:50,057 			Learning rate: weights:   1.000e-03    
2023-04-01 14:22:50,058 			Last test performance: 97.31%
2023-04-01 14:22:50,058 ----------------
2023-04-01 14:22:50,502   34  => 119   		Training 486 pattern with 97.29% 	Forward time: 	 0.32 sec
2023-04-01 14:22:50,502 			Loss:    3.312e-03    			Backward time: 	 0.10 sec 
2023-04-01 14:22:50,646 			Learning rate: weights:   1.000e-03    
2023-04-01 14:22:50,646 			Last test performance: 97.31%
2023-04-01 14:22:50,646 ----------------
2023-04-01 14:22:51,047   34  => 120   		Training 486 pattern with 97.71% 	Forward time: 	 0.29 sec
2023-04-01 14:22:51,047 			Loss:    2.981e-03    			Backward time: 	 0.10 sec 
2023-04-01 14:22:51,186 			Learning rate: weights:   1.000e-03    
2023-04-01 14:22:51,186 			Last test performance: 97.31%
2023-04-01 14:22:51,186 ----------------
2023-04-01 14:22:51,605   34  => 121   		Training 486 pattern with 97.50% 	Forward time: 	 0.29 sec
2023-04-01 14:22:51,605 			Loss:    3.844e-03    			Backward time: 	 0.10 sec 
2023-04-01 14:22:51,775 			Learning rate: weights:   1.000e-03    
2023-04-01 14:22:51,776 			Last test performance: 97.31%
2023-04-01 14:22:51,776 ----------------
2023-04-01 14:22:52,171   34  => 122   		Training 486 pattern with 97.71% 	Forward time: 	 0.28 sec
2023-04-01 14:22:52,172 			Loss:    2.541e-03    			Backward time: 	 0.10 sec 
2023-04-01 14:22:52,375 			Learning rate: weights:   1.000e-03    
2023-04-01 14:22:52,375 			Last test performance: 97.31%
2023-04-01 14:22:52,375 ----------------
2023-04-01 14:22:52,749   34  => 123   		Training 486 pattern with 96.25% 	Forward time: 	 0.25 sec
2023-04-01 14:22:52,749 			Loss:    5.317e-03    			Backward time: 	 0.10 sec 
2023-04-01 14:22:52,866 			Learning rate: weights:   1.000e-03    
2023-04-01 14:22:52,866 			Last test performance: 97.31%
2023-04-01 14:22:52,866 ----------------
2023-04-01 14:22:53,231   34  => 124   		Training 486 pattern with 98.33% 	Forward time: 	 0.25 sec
2023-04-01 14:22:53,252 			Loss:    2.777e-03    			Backward time: 	 0.09 sec 
2023-04-01 14:22:53,407 
2023-04-01 14:22:53,408 Testing:
2023-04-01 14:22:53,464 		24 of 10000 with 91.67% 	 Time used:  0.05 sec
2023-04-01 14:22:53,474 		48 of 10000 with 91.67% 	 Time used:  0.01 sec
2023-04-01 14:22:53,483 		72 of 10000 with 94.44% 	 Time used:  0.01 sec
2023-04-01 14:22:53,493 		96 of 10000 with 94.79% 	 Time used:  0.01 sec
2023-04-01 14:22:53,503 		120 of 10000 with 95.83% 	 Time used:  0.01 sec
2023-04-01 14:22:53,513 		144 of 10000 with 95.14% 	 Time used:  0.01 sec
2023-04-01 14:22:53,522 		168 of 10000 with 95.83% 	 Time used:  0.01 sec
2023-04-01 14:22:53,532 		192 of 10000 with 96.35% 	 Time used:  0.01 sec
2023-04-01 14:22:53,542 		216 of 10000 with 96.76% 	 Time used:  0.01 sec
2023-04-01 14:22:53,552 		240 of 10000 with 96.67% 	 Time used:  0.01 sec
2023-04-01 14:22:53,563 		264 of 10000 with 96.59% 	 Time used:  0.01 sec
2023-04-01 14:22:53,573 		288 of 10000 with 96.53% 	 Time used:  0.01 sec
2023-04-01 14:22:53,583 		312 of 10000 with 96.47% 	 Time used:  0.01 sec
2023-04-01 14:22:53,593 		336 of 10000 with 96.43% 	 Time used:  0.01 sec
2023-04-01 14:22:53,603 		360 of 10000 with 96.39% 	 Time used:  0.01 sec
2023-04-01 14:22:53,614 		384 of 10000 with 96.35% 	 Time used:  0.01 sec
2023-04-01 14:22:53,624 		408 of 10000 with 96.57% 	 Time used:  0.01 sec
2023-04-01 14:22:53,634 		432 of 10000 with 96.53% 	 Time used:  0.01 sec
2023-04-01 14:22:53,644 		456 of 10000 with 95.61% 	 Time used:  0.01 sec
2023-04-01 14:22:53,655 		480 of 10000 with 95.83% 	 Time used:  0.01 sec
2023-04-01 14:22:53,666 		504 of 10000 with 96.03% 	 Time used:  0.01 sec
2023-04-01 14:22:53,676 		528 of 10000 with 96.02% 	 Time used:  0.01 sec
2023-04-01 14:22:53,686 		552 of 10000 with 96.20% 	 Time used:  0.01 sec
2023-04-01 14:22:53,697 		576 of 10000 with 96.18% 	 Time used:  0.01 sec
2023-04-01 14:22:53,707 		600 of 10000 with 96.33% 	 Time used:  0.01 sec
2023-04-01 14:22:53,718 		624 of 10000 with 96.47% 	 Time used:  0.01 sec
2023-04-01 14:22:53,728 		648 of 10000 with 96.60% 	 Time used:  0.01 sec
2023-04-01 14:22:53,739 		672 of 10000 with 96.58% 	 Time used:  0.01 sec
2023-04-01 14:22:53,749 		696 of 10000 with 96.55% 	 Time used:  0.01 sec
2023-04-01 14:22:53,759 		720 of 10000 with 96.53% 	 Time used:  0.01 sec
2023-04-01 14:22:53,769 		744 of 10000 with 96.64% 	 Time used:  0.01 sec
2023-04-01 14:22:53,779 		768 of 10000 with 96.35% 	 Time used:  0.01 sec
2023-04-01 14:22:53,789 		792 of 10000 with 96.46% 	 Time used:  0.01 sec
2023-04-01 14:22:53,800 		816 of 10000 with 96.32% 	 Time used:  0.01 sec
2023-04-01 14:22:53,810 		840 of 10000 with 96.31% 	 Time used:  0.01 sec
2023-04-01 14:22:53,820 		864 of 10000 with 96.18% 	 Time used:  0.01 sec
2023-04-01 14:22:53,830 		888 of 10000 with 96.28% 	 Time used:  0.01 sec
2023-04-01 14:22:53,840 		912 of 10000 with 96.05% 	 Time used:  0.01 sec
2023-04-01 14:22:53,849 		936 of 10000 with 96.15% 	 Time used:  0.01 sec
2023-04-01 14:22:53,859 		960 of 10000 with 96.15% 	 Time used:  0.01 sec
2023-04-01 14:22:53,868 		984 of 10000 with 96.24% 	 Time used:  0.01 sec
2023-04-01 14:22:53,878 		1008 of 10000 with 96.33% 	 Time used:  0.01 sec
2023-04-01 14:22:53,887 		1032 of 10000 with 96.32% 	 Time used:  0.01 sec
2023-04-01 14:22:53,897 		1056 of 10000 with 96.31% 	 Time used:  0.01 sec
2023-04-01 14:22:53,906 		1080 of 10000 with 96.30% 	 Time used:  0.01 sec
2023-04-01 14:22:53,915 		1104 of 10000 with 96.38% 	 Time used:  0.01 sec
2023-04-01 14:22:53,925 		1128 of 10000 with 96.45% 	 Time used:  0.01 sec
2023-04-01 14:22:53,934 		1152 of 10000 with 96.44% 	 Time used:  0.01 sec
2023-04-01 14:22:53,944 		1176 of 10000 with 96.51% 	 Time used:  0.01 sec
2023-04-01 14:22:53,953 		1200 of 10000 with 96.58% 	 Time used:  0.01 sec
2023-04-01 14:22:53,962 		1224 of 10000 with 96.57% 	 Time used:  0.01 sec
2023-04-01 14:22:53,972 		1248 of 10000 with 96.55% 	 Time used:  0.01 sec
2023-04-01 14:22:53,981 		1272 of 10000 with 96.54% 	 Time used:  0.01 sec
2023-04-01 14:22:53,991 		1296 of 10000 with 96.60% 	 Time used:  0.01 sec
2023-04-01 14:22:54,000 		1320 of 10000 with 96.67% 	 Time used:  0.01 sec
2023-04-01 14:22:54,010 		1344 of 10000 with 96.73% 	 Time used:  0.01 sec
2023-04-01 14:22:54,020 		1368 of 10000 with 96.71% 	 Time used:  0.01 sec
2023-04-01 14:22:54,029 		1392 of 10000 with 96.77% 	 Time used:  0.01 sec
2023-04-01 14:22:54,039 		1416 of 10000 with 96.82% 	 Time used:  0.01 sec
2023-04-01 14:22:54,048 		1440 of 10000 with 96.88% 	 Time used:  0.01 sec
2023-04-01 14:22:54,058 		1464 of 10000 with 96.93% 	 Time used:  0.01 sec
2023-04-01 14:22:54,067 		1488 of 10000 with 96.84% 	 Time used:  0.01 sec
2023-04-01 14:22:54,076 		1512 of 10000 with 96.89% 	 Time used:  0.01 sec
2023-04-01 14:22:54,086 		1536 of 10000 with 96.88% 	 Time used:  0.01 sec
2023-04-01 14:22:54,095 		1560 of 10000 with 96.92% 	 Time used:  0.01 sec
2023-04-01 14:22:54,105 		1584 of 10000 with 96.78% 	 Time used:  0.01 sec
2023-04-01 14:22:54,114 		1608 of 10000 with 96.83% 	 Time used:  0.01 sec
2023-04-01 14:22:54,124 		1632 of 10000 with 96.81% 	 Time used:  0.01 sec
2023-04-01 14:22:54,133 		1656 of 10000 with 96.86% 	 Time used:  0.01 sec
2023-04-01 14:22:54,143 		1680 of 10000 with 96.90% 	 Time used:  0.01 sec
2023-04-01 14:22:54,184 		1704 of 10000 with 96.95% 	 Time used:  0.04 sec
2023-04-01 14:22:54,194 		1728 of 10000 with 96.88% 	 Time used:  0.01 sec
2023-04-01 14:22:54,203 		1752 of 10000 with 96.92% 	 Time used:  0.01 sec
2023-04-01 14:22:54,213 		1776 of 10000 with 96.96% 	 Time used:  0.01 sec
2023-04-01 14:22:54,222 		1800 of 10000 with 96.94% 	 Time used:  0.01 sec
2023-04-01 14:22:54,231 		1824 of 10000 with 96.88% 	 Time used:  0.01 sec
2023-04-01 14:22:54,241 		1848 of 10000 with 96.86% 	 Time used:  0.01 sec
2023-04-01 14:22:54,250 		1872 of 10000 with 96.79% 	 Time used:  0.01 sec
2023-04-01 14:22:54,260 		1896 of 10000 with 96.84% 	 Time used:  0.01 sec
2023-04-01 14:22:54,269 		1920 of 10000 with 96.88% 	 Time used:  0.01 sec
2023-04-01 14:22:54,279 		1944 of 10000 with 96.81% 	 Time used:  0.01 sec
2023-04-01 14:22:54,288 		1968 of 10000 with 96.75% 	 Time used:  0.01 sec
2023-04-01 14:22:54,297 		1992 of 10000 with 96.69% 	 Time used:  0.01 sec
2023-04-01 14:22:54,307 		2016 of 10000 with 96.73% 	 Time used:  0.01 sec
2023-04-01 14:22:54,317 		2040 of 10000 with 96.72% 	 Time used:  0.01 sec
2023-04-01 14:22:54,326 		2064 of 10000 with 96.66% 	 Time used:  0.01 sec
2023-04-01 14:22:54,336 		2088 of 10000 with 96.65% 	 Time used:  0.01 sec
2023-04-01 14:22:54,345 		2112 of 10000 with 96.69% 	 Time used:  0.01 sec
2023-04-01 14:22:54,355 		2136 of 10000 with 96.72% 	 Time used:  0.01 sec
2023-04-01 14:22:54,364 		2160 of 10000 with 96.71% 	 Time used:  0.01 sec
2023-04-01 14:22:54,373 		2184 of 10000 with 96.75% 	 Time used:  0.01 sec
2023-04-01 14:22:54,383 		2208 of 10000 with 96.78% 	 Time used:  0.01 sec
2023-04-01 14:22:54,392 		2232 of 10000 with 96.73% 	 Time used:  0.01 sec
2023-04-01 14:22:54,402 		2256 of 10000 with 96.76% 	 Time used:  0.01 sec
2023-04-01 14:22:54,411 		2280 of 10000 with 96.71% 	 Time used:  0.01 sec
2023-04-01 14:22:54,421 		2304 of 10000 with 96.74% 	 Time used:  0.01 sec
2023-04-01 14:22:54,430 		2328 of 10000 with 96.74% 	 Time used:  0.01 sec
2023-04-01 14:22:54,440 		2352 of 10000 with 96.77% 	 Time used:  0.01 sec
2023-04-01 14:22:54,449 		2376 of 10000 with 96.76% 	 Time used:  0.01 sec
2023-04-01 14:22:54,458 		2400 of 10000 with 96.79% 	 Time used:  0.01 sec
2023-04-01 14:22:54,468 		2424 of 10000 with 96.82% 	 Time used:  0.01 sec
2023-04-01 14:22:54,477 		2448 of 10000 with 96.77% 	 Time used:  0.01 sec
2023-04-01 14:22:54,487 		2472 of 10000 with 96.80% 	 Time used:  0.01 sec
2023-04-01 14:22:54,496 		2496 of 10000 with 96.83% 	 Time used:  0.01 sec
2023-04-01 14:22:54,506 		2520 of 10000 with 96.87% 	 Time used:  0.01 sec
2023-04-01 14:22:54,515 		2544 of 10000 with 96.89% 	 Time used:  0.01 sec
2023-04-01 14:22:54,525 		2568 of 10000 with 96.88% 	 Time used:  0.01 sec
2023-04-01 14:22:54,535 		2592 of 10000 with 96.91% 	 Time used:  0.01 sec
2023-04-01 14:22:54,544 		2616 of 10000 with 96.90% 	 Time used:  0.01 sec
2023-04-01 14:22:54,553 		2640 of 10000 with 96.93% 	 Time used:  0.01 sec
2023-04-01 14:22:54,563 		2664 of 10000 with 96.96% 	 Time used:  0.01 sec
2023-04-01 14:22:54,573 		2688 of 10000 with 96.91% 	 Time used:  0.01 sec
2023-04-01 14:22:54,582 		2712 of 10000 with 96.94% 	 Time used:  0.01 sec
2023-04-01 14:22:54,592 		2736 of 10000 with 96.89% 	 Time used:  0.01 sec
2023-04-01 14:22:54,601 		2760 of 10000 with 96.92% 	 Time used:  0.01 sec
2023-04-01 14:22:54,610 		2784 of 10000 with 96.91% 	 Time used:  0.01 sec
2023-04-01 14:22:54,620 		2808 of 10000 with 96.90% 	 Time used:  0.01 sec
2023-04-01 14:22:54,629 		2832 of 10000 with 96.89% 	 Time used:  0.01 sec
2023-04-01 14:22:54,639 		2856 of 10000 with 96.88% 	 Time used:  0.01 sec
2023-04-01 14:22:54,649 		2880 of 10000 with 96.91% 	 Time used:  0.01 sec
2023-04-01 14:22:54,658 		2904 of 10000 with 96.94% 	 Time used:  0.01 sec
2023-04-01 14:22:54,667 		2928 of 10000 with 96.96% 	 Time used:  0.01 sec
2023-04-01 14:22:54,677 		2952 of 10000 with 96.99% 	 Time used:  0.01 sec
2023-04-01 14:22:54,686 		2976 of 10000 with 97.01% 	 Time used:  0.01 sec
2023-04-01 14:22:54,696 		3000 of 10000 with 97.00% 	 Time used:  0.01 sec
2023-04-01 14:22:54,706 		3024 of 10000 with 97.02% 	 Time used:  0.01 sec
2023-04-01 14:22:54,715 		3048 of 10000 with 97.01% 	 Time used:  0.01 sec
2023-04-01 14:22:54,725 		3072 of 10000 with 97.01% 	 Time used:  0.01 sec
2023-04-01 14:22:54,734 		3096 of 10000 with 97.00% 	 Time used:  0.01 sec
2023-04-01 14:22:54,743 		3120 of 10000 with 97.02% 	 Time used:  0.01 sec
2023-04-01 14:22:54,753 		3144 of 10000 with 97.01% 	 Time used:  0.01 sec
2023-04-01 14:22:54,762 		3168 of 10000 with 97.03% 	 Time used:  0.01 sec
2023-04-01 14:22:54,772 		3192 of 10000 with 96.99% 	 Time used:  0.01 sec
2023-04-01 14:22:54,781 		3216 of 10000 with 96.98% 	 Time used:  0.01 sec
2023-04-01 14:22:54,791 		3240 of 10000 with 96.98% 	 Time used:  0.01 sec
2023-04-01 14:22:54,800 		3264 of 10000 with 96.97% 	 Time used:  0.01 sec
2023-04-01 14:22:54,835 		3288 of 10000 with 96.99% 	 Time used:  0.03 sec
2023-04-01 14:22:54,845 		3312 of 10000 with 97.01% 	 Time used:  0.01 sec
2023-04-01 14:22:54,854 		3336 of 10000 with 97.03% 	 Time used:  0.01 sec
2023-04-01 14:22:54,864 		3360 of 10000 with 97.05% 	 Time used:  0.01 sec
2023-04-01 14:22:54,873 		3384 of 10000 with 97.04% 	 Time used:  0.01 sec
2023-04-01 14:22:54,883 		3408 of 10000 with 97.07% 	 Time used:  0.01 sec
2023-04-01 14:22:54,892 		3432 of 10000 with 97.09% 	 Time used:  0.01 sec
2023-04-01 14:22:54,902 		3456 of 10000 with 97.08% 	 Time used:  0.01 sec
2023-04-01 14:22:54,911 		3480 of 10000 with 97.07% 	 Time used:  0.01 sec
2023-04-01 14:22:54,920 		3504 of 10000 with 97.09% 	 Time used:  0.01 sec
2023-04-01 14:22:54,930 		3528 of 10000 with 97.11% 	 Time used:  0.01 sec
2023-04-01 14:22:54,939 		3552 of 10000 with 97.13% 	 Time used:  0.01 sec
2023-04-01 14:22:54,949 		3576 of 10000 with 97.12% 	 Time used:  0.01 sec
2023-04-01 14:22:54,958 		3600 of 10000 with 97.11% 	 Time used:  0.01 sec
2023-04-01 14:22:54,968 		3624 of 10000 with 97.10% 	 Time used:  0.01 sec
2023-04-01 14:22:54,977 		3648 of 10000 with 97.12% 	 Time used:  0.01 sec
2023-04-01 14:22:54,987 		3672 of 10000 with 97.11% 	 Time used:  0.01 sec
2023-04-01 14:22:54,996 		3696 of 10000 with 97.10% 	 Time used:  0.01 sec
2023-04-01 14:22:55,006 		3720 of 10000 with 97.07% 	 Time used:  0.01 sec
2023-04-01 14:22:55,015 		3744 of 10000 with 97.06% 	 Time used:  0.01 sec
2023-04-01 14:22:55,024 		3768 of 10000 with 97.08% 	 Time used:  0.01 sec
2023-04-01 14:22:55,034 		3792 of 10000 with 97.07% 	 Time used:  0.01 sec
2023-04-01 14:22:55,043 		3816 of 10000 with 97.06% 	 Time used:  0.01 sec
2023-04-01 14:22:55,053 		3840 of 10000 with 97.08% 	 Time used:  0.01 sec
2023-04-01 14:22:55,062 		3864 of 10000 with 97.08% 	 Time used:  0.01 sec
2023-04-01 14:22:55,072 		3888 of 10000 with 97.09% 	 Time used:  0.01 sec
2023-04-01 14:22:55,081 		3912 of 10000 with 97.11% 	 Time used:  0.01 sec
2023-04-01 14:22:55,091 		3936 of 10000 with 97.13% 	 Time used:  0.01 sec
2023-04-01 14:22:55,100 		3960 of 10000 with 97.07% 	 Time used:  0.01 sec
2023-04-01 14:22:55,110 		3984 of 10000 with 97.09% 	 Time used:  0.01 sec
2023-04-01 14:22:55,119 		4008 of 10000 with 97.08% 	 Time used:  0.01 sec
2023-04-01 14:22:55,129 		4032 of 10000 with 97.05% 	 Time used:  0.01 sec
2023-04-01 14:22:55,138 		4056 of 10000 with 97.04% 	 Time used:  0.01 sec
2023-04-01 14:22:55,148 		4080 of 10000 with 97.06% 	 Time used:  0.01 sec
2023-04-01 14:22:55,157 		4104 of 10000 with 97.05% 	 Time used:  0.01 sec
2023-04-01 14:22:55,166 		4128 of 10000 with 97.07% 	 Time used:  0.01 sec
2023-04-01 14:22:55,176 		4152 of 10000 with 97.09% 	 Time used:  0.01 sec
2023-04-01 14:22:55,185 		4176 of 10000 with 97.08% 	 Time used:  0.01 sec
2023-04-01 14:22:55,195 		4200 of 10000 with 97.07% 	 Time used:  0.01 sec
2023-04-01 14:22:55,204 		4224 of 10000 with 97.09% 	 Time used:  0.01 sec
2023-04-01 14:22:55,214 		4248 of 10000 with 97.08% 	 Time used:  0.01 sec
2023-04-01 14:22:55,223 		4272 of 10000 with 97.07% 	 Time used:  0.01 sec
2023-04-01 14:22:55,233 		4296 of 10000 with 97.07% 	 Time used:  0.01 sec
2023-04-01 14:22:55,242 		4320 of 10000 with 97.06% 	 Time used:  0.01 sec
2023-04-01 14:22:55,252 		4344 of 10000 with 97.05% 	 Time used:  0.01 sec
2023-04-01 14:22:55,261 		4368 of 10000 with 97.07% 	 Time used:  0.01 sec
2023-04-01 14:22:55,270 		4392 of 10000 with 97.06% 	 Time used:  0.01 sec
2023-04-01 14:22:55,280 		4416 of 10000 with 97.03% 	 Time used:  0.01 sec
2023-04-01 14:22:55,289 		4440 of 10000 with 97.05% 	 Time used:  0.01 sec
2023-04-01 14:22:55,299 		4464 of 10000 with 97.07% 	 Time used:  0.01 sec
2023-04-01 14:22:55,308 		4488 of 10000 with 97.08% 	 Time used:  0.01 sec
2023-04-01 14:22:55,318 		4512 of 10000 with 97.07% 	 Time used:  0.01 sec
2023-04-01 14:22:55,327 		4536 of 10000 with 97.07% 	 Time used:  0.01 sec
2023-04-01 14:22:55,336 		4560 of 10000 with 97.08% 	 Time used:  0.01 sec
2023-04-01 14:22:55,346 		4584 of 10000 with 97.10% 	 Time used:  0.01 sec
2023-04-01 14:22:55,355 		4608 of 10000 with 97.05% 	 Time used:  0.01 sec
2023-04-01 14:22:55,365 		4632 of 10000 with 97.06% 	 Time used:  0.01 sec
2023-04-01 14:22:55,375 		4656 of 10000 with 97.04% 	 Time used:  0.01 sec
2023-04-01 14:22:55,384 		4680 of 10000 with 97.05% 	 Time used:  0.01 sec
2023-04-01 14:22:55,393 		4704 of 10000 with 97.05% 	 Time used:  0.01 sec
2023-04-01 14:22:55,403 		4728 of 10000 with 97.04% 	 Time used:  0.01 sec
2023-04-01 14:22:55,412 		4752 of 10000 with 97.05% 	 Time used:  0.01 sec
2023-04-01 14:22:55,422 		4776 of 10000 with 97.07% 	 Time used:  0.01 sec
2023-04-01 14:22:55,431 		4800 of 10000 with 97.06% 	 Time used:  0.01 sec
2023-04-01 14:22:55,441 		4824 of 10000 with 97.08% 	 Time used:  0.01 sec
2023-04-01 14:22:55,480 		4848 of 10000 with 97.05% 	 Time used:  0.04 sec
2023-04-01 14:22:55,489 		4872 of 10000 with 97.04% 	 Time used:  0.01 sec
2023-04-01 14:22:55,499 		4896 of 10000 with 97.06% 	 Time used:  0.01 sec
2023-04-01 14:22:55,508 		4920 of 10000 with 97.07% 	 Time used:  0.01 sec
2023-04-01 14:22:55,518 		4944 of 10000 with 97.09% 	 Time used:  0.01 sec
2023-04-01 14:22:55,527 		4968 of 10000 with 97.10% 	 Time used:  0.01 sec
2023-04-01 14:22:55,537 		4992 of 10000 with 97.12% 	 Time used:  0.01 sec
2023-04-01 14:22:55,546 		5016 of 10000 with 97.13% 	 Time used:  0.01 sec
2023-04-01 14:22:55,555 		5040 of 10000 with 97.12% 	 Time used:  0.01 sec
2023-04-01 14:22:55,565 		5064 of 10000 with 97.12% 	 Time used:  0.01 sec
2023-04-01 14:22:55,574 		5088 of 10000 with 97.11% 	 Time used:  0.01 sec
2023-04-01 14:22:55,584 		5112 of 10000 with 97.12% 	 Time used:  0.01 sec
2023-04-01 14:22:55,593 		5136 of 10000 with 97.14% 	 Time used:  0.01 sec
2023-04-01 14:22:55,602 		5160 of 10000 with 97.15% 	 Time used:  0.01 sec
2023-04-01 14:22:55,612 		5184 of 10000 with 97.16% 	 Time used:  0.01 sec
2023-04-01 14:22:55,621 		5208 of 10000 with 97.16% 	 Time used:  0.01 sec
2023-04-01 14:22:55,631 		5232 of 10000 with 97.15% 	 Time used:  0.01 sec
2023-04-01 14:22:55,640 		5256 of 10000 with 97.15% 	 Time used:  0.01 sec
2023-04-01 14:22:55,650 		5280 of 10000 with 97.16% 	 Time used:  0.01 sec
2023-04-01 14:22:55,659 		5304 of 10000 with 97.17% 	 Time used:  0.01 sec
2023-04-01 14:22:55,668 		5328 of 10000 with 97.15% 	 Time used:  0.01 sec
2023-04-01 14:22:55,678 		5352 of 10000 with 97.14% 	 Time used:  0.01 sec
2023-04-01 14:22:55,687 		5376 of 10000 with 97.15% 	 Time used:  0.01 sec
2023-04-01 14:22:55,697 		5400 of 10000 with 97.15% 	 Time used:  0.01 sec
2023-04-01 14:22:55,706 		5424 of 10000 with 97.12% 	 Time used:  0.01 sec
2023-04-01 14:22:55,715 		5448 of 10000 with 97.14% 	 Time used:  0.01 sec
2023-04-01 14:22:55,725 		5472 of 10000 with 97.13% 	 Time used:  0.01 sec
2023-04-01 14:22:55,734 		5496 of 10000 with 97.13% 	 Time used:  0.01 sec
2023-04-01 14:22:55,744 		5520 of 10000 with 97.12% 	 Time used:  0.01 sec
2023-04-01 14:22:55,753 		5544 of 10000 with 97.13% 	 Time used:  0.01 sec
2023-04-01 14:22:55,762 		5568 of 10000 with 97.13% 	 Time used:  0.01 sec
2023-04-01 14:22:55,772 		5592 of 10000 with 97.14% 	 Time used:  0.01 sec
2023-04-01 14:22:55,781 		5616 of 10000 with 97.15% 	 Time used:  0.01 sec
2023-04-01 14:22:55,791 		5640 of 10000 with 97.16% 	 Time used:  0.01 sec
2023-04-01 14:22:55,800 		5664 of 10000 with 97.16% 	 Time used:  0.01 sec
2023-04-01 14:22:55,809 		5688 of 10000 with 97.17% 	 Time used:  0.01 sec
2023-04-01 14:22:55,819 		5712 of 10000 with 97.18% 	 Time used:  0.01 sec
2023-04-01 14:22:55,828 		5736 of 10000 with 97.19% 	 Time used:  0.01 sec
2023-04-01 14:22:55,838 		5760 of 10000 with 97.19% 	 Time used:  0.01 sec
2023-04-01 14:22:55,847 		5784 of 10000 with 97.20% 	 Time used:  0.01 sec
2023-04-01 14:22:55,857 		5808 of 10000 with 97.18% 	 Time used:  0.01 sec
2023-04-01 14:22:55,867 		5832 of 10000 with 97.15% 	 Time used:  0.01 sec
2023-04-01 14:22:55,877 		5856 of 10000 with 97.15% 	 Time used:  0.01 sec
2023-04-01 14:22:55,887 		5880 of 10000 with 97.14% 	 Time used:  0.01 sec
2023-04-01 14:22:55,897 		5904 of 10000 with 97.15% 	 Time used:  0.01 sec
2023-04-01 14:22:55,906 		5928 of 10000 with 97.17% 	 Time used:  0.01 sec
2023-04-01 14:22:55,916 		5952 of 10000 with 97.18% 	 Time used:  0.01 sec
2023-04-01 14:22:55,926 		5976 of 10000 with 97.19% 	 Time used:  0.01 sec
2023-04-01 14:22:55,936 		6000 of 10000 with 97.20% 	 Time used:  0.01 sec
2023-04-01 14:22:55,946 		6024 of 10000 with 97.21% 	 Time used:  0.01 sec
2023-04-01 14:22:55,956 		6048 of 10000 with 97.21% 	 Time used:  0.01 sec
2023-04-01 14:22:55,966 		6072 of 10000 with 97.22% 	 Time used:  0.01 sec
2023-04-01 14:22:55,977 		6096 of 10000 with 97.18% 	 Time used:  0.01 sec
2023-04-01 14:22:55,987 		6120 of 10000 with 97.17% 	 Time used:  0.01 sec
2023-04-01 14:22:55,997 		6144 of 10000 with 97.18% 	 Time used:  0.01 sec
2023-04-01 14:22:56,007 		6168 of 10000 with 97.18% 	 Time used:  0.01 sec
2023-04-01 14:22:56,017 		6192 of 10000 with 97.14% 	 Time used:  0.01 sec
2023-04-01 14:22:56,027 		6216 of 10000 with 97.14% 	 Time used:  0.01 sec
2023-04-01 14:22:56,037 		6240 of 10000 with 97.15% 	 Time used:  0.01 sec
2023-04-01 14:22:56,047 		6264 of 10000 with 97.16% 	 Time used:  0.01 sec
2023-04-01 14:22:56,057 		6288 of 10000 with 97.17% 	 Time used:  0.01 sec
2023-04-01 14:22:56,067 		6312 of 10000 with 97.16% 	 Time used:  0.01 sec
2023-04-01 14:22:56,077 		6336 of 10000 with 97.17% 	 Time used:  0.01 sec
2023-04-01 14:22:56,087 		6360 of 10000 with 97.15% 	 Time used:  0.01 sec
2023-04-01 14:22:56,097 		6384 of 10000 with 97.15% 	 Time used:  0.01 sec
2023-04-01 14:22:56,106 		6408 of 10000 with 97.13% 	 Time used:  0.01 sec
2023-04-01 14:22:56,116 		6432 of 10000 with 97.14% 	 Time used:  0.01 sec
2023-04-01 14:22:56,127 		6456 of 10000 with 97.15% 	 Time used:  0.01 sec
2023-04-01 14:22:56,137 		6480 of 10000 with 97.16% 	 Time used:  0.01 sec
2023-04-01 14:22:56,147 		6504 of 10000 with 97.17% 	 Time used:  0.01 sec
2023-04-01 14:22:56,157 		6528 of 10000 with 97.18% 	 Time used:  0.01 sec
2023-04-01 14:22:56,167 		6552 of 10000 with 97.15% 	 Time used:  0.01 sec
2023-04-01 14:22:56,177 		6576 of 10000 with 97.14% 	 Time used:  0.01 sec
2023-04-01 14:22:56,187 		6600 of 10000 with 97.15% 	 Time used:  0.01 sec
2023-04-01 14:22:56,197 		6624 of 10000 with 97.16% 	 Time used:  0.01 sec
2023-04-01 14:22:56,207 		6648 of 10000 with 97.13% 	 Time used:  0.01 sec
2023-04-01 14:22:56,217 		6672 of 10000 with 97.14% 	 Time used:  0.01 sec
2023-04-01 14:22:56,227 		6696 of 10000 with 97.13% 	 Time used:  0.01 sec
2023-04-01 14:22:56,238 		6720 of 10000 with 97.14% 	 Time used:  0.01 sec
2023-04-01 14:22:56,248 		6744 of 10000 with 97.12% 	 Time used:  0.01 sec
2023-04-01 14:22:56,258 		6768 of 10000 with 97.12% 	 Time used:  0.01 sec
2023-04-01 14:22:56,268 		6792 of 10000 with 97.11% 	 Time used:  0.01 sec
2023-04-01 14:22:56,278 		6816 of 10000 with 97.11% 	 Time used:  0.01 sec
2023-04-01 14:22:56,288 		6840 of 10000 with 97.11% 	 Time used:  0.01 sec
2023-04-01 14:22:56,298 		6864 of 10000 with 97.12% 	 Time used:  0.01 sec
2023-04-01 14:22:56,308 		6888 of 10000 with 97.13% 	 Time used:  0.01 sec
2023-04-01 14:22:56,318 		6912 of 10000 with 97.12% 	 Time used:  0.01 sec
2023-04-01 14:22:56,329 		6936 of 10000 with 97.12% 	 Time used:  0.01 sec
2023-04-01 14:22:56,339 		6960 of 10000 with 97.13% 	 Time used:  0.01 sec
2023-04-01 14:22:56,378 		6984 of 10000 with 97.12% 	 Time used:  0.04 sec
2023-04-01 14:22:56,387 		7008 of 10000 with 97.13% 	 Time used:  0.01 sec
2023-04-01 14:22:56,397 		7032 of 10000 with 97.13% 	 Time used:  0.01 sec
2023-04-01 14:22:56,407 		7056 of 10000 with 97.14% 	 Time used:  0.01 sec
2023-04-01 14:22:56,416 		7080 of 10000 with 97.13% 	 Time used:  0.01 sec
2023-04-01 14:22:56,425 		7104 of 10000 with 97.13% 	 Time used:  0.01 sec
2023-04-01 14:22:56,435 		7128 of 10000 with 97.11% 	 Time used:  0.01 sec
2023-04-01 14:22:56,444 		7152 of 10000 with 97.12% 	 Time used:  0.01 sec
2023-04-01 14:22:56,454 		7176 of 10000 with 97.12% 	 Time used:  0.01 sec
2023-04-01 14:22:56,463 		7200 of 10000 with 97.11% 	 Time used:  0.01 sec
2023-04-01 14:22:56,473 		7224 of 10000 with 97.11% 	 Time used:  0.01 sec
2023-04-01 14:22:56,482 		7248 of 10000 with 97.09% 	 Time used:  0.01 sec
2023-04-01 14:22:56,491 		7272 of 10000 with 97.10% 	 Time used:  0.01 sec
2023-04-01 14:22:56,501 		7296 of 10000 with 97.11% 	 Time used:  0.01 sec
2023-04-01 14:22:56,510 		7320 of 10000 with 97.10% 	 Time used:  0.01 sec
2023-04-01 14:22:56,520 		7344 of 10000 with 97.11% 	 Time used:  0.01 sec
2023-04-01 14:22:56,551 		7368 of 10000 with 97.12% 	 Time used:  0.03 sec
2023-04-01 14:22:56,560 		7392 of 10000 with 97.12% 	 Time used:  0.01 sec
2023-04-01 14:22:56,570 		7416 of 10000 with 97.11% 	 Time used:  0.01 sec
2023-04-01 14:22:56,579 		7440 of 10000 with 97.12% 	 Time used:  0.01 sec
2023-04-01 14:22:56,589 		7464 of 10000 with 97.12% 	 Time used:  0.01 sec
2023-04-01 14:22:56,598 		7488 of 10000 with 97.13% 	 Time used:  0.01 sec
2023-04-01 14:22:56,608 		7512 of 10000 with 97.14% 	 Time used:  0.01 sec
2023-04-01 14:22:56,617 		7536 of 10000 with 97.13% 	 Time used:  0.01 sec
2023-04-01 14:22:56,626 		7560 of 10000 with 97.14% 	 Time used:  0.01 sec
2023-04-01 14:22:56,636 		7584 of 10000 with 97.15% 	 Time used:  0.01 sec
2023-04-01 14:22:56,645 		7608 of 10000 with 97.16% 	 Time used:  0.01 sec
2023-04-01 14:22:56,688 		7632 of 10000 with 97.17% 	 Time used:  0.04 sec
2023-04-01 14:22:56,698 		7656 of 10000 with 97.15% 	 Time used:  0.01 sec
2023-04-01 14:22:56,707 		7680 of 10000 with 97.16% 	 Time used:  0.01 sec
2023-04-01 14:22:56,717 		7704 of 10000 with 97.17% 	 Time used:  0.01 sec
2023-04-01 14:22:56,726 		7728 of 10000 with 97.18% 	 Time used:  0.01 sec
2023-04-01 14:22:56,735 		7752 of 10000 with 97.19% 	 Time used:  0.01 sec
2023-04-01 14:22:56,745 		7776 of 10000 with 97.20% 	 Time used:  0.01 sec
2023-04-01 14:22:56,754 		7800 of 10000 with 97.21% 	 Time used:  0.01 sec
2023-04-01 14:22:56,764 		7824 of 10000 with 97.21% 	 Time used:  0.01 sec
2023-04-01 14:22:56,793 		7848 of 10000 with 97.22% 	 Time used:  0.03 sec
2023-04-01 14:22:56,802 		7872 of 10000 with 97.21% 	 Time used:  0.01 sec
2023-04-01 14:22:56,812 		7896 of 10000 with 97.21% 	 Time used:  0.01 sec
2023-04-01 14:22:56,821 		7920 of 10000 with 97.21% 	 Time used:  0.01 sec
2023-04-01 14:22:56,830 		7944 of 10000 with 97.19% 	 Time used:  0.01 sec
2023-04-01 14:22:56,840 		7968 of 10000 with 97.18% 	 Time used:  0.01 sec
2023-04-01 14:22:56,849 		7992 of 10000 with 97.17% 	 Time used:  0.01 sec
2023-04-01 14:22:56,859 		8016 of 10000 with 97.16% 	 Time used:  0.01 sec
2023-04-01 14:22:56,869 		8040 of 10000 with 97.16% 	 Time used:  0.01 sec
2023-04-01 14:22:56,878 		8064 of 10000 with 97.17% 	 Time used:  0.01 sec
2023-04-01 14:22:56,887 		8088 of 10000 with 97.17% 	 Time used:  0.01 sec
2023-04-01 14:22:56,930 		8112 of 10000 with 97.15% 	 Time used:  0.04 sec
2023-04-01 14:22:56,940 		8136 of 10000 with 97.16% 	 Time used:  0.01 sec
2023-04-01 14:22:56,949 		8160 of 10000 with 97.17% 	 Time used:  0.01 sec
2023-04-01 14:22:56,959 		8184 of 10000 with 97.17% 	 Time used:  0.01 sec
2023-04-01 14:22:56,968 		8208 of 10000 with 97.17% 	 Time used:  0.01 sec
2023-04-01 14:22:56,977 		8232 of 10000 with 97.18% 	 Time used:  0.01 sec
2023-04-01 14:22:56,987 		8256 of 10000 with 97.19% 	 Time used:  0.01 sec
2023-04-01 14:22:56,997 		8280 of 10000 with 97.20% 	 Time used:  0.01 sec
2023-04-01 14:22:57,032 		8304 of 10000 with 97.19% 	 Time used:  0.03 sec
2023-04-01 14:22:57,067 		8328 of 10000 with 97.19% 	 Time used:  0.03 sec
2023-04-01 14:22:57,077 		8352 of 10000 with 97.16% 	 Time used:  0.01 sec
2023-04-01 14:22:57,086 		8376 of 10000 with 97.17% 	 Time used:  0.01 sec
2023-04-01 14:22:57,096 		8400 of 10000 with 97.18% 	 Time used:  0.01 sec
2023-04-01 14:22:57,105 		8424 of 10000 with 97.16% 	 Time used:  0.01 sec
2023-04-01 14:22:57,115 		8448 of 10000 with 97.16% 	 Time used:  0.01 sec
2023-04-01 14:22:57,124 		8472 of 10000 with 97.17% 	 Time used:  0.01 sec
2023-04-01 14:22:57,134 		8496 of 10000 with 97.16% 	 Time used:  0.01 sec
2023-04-01 14:22:57,143 		8520 of 10000 with 97.15% 	 Time used:  0.01 sec
2023-04-01 14:22:57,152 		8544 of 10000 with 97.16% 	 Time used:  0.01 sec
2023-04-01 14:22:57,162 		8568 of 10000 with 97.16% 	 Time used:  0.01 sec
2023-04-01 14:22:57,171 		8592 of 10000 with 97.17% 	 Time used:  0.01 sec
2023-04-01 14:22:57,181 		8616 of 10000 with 97.18% 	 Time used:  0.01 sec
2023-04-01 14:22:57,190 		8640 of 10000 with 97.18% 	 Time used:  0.01 sec
2023-04-01 14:22:57,200 		8664 of 10000 with 97.18% 	 Time used:  0.01 sec
2023-04-01 14:22:57,209 		8688 of 10000 with 97.19% 	 Time used:  0.01 sec
2023-04-01 14:22:57,219 		8712 of 10000 with 97.20% 	 Time used:  0.01 sec
2023-04-01 14:22:57,229 		8736 of 10000 with 97.18% 	 Time used:  0.01 sec
2023-04-01 14:22:57,238 		8760 of 10000 with 97.19% 	 Time used:  0.01 sec
2023-04-01 14:22:57,248 		8784 of 10000 with 97.20% 	 Time used:  0.01 sec
2023-04-01 14:22:57,257 		8808 of 10000 with 97.18% 	 Time used:  0.01 sec
2023-04-01 14:22:57,267 		8832 of 10000 with 97.17% 	 Time used:  0.01 sec
2023-04-01 14:22:57,277 		8856 of 10000 with 97.17% 	 Time used:  0.01 sec
2023-04-01 14:22:57,286 		8880 of 10000 with 97.17% 	 Time used:  0.01 sec
2023-04-01 14:22:57,296 		8904 of 10000 with 97.18% 	 Time used:  0.01 sec
2023-04-01 14:22:57,306 		8928 of 10000 with 97.18% 	 Time used:  0.01 sec
2023-04-01 14:22:57,316 		8952 of 10000 with 97.18% 	 Time used:  0.01 sec
2023-04-01 14:22:57,325 		8976 of 10000 with 97.19% 	 Time used:  0.01 sec
2023-04-01 14:22:57,335 		9000 of 10000 with 97.19% 	 Time used:  0.01 sec
2023-04-01 14:22:57,345 		9024 of 10000 with 97.17% 	 Time used:  0.01 sec
2023-04-01 14:22:57,355 		9048 of 10000 with 97.18% 	 Time used:  0.01 sec
2023-04-01 14:22:57,365 		9072 of 10000 with 97.17% 	 Time used:  0.01 sec
2023-04-01 14:22:57,375 		9096 of 10000 with 97.17% 	 Time used:  0.01 sec
2023-04-01 14:22:57,385 		9120 of 10000 with 97.17% 	 Time used:  0.01 sec
2023-04-01 14:22:57,395 		9144 of 10000 with 97.17% 	 Time used:  0.01 sec
2023-04-01 14:22:57,405 		9168 of 10000 with 97.17% 	 Time used:  0.01 sec
2023-04-01 14:22:57,415 		9192 of 10000 with 97.17% 	 Time used:  0.01 sec
2023-04-01 14:22:57,425 		9216 of 10000 with 97.17% 	 Time used:  0.01 sec
2023-04-01 14:22:57,435 		9240 of 10000 with 97.18% 	 Time used:  0.01 sec
2023-04-01 14:22:57,445 		9264 of 10000 with 97.17% 	 Time used:  0.01 sec
2023-04-01 14:22:57,456 		9288 of 10000 with 97.18% 	 Time used:  0.01 sec
2023-04-01 14:22:57,466 		9312 of 10000 with 97.19% 	 Time used:  0.01 sec
2023-04-01 14:22:57,476 		9336 of 10000 with 97.19% 	 Time used:  0.01 sec
2023-04-01 14:22:57,486 		9360 of 10000 with 97.19% 	 Time used:  0.01 sec
2023-04-01 14:22:57,496 		9384 of 10000 with 97.19% 	 Time used:  0.01 sec
2023-04-01 14:22:57,507 		9408 of 10000 with 97.19% 	 Time used:  0.01 sec
2023-04-01 14:22:57,517 		9432 of 10000 with 97.20% 	 Time used:  0.01 sec
2023-04-01 14:22:57,528 		9456 of 10000 with 97.21% 	 Time used:  0.01 sec
2023-04-01 14:22:57,538 		9480 of 10000 with 97.20% 	 Time used:  0.01 sec
2023-04-01 14:22:57,549 		9504 of 10000 with 97.21% 	 Time used:  0.01 sec
2023-04-01 14:22:57,559 		9528 of 10000 with 97.21% 	 Time used:  0.01 sec
2023-04-01 14:22:57,569 		9552 of 10000 with 97.20% 	 Time used:  0.01 sec
2023-04-01 14:22:57,580 		9576 of 10000 with 97.21% 	 Time used:  0.01 sec
2023-04-01 14:22:57,590 		9600 of 10000 with 97.22% 	 Time used:  0.01 sec
2023-04-01 14:22:57,600 		9624 of 10000 with 97.23% 	 Time used:  0.01 sec
2023-04-01 14:22:57,609 		9648 of 10000 with 97.19% 	 Time used:  0.01 sec
2023-04-01 14:22:57,619 		9672 of 10000 with 97.19% 	 Time used:  0.01 sec
2023-04-01 14:22:57,663 		9696 of 10000 with 97.17% 	 Time used:  0.04 sec
2023-04-01 14:22:57,673 		9720 of 10000 with 97.17% 	 Time used:  0.01 sec
2023-04-01 14:22:57,683 		9744 of 10000 with 97.18% 	 Time used:  0.01 sec
2023-04-01 14:22:57,692 		9768 of 10000 with 97.16% 	 Time used:  0.01 sec
2023-04-01 14:22:57,702 		9792 of 10000 with 97.17% 	 Time used:  0.01 sec
2023-04-01 14:22:57,712 		9816 of 10000 with 97.17% 	 Time used:  0.01 sec
2023-04-01 14:22:57,721 		9840 of 10000 with 97.16% 	 Time used:  0.01 sec
2023-04-01 14:22:57,731 		9864 of 10000 with 97.17% 	 Time used:  0.01 sec
2023-04-01 14:22:57,741 		9888 of 10000 with 97.17% 	 Time used:  0.01 sec
2023-04-01 14:22:57,751 		9912 of 10000 with 97.18% 	 Time used:  0.01 sec
2023-04-01 14:22:57,760 		9936 of 10000 with 97.18% 	 Time used:  0.01 sec
2023-04-01 14:22:57,770 		9960 of 10000 with 97.19% 	 Time used:  0.01 sec
2023-04-01 14:22:57,780 		9984 of 10000 with 97.20% 	 Time used:  0.01 sec
2023-04-01 14:22:57,789 		10000 of 10000 with 97.19% 	 Time used:  0.01 sec
2023-04-01 14:22:57,790 
2023-04-01 14:22:57,795 			Learning rate: weights:   1.000e-03    
2023-04-01 14:22:57,795 			Last test performance: 97.19%
2023-04-01 14:22:57,795 ----------------
2023-04-01 14:22:58,133   35  =>  0    		Training 486 pattern with 97.50% 	Forward time: 	 0.23 sec
2023-04-01 14:22:58,133 			Loss:    3.135e-03    			Backward time: 	 0.09 sec 
2023-04-01 14:22:58,233 			Learning rate: weights:   1.000e-03    
2023-04-01 14:22:58,233 			Last test performance: 97.19%
2023-04-01 14:22:58,233 ----------------
2023-04-01 14:22:58,666   35  =>  1    		Training 486 pattern with 96.67% 	Forward time: 	 0.29 sec
2023-04-01 14:22:58,666 			Loss:    4.085e-03    			Backward time: 	 0.13 sec 
2023-04-01 14:22:58,903 			Learning rate: weights:   1.000e-03    
2023-04-01 14:22:58,903 			Last test performance: 97.19%
2023-04-01 14:22:58,903 ----------------
2023-04-01 14:22:59,265   35  =>  2    		Training 486 pattern with 97.92% 	Forward time: 	 0.25 sec
2023-04-01 14:22:59,265 			Loss:    3.112e-03    			Backward time: 	 0.10 sec 
2023-04-01 14:22:59,480 			Learning rate: weights:   1.000e-03    
2023-04-01 14:22:59,480 			Last test performance: 97.19%
2023-04-01 14:22:59,480 ----------------
2023-04-01 14:22:59,853   35  =>  3    		Training 486 pattern with 97.50% 	Forward time: 	 0.25 sec
2023-04-01 14:22:59,853 			Loss:    2.957e-03    			Backward time: 	 0.10 sec 
2023-04-01 14:23:00,028 			Learning rate: weights:   1.000e-03    
2023-04-01 14:23:00,028 			Last test performance: 97.19%
2023-04-01 14:23:00,029 ----------------
2023-04-01 14:23:00,417   35  =>  4    		Training 486 pattern with 97.71% 	Forward time: 	 0.27 sec
2023-04-01 14:23:00,417 			Loss:    3.183e-03    			Backward time: 	 0.09 sec 
2023-04-01 14:23:00,599 			Learning rate: weights:   1.000e-03    
2023-04-01 14:23:00,600 			Last test performance: 97.19%
2023-04-01 14:23:00,600 ----------------
2023-04-01 14:23:01,009   35  =>  5    		Training 486 pattern with 98.54% 	Forward time: 	 0.29 sec
2023-04-01 14:23:01,009 			Loss:    1.564e-03    			Backward time: 	 0.10 sec 
2023-04-01 14:23:01,150 			Learning rate: weights:   1.000e-03    
2023-04-01 14:23:01,150 			Last test performance: 97.19%
2023-04-01 14:23:01,150 ----------------
2023-04-01 14:23:01,554   35  =>  6    		Training 486 pattern with 98.12% 	Forward time: 	 0.29 sec
2023-04-01 14:23:01,555 			Loss:    2.626e-03    			Backward time: 	 0.09 sec 
2023-04-01 14:23:01,698 			Learning rate: weights:   1.000e-03    
2023-04-01 14:23:01,698 			Last test performance: 97.19%
2023-04-01 14:23:01,699 ----------------
2023-04-01 14:23:02,080   35  =>  7    		Training 486 pattern with 96.88% 	Forward time: 	 0.26 sec
2023-04-01 14:23:02,081 			Loss:    3.568e-03    			Backward time: 	 0.10 sec 
2023-04-01 14:23:02,246 			Learning rate: weights:   1.000e-03    
2023-04-01 14:23:02,246 			Last test performance: 97.19%
2023-04-01 14:23:02,247 ----------------
2023-04-01 14:23:02,659   35  =>  8    		Training 486 pattern with 97.50% 	Forward time: 	 0.30 sec
2023-04-01 14:23:02,659 			Loss:    3.278e-03    			Backward time: 	 0.09 sec 
2023-04-01 14:23:02,791 			Learning rate: weights:   1.000e-03    
2023-04-01 14:23:02,791 			Last test performance: 97.19%
2023-04-01 14:23:02,792 ----------------
2023-04-01 14:23:03,127   35  =>  9    		Training 486 pattern with 97.92% 	Forward time: 	 0.23 sec
2023-04-01 14:23:03,128 			Loss:    2.784e-03    			Backward time: 	 0.09 sec 
2023-04-01 14:23:03,338 			Learning rate: weights:   1.000e-03    
2023-04-01 14:23:03,338 			Last test performance: 97.19%
2023-04-01 14:23:03,338 ----------------
2023-04-01 14:23:03,697   35  =>  10   		Training 486 pattern with 95.83% 	Forward time: 	 0.25 sec
2023-04-01 14:23:03,698 			Loss:    4.163e-03    			Backward time: 	 0.09 sec 
2023-04-01 14:23:03,823 			Learning rate: weights:   1.000e-03    
2023-04-01 14:23:03,839 			Last test performance: 97.19%
2023-04-01 14:23:03,839 ----------------
2023-04-01 14:23:04,204   35  =>  11   		Training 486 pattern with 97.92% 	Forward time: 	 0.27 sec
2023-04-01 14:23:04,204 			Loss:    2.992e-03    			Backward time: 	 0.09 sec 
2023-04-01 14:23:04,319 			Learning rate: weights:   1.000e-03    
2023-04-01 14:23:04,319 			Last test performance: 97.19%
2023-04-01 14:23:04,319 ----------------
2023-04-01 14:23:04,656   35  =>  12   		Training 486 pattern with 98.33% 	Forward time: 	 0.23 sec
2023-04-01 14:23:04,656 			Loss:    2.600e-03    			Backward time: 	 0.09 sec 
2023-04-01 14:23:04,866 			Learning rate: weights:   1.000e-03    
2023-04-01 14:23:04,866 			Last test performance: 97.19%
2023-04-01 14:23:04,866 ----------------
2023-04-01 14:23:05,220   35  =>  13   		Training 486 pattern with 97.29% 	Forward time: 	 0.24 sec
2023-04-01 14:23:05,220 			Loss:    3.038e-03    			Backward time: 	 0.09 sec 
2023-04-01 14:23:05,343 			Learning rate: weights:   1.000e-03    
2023-04-01 14:23:05,352 			Last test performance: 97.19%
2023-04-01 14:23:05,352 ----------------
2023-04-01 14:23:05,703   35  =>  14   		Training 486 pattern with 98.96% 	Forward time: 	 0.25 sec
2023-04-01 14:23:05,703 			Loss:    1.877e-03    			Backward time: 	 0.09 sec 
2023-04-01 14:23:05,865 			Learning rate: weights:   1.000e-03    
2023-04-01 14:23:05,866 			Last test performance: 97.19%
2023-04-01 14:23:05,866 ----------------
2023-04-01 14:23:06,332   35  =>  15   		Training 486 pattern with 96.88% 	Forward time: 	 0.30 sec
2023-04-01 14:23:06,332 			Loss:    3.525e-03    			Backward time: 	 0.14 sec 
2023-04-01 14:23:06,488 			Learning rate: weights:   1.000e-03    
2023-04-01 14:23:06,488 			Last test performance: 97.19%
2023-04-01 14:23:06,488 ----------------
2023-04-01 14:23:06,872   35  =>  16   		Training 486 pattern with 98.12% 	Forward time: 	 0.26 sec
2023-04-01 14:23:06,872 			Loss:    2.918e-03    			Backward time: 	 0.10 sec 
2023-04-01 14:23:06,989 			Learning rate: weights:   1.000e-03    
2023-04-01 14:23:06,989 			Last test performance: 97.19%
2023-04-01 14:23:06,989 ----------------
2023-04-01 14:23:07,412   35  =>  17   		Training 486 pattern with 97.50% 	Forward time: 	 0.31 sec
2023-04-01 14:23:07,413 			Loss:    2.773e-03    			Backward time: 	 0.09 sec 
2023-04-01 14:23:07,562 			Learning rate: weights:   1.000e-03    
2023-04-01 14:23:07,562 			Last test performance: 97.19%
2023-04-01 14:23:07,563 ----------------
2023-04-01 14:23:07,959   35  =>  18   		Training 486 pattern with 98.54% 	Forward time: 	 0.25 sec
2023-04-01 14:23:07,960 			Loss:    1.771e-03    			Backward time: 	 0.12 sec 
2023-04-01 14:23:08,096 			Learning rate: weights:   1.000e-03    
2023-04-01 14:23:08,096 			Last test performance: 97.19%
2023-04-01 14:23:08,096 ----------------
2023-04-01 14:23:08,492   35  =>  19   		Training 486 pattern with 97.29% 	Forward time: 	 0.29 sec
2023-04-01 14:23:08,492 			Loss:    3.509e-03    			Backward time: 	 0.09 sec 
2023-04-01 14:23:08,693 			Learning rate: weights:   1.000e-03    
2023-04-01 14:23:08,693 			Last test performance: 97.19%
2023-04-01 14:23:08,693 ----------------
2023-04-01 14:23:09,110   35  =>  20   		Training 486 pattern with 96.67% 	Forward time: 	 0.31 sec
2023-04-01 14:23:09,110 			Loss:    4.410e-03    			Backward time: 	 0.09 sec 
2023-04-01 14:23:09,203 			Learning rate: weights:   1.000e-03    
2023-04-01 14:23:09,204 			Last test performance: 97.19%
2023-04-01 14:23:09,204 ----------------
2023-04-01 14:23:09,565   35  =>  21   		Training 486 pattern with 97.29% 	Forward time: 	 0.22 sec
2023-04-01 14:23:09,565 			Loss:    3.598e-03    			Backward time: 	 0.12 sec 
2023-04-01 14:23:09,722 			Learning rate: weights:   1.000e-03    
2023-04-01 14:23:09,723 			Last test performance: 97.19%
2023-04-01 14:23:09,723 ----------------
2023-04-01 14:23:10,119   35  =>  22   		Training 486 pattern with 95.42% 	Forward time: 	 0.23 sec
2023-04-01 14:23:10,120 			Loss:    5.106e-03    			Backward time: 	 0.15 sec 
2023-04-01 14:23:10,228 			Learning rate: weights:   1.000e-03    
2023-04-01 14:23:10,228 			Last test performance: 97.19%
2023-04-01 14:23:10,228 ----------------
2023-04-01 14:23:10,729   35  =>  23   		Training 486 pattern with 98.75% 	Forward time: 	 0.37 sec
2023-04-01 14:23:10,729 			Loss:    2.109e-03    			Backward time: 	 0.11 sec 
2023-04-01 14:23:10,861 			Learning rate: weights:   1.000e-03    
2023-04-01 14:23:10,862 			Last test performance: 97.19%
2023-04-01 14:23:10,862 ----------------
2023-04-01 14:23:11,340   35  =>  24   		Training 486 pattern with 97.92% 	Forward time: 	 0.36 sec
2023-04-01 14:23:11,340 			Loss:    3.120e-03    			Backward time: 	 0.10 sec 
2023-04-01 14:23:11,530 			Learning rate: weights:   1.000e-03    
2023-04-01 14:23:11,530 			Last test performance: 97.19%
2023-04-01 14:23:11,531 ----------------
2023-04-01 14:23:11,987   35  =>  25   		Training 486 pattern with 96.67% 	Forward time: 	 0.32 sec
2023-04-01 14:23:11,987 			Loss:    3.517e-03    			Backward time: 	 0.11 sec 
2023-04-01 14:23:12,143 			Learning rate: weights:   1.000e-03    
2023-04-01 14:23:12,143 			Last test performance: 97.19%
2023-04-01 14:23:12,144 ----------------
2023-04-01 14:23:12,495   35  =>  26   		Training 486 pattern with 97.92% 	Forward time: 	 0.24 sec
2023-04-01 14:23:12,495 			Loss:    2.738e-03    			Backward time: 	 0.09 sec 
2023-04-01 14:23:12,652 			Learning rate: weights:   1.000e-03    
2023-04-01 14:23:12,652 			Last test performance: 97.19%
2023-04-01 14:23:12,652 ----------------
2023-04-01 14:23:13,003   35  =>  27   		Training 486 pattern with 96.25% 	Forward time: 	 0.25 sec
2023-04-01 14:23:13,003 			Loss:    4.585e-03    			Backward time: 	 0.08 sec 
2023-04-01 14:23:13,180 			Learning rate: weights:   1.000e-03    
2023-04-01 14:23:13,180 			Last test performance: 97.19%
2023-04-01 14:23:13,180 ----------------
2023-04-01 14:23:13,541   35  =>  28   		Training 486 pattern with 97.71% 	Forward time: 	 0.23 sec
2023-04-01 14:23:13,541 			Loss:    2.734e-03    			Backward time: 	 0.11 sec 
2023-04-01 14:23:13,650 			Learning rate: weights:   1.000e-03    
2023-04-01 14:23:13,650 			Last test performance: 97.19%
2023-04-01 14:23:13,650 ----------------
2023-04-01 14:23:14,012   35  =>  29   		Training 486 pattern with 97.29% 	Forward time: 	 0.26 sec
2023-04-01 14:23:14,012 			Loss:    2.639e-03    			Backward time: 	 0.08 sec 
2023-04-01 14:23:14,106 			Learning rate: weights:   1.000e-03    
2023-04-01 14:23:14,106 			Last test performance: 97.19%
2023-04-01 14:23:14,106 ----------------
2023-04-01 14:23:14,450   35  =>  30   		Training 486 pattern with 97.71% 	Forward time: 	 0.23 sec
2023-04-01 14:23:14,450 			Loss:    3.756e-03    			Backward time: 	 0.09 sec 
2023-04-01 14:23:14,605 			Learning rate: weights:   1.000e-03    
2023-04-01 14:23:14,605 			Last test performance: 97.19%
2023-04-01 14:23:14,605 ----------------
2023-04-01 14:23:14,987   35  =>  31   		Training 486 pattern with 96.88% 	Forward time: 	 0.29 sec
2023-04-01 14:23:14,987 			Loss:    4.053e-03    			Backward time: 	 0.08 sec 
2023-04-01 14:23:15,143 			Learning rate: weights:   1.000e-03    
2023-04-01 14:23:15,143 			Last test performance: 97.19%
2023-04-01 14:23:15,143 ----------------
2023-04-01 14:23:15,440   35  =>  32   		Training 486 pattern with 96.46% 	Forward time: 	 0.20 sec
2023-04-01 14:23:15,441 			Loss:    4.017e-03    			Backward time: 	 0.08 sec 
2023-04-01 14:23:15,634 			Learning rate: weights:   1.000e-03    
2023-04-01 14:23:15,634 			Last test performance: 97.19%
2023-04-01 14:23:15,635 ----------------
2023-04-01 14:23:15,974   35  =>  33   		Training 486 pattern with 96.88% 	Forward time: 	 0.24 sec
2023-04-01 14:23:15,974 			Loss:    4.084e-03    			Backward time: 	 0.08 sec 
2023-04-01 14:23:16,230 			Learning rate: weights:   1.000e-03    
2023-04-01 14:23:16,231 			Last test performance: 97.19%
2023-04-01 14:23:16,231 ----------------
2023-04-01 14:23:16,561   35  =>  34   		Training 486 pattern with 96.67% 	Forward time: 	 0.23 sec
2023-04-01 14:23:16,561 			Loss:    3.477e-03    			Backward time: 	 0.08 sec 
2023-04-01 14:23:16,680 			Learning rate: weights:   1.000e-03    
2023-04-01 14:23:16,680 			Last test performance: 97.19%
2023-04-01 14:23:16,680 ----------------
2023-04-01 14:23:17,016   35  =>  35   		Training 486 pattern with 95.00% 	Forward time: 	 0.23 sec
2023-04-01 14:23:17,016 			Loss:    6.385e-03    			Backward time: 	 0.08 sec 
2023-04-01 14:23:17,132 			Learning rate: weights:   1.000e-03    
2023-04-01 14:23:17,132 			Last test performance: 97.19%
2023-04-01 14:23:17,132 ----------------
2023-04-01 14:23:17,501   35  =>  36   		Training 486 pattern with 97.92% 	Forward time: 	 0.21 sec
2023-04-01 14:23:17,502 			Loss:    3.465e-03    			Backward time: 	 0.14 sec 
2023-04-01 14:23:17,707 			Learning rate: weights:   1.000e-03    
2023-04-01 14:23:17,707 			Last test performance: 97.19%
2023-04-01 14:23:17,707 ----------------
2023-04-01 14:23:18,088   35  =>  37   		Training 486 pattern with 97.71% 	Forward time: 	 0.26 sec
2023-04-01 14:23:18,089 			Loss:    3.188e-03    			Backward time: 	 0.10 sec 
2023-04-01 14:23:18,258 			Learning rate: weights:   1.000e-03    
2023-04-01 14:23:18,258 			Last test performance: 97.19%
2023-04-01 14:23:18,259 ----------------
2023-04-01 14:23:18,714   35  =>  38   		Training 486 pattern with 98.33% 	Forward time: 	 0.33 sec
2023-04-01 14:23:18,714 			Loss:    1.618e-03    			Backward time: 	 0.10 sec 
2023-04-01 14:23:18,818 			Learning rate: weights:   1.000e-03    
2023-04-01 14:23:18,819 			Last test performance: 97.19%
2023-04-01 14:23:18,819 ----------------
2023-04-01 14:23:19,205   35  =>  39   		Training 486 pattern with 96.88% 	Forward time: 	 0.26 sec
2023-04-01 14:23:19,205 			Loss:    4.017e-03    			Backward time: 	 0.10 sec 
2023-04-01 14:23:19,388 			Learning rate: weights:   1.000e-03    
2023-04-01 14:23:19,388 			Last test performance: 97.19%
2023-04-01 14:23:19,388 ----------------
2023-04-01 14:23:19,754   35  =>  40   		Training 486 pattern with 97.50% 	Forward time: 	 0.25 sec
2023-04-01 14:23:19,754 			Loss:    2.719e-03    			Backward time: 	 0.09 sec 
2023-04-01 14:23:19,886 			Learning rate: weights:   1.000e-03    
2023-04-01 14:23:19,886 			Last test performance: 97.19%
2023-04-01 14:23:19,886 ----------------
2023-04-01 14:23:20,375   35  =>  41   		Training 486 pattern with 97.50% 	Forward time: 	 0.36 sec
2023-04-01 14:23:20,375 			Loss:    3.613e-03    			Backward time: 	 0.11 sec 
2023-04-01 14:23:20,477 			Learning rate: weights:   1.000e-03    
2023-04-01 14:23:20,478 			Last test performance: 97.19%
2023-04-01 14:23:20,478 ----------------
2023-04-01 14:23:20,890   35  =>  42   		Training 486 pattern with 97.29% 	Forward time: 	 0.29 sec
2023-04-01 14:23:20,890 			Loss:    3.294e-03    			Backward time: 	 0.10 sec 
2023-04-01 14:23:21,038 			Learning rate: weights:   1.000e-03    
2023-04-01 14:23:21,038 			Last test performance: 97.19%
2023-04-01 14:23:21,038 ----------------
2023-04-01 14:23:21,453   35  =>  43   		Training 486 pattern with 96.67% 	Forward time: 	 0.29 sec
2023-04-01 14:23:21,453 			Loss:    3.629e-03    			Backward time: 	 0.10 sec 
2023-04-01 14:23:21,601 			Learning rate: weights:   1.000e-03    
2023-04-01 14:23:21,601 			Last test performance: 97.19%
2023-04-01 14:23:21,601 ----------------
2023-04-01 14:23:22,062   35  =>  44   		Training 486 pattern with 97.71% 	Forward time: 	 0.29 sec
2023-04-01 14:23:22,062 			Loss:    3.251e-03    			Backward time: 	 0.15 sec 
2023-04-01 14:23:22,178 			Learning rate: weights:   1.000e-03    
2023-04-01 14:23:22,178 			Last test performance: 97.19%
2023-04-01 14:23:22,178 ----------------
2023-04-01 14:23:22,621   35  =>  45   		Training 486 pattern with 97.50% 	Forward time: 	 0.30 sec
2023-04-01 14:23:22,621 			Loss:    3.976e-03    			Backward time: 	 0.11 sec 
2023-04-01 14:23:22,747 			Learning rate: weights:   1.000e-03    
2023-04-01 14:23:22,747 			Last test performance: 97.19%
2023-04-01 14:23:22,747 ----------------
2023-04-01 14:23:23,156   35  =>  46   		Training 486 pattern with 98.54% 	Forward time: 	 0.29 sec
2023-04-01 14:23:23,156 			Loss:    1.557e-03    			Backward time: 	 0.10 sec 
2023-04-01 14:23:23,274 			Learning rate: weights:   1.000e-03    
2023-04-01 14:23:23,275 			Last test performance: 97.19%
2023-04-01 14:23:23,275 ----------------
2023-04-01 14:23:23,747   35  =>  47   		Training 486 pattern with 97.71% 	Forward time: 	 0.35 sec
2023-04-01 14:23:23,747 			Loss:    3.358e-03    			Backward time: 	 0.10 sec 
2023-04-01 14:23:23,863 			Learning rate: weights:   1.000e-03    
2023-04-01 14:23:23,864 			Last test performance: 97.19%
2023-04-01 14:23:23,864 ----------------
2023-04-01 14:23:24,380   35  =>  48   		Training 486 pattern with 95.83% 	Forward time: 	 0.27 sec
2023-04-01 14:23:24,380 			Loss:    5.882e-03    			Backward time: 	 0.22 sec 
2023-04-01 14:23:24,525 			Learning rate: weights:   1.000e-03    
2023-04-01 14:23:24,525 			Last test performance: 97.19%
2023-04-01 14:23:24,525 ----------------
2023-04-01 14:23:24,912   35  =>  49   		Training 486 pattern with 97.29% 	Forward time: 	 0.24 sec
2023-04-01 14:23:24,912 			Loss:    5.091e-03    			Backward time: 	 0.13 sec 
2023-04-01 14:23:25,067 			Learning rate: weights:   1.000e-03    
2023-04-01 14:23:25,068 			Last test performance: 97.19%
2023-04-01 14:23:25,068 ----------------
2023-04-01 14:23:25,527   35  =>  50   		Training 486 pattern with 95.83% 	Forward time: 	 0.33 sec
2023-04-01 14:23:25,527 			Loss:    4.349e-03    			Backward time: 	 0.10 sec 
2023-04-01 14:23:25,680 			Learning rate: weights:   1.000e-03    
2023-04-01 14:23:25,680 			Last test performance: 97.19%
2023-04-01 14:23:25,680 ----------------
2023-04-01 14:23:26,062   35  =>  51   		Training 486 pattern with 96.46% 	Forward time: 	 0.27 sec
2023-04-01 14:23:26,062 			Loss:    3.436e-03    			Backward time: 	 0.09 sec 
2023-04-01 14:23:26,222 			Learning rate: weights:   1.000e-03    
2023-04-01 14:23:26,222 			Last test performance: 97.19%
2023-04-01 14:23:26,222 ----------------
2023-04-01 14:23:26,588   35  =>  52   		Training 486 pattern with 98.33% 	Forward time: 	 0.25 sec
2023-04-01 14:23:26,588 			Loss:    2.468e-03    			Backward time: 	 0.10 sec 
2023-04-01 14:23:26,762 			Learning rate: weights:   1.000e-03    
2023-04-01 14:23:26,762 			Last test performance: 97.19%
2023-04-01 14:23:26,762 ----------------
2023-04-01 14:23:27,189   35  =>  53   		Training 486 pattern with 97.29% 	Forward time: 	 0.28 sec
2023-04-01 14:23:27,189 			Loss:    3.753e-03    			Backward time: 	 0.13 sec 
2023-04-01 14:23:27,346 			Learning rate: weights:   1.000e-03    
2023-04-01 14:23:27,347 			Last test performance: 97.19%
2023-04-01 14:23:27,348 ----------------
2023-04-01 14:23:27,810   35  =>  54   		Training 486 pattern with 98.12% 	Forward time: 	 0.26 sec
2023-04-01 14:23:27,811 			Loss:    2.266e-03    			Backward time: 	 0.18 sec 
2023-04-01 14:23:27,948 			Learning rate: weights:   1.000e-03    
2023-04-01 14:23:27,949 			Last test performance: 97.19%
2023-04-01 14:23:27,957 ----------------
2023-04-01 14:23:28,337   35  =>  55   		Training 486 pattern with 97.08% 	Forward time: 	 0.26 sec
2023-04-01 14:23:28,337 			Loss:    4.247e-03    			Backward time: 	 0.11 sec 
2023-04-01 14:23:28,473 			Learning rate: weights:   1.000e-03    
2023-04-01 14:23:28,473 			Last test performance: 97.19%
2023-04-01 14:23:28,474 ----------------
2023-04-01 14:23:28,838   35  =>  56   		Training 486 pattern with 97.08% 	Forward time: 	 0.25 sec
2023-04-01 14:23:28,839 			Loss:    2.813e-03    			Backward time: 	 0.09 sec 
2023-04-01 14:23:28,973 			Learning rate: weights:   1.000e-03    
2023-04-01 14:23:28,974 			Last test performance: 97.19%
2023-04-01 14:23:28,974 ----------------
2023-04-01 14:23:29,389   35  =>  57   		Training 486 pattern with 95.62% 	Forward time: 	 0.30 sec
2023-04-01 14:23:29,389 			Loss:    4.936e-03    			Backward time: 	 0.10 sec 
2023-04-01 14:23:29,486 			Learning rate: weights:   1.000e-03    
2023-04-01 14:23:29,486 			Last test performance: 97.19%
2023-04-01 14:23:29,486 ----------------
2023-04-01 14:23:29,902   35  =>  58   		Training 486 pattern with 96.67% 	Forward time: 	 0.30 sec
2023-04-01 14:23:29,902 			Loss:    3.525e-03    			Backward time: 	 0.09 sec 
2023-04-01 14:23:30,068 			Learning rate: weights:   1.000e-03    
2023-04-01 14:23:30,069 			Last test performance: 97.19%
2023-04-01 14:23:30,069 ----------------
2023-04-01 14:23:30,444   35  =>  59   		Training 486 pattern with 96.67% 	Forward time: 	 0.25 sec
2023-04-01 14:23:30,444 			Loss:    4.328e-03    			Backward time: 	 0.11 sec 
2023-04-01 14:23:30,542 			Learning rate: weights:   1.000e-03    
2023-04-01 14:23:30,542 			Last test performance: 97.19%
2023-04-01 14:23:30,543 ----------------
2023-04-01 14:23:30,949   35  =>  60   		Training 486 pattern with 96.67% 	Forward time: 	 0.27 sec
2023-04-01 14:23:30,949 			Loss:    4.177e-03    			Backward time: 	 0.11 sec 
2023-04-01 14:23:31,047 			Learning rate: weights:   1.000e-03    
2023-04-01 14:23:31,048 			Last test performance: 97.19%
2023-04-01 14:23:31,048 ----------------
2023-04-01 14:23:31,413   35  =>  61   		Training 486 pattern with 97.08% 	Forward time: 	 0.25 sec
2023-04-01 14:23:31,413 			Loss:    4.279e-03    			Backward time: 	 0.09 sec 
2023-04-01 14:23:31,552 			Learning rate: weights:   1.000e-03    
2023-04-01 14:23:31,552 			Last test performance: 97.19%
2023-04-01 14:23:31,553 ----------------
2023-04-01 14:23:31,940   35  =>  62   		Training 486 pattern with 97.29% 	Forward time: 	 0.26 sec
2023-04-01 14:23:31,941 			Loss:    3.261e-03    			Backward time: 	 0.11 sec 
2023-04-01 14:23:32,043 			Learning rate: weights:   1.000e-03    
2023-04-01 14:23:32,043 			Last test performance: 97.19%
2023-04-01 14:23:32,043 ----------------
2023-04-01 14:23:32,438   35  =>  63   		Training 486 pattern with 97.29% 	Forward time: 	 0.28 sec
2023-04-01 14:23:32,438 			Loss:    3.366e-03    			Backward time: 	 0.09 sec 
2023-04-01 14:23:32,549 			Learning rate: weights:   1.000e-03    
2023-04-01 14:23:32,549 			Last test performance: 97.19%
2023-04-01 14:23:32,549 ----------------
2023-04-01 14:23:32,926   35  =>  64   		Training 486 pattern with 96.67% 	Forward time: 	 0.25 sec
2023-04-01 14:23:32,926 			Loss:    3.587e-03    			Backward time: 	 0.10 sec 
2023-04-01 14:23:33,048 			Learning rate: weights:   1.000e-03    
2023-04-01 14:23:33,048 			Last test performance: 97.19%
2023-04-01 14:23:33,048 ----------------
2023-04-01 14:23:33,427   35  =>  65   		Training 486 pattern with 97.92% 	Forward time: 	 0.26 sec
2023-04-01 14:23:33,427 			Loss:    2.256e-03    			Backward time: 	 0.09 sec 
2023-04-01 14:23:33,594 			Learning rate: weights:   1.000e-03    
2023-04-01 14:23:33,594 			Last test performance: 97.19%
2023-04-01 14:23:33,594 ----------------
2023-04-01 14:23:34,041   35  =>  66   		Training 486 pattern with 97.92% 	Forward time: 	 0.33 sec
2023-04-01 14:23:34,041 			Loss:    3.396e-03    			Backward time: 	 0.10 sec 
2023-04-01 14:23:34,179 			Learning rate: weights:   1.000e-03    
2023-04-01 14:23:34,179 			Last test performance: 97.19%
2023-04-01 14:23:34,180 ----------------
2023-04-01 14:23:34,610   35  =>  67   		Training 486 pattern with 96.88% 	Forward time: 	 0.28 sec
2023-04-01 14:23:34,610 			Loss:    3.167e-03    			Backward time: 	 0.13 sec 
2023-04-01 14:23:34,768 			Learning rate: weights:   1.000e-03    
2023-04-01 14:23:34,768 			Last test performance: 97.19%
2023-04-01 14:23:34,768 ----------------
2023-04-01 14:23:35,247   35  =>  68   		Training 486 pattern with 95.62% 	Forward time: 	 0.30 sec
2023-04-01 14:23:35,247 			Loss:    5.346e-03    			Backward time: 	 0.15 sec 
2023-04-01 14:23:35,428 			Learning rate: weights:   1.000e-03    
2023-04-01 14:23:35,428 			Last test performance: 97.19%
2023-04-01 14:23:35,429 ----------------
2023-04-01 14:23:35,845   35  =>  69   		Training 486 pattern with 97.29% 	Forward time: 	 0.29 sec
2023-04-01 14:23:35,846 			Loss:    4.112e-03    			Backward time: 	 0.11 sec 
2023-04-01 14:23:36,013 			Learning rate: weights:   1.000e-03    
2023-04-01 14:23:36,013 			Last test performance: 97.19%
2023-04-01 14:23:36,013 ----------------
2023-04-01 14:23:36,411   35  =>  70   		Training 486 pattern with 97.92% 	Forward time: 	 0.26 sec
2023-04-01 14:23:36,411 			Loss:    2.993e-03    			Backward time: 	 0.11 sec 
2023-04-01 14:23:36,595 			Learning rate: weights:   1.000e-03    
2023-04-01 14:23:36,595 			Last test performance: 97.19%
2023-04-01 14:23:36,595 ----------------
2023-04-01 14:23:36,986   35  =>  71   		Training 486 pattern with 97.50% 	Forward time: 	 0.26 sec
2023-04-01 14:23:36,986 			Loss:    3.235e-03    			Backward time: 	 0.11 sec 
2023-04-01 14:23:37,082 			Learning rate: weights:   1.000e-03    
2023-04-01 14:23:37,082 			Last test performance: 97.19%
2023-04-01 14:23:37,083 ----------------
2023-04-01 14:23:37,468   35  =>  72   		Training 486 pattern with 98.33% 	Forward time: 	 0.26 sec
2023-04-01 14:23:37,468 			Loss:    2.336e-03    			Backward time: 	 0.11 sec 
2023-04-01 14:23:37,629 			Learning rate: weights:   1.000e-03    
2023-04-01 14:23:37,629 			Last test performance: 97.19%
2023-04-01 14:23:37,629 ----------------
2023-04-01 14:23:38,012   35  =>  73   		Training 486 pattern with 97.50% 	Forward time: 	 0.26 sec
2023-04-01 14:23:38,013 			Loss:    4.264e-03    			Backward time: 	 0.10 sec 
2023-04-01 14:23:38,142 			Learning rate: weights:   1.000e-03    
2023-04-01 14:23:38,143 			Last test performance: 97.19%
2023-04-01 14:23:38,143 ----------------
2023-04-01 14:23:38,546   35  =>  74   		Training 486 pattern with 97.50% 	Forward time: 	 0.27 sec
2023-04-01 14:23:38,547 			Loss:    3.739e-03    			Backward time: 	 0.11 sec 
2023-04-01 14:23:38,681 			Learning rate: weights:   1.000e-03    
2023-04-01 14:23:38,682 			Last test performance: 97.19%
2023-04-01 14:23:38,682 ----------------
2023-04-01 14:23:39,237   35  =>  75   		Training 486 pattern with 96.25% 	Forward time: 	 0.37 sec
2023-04-01 14:23:39,237 			Loss:    4.891e-03    			Backward time: 	 0.16 sec 
2023-04-01 14:23:39,398 			Learning rate: weights:   1.000e-03    
2023-04-01 14:23:39,399 			Last test performance: 97.19%
2023-04-01 14:23:39,399 ----------------
2023-04-01 14:23:39,861   35  =>  76   		Training 486 pattern with 97.29% 	Forward time: 	 0.30 sec
2023-04-01 14:23:39,861 			Loss:    2.890e-03    			Backward time: 	 0.14 sec 
2023-04-01 14:23:40,000 			Learning rate: weights:   1.000e-03    
2023-04-01 14:23:40,000 			Last test performance: 97.19%
2023-04-01 14:23:40,000 ----------------
2023-04-01 14:23:40,479   35  =>  77   		Training 486 pattern with 96.88% 	Forward time: 	 0.32 sec
2023-04-01 14:23:40,479 			Loss:    3.945e-03    			Backward time: 	 0.13 sec 
2023-04-01 14:23:40,632 			Learning rate: weights:   1.000e-03    
2023-04-01 14:23:40,633 			Last test performance: 97.19%
2023-04-01 14:23:40,633 ----------------
2023-04-01 14:23:41,033   35  =>  78   		Training 486 pattern with 96.25% 	Forward time: 	 0.27 sec
2023-04-01 14:23:41,033 			Loss:    4.247e-03    			Backward time: 	 0.11 sec 
2023-04-01 14:23:41,142 			Learning rate: weights:   1.000e-03    
2023-04-01 14:23:41,142 			Last test performance: 97.19%
2023-04-01 14:23:41,142 ----------------
2023-04-01 14:23:41,538   35  =>  79   		Training 486 pattern with 98.12% 	Forward time: 	 0.27 sec
2023-04-01 14:23:41,538 			Loss:    2.822e-03    			Backward time: 	 0.10 sec 
2023-04-01 14:23:41,700 			Learning rate: weights:   1.000e-03    
2023-04-01 14:23:41,701 			Last test performance: 97.19%
2023-04-01 14:23:41,702 ----------------
2023-04-01 14:23:42,110   35  =>  80   		Training 486 pattern with 97.08% 	Forward time: 	 0.28 sec
2023-04-01 14:23:42,110 			Loss:    3.185e-03    			Backward time: 	 0.10 sec 
2023-04-01 14:23:42,355 			Learning rate: weights:   1.000e-03    
2023-04-01 14:23:42,355 			Last test performance: 97.19%
2023-04-01 14:23:42,355 ----------------
2023-04-01 14:23:42,751   35  =>  81   		Training 486 pattern with 96.46% 	Forward time: 	 0.28 sec
2023-04-01 14:23:42,751 			Loss:    4.270e-03    			Backward time: 	 0.09 sec 
2023-04-01 14:23:42,936 			Learning rate: weights:   1.000e-03    
2023-04-01 14:23:42,936 			Last test performance: 97.19%
2023-04-01 14:23:42,936 ----------------
2023-04-01 14:23:43,350   35  =>  82   		Training 486 pattern with 97.71% 	Forward time: 	 0.28 sec
2023-04-01 14:23:43,350 			Loss:    3.054e-03    			Backward time: 	 0.10 sec 
2023-04-01 14:23:43,495 			Learning rate: weights:   1.000e-03    
2023-04-01 14:23:43,495 			Last test performance: 97.19%
2023-04-01 14:23:43,495 ----------------
2023-04-01 14:23:43,950   35  =>  83   		Training 486 pattern with 97.92% 	Forward time: 	 0.33 sec
2023-04-01 14:23:43,950 			Loss:    2.386e-03    			Backward time: 	 0.10 sec 
2023-04-01 14:23:44,101 			Learning rate: weights:   1.000e-03    
2023-04-01 14:23:44,102 			Last test performance: 97.19%
2023-04-01 14:23:44,102 ----------------
2023-04-01 14:23:44,527   35  =>  84   		Training 486 pattern with 96.04% 	Forward time: 	 0.30 sec
2023-04-01 14:23:44,527 			Loss:    4.081e-03    			Backward time: 	 0.10 sec 
2023-04-01 14:23:44,667 			Learning rate: weights:   1.000e-03    
2023-04-01 14:23:44,667 			Last test performance: 97.19%
2023-04-01 14:23:44,667 ----------------
2023-04-01 14:23:45,063   35  =>  85   		Training 486 pattern with 97.50% 	Forward time: 	 0.28 sec
2023-04-01 14:23:45,063 			Loss:    3.491e-03    			Backward time: 	 0.09 sec 
2023-04-01 14:23:45,238 			Learning rate: weights:   1.000e-03    
2023-04-01 14:23:45,238 			Last test performance: 97.19%
2023-04-01 14:23:45,238 ----------------
2023-04-01 14:23:45,598   35  =>  86   		Training 486 pattern with 98.75% 	Forward time: 	 0.25 sec
2023-04-01 14:23:45,598 			Loss:    2.260e-03    			Backward time: 	 0.09 sec 
2023-04-01 14:23:45,747 			Learning rate: weights:   1.000e-03    
2023-04-01 14:23:45,747 			Last test performance: 97.19%
2023-04-01 14:23:45,747 ----------------
2023-04-01 14:23:46,140   35  =>  87   		Training 486 pattern with 97.50% 	Forward time: 	 0.25 sec
2023-04-01 14:23:46,140 			Loss:    3.596e-03    			Backward time: 	 0.12 sec 
2023-04-01 14:23:46,290 			Learning rate: weights:   1.000e-03    
2023-04-01 14:23:46,291 			Last test performance: 97.19%
2023-04-01 14:23:46,291 ----------------
2023-04-01 14:23:46,680   35  =>  88   		Training 486 pattern with 97.92% 	Forward time: 	 0.27 sec
2023-04-01 14:23:46,680 			Loss:    3.024e-03    			Backward time: 	 0.09 sec 
2023-04-01 14:23:46,902 			Learning rate: weights:   1.000e-03    
2023-04-01 14:23:46,903 			Last test performance: 97.19%
2023-04-01 14:23:46,903 ----------------
2023-04-01 14:23:47,317   35  =>  89   		Training 486 pattern with 97.08% 	Forward time: 	 0.30 sec
2023-04-01 14:23:47,317 			Loss:    3.196e-03    			Backward time: 	 0.09 sec 
2023-04-01 14:23:47,469 			Learning rate: weights:   1.000e-03    
2023-04-01 14:23:47,469 			Last test performance: 97.19%
2023-04-01 14:23:47,469 ----------------
2023-04-01 14:23:47,854   35  =>  90   		Training 486 pattern with 95.83% 	Forward time: 	 0.26 sec
2023-04-01 14:23:47,854 			Loss:    5.198e-03    			Backward time: 	 0.10 sec 
2023-04-01 14:23:48,022 			Learning rate: weights:   1.000e-03    
2023-04-01 14:23:48,023 			Last test performance: 97.19%
2023-04-01 14:23:48,023 ----------------
2023-04-01 14:23:48,500   35  =>  91   		Training 486 pattern with 95.83% 	Forward time: 	 0.33 sec
2023-04-01 14:23:48,500 			Loss:    5.460e-03    			Backward time: 	 0.12 sec 
2023-04-01 14:23:48,601 			Learning rate: weights:   1.000e-03    
2023-04-01 14:23:48,601 			Last test performance: 97.19%
2023-04-01 14:23:48,601 ----------------
2023-04-01 14:23:49,013   35  =>  92   		Training 486 pattern with 98.54% 	Forward time: 	 0.30 sec
2023-04-01 14:23:49,014 			Loss:    3.157e-03    			Backward time: 	 0.09 sec 
2023-04-01 14:23:49,151 			Learning rate: weights:   1.000e-03    
2023-04-01 14:23:49,151 			Last test performance: 97.19%
2023-04-01 14:23:49,152 ----------------
2023-04-01 14:23:49,522   35  =>  93   		Training 486 pattern with 96.67% 	Forward time: 	 0.25 sec
2023-04-01 14:23:49,522 			Loss:    4.568e-03    			Backward time: 	 0.09 sec 
2023-04-01 14:23:49,734 			Learning rate: weights:   1.000e-03    
2023-04-01 14:23:49,734 			Last test performance: 97.19%
2023-04-01 14:23:49,734 ----------------
2023-04-01 14:23:50,088   35  =>  94   		Training 486 pattern with 98.33% 	Forward time: 	 0.25 sec
2023-04-01 14:23:50,088 			Loss:    2.546e-03    			Backward time: 	 0.09 sec 
2023-04-01 14:23:50,226 			Learning rate: weights:   1.000e-03    
2023-04-01 14:23:50,226 			Last test performance: 97.19%
2023-04-01 14:23:50,226 ----------------
2023-04-01 14:23:50,595   35  =>  95   		Training 486 pattern with 97.92% 	Forward time: 	 0.25 sec
2023-04-01 14:23:50,595 			Loss:    3.071e-03    			Backward time: 	 0.09 sec 
2023-04-01 14:23:50,702 			Learning rate: weights:   1.000e-03    
2023-04-01 14:23:50,702 			Last test performance: 97.19%
2023-04-01 14:23:50,702 ----------------
2023-04-01 14:23:51,104   35  =>  96   		Training 486 pattern with 97.50% 	Forward time: 	 0.27 sec
2023-04-01 14:23:51,104 			Loss:    2.322e-03    			Backward time: 	 0.10 sec 
2023-04-01 14:23:51,253 			Learning rate: weights:   1.000e-03    
2023-04-01 14:23:51,253 			Last test performance: 97.19%
2023-04-01 14:23:51,253 ----------------
2023-04-01 14:23:51,624   35  =>  97   		Training 486 pattern with 97.71% 	Forward time: 	 0.25 sec
2023-04-01 14:23:51,624 			Loss:    2.829e-03    			Backward time: 	 0.09 sec 
2023-04-01 14:23:51,761 			Learning rate: weights:   1.000e-03    
2023-04-01 14:23:51,761 			Last test performance: 97.19%
2023-04-01 14:23:51,761 ----------------
2023-04-01 14:23:52,136   35  =>  98   		Training 486 pattern with 97.29% 	Forward time: 	 0.26 sec
2023-04-01 14:23:52,137 			Loss:    2.831e-03    			Backward time: 	 0.10 sec 
2023-04-01 14:23:52,372 			Learning rate: weights:   1.000e-03    
2023-04-01 14:23:52,394 			Last test performance: 97.19%
2023-04-01 14:23:52,394 ----------------
2023-04-01 14:23:52,763   35  =>  99   		Training 486 pattern with 97.50% 	Forward time: 	 0.26 sec
2023-04-01 14:23:52,764 			Loss:    2.977e-03    			Backward time: 	 0.10 sec 
2023-04-01 14:23:52,894 			Learning rate: weights:   1.000e-03    
2023-04-01 14:23:52,894 			Last test performance: 97.19%
2023-04-01 14:23:52,894 ----------------
2023-04-01 14:23:53,302   35  => 100   		Training 486 pattern with 97.29% 	Forward time: 	 0.27 sec
2023-04-01 14:23:53,302 			Loss:    2.971e-03    			Backward time: 	 0.10 sec 
2023-04-01 14:23:53,438 			Learning rate: weights:   1.000e-03    
2023-04-01 14:23:53,438 			Last test performance: 97.19%
2023-04-01 14:23:53,438 ----------------
2023-04-01 14:23:53,862   35  => 101   		Training 486 pattern with 96.67% 	Forward time: 	 0.27 sec
2023-04-01 14:23:53,863 			Loss:    3.593e-03    			Backward time: 	 0.13 sec 
2023-04-01 14:23:54,000 			Learning rate: weights:   1.000e-03    
2023-04-01 14:23:54,000 			Last test performance: 97.19%
2023-04-01 14:23:54,001 ----------------
2023-04-01 14:23:54,399   35  => 102   		Training 486 pattern with 96.67% 	Forward time: 	 0.29 sec
2023-04-01 14:23:54,399 			Loss:    3.838e-03    			Backward time: 	 0.09 sec 
2023-04-01 14:23:54,583 			Learning rate: weights:   1.000e-03    
2023-04-01 14:23:54,584 			Last test performance: 97.19%
2023-04-01 14:23:54,584 ----------------
2023-04-01 14:23:55,012   35  => 103   		Training 486 pattern with 97.50% 	Forward time: 	 0.32 sec
2023-04-01 14:23:55,012 			Loss:    3.961e-03    			Backward time: 	 0.09 sec 
2023-04-01 14:23:55,165 			Learning rate: weights:   1.000e-03    
2023-04-01 14:23:55,165 			Last test performance: 97.19%
2023-04-01 14:23:55,165 ----------------
2023-04-01 14:23:55,544   35  => 104   		Training 486 pattern with 98.54% 	Forward time: 	 0.27 sec
2023-04-01 14:23:55,544 			Loss:    2.530e-03    			Backward time: 	 0.09 sec 
2023-04-01 14:23:55,689 			Learning rate: weights:   1.000e-03    
2023-04-01 14:23:55,689 			Last test performance: 97.19%
2023-04-01 14:23:55,689 ----------------
2023-04-01 14:23:56,047   35  => 105   		Training 486 pattern with 97.50% 	Forward time: 	 0.25 sec
2023-04-01 14:23:56,047 			Loss:    3.123e-03    			Backward time: 	 0.08 sec 
2023-04-01 14:23:56,166 			Learning rate: weights:   1.000e-03    
2023-04-01 14:23:56,166 			Last test performance: 97.19%
2023-04-01 14:23:56,167 ----------------
2023-04-01 14:23:56,531   35  => 106   		Training 486 pattern with 97.71% 	Forward time: 	 0.25 sec
2023-04-01 14:23:56,532 			Loss:    3.498e-03    			Backward time: 	 0.09 sec 
2023-04-01 14:23:56,718 			Learning rate: weights:   1.000e-03    
2023-04-01 14:23:56,718 			Last test performance: 97.19%
2023-04-01 14:23:56,719 ----------------
2023-04-01 14:23:57,078   35  => 107   		Training 486 pattern with 98.12% 	Forward time: 	 0.25 sec
2023-04-01 14:23:57,078 			Loss:    2.691e-03    			Backward time: 	 0.09 sec 
2023-04-01 14:23:57,243 			Learning rate: weights:   1.000e-03    
2023-04-01 14:23:57,252 			Last test performance: 97.19%
2023-04-01 14:23:57,253 ----------------
2023-04-01 14:23:57,688   35  => 108   		Training 486 pattern with 98.33% 	Forward time: 	 0.30 sec
2023-04-01 14:23:57,688 			Loss:    1.917e-03    			Backward time: 	 0.12 sec 
2023-04-01 14:23:57,850 			Learning rate: weights:   1.000e-03    
2023-04-01 14:23:57,850 			Last test performance: 97.19%
2023-04-01 14:23:57,850 ----------------
2023-04-01 14:23:58,288   35  => 109   		Training 486 pattern with 97.29% 	Forward time: 	 0.31 sec
2023-04-01 14:23:58,289 			Loss:    3.747e-03    			Backward time: 	 0.10 sec 
2023-04-01 14:23:58,432 			Learning rate: weights:   1.000e-03    
2023-04-01 14:23:58,433 			Last test performance: 97.19%
2023-04-01 14:23:58,433 ----------------
2023-04-01 14:23:58,862   35  => 110   		Training 486 pattern with 98.54% 	Forward time: 	 0.26 sec
2023-04-01 14:23:58,863 			Loss:    1.858e-03    			Backward time: 	 0.14 sec 
2023-04-01 14:23:59,025 			Learning rate: weights:   1.000e-03    
2023-04-01 14:23:59,025 			Last test performance: 97.19%
2023-04-01 14:23:59,025 ----------------
2023-04-01 14:23:59,407   35  => 111   		Training 486 pattern with 97.50% 	Forward time: 	 0.26 sec
2023-04-01 14:23:59,408 			Loss:    3.390e-03    			Backward time: 	 0.10 sec 
2023-04-01 14:23:59,541 			Learning rate: weights:   1.000e-03    
2023-04-01 14:23:59,541 			Last test performance: 97.19%
2023-04-01 14:23:59,588 ----------------
2023-04-01 14:23:59,951   35  => 112   		Training 486 pattern with 96.67% 	Forward time: 	 0.29 sec
2023-04-01 14:23:59,951 			Loss:    4.265e-03    			Backward time: 	 0.09 sec 
2023-04-01 14:24:00,326 			Learning rate: weights:   1.000e-03    
2023-04-01 14:24:00,327 			Last test performance: 97.19%
2023-04-01 14:24:00,327 ----------------
2023-04-01 14:24:00,684   35  => 113   		Training 486 pattern with 96.67% 	Forward time: 	 0.24 sec
2023-04-01 14:24:00,684 			Loss:    3.714e-03    			Backward time: 	 0.09 sec 
2023-04-01 14:24:00,819 			Learning rate: weights:   1.000e-03    
2023-04-01 14:24:00,819 			Last test performance: 97.19%
2023-04-01 14:24:00,819 ----------------
2023-04-01 14:24:01,193   35  => 114   		Training 486 pattern with 96.67% 	Forward time: 	 0.26 sec
2023-04-01 14:24:01,193 			Loss:    3.521e-03    			Backward time: 	 0.10 sec 
2023-04-01 14:24:01,334 			Learning rate: weights:   1.000e-03    
2023-04-01 14:24:01,334 			Last test performance: 97.19%
2023-04-01 14:24:01,335 ----------------
2023-04-01 14:24:01,730   35  => 115   		Training 486 pattern with 95.62% 	Forward time: 	 0.28 sec
2023-04-01 14:24:01,731 			Loss:    4.930e-03    			Backward time: 	 0.10 sec 
2023-04-01 14:24:01,919 			Learning rate: weights:   1.000e-03    
2023-04-01 14:24:01,919 			Last test performance: 97.19%
2023-04-01 14:24:01,919 ----------------
2023-04-01 14:24:02,304   35  => 116   		Training 486 pattern with 96.25% 	Forward time: 	 0.27 sec
2023-04-01 14:24:02,304 			Loss:    3.526e-03    			Backward time: 	 0.10 sec 
2023-04-01 14:24:02,489 			Learning rate: weights:   1.000e-03    
2023-04-01 14:24:02,489 			Last test performance: 97.19%
2023-04-01 14:24:02,489 ----------------
2023-04-01 14:24:02,881   35  => 117   		Training 486 pattern with 97.50% 	Forward time: 	 0.28 sec
2023-04-01 14:24:02,881 			Loss:    3.167e-03    			Backward time: 	 0.09 sec 
2023-04-01 14:24:03,091 			Learning rate: weights:   1.000e-03    
2023-04-01 14:24:03,121 			Last test performance: 97.19%
2023-04-01 14:24:03,121 ----------------
2023-04-01 14:24:03,488   35  => 118   		Training 486 pattern with 98.12% 	Forward time: 	 0.27 sec
2023-04-01 14:24:03,488 			Loss:    2.104e-03    			Backward time: 	 0.10 sec 
2023-04-01 14:24:03,641 			Learning rate: weights:   1.000e-03    
2023-04-01 14:24:03,641 			Last test performance: 97.19%
2023-04-01 14:24:03,642 ----------------
2023-04-01 14:24:04,066   35  => 119   		Training 486 pattern with 96.88% 	Forward time: 	 0.30 sec
2023-04-01 14:24:04,066 			Loss:    3.350e-03    			Backward time: 	 0.10 sec 
2023-04-01 14:24:04,263 			Learning rate: weights:   1.000e-03    
2023-04-01 14:24:04,265 			Last test performance: 97.19%
2023-04-01 14:24:04,266 ----------------
2023-04-01 14:24:04,754   35  => 120   		Training 486 pattern with 97.50% 	Forward time: 	 0.29 sec
2023-04-01 14:24:04,755 			Loss:    2.697e-03    			Backward time: 	 0.17 sec 
2023-04-01 14:24:04,943 			Learning rate: weights:   1.000e-03    
2023-04-01 14:24:04,943 			Last test performance: 97.19%
2023-04-01 14:24:04,944 ----------------
2023-04-01 14:24:05,359   35  => 121   		Training 486 pattern with 97.08% 	Forward time: 	 0.28 sec
2023-04-01 14:24:05,359 			Loss:    3.166e-03    			Backward time: 	 0.11 sec 
2023-04-01 14:24:05,459 			Learning rate: weights:   1.000e-03    
2023-04-01 14:24:05,460 			Last test performance: 97.19%
2023-04-01 14:24:05,460 ----------------
2023-04-01 14:24:06,284   35  => 122   		Training 486 pattern with 97.50% 	Forward time: 	 0.70 sec
2023-04-01 14:24:06,285 			Loss:    4.305e-03    			Backward time: 	 0.10 sec 
2023-04-01 14:24:06,437 			Learning rate: weights:   1.000e-03    
2023-04-01 14:24:06,437 			Last test performance: 97.19%
2023-04-01 14:24:06,437 ----------------
2023-04-01 14:24:06,931   35  => 123   		Training 486 pattern with 96.25% 	Forward time: 	 0.26 sec
2023-04-01 14:24:06,931 			Loss:    3.648e-03    			Backward time: 	 0.20 sec 
2023-04-01 14:24:07,156 			Learning rate: weights:   1.000e-03    
2023-04-01 14:24:07,156 			Last test performance: 97.19%
2023-04-01 14:24:07,157 ----------------
2023-04-01 14:24:07,593   35  => 124   		Training 486 pattern with 96.88% 	Forward time: 	 0.27 sec
2023-04-01 14:24:07,593 			Loss:    4.682e-03    			Backward time: 	 0.14 sec 
2023-04-01 14:24:07,749 
2023-04-01 14:24:07,749 Testing:
2023-04-01 14:24:07,808 		24 of 10000 with 91.67% 	 Time used:  0.06 sec
2023-04-01 14:24:07,820 		48 of 10000 with 93.75% 	 Time used:  0.01 sec
2023-04-01 14:24:07,832 		72 of 10000 with 95.83% 	 Time used:  0.01 sec
2023-04-01 14:24:07,843 		96 of 10000 with 95.83% 	 Time used:  0.01 sec
2023-04-01 14:24:07,854 		120 of 10000 with 96.67% 	 Time used:  0.01 sec
2023-04-01 14:24:07,866 		144 of 10000 with 95.83% 	 Time used:  0.01 sec
2023-04-01 14:24:07,877 		168 of 10000 with 96.43% 	 Time used:  0.01 sec
2023-04-01 14:24:07,889 		192 of 10000 with 96.88% 	 Time used:  0.01 sec
2023-04-01 14:24:07,901 		216 of 10000 with 96.76% 	 Time used:  0.01 sec
2023-04-01 14:24:07,912 		240 of 10000 with 96.67% 	 Time used:  0.01 sec
2023-04-01 14:24:07,923 		264 of 10000 with 96.59% 	 Time used:  0.01 sec
2023-04-01 14:24:07,956 		288 of 10000 with 96.53% 	 Time used:  0.03 sec
2023-04-01 14:24:07,968 		312 of 10000 with 96.47% 	 Time used:  0.01 sec
2023-04-01 14:24:07,979 		336 of 10000 with 96.13% 	 Time used:  0.01 sec
2023-04-01 14:24:07,991 		360 of 10000 with 95.56% 	 Time used:  0.01 sec
2023-04-01 14:24:08,002 		384 of 10000 with 95.57% 	 Time used:  0.01 sec
2023-04-01 14:24:08,014 		408 of 10000 with 95.83% 	 Time used:  0.01 sec
2023-04-01 14:24:08,025 		432 of 10000 with 95.83% 	 Time used:  0.01 sec
2023-04-01 14:24:08,036 		456 of 10000 with 95.18% 	 Time used:  0.01 sec
2023-04-01 14:24:08,048 		480 of 10000 with 95.42% 	 Time used:  0.01 sec
2023-04-01 14:24:08,059 		504 of 10000 with 95.44% 	 Time used:  0.01 sec
2023-04-01 14:24:08,070 		528 of 10000 with 95.45% 	 Time used:  0.01 sec
2023-04-01 14:24:08,082 		552 of 10000 with 95.47% 	 Time used:  0.01 sec
2023-04-01 14:24:08,093 		576 of 10000 with 95.49% 	 Time used:  0.01 sec
2023-04-01 14:24:08,104 		600 of 10000 with 95.67% 	 Time used:  0.01 sec
2023-04-01 14:24:08,116 		624 of 10000 with 95.83% 	 Time used:  0.01 sec
2023-04-01 14:24:08,127 		648 of 10000 with 95.99% 	 Time used:  0.01 sec
2023-04-01 14:24:08,138 		672 of 10000 with 96.13% 	 Time used:  0.01 sec
2023-04-01 14:24:08,150 		696 of 10000 with 96.26% 	 Time used:  0.01 sec
2023-04-01 14:24:08,161 		720 of 10000 with 96.25% 	 Time used:  0.01 sec
2023-04-01 14:24:08,172 		744 of 10000 with 96.10% 	 Time used:  0.01 sec
2023-04-01 14:24:08,184 		768 of 10000 with 95.96% 	 Time used:  0.01 sec
2023-04-01 14:24:08,195 		792 of 10000 with 96.09% 	 Time used:  0.01 sec
2023-04-01 14:24:08,206 		816 of 10000 with 95.96% 	 Time used:  0.01 sec
2023-04-01 14:24:08,245 		840 of 10000 with 96.07% 	 Time used:  0.04 sec
2023-04-01 14:24:08,257 		864 of 10000 with 96.18% 	 Time used:  0.01 sec
2023-04-01 14:24:08,268 		888 of 10000 with 96.28% 	 Time used:  0.01 sec
2023-04-01 14:24:08,279 		912 of 10000 with 96.05% 	 Time used:  0.01 sec
2023-04-01 14:24:08,290 		936 of 10000 with 96.15% 	 Time used:  0.01 sec
2023-04-01 14:24:08,302 		960 of 10000 with 96.25% 	 Time used:  0.01 sec
2023-04-01 14:24:08,313 		984 of 10000 with 96.34% 	 Time used:  0.01 sec
2023-04-01 14:24:08,324 		1008 of 10000 with 96.43% 	 Time used:  0.01 sec
2023-04-01 14:24:08,336 		1032 of 10000 with 96.41% 	 Time used:  0.01 sec
2023-04-01 14:24:08,347 		1056 of 10000 with 96.21% 	 Time used:  0.01 sec
2023-04-01 14:24:08,358 		1080 of 10000 with 96.20% 	 Time used:  0.01 sec
2023-04-01 14:24:08,369 		1104 of 10000 with 96.29% 	 Time used:  0.01 sec
2023-04-01 14:24:08,380 		1128 of 10000 with 96.37% 	 Time used:  0.01 sec
2023-04-01 14:24:08,392 		1152 of 10000 with 96.35% 	 Time used:  0.01 sec
2023-04-01 14:24:08,403 		1176 of 10000 with 96.43% 	 Time used:  0.01 sec
2023-04-01 14:24:08,414 		1200 of 10000 with 96.42% 	 Time used:  0.01 sec
2023-04-01 14:24:08,426 		1224 of 10000 with 96.41% 	 Time used:  0.01 sec
2023-04-01 14:24:08,437 		1248 of 10000 with 96.39% 	 Time used:  0.01 sec
2023-04-01 14:24:08,448 		1272 of 10000 with 96.46% 	 Time used:  0.01 sec
2023-04-01 14:24:08,459 		1296 of 10000 with 96.53% 	 Time used:  0.01 sec
2023-04-01 14:24:08,471 		1320 of 10000 with 96.59% 	 Time used:  0.01 sec
2023-04-01 14:24:08,483 		1344 of 10000 with 96.65% 	 Time used:  0.01 sec
2023-04-01 14:24:08,494 		1368 of 10000 with 96.64% 	 Time used:  0.01 sec
2023-04-01 14:24:08,505 		1392 of 10000 with 96.70% 	 Time used:  0.01 sec
2023-04-01 14:24:08,517 		1416 of 10000 with 96.75% 	 Time used:  0.01 sec
2023-04-01 14:24:08,528 		1440 of 10000 with 96.81% 	 Time used:  0.01 sec
2023-04-01 14:24:08,539 		1464 of 10000 with 96.86% 	 Time used:  0.01 sec
2023-04-01 14:24:08,550 		1488 of 10000 with 96.77% 	 Time used:  0.01 sec
2023-04-01 14:24:08,562 		1512 of 10000 with 96.76% 	 Time used:  0.01 sec
2023-04-01 14:24:08,573 		1536 of 10000 with 96.74% 	 Time used:  0.01 sec
2023-04-01 14:24:08,584 		1560 of 10000 with 96.79% 	 Time used:  0.01 sec
2023-04-01 14:24:08,596 		1584 of 10000 with 96.72% 	 Time used:  0.01 sec
2023-04-01 14:24:08,607 		1608 of 10000 with 96.77% 	 Time used:  0.01 sec
2023-04-01 14:24:08,619 		1632 of 10000 with 96.75% 	 Time used:  0.01 sec
2023-04-01 14:24:08,630 		1656 of 10000 with 96.80% 	 Time used:  0.01 sec
2023-04-01 14:24:08,641 		1680 of 10000 with 96.85% 	 Time used:  0.01 sec
2023-04-01 14:24:08,652 		1704 of 10000 with 96.83% 	 Time used:  0.01 sec
2023-04-01 14:24:08,663 		1728 of 10000 with 96.76% 	 Time used:  0.01 sec
2023-04-01 14:24:08,675 		1752 of 10000 with 96.80% 	 Time used:  0.01 sec
2023-04-01 14:24:08,686 		1776 of 10000 with 96.85% 	 Time used:  0.01 sec
2023-04-01 14:24:08,697 		1800 of 10000 with 96.83% 	 Time used:  0.01 sec
2023-04-01 14:24:08,708 		1824 of 10000 with 96.82% 	 Time used:  0.01 sec
2023-04-01 14:24:08,720 		1848 of 10000 with 96.81% 	 Time used:  0.01 sec
2023-04-01 14:24:08,731 		1872 of 10000 with 96.69% 	 Time used:  0.01 sec
2023-04-01 14:24:08,742 		1896 of 10000 with 96.68% 	 Time used:  0.01 sec
2023-04-01 14:24:08,753 		1920 of 10000 with 96.67% 	 Time used:  0.01 sec
2023-04-01 14:24:08,765 		1944 of 10000 with 96.60% 	 Time used:  0.01 sec
2023-04-01 14:24:08,776 		1968 of 10000 with 96.49% 	 Time used:  0.01 sec
2023-04-01 14:24:08,788 		1992 of 10000 with 96.49% 	 Time used:  0.01 sec
2023-04-01 14:24:08,799 		2016 of 10000 with 96.53% 	 Time used:  0.01 sec
2023-04-01 14:24:08,810 		2040 of 10000 with 96.57% 	 Time used:  0.01 sec
2023-04-01 14:24:08,821 		2064 of 10000 with 96.46% 	 Time used:  0.01 sec
2023-04-01 14:24:08,832 		2088 of 10000 with 96.41% 	 Time used:  0.01 sec
2023-04-01 14:24:08,844 		2112 of 10000 with 96.45% 	 Time used:  0.01 sec
2023-04-01 14:24:08,855 		2136 of 10000 with 96.49% 	 Time used:  0.01 sec
2023-04-01 14:24:08,866 		2160 of 10000 with 96.48% 	 Time used:  0.01 sec
2023-04-01 14:24:08,877 		2184 of 10000 with 96.52% 	 Time used:  0.01 sec
2023-04-01 14:24:08,888 		2208 of 10000 with 96.56% 	 Time used:  0.01 sec
2023-04-01 14:24:08,900 		2232 of 10000 with 96.51% 	 Time used:  0.01 sec
2023-04-01 14:24:08,911 		2256 of 10000 with 96.54% 	 Time used:  0.01 sec
2023-04-01 14:24:08,922 		2280 of 10000 with 96.54% 	 Time used:  0.01 sec
2023-04-01 14:24:08,933 		2304 of 10000 with 96.57% 	 Time used:  0.01 sec
2023-04-01 14:24:08,944 		2328 of 10000 with 96.61% 	 Time used:  0.01 sec
2023-04-01 14:24:08,955 		2352 of 10000 with 96.64% 	 Time used:  0.01 sec
2023-04-01 14:24:08,967 		2376 of 10000 with 96.59% 	 Time used:  0.01 sec
2023-04-01 14:24:08,978 		2400 of 10000 with 96.58% 	 Time used:  0.01 sec
2023-04-01 14:24:08,989 		2424 of 10000 with 96.62% 	 Time used:  0.01 sec
2023-04-01 14:24:09,000 		2448 of 10000 with 96.57% 	 Time used:  0.01 sec
2023-04-01 14:24:09,012 		2472 of 10000 with 96.60% 	 Time used:  0.01 sec
2023-04-01 14:24:09,023 		2496 of 10000 with 96.63% 	 Time used:  0.01 sec
2023-04-01 14:24:09,034 		2520 of 10000 with 96.67% 	 Time used:  0.01 sec
2023-04-01 14:24:09,046 		2544 of 10000 with 96.70% 	 Time used:  0.01 sec
2023-04-01 14:24:09,057 		2568 of 10000 with 96.69% 	 Time used:  0.01 sec
2023-04-01 14:24:09,068 		2592 of 10000 with 96.72% 	 Time used:  0.01 sec
2023-04-01 14:24:09,079 		2616 of 10000 with 96.75% 	 Time used:  0.01 sec
2023-04-01 14:24:09,090 		2640 of 10000 with 96.78% 	 Time used:  0.01 sec
2023-04-01 14:24:09,102 		2664 of 10000 with 96.81% 	 Time used:  0.01 sec
2023-04-01 14:24:09,167 		2688 of 10000 with 96.76% 	 Time used:  0.06 sec
2023-04-01 14:24:09,178 		2712 of 10000 with 96.79% 	 Time used:  0.01 sec
2023-04-01 14:24:09,189 		2736 of 10000 with 96.82% 	 Time used:  0.01 sec
2023-04-01 14:24:09,200 		2760 of 10000 with 96.85% 	 Time used:  0.01 sec
2023-04-01 14:24:09,212 		2784 of 10000 with 96.84% 	 Time used:  0.01 sec
2023-04-01 14:24:09,223 		2808 of 10000 with 96.83% 	 Time used:  0.01 sec
2023-04-01 14:24:09,234 		2832 of 10000 with 96.82% 	 Time used:  0.01 sec
2023-04-01 14:24:09,245 		2856 of 10000 with 96.81% 	 Time used:  0.01 sec
2023-04-01 14:24:09,257 		2880 of 10000 with 96.81% 	 Time used:  0.01 sec
2023-04-01 14:24:09,268 		2904 of 10000 with 96.83% 	 Time used:  0.01 sec
2023-04-01 14:24:09,279 		2928 of 10000 with 96.86% 	 Time used:  0.01 sec
2023-04-01 14:24:09,290 		2952 of 10000 with 96.88% 	 Time used:  0.01 sec
2023-04-01 14:24:09,301 		2976 of 10000 with 96.91% 	 Time used:  0.01 sec
2023-04-01 14:24:09,313 		3000 of 10000 with 96.90% 	 Time used:  0.01 sec
2023-04-01 14:24:09,324 		3024 of 10000 with 96.92% 	 Time used:  0.01 sec
2023-04-01 14:24:09,335 		3048 of 10000 with 96.92% 	 Time used:  0.01 sec
2023-04-01 14:24:09,346 		3072 of 10000 with 96.94% 	 Time used:  0.01 sec
2023-04-01 14:24:09,357 		3096 of 10000 with 96.93% 	 Time used:  0.01 sec
2023-04-01 14:24:09,368 		3120 of 10000 with 96.92% 	 Time used:  0.01 sec
2023-04-01 14:24:09,380 		3144 of 10000 with 96.91% 	 Time used:  0.01 sec
2023-04-01 14:24:09,391 		3168 of 10000 with 96.94% 	 Time used:  0.01 sec
2023-04-01 14:24:09,402 		3192 of 10000 with 96.90% 	 Time used:  0.01 sec
2023-04-01 14:24:09,413 		3216 of 10000 with 96.89% 	 Time used:  0.01 sec
2023-04-01 14:24:09,424 		3240 of 10000 with 96.88% 	 Time used:  0.01 sec
2023-04-01 14:24:09,435 		3264 of 10000 with 96.88% 	 Time used:  0.01 sec
2023-04-01 14:24:09,446 		3288 of 10000 with 96.90% 	 Time used:  0.01 sec
2023-04-01 14:24:09,457 		3312 of 10000 with 96.92% 	 Time used:  0.01 sec
2023-04-01 14:24:09,468 		3336 of 10000 with 96.91% 	 Time used:  0.01 sec
2023-04-01 14:24:09,480 		3360 of 10000 with 96.93% 	 Time used:  0.01 sec
2023-04-01 14:24:09,491 		3384 of 10000 with 96.93% 	 Time used:  0.01 sec
2023-04-01 14:24:09,502 		3408 of 10000 with 96.95% 	 Time used:  0.01 sec
2023-04-01 14:24:09,513 		3432 of 10000 with 96.97% 	 Time used:  0.01 sec
2023-04-01 14:24:09,524 		3456 of 10000 with 96.96% 	 Time used:  0.01 sec
2023-04-01 14:24:09,535 		3480 of 10000 with 96.95% 	 Time used:  0.01 sec
2023-04-01 14:24:09,546 		3504 of 10000 with 96.95% 	 Time used:  0.01 sec
2023-04-01 14:24:09,558 		3528 of 10000 with 96.97% 	 Time used:  0.01 sec
2023-04-01 14:24:09,569 		3552 of 10000 with 96.96% 	 Time used:  0.01 sec
2023-04-01 14:24:09,580 		3576 of 10000 with 96.95% 	 Time used:  0.01 sec
2023-04-01 14:24:09,591 		3600 of 10000 with 96.97% 	 Time used:  0.01 sec
2023-04-01 14:24:09,602 		3624 of 10000 with 96.99% 	 Time used:  0.01 sec
2023-04-01 14:24:09,613 		3648 of 10000 with 96.98% 	 Time used:  0.01 sec
2023-04-01 14:24:09,625 		3672 of 10000 with 96.98% 	 Time used:  0.01 sec
2023-04-01 14:24:09,636 		3696 of 10000 with 97.00% 	 Time used:  0.01 sec
2023-04-01 14:24:09,702 		3720 of 10000 with 96.96% 	 Time used:  0.06 sec
2023-04-01 14:24:09,714 		3744 of 10000 with 96.96% 	 Time used:  0.01 sec
2023-04-01 14:24:09,725 		3768 of 10000 with 96.97% 	 Time used:  0.01 sec
2023-04-01 14:24:09,765 		3792 of 10000 with 96.97% 	 Time used:  0.04 sec
2023-04-01 14:24:09,777 		3816 of 10000 with 96.93% 	 Time used:  0.01 sec
2023-04-01 14:24:09,788 		3840 of 10000 with 96.95% 	 Time used:  0.01 sec
2023-04-01 14:24:09,799 		3864 of 10000 with 96.95% 	 Time used:  0.01 sec
2023-04-01 14:24:09,810 		3888 of 10000 with 96.97% 	 Time used:  0.01 sec
2023-04-01 14:24:09,822 		3912 of 10000 with 96.98% 	 Time used:  0.01 sec
2023-04-01 14:24:09,857 		3936 of 10000 with 97.00% 	 Time used:  0.03 sec
2023-04-01 14:24:09,868 		3960 of 10000 with 96.97% 	 Time used:  0.01 sec
2023-04-01 14:24:09,880 		3984 of 10000 with 96.99% 	 Time used:  0.01 sec
2023-04-01 14:24:09,891 		4008 of 10000 with 96.98% 	 Time used:  0.01 sec
2023-04-01 14:24:09,902 		4032 of 10000 with 96.95% 	 Time used:  0.01 sec
2023-04-01 14:24:09,913 		4056 of 10000 with 96.94% 	 Time used:  0.01 sec
2023-04-01 14:24:09,925 		4080 of 10000 with 96.94% 	 Time used:  0.01 sec
2023-04-01 14:24:09,936 		4104 of 10000 with 96.95% 	 Time used:  0.01 sec
2023-04-01 14:24:09,947 		4128 of 10000 with 96.97% 	 Time used:  0.01 sec
2023-04-01 14:24:09,958 		4152 of 10000 with 96.99% 	 Time used:  0.01 sec
2023-04-01 14:24:09,970 		4176 of 10000 with 97.01% 	 Time used:  0.01 sec
2023-04-01 14:24:09,981 		4200 of 10000 with 97.00% 	 Time used:  0.01 sec
2023-04-01 14:24:09,992 		4224 of 10000 with 97.02% 	 Time used:  0.01 sec
2023-04-01 14:24:10,003 		4248 of 10000 with 97.01% 	 Time used:  0.01 sec
2023-04-01 14:24:10,014 		4272 of 10000 with 97.00% 	 Time used:  0.01 sec
2023-04-01 14:24:10,026 		4296 of 10000 with 96.97% 	 Time used:  0.01 sec
2023-04-01 14:24:10,037 		4320 of 10000 with 96.97% 	 Time used:  0.01 sec
2023-04-01 14:24:10,049 		4344 of 10000 with 96.96% 	 Time used:  0.01 sec
2023-04-01 14:24:10,060 		4368 of 10000 with 96.98% 	 Time used:  0.01 sec
2023-04-01 14:24:10,071 		4392 of 10000 with 96.97% 	 Time used:  0.01 sec
2023-04-01 14:24:10,082 		4416 of 10000 with 96.97% 	 Time used:  0.01 sec
2023-04-01 14:24:10,093 		4440 of 10000 with 96.98% 	 Time used:  0.01 sec
2023-04-01 14:24:10,104 		4464 of 10000 with 97.00% 	 Time used:  0.01 sec
2023-04-01 14:24:10,118 		4488 of 10000 with 97.01% 	 Time used:  0.01 sec
2023-04-01 14:24:10,129 		4512 of 10000 with 97.01% 	 Time used:  0.01 sec
2023-04-01 14:24:10,140 		4536 of 10000 with 96.98% 	 Time used:  0.01 sec
2023-04-01 14:24:10,151 		4560 of 10000 with 97.00% 	 Time used:  0.01 sec
2023-04-01 14:24:10,163 		4584 of 10000 with 97.01% 	 Time used:  0.01 sec
2023-04-01 14:24:10,174 		4608 of 10000 with 96.96% 	 Time used:  0.01 sec
2023-04-01 14:24:10,185 		4632 of 10000 with 96.98% 	 Time used:  0.01 sec
2023-04-01 14:24:10,196 		4656 of 10000 with 96.99% 	 Time used:  0.01 sec
2023-04-01 14:24:10,207 		4680 of 10000 with 97.01% 	 Time used:  0.01 sec
2023-04-01 14:24:10,219 		4704 of 10000 with 97.00% 	 Time used:  0.01 sec
2023-04-01 14:24:10,230 		4728 of 10000 with 97.00% 	 Time used:  0.01 sec
2023-04-01 14:24:10,241 		4752 of 10000 with 96.97% 	 Time used:  0.01 sec
2023-04-01 14:24:10,281 		4776 of 10000 with 96.98% 	 Time used:  0.04 sec
2023-04-01 14:24:10,292 		4800 of 10000 with 97.00% 	 Time used:  0.01 sec
2023-04-01 14:24:10,304 		4824 of 10000 with 97.01% 	 Time used:  0.01 sec
2023-04-01 14:24:10,315 		4848 of 10000 with 96.99% 	 Time used:  0.01 sec
2023-04-01 14:24:10,326 		4872 of 10000 with 96.98% 	 Time used:  0.01 sec
2023-04-01 14:24:10,337 		4896 of 10000 with 97.00% 	 Time used:  0.01 sec
2023-04-01 14:24:10,349 		4920 of 10000 with 97.01% 	 Time used:  0.01 sec
2023-04-01 14:24:10,360 		4944 of 10000 with 97.01% 	 Time used:  0.01 sec
2023-04-01 14:24:10,372 		4968 of 10000 with 97.02% 	 Time used:  0.01 sec
2023-04-01 14:24:10,383 		4992 of 10000 with 97.02% 	 Time used:  0.01 sec
2023-04-01 14:24:10,394 		5016 of 10000 with 97.01% 	 Time used:  0.01 sec
2023-04-01 14:24:10,406 		5040 of 10000 with 97.02% 	 Time used:  0.01 sec
2023-04-01 14:24:10,417 		5064 of 10000 with 97.02% 	 Time used:  0.01 sec
2023-04-01 14:24:10,428 		5088 of 10000 with 97.01% 	 Time used:  0.01 sec
2023-04-01 14:24:10,439 		5112 of 10000 with 97.03% 	 Time used:  0.01 sec
2023-04-01 14:24:10,450 		5136 of 10000 with 97.04% 	 Time used:  0.01 sec
2023-04-01 14:24:10,462 		5160 of 10000 with 97.05% 	 Time used:  0.01 sec
2023-04-01 14:24:10,473 		5184 of 10000 with 97.07% 	 Time used:  0.01 sec
2023-04-01 14:24:10,484 		5208 of 10000 with 97.08% 	 Time used:  0.01 sec
2023-04-01 14:24:10,495 		5232 of 10000 with 97.09% 	 Time used:  0.01 sec
2023-04-01 14:24:10,507 		5256 of 10000 with 97.09% 	 Time used:  0.01 sec
2023-04-01 14:24:10,518 		5280 of 10000 with 97.10% 	 Time used:  0.01 sec
2023-04-01 14:24:10,529 		5304 of 10000 with 97.12% 	 Time used:  0.01 sec
2023-04-01 14:24:10,540 		5328 of 10000 with 97.13% 	 Time used:  0.01 sec
2023-04-01 14:24:10,551 		5352 of 10000 with 97.14% 	 Time used:  0.01 sec
2023-04-01 14:24:10,563 		5376 of 10000 with 97.15% 	 Time used:  0.01 sec
2023-04-01 14:24:10,574 		5400 of 10000 with 97.15% 	 Time used:  0.01 sec
2023-04-01 14:24:10,585 		5424 of 10000 with 97.14% 	 Time used:  0.01 sec
2023-04-01 14:24:10,596 		5448 of 10000 with 97.15% 	 Time used:  0.01 sec
2023-04-01 14:24:10,608 		5472 of 10000 with 97.15% 	 Time used:  0.01 sec
2023-04-01 14:24:10,619 		5496 of 10000 with 97.14% 	 Time used:  0.01 sec
2023-04-01 14:24:10,630 		5520 of 10000 with 97.12% 	 Time used:  0.01 sec
2023-04-01 14:24:10,642 		5544 of 10000 with 97.10% 	 Time used:  0.01 sec
2023-04-01 14:24:10,653 		5568 of 10000 with 97.09% 	 Time used:  0.01 sec
2023-04-01 14:24:10,664 		5592 of 10000 with 97.10% 	 Time used:  0.01 sec
2023-04-01 14:24:10,676 		5616 of 10000 with 97.12% 	 Time used:  0.01 sec
2023-04-01 14:24:10,687 		5640 of 10000 with 97.11% 	 Time used:  0.01 sec
2023-04-01 14:24:10,698 		5664 of 10000 with 97.10% 	 Time used:  0.01 sec
2023-04-01 14:24:10,709 		5688 of 10000 with 97.12% 	 Time used:  0.01 sec
2023-04-01 14:24:10,721 		5712 of 10000 with 97.13% 	 Time used:  0.01 sec
2023-04-01 14:24:10,732 		5736 of 10000 with 97.12% 	 Time used:  0.01 sec
2023-04-01 14:24:10,743 		5760 of 10000 with 97.12% 	 Time used:  0.01 sec
2023-04-01 14:24:10,754 		5784 of 10000 with 97.11% 	 Time used:  0.01 sec
2023-04-01 14:24:10,766 		5808 of 10000 with 97.11% 	 Time used:  0.01 sec
2023-04-01 14:24:10,777 		5832 of 10000 with 97.09% 	 Time used:  0.01 sec
2023-04-01 14:24:10,788 		5856 of 10000 with 97.08% 	 Time used:  0.01 sec
2023-04-01 14:24:10,799 		5880 of 10000 with 97.06% 	 Time used:  0.01 sec
2023-04-01 14:24:10,811 		5904 of 10000 with 97.07% 	 Time used:  0.01 sec
2023-04-01 14:24:10,822 		5928 of 10000 with 97.08% 	 Time used:  0.01 sec
2023-04-01 14:24:10,833 		5952 of 10000 with 97.09% 	 Time used:  0.01 sec
2023-04-01 14:24:10,844 		5976 of 10000 with 97.11% 	 Time used:  0.01 sec
2023-04-01 14:24:10,856 		6000 of 10000 with 97.12% 	 Time used:  0.01 sec
2023-04-01 14:24:10,867 		6024 of 10000 with 97.13% 	 Time used:  0.01 sec
2023-04-01 14:24:10,878 		6048 of 10000 with 97.12% 	 Time used:  0.01 sec
2023-04-01 14:24:10,890 		6072 of 10000 with 97.13% 	 Time used:  0.01 sec
2023-04-01 14:24:10,901 		6096 of 10000 with 97.11% 	 Time used:  0.01 sec
2023-04-01 14:24:10,912 		6120 of 10000 with 97.12% 	 Time used:  0.01 sec
2023-04-01 14:24:10,924 		6144 of 10000 with 97.14% 	 Time used:  0.01 sec
2023-04-01 14:24:10,959 		6168 of 10000 with 97.13% 	 Time used:  0.03 sec
2023-04-01 14:24:10,971 		6192 of 10000 with 97.09% 	 Time used:  0.01 sec
2023-04-01 14:24:10,982 		6216 of 10000 with 97.07% 	 Time used:  0.01 sec
2023-04-01 14:24:10,994 		6240 of 10000 with 97.08% 	 Time used:  0.01 sec
2023-04-01 14:24:11,005 		6264 of 10000 with 97.09% 	 Time used:  0.01 sec
2023-04-01 14:24:11,016 		6288 of 10000 with 97.11% 	 Time used:  0.01 sec
2023-04-01 14:24:11,028 		6312 of 10000 with 97.12% 	 Time used:  0.01 sec
2023-04-01 14:24:11,039 		6336 of 10000 with 97.11% 	 Time used:  0.01 sec
2023-04-01 14:24:11,050 		6360 of 10000 with 97.09% 	 Time used:  0.01 sec
2023-04-01 14:24:11,061 		6384 of 10000 with 97.09% 	 Time used:  0.01 sec
2023-04-01 14:24:11,073 		6408 of 10000 with 97.08% 	 Time used:  0.01 sec
2023-04-01 14:24:11,084 		6432 of 10000 with 97.09% 	 Time used:  0.01 sec
2023-04-01 14:24:11,095 		6456 of 10000 with 97.10% 	 Time used:  0.01 sec
2023-04-01 14:24:11,107 		6480 of 10000 with 97.11% 	 Time used:  0.01 sec
2023-04-01 14:24:11,118 		6504 of 10000 with 97.12% 	 Time used:  0.01 sec
2023-04-01 14:24:11,129 		6528 of 10000 with 97.12% 	 Time used:  0.01 sec
2023-04-01 14:24:11,140 		6552 of 10000 with 97.08% 	 Time used:  0.01 sec
2023-04-01 14:24:11,152 		6576 of 10000 with 97.10% 	 Time used:  0.01 sec
2023-04-01 14:24:11,191 		6600 of 10000 with 97.11% 	 Time used:  0.04 sec
2023-04-01 14:24:11,202 		6624 of 10000 with 97.12% 	 Time used:  0.01 sec
2023-04-01 14:24:11,214 		6648 of 10000 with 97.10% 	 Time used:  0.01 sec
2023-04-01 14:24:11,225 		6672 of 10000 with 97.11% 	 Time used:  0.01 sec
2023-04-01 14:24:11,236 		6696 of 10000 with 97.10% 	 Time used:  0.01 sec
2023-04-01 14:24:11,248 		6720 of 10000 with 97.10% 	 Time used:  0.01 sec
2023-04-01 14:24:11,259 		6744 of 10000 with 97.08% 	 Time used:  0.01 sec
2023-04-01 14:24:11,271 		6768 of 10000 with 97.07% 	 Time used:  0.01 sec
2023-04-01 14:24:11,282 		6792 of 10000 with 97.07% 	 Time used:  0.01 sec
2023-04-01 14:24:11,293 		6816 of 10000 with 97.07% 	 Time used:  0.01 sec
2023-04-01 14:24:11,304 		6840 of 10000 with 97.08% 	 Time used:  0.01 sec
2023-04-01 14:24:11,316 		6864 of 10000 with 97.09% 	 Time used:  0.01 sec
2023-04-01 14:24:11,327 		6888 of 10000 with 97.10% 	 Time used:  0.01 sec
2023-04-01 14:24:11,338 		6912 of 10000 with 97.09% 	 Time used:  0.01 sec
2023-04-01 14:24:11,349 		6936 of 10000 with 97.09% 	 Time used:  0.01 sec
2023-04-01 14:24:11,360 		6960 of 10000 with 97.10% 	 Time used:  0.01 sec
2023-04-01 14:24:11,372 		6984 of 10000 with 97.09% 	 Time used:  0.01 sec
2023-04-01 14:24:11,415 		7008 of 10000 with 97.10% 	 Time used:  0.04 sec
2023-04-01 14:24:11,426 		7032 of 10000 with 97.10% 	 Time used:  0.01 sec
2023-04-01 14:24:11,438 		7056 of 10000 with 97.11% 	 Time used:  0.01 sec
2023-04-01 14:24:11,449 		7080 of 10000 with 97.10% 	 Time used:  0.01 sec
2023-04-01 14:24:11,460 		7104 of 10000 with 97.10% 	 Time used:  0.01 sec
2023-04-01 14:24:11,471 		7128 of 10000 with 97.10% 	 Time used:  0.01 sec
2023-04-01 14:24:11,483 		7152 of 10000 with 97.09% 	 Time used:  0.01 sec
2023-04-01 14:24:11,494 		7176 of 10000 with 97.10% 	 Time used:  0.01 sec
2023-04-01 14:24:11,505 		7200 of 10000 with 97.11% 	 Time used:  0.01 sec
2023-04-01 14:24:11,516 		7224 of 10000 with 97.11% 	 Time used:  0.01 sec
2023-04-01 14:24:11,528 		7248 of 10000 with 97.10% 	 Time used:  0.01 sec
2023-04-01 14:24:11,539 		7272 of 10000 with 97.11% 	 Time used:  0.01 sec
2023-04-01 14:24:11,550 		7296 of 10000 with 97.11% 	 Time used:  0.01 sec
2023-04-01 14:24:11,562 		7320 of 10000 with 97.10% 	 Time used:  0.01 sec
2023-04-01 14:24:11,573 		7344 of 10000 with 97.10% 	 Time used:  0.01 sec
2023-04-01 14:24:11,585 		7368 of 10000 with 97.11% 	 Time used:  0.01 sec
2023-04-01 14:24:11,596 		7392 of 10000 with 97.10% 	 Time used:  0.01 sec
2023-04-01 14:24:11,607 		7416 of 10000 with 97.10% 	 Time used:  0.01 sec
2023-04-01 14:24:11,618 		7440 of 10000 with 97.11% 	 Time used:  0.01 sec
2023-04-01 14:24:11,629 		7464 of 10000 with 97.11% 	 Time used:  0.01 sec
2023-04-01 14:24:11,641 		7488 of 10000 with 97.10% 	 Time used:  0.01 sec
2023-04-01 14:24:11,652 		7512 of 10000 with 97.11% 	 Time used:  0.01 sec
2023-04-01 14:24:11,663 		7536 of 10000 with 97.12% 	 Time used:  0.01 sec
2023-04-01 14:24:11,674 		7560 of 10000 with 97.13% 	 Time used:  0.01 sec
2023-04-01 14:24:11,686 		7584 of 10000 with 97.14% 	 Time used:  0.01 sec
2023-04-01 14:24:11,697 		7608 of 10000 with 97.15% 	 Time used:  0.01 sec
2023-04-01 14:24:11,708 		7632 of 10000 with 97.16% 	 Time used:  0.01 sec
2023-04-01 14:24:11,719 		7656 of 10000 with 97.14% 	 Time used:  0.01 sec
2023-04-01 14:24:11,731 		7680 of 10000 with 97.15% 	 Time used:  0.01 sec
2023-04-01 14:24:11,742 		7704 of 10000 with 97.16% 	 Time used:  0.01 sec
2023-04-01 14:24:11,753 		7728 of 10000 with 97.17% 	 Time used:  0.01 sec
2023-04-01 14:24:11,764 		7752 of 10000 with 97.17% 	 Time used:  0.01 sec
2023-04-01 14:24:11,776 		7776 of 10000 with 97.17% 	 Time used:  0.01 sec
2023-04-01 14:24:11,787 		7800 of 10000 with 97.18% 	 Time used:  0.01 sec
2023-04-01 14:24:11,798 		7824 of 10000 with 97.19% 	 Time used:  0.01 sec
2023-04-01 14:24:11,809 		7848 of 10000 with 97.20% 	 Time used:  0.01 sec
2023-04-01 14:24:11,820 		7872 of 10000 with 97.18% 	 Time used:  0.01 sec
2023-04-01 14:24:11,832 		7896 of 10000 with 97.19% 	 Time used:  0.01 sec
2023-04-01 14:24:11,843 		7920 of 10000 with 97.17% 	 Time used:  0.01 sec
2023-04-01 14:24:11,854 		7944 of 10000 with 97.18% 	 Time used:  0.01 sec
2023-04-01 14:24:11,865 		7968 of 10000 with 97.19% 	 Time used:  0.01 sec
2023-04-01 14:24:11,877 		7992 of 10000 with 97.18% 	 Time used:  0.01 sec
2023-04-01 14:24:11,909 		8016 of 10000 with 97.17% 	 Time used:  0.03 sec
2023-04-01 14:24:11,920 		8040 of 10000 with 97.18% 	 Time used:  0.01 sec
2023-04-01 14:24:11,932 		8064 of 10000 with 97.19% 	 Time used:  0.01 sec
2023-04-01 14:24:11,943 		8088 of 10000 with 97.16% 	 Time used:  0.01 sec
2023-04-01 14:24:11,954 		8112 of 10000 with 97.16% 	 Time used:  0.01 sec
2023-04-01 14:24:11,965 		8136 of 10000 with 97.17% 	 Time used:  0.01 sec
2023-04-01 14:24:11,976 		8160 of 10000 with 97.18% 	 Time used:  0.01 sec
2023-04-01 14:24:11,987 		8184 of 10000 with 97.19% 	 Time used:  0.01 sec
2023-04-01 14:24:11,998 		8208 of 10000 with 97.20% 	 Time used:  0.01 sec
2023-04-01 14:24:12,009 		8232 of 10000 with 97.19% 	 Time used:  0.01 sec
2023-04-01 14:24:12,021 		8256 of 10000 with 97.20% 	 Time used:  0.01 sec
2023-04-01 14:24:12,032 		8280 of 10000 with 97.21% 	 Time used:  0.01 sec
2023-04-01 14:24:12,043 		8304 of 10000 with 97.21% 	 Time used:  0.01 sec
2023-04-01 14:24:12,054 		8328 of 10000 with 97.20% 	 Time used:  0.01 sec
2023-04-01 14:24:12,065 		8352 of 10000 with 97.17% 	 Time used:  0.01 sec
2023-04-01 14:24:12,076 		8376 of 10000 with 97.18% 	 Time used:  0.01 sec
2023-04-01 14:24:12,087 		8400 of 10000 with 97.19% 	 Time used:  0.01 sec
2023-04-01 14:24:12,098 		8424 of 10000 with 97.19% 	 Time used:  0.01 sec
2023-04-01 14:24:12,109 		8448 of 10000 with 97.18% 	 Time used:  0.01 sec
2023-04-01 14:24:12,120 		8472 of 10000 with 97.19% 	 Time used:  0.01 sec
2023-04-01 14:24:12,132 		8496 of 10000 with 97.19% 	 Time used:  0.01 sec
2023-04-01 14:24:12,143 		8520 of 10000 with 97.18% 	 Time used:  0.01 sec
2023-04-01 14:24:12,154 		8544 of 10000 with 97.19% 	 Time used:  0.01 sec
2023-04-01 14:24:12,165 		8568 of 10000 with 97.20% 	 Time used:  0.01 sec
2023-04-01 14:24:12,176 		8592 of 10000 with 97.20% 	 Time used:  0.01 sec
2023-04-01 14:24:12,187 		8616 of 10000 with 97.20% 	 Time used:  0.01 sec
2023-04-01 14:24:12,199 		8640 of 10000 with 97.20% 	 Time used:  0.01 sec
2023-04-01 14:24:12,210 		8664 of 10000 with 97.20% 	 Time used:  0.01 sec
2023-04-01 14:24:12,221 		8688 of 10000 with 97.20% 	 Time used:  0.01 sec
2023-04-01 14:24:12,232 		8712 of 10000 with 97.21% 	 Time used:  0.01 sec
2023-04-01 14:24:12,243 		8736 of 10000 with 97.20% 	 Time used:  0.01 sec
2023-04-01 14:24:12,254 		8760 of 10000 with 97.20% 	 Time used:  0.01 sec
2023-04-01 14:24:12,265 		8784 of 10000 with 97.21% 	 Time used:  0.01 sec
2023-04-01 14:24:12,276 		8808 of 10000 with 97.20% 	 Time used:  0.01 sec
2023-04-01 14:24:12,288 		8832 of 10000 with 97.20% 	 Time used:  0.01 sec
2023-04-01 14:24:12,299 		8856 of 10000 with 97.20% 	 Time used:  0.01 sec
2023-04-01 14:24:12,310 		8880 of 10000 with 97.20% 	 Time used:  0.01 sec
2023-04-01 14:24:12,351 		8904 of 10000 with 97.20% 	 Time used:  0.04 sec
2023-04-01 14:24:12,363 		8928 of 10000 with 97.20% 	 Time used:  0.01 sec
2023-04-01 14:24:12,374 		8952 of 10000 with 97.21% 	 Time used:  0.01 sec
2023-04-01 14:24:12,386 		8976 of 10000 with 97.21% 	 Time used:  0.01 sec
2023-04-01 14:24:12,397 		9000 of 10000 with 97.21% 	 Time used:  0.01 sec
2023-04-01 14:24:12,417 		9024 of 10000 with 97.20% 	 Time used:  0.02 sec
2023-04-01 14:24:12,429 		9048 of 10000 with 97.20% 	 Time used:  0.01 sec
2023-04-01 14:24:12,440 		9072 of 10000 with 97.19% 	 Time used:  0.01 sec
2023-04-01 14:24:12,451 		9096 of 10000 with 97.19% 	 Time used:  0.01 sec
2023-04-01 14:24:12,462 		9120 of 10000 with 97.18% 	 Time used:  0.01 sec
2023-04-01 14:24:12,474 		9144 of 10000 with 97.18% 	 Time used:  0.01 sec
2023-04-01 14:24:12,485 		9168 of 10000 with 97.19% 	 Time used:  0.01 sec
2023-04-01 14:24:12,496 		9192 of 10000 with 97.19% 	 Time used:  0.01 sec
2023-04-01 14:24:12,507 		9216 of 10000 with 97.18% 	 Time used:  0.01 sec
2023-04-01 14:24:12,518 		9240 of 10000 with 97.19% 	 Time used:  0.01 sec
2023-04-01 14:24:12,529 		9264 of 10000 with 97.18% 	 Time used:  0.01 sec
2023-04-01 14:24:12,540 		9288 of 10000 with 97.19% 	 Time used:  0.01 sec
2023-04-01 14:24:12,551 		9312 of 10000 with 97.19% 	 Time used:  0.01 sec
2023-04-01 14:24:12,563 		9336 of 10000 with 97.19% 	 Time used:  0.01 sec
2023-04-01 14:24:12,574 		9360 of 10000 with 97.20% 	 Time used:  0.01 sec
2023-04-01 14:24:12,585 		9384 of 10000 with 97.20% 	 Time used:  0.01 sec
2023-04-01 14:24:12,596 		9408 of 10000 with 97.20% 	 Time used:  0.01 sec
2023-04-01 14:24:12,608 		9432 of 10000 with 97.21% 	 Time used:  0.01 sec
2023-04-01 14:24:12,619 		9456 of 10000 with 97.22% 	 Time used:  0.01 sec
2023-04-01 14:24:12,630 		9480 of 10000 with 97.22% 	 Time used:  0.01 sec
2023-04-01 14:24:12,641 		9504 of 10000 with 97.22% 	 Time used:  0.01 sec
2023-04-01 14:24:12,652 		9528 of 10000 with 97.22% 	 Time used:  0.01 sec
2023-04-01 14:24:12,663 		9552 of 10000 with 97.23% 	 Time used:  0.01 sec
2023-04-01 14:24:12,675 		9576 of 10000 with 97.22% 	 Time used:  0.01 sec
2023-04-01 14:24:12,686 		9600 of 10000 with 97.23% 	 Time used:  0.01 sec
2023-04-01 14:24:12,697 		9624 of 10000 with 97.24% 	 Time used:  0.01 sec
2023-04-01 14:24:12,708 		9648 of 10000 with 97.20% 	 Time used:  0.01 sec
2023-04-01 14:24:12,719 		9672 of 10000 with 97.20% 	 Time used:  0.01 sec
2023-04-01 14:24:12,730 		9696 of 10000 with 97.19% 	 Time used:  0.01 sec
2023-04-01 14:24:12,741 		9720 of 10000 with 97.19% 	 Time used:  0.01 sec
2023-04-01 14:24:12,753 		9744 of 10000 with 97.20% 	 Time used:  0.01 sec
2023-04-01 14:24:12,764 		9768 of 10000 with 97.19% 	 Time used:  0.01 sec
2023-04-01 14:24:12,775 		9792 of 10000 with 97.19% 	 Time used:  0.01 sec
2023-04-01 14:24:12,786 		9816 of 10000 with 97.19% 	 Time used:  0.01 sec
2023-04-01 14:24:12,798 		9840 of 10000 with 97.18% 	 Time used:  0.01 sec
2023-04-01 14:24:12,809 		9864 of 10000 with 97.19% 	 Time used:  0.01 sec
2023-04-01 14:24:12,820 		9888 of 10000 with 97.19% 	 Time used:  0.01 sec
2023-04-01 14:24:12,832 		9912 of 10000 with 97.20% 	 Time used:  0.01 sec
2023-04-01 14:24:12,871 		9936 of 10000 with 97.20% 	 Time used:  0.04 sec
2023-04-01 14:24:12,883 		9960 of 10000 with 97.20% 	 Time used:  0.01 sec
2023-04-01 14:24:12,894 		9984 of 10000 with 97.20% 	 Time used:  0.01 sec
2023-04-01 14:24:12,938 		10000 of 10000 with 97.19% 	 Time used:  0.04 sec
2023-04-01 14:24:12,939 
2023-04-01 14:24:12,946 			Learning rate: weights:   1.000e-03    
2023-04-01 14:24:12,946 			Last test performance: 97.19%
2023-04-01 14:24:12,946 ----------------
2023-04-01 14:24:13,379   36  =>  0    		Training 486 pattern with 98.12% 	Forward time: 	 0.30 sec
2023-04-01 14:24:13,380 			Loss:    3.608e-03    			Backward time: 	 0.11 sec 
2023-04-01 14:24:13,474 			Learning rate: weights:   1.000e-03    
2023-04-01 14:24:13,475 			Last test performance: 97.19%
2023-04-01 14:24:13,475 ----------------
2023-04-01 14:24:13,981   36  =>  1    		Training 486 pattern with 97.50% 	Forward time: 	 0.33 sec
2023-04-01 14:24:13,982 			Loss:    2.955e-03    			Backward time: 	 0.11 sec 
2023-04-01 14:24:14,141 			Learning rate: weights:   1.000e-03    
2023-04-01 14:24:14,141 			Last test performance: 97.19%
2023-04-01 14:24:14,141 ----------------
2023-04-01 14:24:14,546   36  =>  2    		Training 486 pattern with 98.54% 	Forward time: 	 0.27 sec
2023-04-01 14:24:14,546 			Loss:    2.007e-03    			Backward time: 	 0.11 sec 
2023-04-01 14:24:14,996 			Learning rate: weights:   1.000e-03    
2023-04-01 14:24:14,996 			Last test performance: 97.19%
2023-04-01 14:24:14,996 ----------------
2023-04-01 14:24:15,448   36  =>  3    		Training 486 pattern with 97.71% 	Forward time: 	 0.32 sec
2023-04-01 14:24:15,449 			Loss:    3.347e-03    			Backward time: 	 0.11 sec 
2023-04-01 14:24:15,608 			Learning rate: weights:   1.000e-03    
2023-04-01 14:24:15,608 			Last test performance: 97.19%
2023-04-01 14:24:15,608 ----------------
2023-04-01 14:24:16,086   36  =>  4    		Training 486 pattern with 98.33% 	Forward time: 	 0.34 sec
2023-04-01 14:24:16,086 			Loss:    2.234e-03    			Backward time: 	 0.10 sec 
2023-04-01 14:24:16,248 			Learning rate: weights:   1.000e-03    
2023-04-01 14:24:16,248 			Last test performance: 97.19%
2023-04-01 14:24:16,248 ----------------
2023-04-01 14:24:16,745   36  =>  5    		Training 486 pattern with 95.83% 	Forward time: 	 0.36 sec
2023-04-01 14:24:16,745 			Loss:    4.673e-03    			Backward time: 	 0.10 sec 
2023-04-01 14:24:16,950 			Learning rate: weights:   1.000e-03    
2023-04-01 14:24:16,950 			Last test performance: 97.19%
2023-04-01 14:24:16,950 ----------------
2023-04-01 14:24:17,386   36  =>  6    		Training 486 pattern with 98.12% 	Forward time: 	 0.30 sec
2023-04-01 14:24:17,387 			Loss:    2.980e-03    			Backward time: 	 0.10 sec 
2023-04-01 14:24:17,513 			Learning rate: weights:   1.000e-03    
2023-04-01 14:24:17,513 			Last test performance: 97.19%
2023-04-01 14:24:17,513 ----------------
2023-04-01 14:24:17,878   36  =>  7    		Training 486 pattern with 97.29% 	Forward time: 	 0.26 sec
2023-04-01 14:24:17,879 			Loss:    3.046e-03    			Backward time: 	 0.09 sec 
2023-04-01 14:24:17,997 			Learning rate: weights:   1.000e-03    
2023-04-01 14:24:17,997 			Last test performance: 97.19%
2023-04-01 14:24:17,997 ----------------
2023-04-01 14:24:18,432   36  =>  8    		Training 486 pattern with 96.46% 	Forward time: 	 0.28 sec
2023-04-01 14:24:18,432 			Loss:    3.396e-03    			Backward time: 	 0.13 sec 
2023-04-01 14:24:18,570 			Learning rate: weights:   1.000e-03    
2023-04-01 14:24:18,570 			Last test performance: 97.19%
2023-04-01 14:24:18,570 ----------------
2023-04-01 14:24:19,033   36  =>  9    		Training 486 pattern with 98.12% 	Forward time: 	 0.31 sec
2023-04-01 14:24:19,034 			Loss:    2.443e-03    			Backward time: 	 0.13 sec 
2023-04-01 14:24:19,189 			Learning rate: weights:   1.000e-03    
2023-04-01 14:24:19,189 			Last test performance: 97.19%
2023-04-01 14:24:19,190 ----------------
2023-04-01 14:24:19,637   36  =>  10   		Training 486 pattern with 97.08% 	Forward time: 	 0.31 sec
2023-04-01 14:24:19,638 			Loss:    3.972e-03    			Backward time: 	 0.11 sec 
2023-04-01 14:24:19,804 			Learning rate: weights:   1.000e-03    
2023-04-01 14:24:19,804 			Last test performance: 97.19%
2023-04-01 14:24:19,804 ----------------
2023-04-01 14:24:20,262   36  =>  11   		Training 486 pattern with 98.12% 	Forward time: 	 0.28 sec
2023-04-01 14:24:20,262 			Loss:    2.706e-03    			Backward time: 	 0.14 sec 
2023-04-01 14:24:20,418 			Learning rate: weights:   1.000e-03    
2023-04-01 14:24:20,418 			Last test performance: 97.19%
2023-04-01 14:24:20,418 ----------------
2023-04-01 14:24:20,890   36  =>  12   		Training 486 pattern with 96.88% 	Forward time: 	 0.35 sec
2023-04-01 14:24:20,890 			Loss:    3.741e-03    			Backward time: 	 0.10 sec 
2023-04-01 14:24:21,034 			Learning rate: weights:   1.000e-03    
2023-04-01 14:24:21,035 			Last test performance: 97.19%
2023-04-01 14:24:21,035 ----------------
2023-04-01 14:24:21,454   36  =>  13   		Training 486 pattern with 97.92% 	Forward time: 	 0.29 sec
2023-04-01 14:24:21,454 			Loss:    2.633e-03    			Backward time: 	 0.10 sec 
2023-04-01 14:24:21,679 			Learning rate: weights:   1.000e-03    
2023-04-01 14:24:21,679 			Last test performance: 97.19%
2023-04-01 14:24:21,679 ----------------
2023-04-01 14:24:22,057   36  =>  14   		Training 486 pattern with 97.29% 	Forward time: 	 0.26 sec
2023-04-01 14:24:22,057 			Loss:    3.800e-03    			Backward time: 	 0.09 sec 
2023-04-01 14:24:22,257 			Learning rate: weights:   1.000e-03    
2023-04-01 14:24:22,257 			Last test performance: 97.19%
2023-04-01 14:24:22,258 ----------------
2023-04-01 14:24:22,650   36  =>  15   		Training 486 pattern with 98.33% 	Forward time: 	 0.27 sec
2023-04-01 14:24:22,651 			Loss:    3.100e-03    			Backward time: 	 0.10 sec 
2023-04-01 14:24:22,814 			Learning rate: weights:   1.000e-03    
2023-04-01 14:24:22,815 			Last test performance: 97.19%
2023-04-01 14:24:22,816 ----------------
2023-04-01 14:24:23,314   36  =>  16   		Training 486 pattern with 98.33% 	Forward time: 	 0.30 sec
2023-04-01 14:24:23,315 			Loss:    2.282e-03    			Backward time: 	 0.17 sec 
2023-04-01 14:24:23,444 			Learning rate: weights:   1.000e-03    
2023-04-01 14:24:23,444 			Last test performance: 97.19%
2023-04-01 14:24:23,444 ----------------
2023-04-01 14:24:23,839   36  =>  17   		Training 486 pattern with 96.04% 	Forward time: 	 0.27 sec
2023-04-01 14:24:23,839 			Loss:    4.744e-03    			Backward time: 	 0.10 sec 
2023-04-01 14:24:23,997 			Learning rate: weights:   1.000e-03    
2023-04-01 14:24:23,997 			Last test performance: 97.19%
2023-04-01 14:24:23,998 ----------------
2023-04-01 14:24:24,384   36  =>  18   		Training 486 pattern with 96.88% 	Forward time: 	 0.28 sec
2023-04-01 14:24:24,384 			Loss:    4.000e-03    			Backward time: 	 0.09 sec 
2023-04-01 14:24:24,598 			Learning rate: weights:   1.000e-03    
2023-04-01 14:24:24,598 			Last test performance: 97.19%
2023-04-01 14:24:24,598 ----------------
2023-04-01 14:24:24,935   36  =>  19   		Training 486 pattern with 97.50% 	Forward time: 	 0.22 sec
2023-04-01 14:24:24,935 			Loss:    3.473e-03    			Backward time: 	 0.09 sec 
2023-04-01 14:24:25,159 			Learning rate: weights:   1.000e-03    
2023-04-01 14:24:25,159 			Last test performance: 97.19%
2023-04-01 14:24:25,159 ----------------
2023-04-01 14:24:25,606   36  =>  20   		Training 486 pattern with 96.46% 	Forward time: 	 0.33 sec
2023-04-01 14:24:25,606 			Loss:    3.322e-03    			Backward time: 	 0.09 sec 
2023-04-01 14:24:25,750 			Learning rate: weights:   1.000e-03    
2023-04-01 14:24:25,750 			Last test performance: 97.19%
2023-04-01 14:24:25,751 ----------------
2023-04-01 14:24:26,162   36  =>  21   		Training 486 pattern with 97.29% 	Forward time: 	 0.31 sec
2023-04-01 14:24:26,162 			Loss:    3.261e-03    			Backward time: 	 0.08 sec 
2023-04-01 14:24:26,324 			Learning rate: weights:   1.000e-03    
2023-04-01 14:24:26,325 			Last test performance: 97.19%
2023-04-01 14:24:26,325 ----------------
2023-04-01 14:24:26,700   36  =>  22   		Training 486 pattern with 98.12% 	Forward time: 	 0.23 sec
2023-04-01 14:24:26,701 			Loss:    1.772e-03    			Backward time: 	 0.13 sec 
2023-04-01 14:24:26,874 			Learning rate: weights:   1.000e-03    
2023-04-01 14:24:26,874 			Last test performance: 97.19%
2023-04-01 14:24:26,874 ----------------
2023-04-01 14:24:27,356   36  =>  23   		Training 486 pattern with 97.50% 	Forward time: 	 0.32 sec
2023-04-01 14:24:27,356 			Loss:    2.344e-03    			Backward time: 	 0.14 sec 
2023-04-01 14:24:27,526 			Learning rate: weights:   1.000e-03    
2023-04-01 14:24:27,526 			Last test performance: 97.19%
2023-04-01 14:24:27,527 ----------------
2023-04-01 14:24:27,935   36  =>  24   		Training 486 pattern with 97.71% 	Forward time: 	 0.27 sec
2023-04-01 14:24:27,935 			Loss:    3.619e-03    			Backward time: 	 0.10 sec 
2023-04-01 14:24:28,013 			Learning rate: weights:   1.000e-03    
2023-04-01 14:24:28,013 			Last test performance: 97.19%
2023-04-01 14:24:28,013 ----------------
2023-04-01 14:24:28,446   36  =>  25   		Training 486 pattern with 96.25% 	Forward time: 	 0.30 sec
2023-04-01 14:24:28,446 			Loss:    4.491e-03    			Backward time: 	 0.10 sec 
2023-04-01 14:24:28,548 			Learning rate: weights:   1.000e-03    
2023-04-01 14:24:28,549 			Last test performance: 97.19%
2023-04-01 14:24:28,549 ----------------
2023-04-01 14:24:29,048   36  =>  26   		Training 486 pattern with 97.92% 	Forward time: 	 0.33 sec
2023-04-01 14:24:29,048 			Loss:    2.532e-03    			Backward time: 	 0.14 sec 
2023-04-01 14:24:29,212 			Learning rate: weights:   1.000e-03    
2023-04-01 14:24:29,212 			Last test performance: 97.19%
2023-04-01 14:24:29,212 ----------------
2023-04-01 14:24:29,655   36  =>  27   		Training 486 pattern with 97.71% 	Forward time: 	 0.31 sec
2023-04-01 14:24:29,655 			Loss:    3.260e-03    			Backward time: 	 0.11 sec 
2023-04-01 14:24:29,804 			Learning rate: weights:   1.000e-03    
2023-04-01 14:24:29,804 			Last test performance: 97.19%
2023-04-01 14:24:29,805 ----------------
2023-04-01 14:24:30,209   36  =>  28   		Training 486 pattern with 98.12% 	Forward time: 	 0.28 sec
2023-04-01 14:24:30,209 			Loss:    2.424e-03    			Backward time: 	 0.10 sec 
2023-04-01 14:24:30,346 			Learning rate: weights:   1.000e-03    
2023-04-01 14:24:30,346 			Last test performance: 97.19%
2023-04-01 14:24:30,346 ----------------
2023-04-01 14:24:30,860   36  =>  29   		Training 486 pattern with 98.33% 	Forward time: 	 0.39 sec
2023-04-01 14:24:30,860 			Loss:    2.348e-03    			Backward time: 	 0.10 sec 
2023-04-01 14:24:31,002 			Learning rate: weights:   1.000e-03    
2023-04-01 14:24:31,002 			Last test performance: 97.19%
2023-04-01 14:24:31,002 ----------------
2023-04-01 14:24:31,433   36  =>  30   		Training 486 pattern with 97.92% 	Forward time: 	 0.31 sec
2023-04-01 14:24:31,433 			Loss:    2.967e-03    			Backward time: 	 0.10 sec 
2023-04-01 14:24:31,556 			Learning rate: weights:   1.000e-03    
2023-04-01 14:24:31,556 			Last test performance: 97.19%
2023-04-01 14:24:31,556 ----------------
2023-04-01 14:24:31,944   36  =>  31   		Training 486 pattern with 98.75% 	Forward time: 	 0.27 sec
2023-04-01 14:24:31,945 			Loss:    1.991e-03    			Backward time: 	 0.10 sec 
2023-04-01 14:24:32,100 			Learning rate: weights:   1.000e-03    
2023-04-01 14:24:32,100 			Last test performance: 97.19%
2023-04-01 14:24:32,100 ----------------
2023-04-01 14:24:32,515   36  =>  32   		Training 486 pattern with 98.12% 	Forward time: 	 0.28 sec
2023-04-01 14:24:32,515 			Loss:    2.881e-03    			Backward time: 	 0.11 sec 
2023-04-01 14:24:32,662 			Learning rate: weights:   1.000e-03    
2023-04-01 14:24:32,662 			Last test performance: 97.19%
2023-04-01 14:24:32,662 ----------------
2023-04-01 14:24:33,122   36  =>  33   		Training 486 pattern with 97.29% 	Forward time: 	 0.27 sec
2023-04-01 14:24:33,122 			Loss:    3.497e-03    			Backward time: 	 0.16 sec 
2023-04-01 14:24:33,325 			Learning rate: weights:   1.000e-03    
2023-04-01 14:24:33,325 			Last test performance: 97.19%
2023-04-01 14:24:33,326 ----------------
2023-04-01 14:24:33,763   36  =>  34   		Training 486 pattern with 98.54% 	Forward time: 	 0.30 sec
2023-04-01 14:24:33,763 			Loss:    2.004e-03    			Backward time: 	 0.11 sec 
2023-04-01 14:24:33,882 			Learning rate: weights:   1.000e-03    
2023-04-01 14:24:33,882 			Last test performance: 97.19%
2023-04-01 14:24:33,883 ----------------
2023-04-01 14:24:34,320   36  =>  35   		Training 486 pattern with 96.67% 	Forward time: 	 0.29 sec
2023-04-01 14:24:34,320 			Loss:    4.899e-03    			Backward time: 	 0.11 sec 
2023-04-01 14:24:34,421 			Learning rate: weights:   1.000e-03    
2023-04-01 14:24:34,422 			Last test performance: 97.19%
2023-04-01 14:24:34,422 ----------------
2023-04-01 14:24:34,864   36  =>  36   		Training 486 pattern with 97.50% 	Forward time: 	 0.30 sec
2023-04-01 14:24:34,864 			Loss:    2.586e-03    			Backward time: 	 0.12 sec 
2023-04-01 14:24:35,048 			Learning rate: weights:   1.000e-03    
2023-04-01 14:24:35,048 			Last test performance: 97.19%
2023-04-01 14:24:35,048 ----------------
2023-04-01 14:24:35,475   36  =>  37   		Training 486 pattern with 98.54% 	Forward time: 	 0.30 sec
2023-04-01 14:24:35,475 			Loss:    1.876e-03    			Backward time: 	 0.11 sec 
2023-04-01 14:24:35,657 			Learning rate: weights:   1.000e-03    
2023-04-01 14:24:35,657 			Last test performance: 97.19%
2023-04-01 14:24:35,658 ----------------
2023-04-01 14:24:36,026   36  =>  38   		Training 486 pattern with 98.96% 	Forward time: 	 0.25 sec
2023-04-01 14:24:36,027 			Loss:    2.437e-03    			Backward time: 	 0.09 sec 
2023-04-01 14:24:36,166 			Learning rate: weights:   1.000e-03    
2023-04-01 14:24:36,166 			Last test performance: 97.19%
2023-04-01 14:24:36,166 ----------------
2023-04-01 14:24:36,557   36  =>  39   		Training 486 pattern with 98.75% 	Forward time: 	 0.27 sec
2023-04-01 14:24:36,557 			Loss:    2.945e-03    			Backward time: 	 0.10 sec 
2023-04-01 14:24:36,717 			Learning rate: weights:   1.000e-03    
2023-04-01 14:24:36,717 			Last test performance: 97.19%
2023-04-01 14:24:36,717 ----------------
2023-04-01 14:24:37,131   36  =>  40   		Training 486 pattern with 97.29% 	Forward time: 	 0.29 sec
2023-04-01 14:24:37,131 			Loss:    2.608e-03    			Backward time: 	 0.10 sec 
2023-04-01 14:24:37,289 			Learning rate: weights:   1.000e-03    
2023-04-01 14:24:37,289 			Last test performance: 97.19%
2023-04-01 14:24:37,289 ----------------
2023-04-01 14:24:37,682   36  =>  41   		Training 486 pattern with 97.08% 	Forward time: 	 0.27 sec
2023-04-01 14:24:37,682 			Loss:    2.986e-03    			Backward time: 	 0.10 sec 
2023-04-01 14:24:37,816 			Learning rate: weights:   1.000e-03    
2023-04-01 14:24:37,816 			Last test performance: 97.19%
2023-04-01 14:24:37,816 ----------------
2023-04-01 14:24:38,248   36  =>  42   		Training 486 pattern with 96.67% 	Forward time: 	 0.31 sec
2023-04-01 14:24:38,248 			Loss:    3.806e-03    			Backward time: 	 0.09 sec 
2023-04-01 14:24:38,355 			Learning rate: weights:   1.000e-03    
2023-04-01 14:24:38,355 			Last test performance: 97.19%
2023-04-01 14:24:38,355 ----------------
2023-04-01 14:24:38,767   36  =>  43   		Training 486 pattern with 98.54% 	Forward time: 	 0.28 sec
2023-04-01 14:24:38,767 			Loss:    2.601e-03    			Backward time: 	 0.10 sec 
2023-04-01 14:24:38,954 			Learning rate: weights:   1.000e-03    
2023-04-01 14:24:38,954 			Last test performance: 97.19%
2023-04-01 14:24:38,954 ----------------
2023-04-01 14:24:39,363   36  =>  44   		Training 486 pattern with 97.08% 	Forward time: 	 0.27 sec
2023-04-01 14:24:39,364 			Loss:    3.324e-03    			Backward time: 	 0.11 sec 
2023-04-01 14:24:39,436 			Learning rate: weights:   1.000e-03    
2023-04-01 14:24:39,436 			Last test performance: 97.19%
2023-04-01 14:24:39,436 ----------------
2023-04-01 14:24:39,857   36  =>  45   		Training 486 pattern with 97.08% 	Forward time: 	 0.29 sec
2023-04-01 14:24:39,858 			Loss:    4.179e-03    			Backward time: 	 0.11 sec 
2023-04-01 14:24:40,015 			Learning rate: weights:   1.000e-03    
2023-04-01 14:24:40,015 			Last test performance: 97.19%
2023-04-01 14:24:40,015 ----------------
2023-04-01 14:24:40,387   36  =>  46   		Training 486 pattern with 98.33% 	Forward time: 	 0.25 sec
2023-04-01 14:24:40,387 			Loss:    2.346e-03    			Backward time: 	 0.10 sec 
2023-04-01 14:24:40,493 			Learning rate: weights:   1.000e-03    
2023-04-01 14:24:40,493 			Last test performance: 97.19%
2023-04-01 14:24:40,493 ----------------
2023-04-01 14:24:40,915   36  =>  47   		Training 486 pattern with 98.33% 	Forward time: 	 0.26 sec
2023-04-01 14:24:40,915 			Loss:    2.137e-03    			Backward time: 	 0.14 sec 
2023-04-01 14:24:41,025 			Learning rate: weights:   1.000e-03    
2023-04-01 14:24:41,026 			Last test performance: 97.19%
2023-04-01 14:24:41,026 ----------------
2023-04-01 14:24:41,567   36  =>  48   		Training 486 pattern with 97.29% 	Forward time: 	 0.41 sec
2023-04-01 14:24:41,567 			Loss:    3.121e-03    			Backward time: 	 0.10 sec 
2023-04-01 14:24:41,760 			Learning rate: weights:   1.000e-03    
2023-04-01 14:24:41,760 			Last test performance: 97.19%
2023-04-01 14:24:41,760 ----------------
2023-04-01 14:24:42,191   36  =>  49   		Training 486 pattern with 96.88% 	Forward time: 	 0.30 sec
2023-04-01 14:24:42,191 			Loss:    3.611e-03    			Backward time: 	 0.11 sec 
2023-04-01 14:24:42,338 			Learning rate: weights:   1.000e-03    
2023-04-01 14:24:42,338 			Last test performance: 97.19%
2023-04-01 14:24:42,338 ----------------
2023-04-01 14:24:42,778   36  =>  50   		Training 486 pattern with 97.71% 	Forward time: 	 0.31 sec
2023-04-01 14:24:42,778 			Loss:    2.859e-03    			Backward time: 	 0.11 sec 
2023-04-01 14:24:42,963 			Learning rate: weights:   1.000e-03    
2023-04-01 14:24:42,963 			Last test performance: 97.19%
2023-04-01 14:24:42,963 ----------------
2023-04-01 14:24:43,369   36  =>  51   		Training 486 pattern with 97.92% 	Forward time: 	 0.27 sec
2023-04-01 14:24:43,370 			Loss:    2.609e-03    			Backward time: 	 0.11 sec 
2023-04-01 14:24:43,534 			Learning rate: weights:   1.000e-03    
2023-04-01 14:24:43,534 			Last test performance: 97.19%
2023-04-01 14:24:43,534 ----------------
2023-04-01 14:24:43,948   36  =>  52   		Training 486 pattern with 96.46% 	Forward time: 	 0.29 sec
2023-04-01 14:24:43,949 			Loss:    3.798e-03    			Backward time: 	 0.10 sec 
2023-04-01 14:24:44,099 			Learning rate: weights:   1.000e-03    
2023-04-01 14:24:44,099 			Last test performance: 97.19%
2023-04-01 14:24:44,099 ----------------
2023-04-01 14:24:44,511   36  =>  53   		Training 486 pattern with 97.29% 	Forward time: 	 0.28 sec
2023-04-01 14:24:44,512 			Loss:    3.225e-03    			Backward time: 	 0.11 sec 
2023-04-01 14:24:44,650 			Learning rate: weights:   1.000e-03    
2023-04-01 14:24:44,650 			Last test performance: 97.19%
2023-04-01 14:24:44,650 ----------------
2023-04-01 14:24:45,059   36  =>  54   		Training 486 pattern with 97.08% 	Forward time: 	 0.28 sec
2023-04-01 14:24:45,059 			Loss:    3.236e-03    			Backward time: 	 0.10 sec 
2023-04-01 14:24:45,194 			Learning rate: weights:   1.000e-03    
2023-04-01 14:24:45,195 			Last test performance: 97.19%
2023-04-01 14:24:45,196 ----------------
2023-04-01 14:24:45,679   36  =>  55   		Training 486 pattern with 97.29% 	Forward time: 	 0.35 sec
2023-04-01 14:24:45,679 			Loss:    4.311e-03    			Backward time: 	 0.11 sec 
2023-04-01 14:24:45,924 			Learning rate: weights:   1.000e-03    
2023-04-01 14:24:45,965 			Last test performance: 97.19%
2023-04-01 14:24:45,965 ----------------
2023-04-01 14:24:46,572   36  =>  56   		Training 486 pattern with 97.50% 	Forward time: 	 0.50 sec
2023-04-01 14:24:46,572 			Loss:    2.866e-03    			Backward time: 	 0.12 sec 
2023-04-01 14:24:46,702 			Learning rate: weights:   1.000e-03    
2023-04-01 14:24:46,703 			Last test performance: 97.19%
2023-04-01 14:24:46,704 ----------------
2023-04-01 14:24:47,168   36  =>  57   		Training 486 pattern with 96.67% 	Forward time: 	 0.34 sec
2023-04-01 14:24:47,168 			Loss:    3.705e-03    			Backward time: 	 0.10 sec 
2023-04-01 14:24:47,326 			Learning rate: weights:   1.000e-03    
2023-04-01 14:24:47,327 			Last test performance: 97.19%
2023-04-01 14:24:47,327 ----------------
2023-04-01 14:24:47,786   36  =>  58   		Training 486 pattern with 96.25% 	Forward time: 	 0.31 sec
2023-04-01 14:24:47,787 			Loss:    4.396e-03    			Backward time: 	 0.12 sec 
2023-04-01 14:24:47,929 			Learning rate: weights:   1.000e-03    
2023-04-01 14:24:47,929 			Last test performance: 97.19%
2023-04-01 14:24:47,929 ----------------
2023-04-01 14:24:48,395   36  =>  59   		Training 486 pattern with 97.71% 	Forward time: 	 0.30 sec
2023-04-01 14:24:48,395 			Loss:    3.781e-03    			Backward time: 	 0.14 sec 
2023-04-01 14:24:48,543 			Learning rate: weights:   1.000e-03    
2023-04-01 14:24:48,544 			Last test performance: 97.19%
2023-04-01 14:24:48,544 ----------------
2023-04-01 14:24:49,131   36  =>  60   		Training 486 pattern with 96.67% 	Forward time: 	 0.37 sec
2023-04-01 14:24:49,131 			Loss:    4.152e-03    			Backward time: 	 0.19 sec 
2023-04-01 14:24:49,238 			Learning rate: weights:   1.000e-03    
2023-04-01 14:24:49,238 			Last test performance: 97.19%
2023-04-01 14:24:49,238 ----------------
2023-04-01 14:24:49,630   36  =>  61   		Training 486 pattern with 96.88% 	Forward time: 	 0.27 sec
2023-04-01 14:24:49,630 			Loss:    4.039e-03    			Backward time: 	 0.10 sec 
2023-04-01 14:24:49,728 			Learning rate: weights:   1.000e-03    
2023-04-01 14:24:49,728 			Last test performance: 97.19%
2023-04-01 14:24:49,728 ----------------
2023-04-01 14:24:50,158   36  =>  62   		Training 486 pattern with 95.21% 	Forward time: 	 0.27 sec
2023-04-01 14:24:50,159 			Loss:    5.087e-03    			Backward time: 	 0.13 sec 
2023-04-01 14:24:50,311 			Learning rate: weights:   1.000e-03    
2023-04-01 14:24:50,312 			Last test performance: 97.19%
2023-04-01 14:24:50,312 ----------------
2023-04-01 14:24:50,686   36  =>  63   		Training 486 pattern with 96.88% 	Forward time: 	 0.26 sec
2023-04-01 14:24:50,686 			Loss:    3.587e-03    			Backward time: 	 0.10 sec 
2023-04-01 14:24:51,105 			Learning rate: weights:   1.000e-03    
2023-04-01 14:24:51,106 			Last test performance: 97.19%
2023-04-01 14:24:51,106 ----------------
2023-04-01 14:24:51,533   36  =>  64   		Training 486 pattern with 97.92% 	Forward time: 	 0.26 sec
2023-04-01 14:24:51,533 			Loss:    3.762e-03    			Backward time: 	 0.15 sec 
2023-04-01 14:24:51,640 			Learning rate: weights:   1.000e-03    
2023-04-01 14:24:51,640 			Last test performance: 97.19%
2023-04-01 14:24:51,640 ----------------
2023-04-01 14:24:52,052   36  =>  65   		Training 486 pattern with 98.33% 	Forward time: 	 0.29 sec
2023-04-01 14:24:52,052 			Loss:    1.824e-03    			Backward time: 	 0.10 sec 
2023-04-01 14:24:52,208 			Learning rate: weights:   1.000e-03    
2023-04-01 14:24:52,208 			Last test performance: 97.19%
2023-04-01 14:24:52,208 ----------------
2023-04-01 14:24:52,610   36  =>  66   		Training 486 pattern with 97.29% 	Forward time: 	 0.28 sec
2023-04-01 14:24:52,611 			Loss:    3.604e-03    			Backward time: 	 0.09 sec 
2023-04-01 14:24:52,762 			Learning rate: weights:   1.000e-03    
2023-04-01 14:24:52,762 			Last test performance: 97.19%
2023-04-01 14:24:52,762 ----------------
2023-04-01 14:24:53,431   36  =>  67   		Training 486 pattern with 96.67% 	Forward time: 	 0.52 sec
2023-04-01 14:24:53,432 			Loss:    4.408e-03    			Backward time: 	 0.12 sec 
2023-04-01 14:24:53,613 			Learning rate: weights:   1.000e-03    
2023-04-01 14:24:53,613 			Last test performance: 97.19%
2023-04-01 14:24:53,613 ----------------
2023-04-01 14:24:54,011   36  =>  68   		Training 486 pattern with 97.29% 	Forward time: 	 0.27 sec
2023-04-01 14:24:54,011 			Loss:    2.283e-03    			Backward time: 	 0.10 sec 
2023-04-01 14:24:54,198 			Learning rate: weights:   1.000e-03    
2023-04-01 14:24:54,198 			Last test performance: 97.19%
2023-04-01 14:24:54,198 ----------------
2023-04-01 14:24:54,546   36  =>  69   		Training 486 pattern with 98.12% 	Forward time: 	 0.23 sec
2023-04-01 14:24:54,546 			Loss:    2.701e-03    			Backward time: 	 0.09 sec 
2023-04-01 14:24:54,698 			Learning rate: weights:   1.000e-03    
2023-04-01 14:24:54,698 			Last test performance: 97.19%
2023-04-01 14:24:54,699 ----------------
2023-04-01 14:24:55,161   36  =>  70   		Training 486 pattern with 97.29% 	Forward time: 	 0.33 sec
2023-04-01 14:24:55,161 			Loss:    3.993e-03    			Backward time: 	 0.10 sec 
2023-04-01 14:24:55,301 			Learning rate: weights:   1.000e-03    
2023-04-01 14:24:55,301 			Last test performance: 97.19%
2023-04-01 14:24:55,301 ----------------
2023-04-01 14:24:55,853   36  =>  71   		Training 486 pattern with 98.54% 	Forward time: 	 0.41 sec
2023-04-01 14:24:55,853 			Loss:    2.471e-03    			Backward time: 	 0.11 sec 
2023-04-01 14:24:56,090 			Learning rate: weights:   1.000e-03    
2023-04-01 14:24:56,090 			Last test performance: 97.19%
2023-04-01 14:24:56,091 ----------------
2023-04-01 14:24:56,482   36  =>  72   		Training 486 pattern with 96.88% 	Forward time: 	 0.27 sec
2023-04-01 14:24:56,482 			Loss:    3.716e-03    			Backward time: 	 0.10 sec 
2023-04-01 14:24:56,617 			Learning rate: weights:   1.000e-03    
2023-04-01 14:24:56,617 			Last test performance: 97.19%
2023-04-01 14:24:56,618 ----------------
2023-04-01 14:24:57,087   36  =>  73   		Training 486 pattern with 97.29% 	Forward time: 	 0.33 sec
2023-04-01 14:24:57,088 			Loss:    3.068e-03    			Backward time: 	 0.12 sec 
2023-04-01 14:24:57,271 			Learning rate: weights:   1.000e-03    
2023-04-01 14:24:57,271 			Last test performance: 97.19%
2023-04-01 14:24:57,271 ----------------
2023-04-01 14:24:57,753   36  =>  74   		Training 486 pattern with 98.33% 	Forward time: 	 0.33 sec
2023-04-01 14:24:57,753 			Loss:    2.300e-03    			Backward time: 	 0.13 sec 
2023-04-01 14:24:57,967 			Learning rate: weights:   1.000e-03    
2023-04-01 14:24:57,967 			Last test performance: 97.19%
2023-04-01 14:24:57,967 ----------------
2023-04-01 14:24:58,445   36  =>  75   		Training 486 pattern with 97.71% 	Forward time: 	 0.32 sec
2023-04-01 14:24:58,445 			Loss:    2.846e-03    			Backward time: 	 0.13 sec 
2023-04-01 14:24:58,612 			Learning rate: weights:   1.000e-03    
2023-04-01 14:24:58,612 			Last test performance: 97.19%
2023-04-01 14:24:58,612 ----------------
2023-04-01 14:24:59,070   36  =>  76   		Training 486 pattern with 98.75% 	Forward time: 	 0.33 sec
2023-04-01 14:24:59,070 			Loss:    1.611e-03    			Backward time: 	 0.10 sec 
2023-04-01 14:24:59,169 			Learning rate: weights:   1.000e-03    
2023-04-01 14:24:59,169 			Last test performance: 97.19%
2023-04-01 14:24:59,169 ----------------
2023-04-01 14:24:59,534   36  =>  77   		Training 486 pattern with 96.46% 	Forward time: 	 0.24 sec
2023-04-01 14:24:59,535 			Loss:    3.970e-03    			Backward time: 	 0.11 sec 
2023-04-01 14:24:59,681 			Learning rate: weights:   1.000e-03    
2023-04-01 14:24:59,681 			Last test performance: 97.19%
2023-04-01 14:24:59,681 ----------------
2023-04-01 14:25:00,127   36  =>  78   		Training 486 pattern with 97.92% 	Forward time: 	 0.32 sec
2023-04-01 14:25:00,128 			Loss:    3.039e-03    			Backward time: 	 0.10 sec 
2023-04-01 14:25:00,268 			Learning rate: weights:   1.000e-03    
2023-04-01 14:25:00,268 			Last test performance: 97.19%
2023-04-01 14:25:00,268 ----------------
2023-04-01 14:25:00,702   36  =>  79   		Training 486 pattern with 97.08% 	Forward time: 	 0.30 sec
2023-04-01 14:25:00,702 			Loss:    4.372e-03    			Backward time: 	 0.11 sec 
2023-04-01 14:25:00,791 			Learning rate: weights:   1.000e-03    
2023-04-01 14:25:00,791 			Last test performance: 97.19%
2023-04-01 14:25:00,791 ----------------
2023-04-01 14:25:01,314   36  =>  80   		Training 486 pattern with 96.67% 	Forward time: 	 0.32 sec
2023-04-01 14:25:01,314 			Loss:    4.647e-03    			Backward time: 	 0.19 sec 
2023-04-01 14:25:01,409 			Learning rate: weights:   1.000e-03    
2023-04-01 14:25:01,409 			Last test performance: 97.19%
2023-04-01 14:25:01,410 ----------------
2023-04-01 14:25:01,784   36  =>  81   		Training 486 pattern with 97.92% 	Forward time: 	 0.26 sec
2023-04-01 14:25:01,784 			Loss:    3.043e-03    			Backward time: 	 0.09 sec 
2023-04-01 14:25:02,000 			Learning rate: weights:   1.000e-03    
2023-04-01 14:25:02,001 			Last test performance: 97.19%
2023-04-01 14:25:02,001 ----------------
2023-04-01 14:25:02,412   36  =>  82   		Training 486 pattern with 96.46% 	Forward time: 	 0.29 sec
2023-04-01 14:25:02,413 			Loss:    4.751e-03    			Backward time: 	 0.10 sec 
2023-04-01 14:25:02,538 			Learning rate: weights:   1.000e-03    
2023-04-01 14:25:02,539 			Last test performance: 97.19%
2023-04-01 14:25:02,539 ----------------
2023-04-01 14:25:02,911   36  =>  83   		Training 486 pattern with 97.50% 	Forward time: 	 0.27 sec
2023-04-01 14:25:02,912 			Loss:    2.487e-03    			Backward time: 	 0.09 sec 
2023-04-01 14:25:03,037 			Learning rate: weights:   1.000e-03    
2023-04-01 14:25:03,037 			Last test performance: 97.19%
2023-04-01 14:25:03,038 ----------------
2023-04-01 14:25:03,405   36  =>  84   		Training 486 pattern with 95.83% 	Forward time: 	 0.26 sec
2023-04-01 14:25:03,405 			Loss:    4.703e-03    			Backward time: 	 0.09 sec 
2023-04-01 14:25:03,529 			Learning rate: weights:   1.000e-03    
2023-04-01 14:25:03,529 			Last test performance: 97.19%
2023-04-01 14:25:03,529 ----------------
2023-04-01 14:25:04,092   36  =>  85   		Training 486 pattern with 97.92% 	Forward time: 	 0.40 sec
2023-04-01 14:25:04,092 			Loss:    2.989e-03    			Backward time: 	 0.14 sec 
2023-04-01 14:25:04,730 			Learning rate: weights:   1.000e-03    
2023-04-01 14:25:04,730 			Last test performance: 97.19%
2023-04-01 14:25:04,731 ----------------
2023-04-01 14:25:05,291   36  =>  86   		Training 486 pattern with 97.29% 	Forward time: 	 0.29 sec
2023-04-01 14:25:05,291 			Loss:    2.784e-03    			Backward time: 	 0.24 sec 
2023-04-01 14:25:05,493 			Learning rate: weights:   1.000e-03    
2023-04-01 14:25:05,493 			Last test performance: 97.19%
2023-04-01 14:25:05,493 ----------------
2023-04-01 14:25:06,026   36  =>  87   		Training 486 pattern with 97.08% 	Forward time: 	 0.34 sec
2023-04-01 14:25:06,026 			Loss:    3.438e-03    			Backward time: 	 0.17 sec 
2023-04-01 14:25:06,122 			Learning rate: weights:   1.000e-03    
2023-04-01 14:25:06,122 			Last test performance: 97.19%
2023-04-01 14:25:06,122 ----------------
2023-04-01 14:25:06,530   36  =>  88   		Training 486 pattern with 97.71% 	Forward time: 	 0.26 sec
2023-04-01 14:25:06,530 			Loss:    3.019e-03    			Backward time: 	 0.12 sec 
2023-04-01 14:25:06,682 			Learning rate: weights:   1.000e-03    
2023-04-01 14:25:06,682 			Last test performance: 97.19%
2023-04-01 14:25:06,682 ----------------
2023-04-01 14:25:07,237   36  =>  89   		Training 486 pattern with 97.08% 	Forward time: 	 0.26 sec
2023-04-01 14:25:07,237 			Loss:    3.402e-03    			Backward time: 	 0.26 sec 
2023-04-01 14:25:07,365 			Learning rate: weights:   1.000e-03    
2023-04-01 14:25:07,367 			Last test performance: 97.19%
2023-04-01 14:25:07,367 ----------------
2023-04-01 14:25:07,746   36  =>  90   		Training 486 pattern with 97.71% 	Forward time: 	 0.26 sec
2023-04-01 14:25:07,747 			Loss:    3.930e-03    			Backward time: 	 0.10 sec 
2023-04-01 14:25:07,866 			Learning rate: weights:   1.000e-03    
2023-04-01 14:25:07,866 			Last test performance: 97.19%
2023-04-01 14:25:07,866 ----------------
2023-04-01 14:25:08,253   36  =>  91   		Training 486 pattern with 97.92% 	Forward time: 	 0.28 sec
2023-04-01 14:25:08,253 			Loss:    4.204e-03    			Backward time: 	 0.09 sec 
2023-04-01 14:25:09,503 			Learning rate: weights:   1.000e-03    
2023-04-01 14:25:09,504 			Last test performance: 97.19%
2023-04-01 14:25:09,504 ----------------
2023-04-01 14:25:09,974   36  =>  92   		Training 486 pattern with 96.88% 	Forward time: 	 0.35 sec
2023-04-01 14:25:09,974 			Loss:    3.282e-03    			Backward time: 	 0.10 sec 
2023-04-01 14:25:10,099 			Learning rate: weights:   1.000e-03    
2023-04-01 14:25:10,099 			Last test performance: 97.19%
2023-04-01 14:25:10,099 ----------------
2023-04-01 14:25:10,604   36  =>  93   		Training 486 pattern with 97.71% 	Forward time: 	 0.38 sec
2023-04-01 14:25:10,604 			Loss:    3.727e-03    			Backward time: 	 0.10 sec 
2023-04-01 14:25:10,828 			Learning rate: weights:   1.000e-03    
2023-04-01 14:25:10,828 			Last test performance: 97.19%
2023-04-01 14:25:10,828 ----------------
2023-04-01 14:25:11,185   36  =>  94   		Training 486 pattern with 96.46% 	Forward time: 	 0.24 sec
2023-04-01 14:25:11,186 			Loss:    4.921e-03    			Backward time: 	 0.10 sec 
2023-04-01 14:25:11,323 			Learning rate: weights:   1.000e-03    
2023-04-01 14:25:11,323 			Last test performance: 97.19%
2023-04-01 14:25:11,323 ----------------
2023-04-01 14:25:11,763   36  =>  95   		Training 486 pattern with 96.67% 	Forward time: 	 0.33 sec
2023-04-01 14:25:11,763 			Loss:    3.639e-03    			Backward time: 	 0.09 sec 
2023-04-01 14:25:11,977 			Learning rate: weights:   1.000e-03    
2023-04-01 14:25:11,977 			Last test performance: 97.19%
2023-04-01 14:25:11,977 ----------------
2023-04-01 14:25:12,396   36  =>  96   		Training 486 pattern with 97.92% 	Forward time: 	 0.24 sec
2023-04-01 14:25:12,396 			Loss:    2.901e-03    			Backward time: 	 0.16 sec 
2023-04-01 14:25:12,534 			Learning rate: weights:   1.000e-03    
2023-04-01 14:25:12,534 			Last test performance: 97.19%
2023-04-01 14:25:12,534 ----------------
2023-04-01 14:25:12,974   36  =>  97   		Training 486 pattern with 97.71% 	Forward time: 	 0.30 sec
2023-04-01 14:25:12,974 			Loss:    3.020e-03    			Backward time: 	 0.12 sec 
2023-04-01 14:25:13,108 			Learning rate: weights:   1.000e-03    
2023-04-01 14:25:13,108 			Last test performance: 97.19%
2023-04-01 14:25:13,108 ----------------
2023-04-01 14:25:13,533   36  =>  98   		Training 486 pattern with 97.71% 	Forward time: 	 0.31 sec
2023-04-01 14:25:13,533 			Loss:    3.080e-03    			Backward time: 	 0.09 sec 
2023-04-01 14:25:13,674 			Learning rate: weights:   1.000e-03    
2023-04-01 14:25:13,674 			Last test performance: 97.19%
2023-04-01 14:25:13,674 ----------------
2023-04-01 14:25:14,127   36  =>  99   		Training 486 pattern with 97.92% 	Forward time: 	 0.31 sec
2023-04-01 14:25:14,128 			Loss:    3.048e-03    			Backward time: 	 0.12 sec 
2023-04-01 14:25:14,249 			Learning rate: weights:   1.000e-03    
2023-04-01 14:25:14,250 			Last test performance: 97.19%
2023-04-01 14:25:14,250 ----------------
2023-04-01 14:25:14,836   36  => 100   		Training 486 pattern with 96.67% 	Forward time: 	 0.28 sec
2023-04-01 14:25:14,836 			Loss:    4.679e-03    			Backward time: 	 0.29 sec 
2023-04-01 14:25:14,988 			Learning rate: weights:   1.000e-03    
2023-04-01 14:25:14,988 			Last test performance: 97.19%
2023-04-01 14:25:14,988 ----------------
2023-04-01 14:25:15,340   36  => 101   		Training 486 pattern with 98.12% 	Forward time: 	 0.21 sec
2023-04-01 14:25:15,340 			Loss:    3.033e-03    			Backward time: 	 0.12 sec 
2023-04-01 14:25:15,473 			Learning rate: weights:   1.000e-03    
2023-04-01 14:25:15,473 			Last test performance: 97.19%
2023-04-01 14:25:15,473 ----------------
2023-04-01 14:25:15,855   36  => 102   		Training 486 pattern with 97.08% 	Forward time: 	 0.25 sec
2023-04-01 14:25:15,855 			Loss:    4.130e-03    			Backward time: 	 0.11 sec 
2023-04-01 14:25:15,939 			Learning rate: weights:   1.000e-03    
2023-04-01 14:25:15,940 			Last test performance: 97.19%
2023-04-01 14:25:15,940 ----------------
2023-04-01 14:25:16,342   36  => 103   		Training 486 pattern with 96.88% 	Forward time: 	 0.29 sec
2023-04-01 14:25:16,342 			Loss:    3.135e-03    			Backward time: 	 0.09 sec 
2023-04-01 14:25:16,466 			Learning rate: weights:   1.000e-03    
2023-04-01 14:25:16,466 			Last test performance: 97.19%
2023-04-01 14:25:16,466 ----------------
2023-04-01 14:25:16,823   36  => 104   		Training 486 pattern with 98.96% 	Forward time: 	 0.24 sec
2023-04-01 14:25:16,823 			Loss:    2.458e-03    			Backward time: 	 0.09 sec 
2023-04-01 14:25:17,246 			Learning rate: weights:   1.000e-03    
2023-04-01 14:25:17,246 			Last test performance: 97.19%
2023-04-01 14:25:17,246 ----------------
2023-04-01 14:25:17,697   36  => 105   		Training 486 pattern with 97.92% 	Forward time: 	 0.31 sec
2023-04-01 14:25:17,697 			Loss:    2.172e-03    			Backward time: 	 0.12 sec 
2023-04-01 14:25:17,821 			Learning rate: weights:   1.000e-03    
2023-04-01 14:25:17,821 			Last test performance: 97.19%
2023-04-01 14:25:17,822 ----------------
2023-04-01 14:25:18,390   36  => 106   		Training 486 pattern with 96.67% 	Forward time: 	 0.35 sec
2023-04-01 14:25:18,390 			Loss:    3.351e-03    			Backward time: 	 0.19 sec 
2023-04-01 14:25:18,520 			Learning rate: weights:   1.000e-03    
2023-04-01 14:25:18,520 			Last test performance: 97.19%
2023-04-01 14:25:18,520 ----------------
2023-04-01 14:25:18,857   36  => 107   		Training 486 pattern with 96.46% 	Forward time: 	 0.22 sec
2023-04-01 14:25:18,857 			Loss:    3.860e-03    			Backward time: 	 0.10 sec 
2023-04-01 14:25:18,987 			Learning rate: weights:   1.000e-03    
2023-04-01 14:25:18,987 			Last test performance: 97.19%
2023-04-01 14:25:18,988 ----------------
2023-04-01 14:25:19,329   36  => 108   		Training 486 pattern with 97.71% 	Forward time: 	 0.23 sec
2023-04-01 14:25:19,329 			Loss:    3.222e-03    			Backward time: 	 0.09 sec 
2023-04-01 14:25:19,557 			Learning rate: weights:   1.000e-03    
2023-04-01 14:25:19,557 			Last test performance: 97.19%
2023-04-01 14:25:19,557 ----------------
2023-04-01 14:25:19,897   36  => 109   		Training 486 pattern with 97.71% 	Forward time: 	 0.23 sec
2023-04-01 14:25:19,897 			Loss:    2.811e-03    			Backward time: 	 0.09 sec 
2023-04-01 14:25:19,996 			Learning rate: weights:   1.000e-03    
2023-04-01 14:25:19,996 			Last test performance: 97.19%
2023-04-01 14:25:19,996 ----------------
2023-04-01 14:25:20,379   36  => 110   		Training 486 pattern with 97.29% 	Forward time: 	 0.28 sec
2023-04-01 14:25:20,380 			Loss:    3.569e-03    			Backward time: 	 0.09 sec 
2023-04-01 14:25:20,514 			Learning rate: weights:   1.000e-03    
2023-04-01 14:25:20,515 			Last test performance: 97.19%
2023-04-01 14:25:20,515 ----------------
2023-04-01 14:25:20,940   36  => 111   		Training 486 pattern with 96.04% 	Forward time: 	 0.23 sec
2023-04-01 14:25:20,940 			Loss:    3.523e-03    			Backward time: 	 0.16 sec 
2023-04-01 14:25:21,085 			Learning rate: weights:   1.000e-03    
2023-04-01 14:25:21,085 			Last test performance: 97.19%
2023-04-01 14:25:21,085 ----------------
2023-04-01 14:25:21,480   36  => 112   		Training 486 pattern with 97.50% 	Forward time: 	 0.27 sec
2023-04-01 14:25:21,481 			Loss:    3.650e-03    			Backward time: 	 0.09 sec 
2023-04-01 14:25:21,580 			Learning rate: weights:   1.000e-03    
2023-04-01 14:25:21,580 			Last test performance: 97.19%
2023-04-01 14:25:21,580 ----------------
2023-04-01 14:25:21,969   36  => 113   		Training 486 pattern with 97.92% 	Forward time: 	 0.28 sec
2023-04-01 14:25:21,970 			Loss:    2.394e-03    			Backward time: 	 0.09 sec 
2023-04-01 14:25:22,056 			Learning rate: weights:   1.000e-03    
2023-04-01 14:25:22,057 			Last test performance: 97.19%
2023-04-01 14:25:22,057 ----------------
2023-04-01 14:25:22,437   36  => 114   		Training 486 pattern with 98.33% 	Forward time: 	 0.21 sec
2023-04-01 14:25:22,437 			Loss:    2.534e-03    			Backward time: 	 0.16 sec 
2023-04-01 14:25:22,575 			Learning rate: weights:   1.000e-03    
2023-04-01 14:25:22,575 			Last test performance: 97.19%
2023-04-01 14:25:22,575 ----------------
2023-04-01 14:25:23,034   36  => 115   		Training 486 pattern with 97.71% 	Forward time: 	 0.32 sec
2023-04-01 14:25:23,034 			Loss:    2.366e-03    			Backward time: 	 0.10 sec 
2023-04-01 14:25:23,129 			Learning rate: weights:   1.000e-03    
2023-04-01 14:25:23,129 			Last test performance: 97.19%
2023-04-01 14:25:23,130 ----------------
2023-04-01 14:25:23,580   36  => 116   		Training 486 pattern with 97.50% 	Forward time: 	 0.31 sec
2023-04-01 14:25:23,580 			Loss:    3.350e-03    			Backward time: 	 0.11 sec 
2023-04-01 14:25:23,734 			Learning rate: weights:   1.000e-03    
2023-04-01 14:25:23,734 			Last test performance: 97.19%
2023-04-01 14:25:23,734 ----------------
2023-04-01 14:25:24,187   36  => 117   		Training 486 pattern with 97.08% 	Forward time: 	 0.32 sec
2023-04-01 14:25:24,187 			Loss:    3.165e-03    			Backward time: 	 0.11 sec 
2023-04-01 14:25:24,334 			Learning rate: weights:   1.000e-03    
2023-04-01 14:25:24,334 			Last test performance: 97.19%
2023-04-01 14:25:24,334 ----------------
2023-04-01 14:25:24,719   36  => 118   		Training 486 pattern with 95.83% 	Forward time: 	 0.25 sec
2023-04-01 14:25:24,720 			Loss:    6.642e-03    			Backward time: 	 0.11 sec 
2023-04-01 14:25:24,902 			Learning rate: weights:   1.000e-03    
2023-04-01 14:25:24,903 			Last test performance: 97.19%
2023-04-01 14:25:24,903 ----------------
2023-04-01 14:25:25,288   36  => 119   		Training 486 pattern with 96.88% 	Forward time: 	 0.26 sec
2023-04-01 14:25:25,288 			Loss:    3.874e-03    			Backward time: 	 0.10 sec 
2023-04-01 14:25:25,436 			Learning rate: weights:   1.000e-03    
2023-04-01 14:25:25,437 			Last test performance: 97.19%
2023-04-01 14:25:25,437 ----------------
2023-04-01 14:25:25,798   36  => 120   		Training 486 pattern with 97.92% 	Forward time: 	 0.25 sec
2023-04-01 14:25:25,798 			Loss:    2.047e-03    			Backward time: 	 0.10 sec 
2023-04-01 14:25:25,940 			Learning rate: weights:   1.000e-03    
2023-04-01 14:25:25,940 			Last test performance: 97.19%
2023-04-01 14:25:25,940 ----------------
2023-04-01 14:25:26,436   36  => 121   		Training 486 pattern with 95.42% 	Forward time: 	 0.31 sec
2023-04-01 14:25:26,436 			Loss:    4.039e-03    			Backward time: 	 0.13 sec 
2023-04-01 14:25:26,571 			Learning rate: weights:   1.000e-03    
2023-04-01 14:25:26,571 			Last test performance: 97.19%
2023-04-01 14:25:26,572 ----------------
2023-04-01 14:25:26,991   36  => 122   		Training 486 pattern with 97.29% 	Forward time: 	 0.30 sec
2023-04-01 14:25:26,991 			Loss:    2.434e-03    			Backward time: 	 0.10 sec 
2023-04-01 14:25:27,098 			Learning rate: weights:   1.000e-03    
2023-04-01 14:25:27,098 			Last test performance: 97.19%
2023-04-01 14:25:27,098 ----------------
2023-04-01 14:25:27,509   36  => 123   		Training 486 pattern with 97.29% 	Forward time: 	 0.24 sec
2023-04-01 14:25:27,509 			Loss:    2.908e-03    			Backward time: 	 0.15 sec 
2023-04-01 14:25:28,379 			Learning rate: weights:   1.000e-03    
2023-04-01 14:25:28,380 			Last test performance: 97.19%
2023-04-01 14:25:28,380 ----------------
2023-04-01 14:25:28,764   36  => 124   		Training 486 pattern with 96.67% 	Forward time: 	 0.27 sec
2023-04-01 14:25:28,765 			Loss:    4.538e-03    			Backward time: 	 0.09 sec 
2023-04-01 14:25:29,055 
2023-04-01 14:25:29,055 Testing:
2023-04-01 14:25:29,089 		24 of 10000 with 91.67% 	 Time used:  0.03 sec
2023-04-01 14:25:29,113 		48 of 10000 with 91.67% 	 Time used:  0.02 sec
2023-04-01 14:25:29,130 		72 of 10000 with 94.44% 	 Time used:  0.01 sec
2023-04-01 14:25:29,140 		96 of 10000 with 94.79% 	 Time used:  0.01 sec
2023-04-01 14:25:29,149 		120 of 10000 with 95.83% 	 Time used:  0.01 sec
2023-04-01 14:25:29,157 		144 of 10000 with 95.14% 	 Time used:  0.01 sec
2023-04-01 14:25:29,166 		168 of 10000 with 95.24% 	 Time used:  0.01 sec
2023-04-01 14:25:29,175 		192 of 10000 with 95.83% 	 Time used:  0.01 sec
2023-04-01 14:25:29,183 		216 of 10000 with 95.83% 	 Time used:  0.01 sec
2023-04-01 14:25:29,192 		240 of 10000 with 95.83% 	 Time used:  0.01 sec
2023-04-01 14:25:29,201 		264 of 10000 with 95.83% 	 Time used:  0.01 sec
2023-04-01 14:25:29,209 		288 of 10000 with 96.18% 	 Time used:  0.01 sec
2023-04-01 14:25:29,218 		312 of 10000 with 96.15% 	 Time used:  0.01 sec
2023-04-01 14:25:29,227 		336 of 10000 with 96.13% 	 Time used:  0.01 sec
2023-04-01 14:25:29,236 		360 of 10000 with 95.56% 	 Time used:  0.01 sec
2023-04-01 14:25:29,244 		384 of 10000 with 95.57% 	 Time used:  0.01 sec
2023-04-01 14:25:29,253 		408 of 10000 with 95.83% 	 Time used:  0.01 sec
2023-04-01 14:25:29,262 		432 of 10000 with 95.83% 	 Time used:  0.01 sec
2023-04-01 14:25:29,270 		456 of 10000 with 95.18% 	 Time used:  0.01 sec
2023-04-01 14:25:29,279 		480 of 10000 with 95.42% 	 Time used:  0.01 sec
2023-04-01 14:25:29,288 		504 of 10000 with 95.44% 	 Time used:  0.01 sec
2023-04-01 14:25:29,296 		528 of 10000 with 95.08% 	 Time used:  0.01 sec
2023-04-01 14:25:29,305 		552 of 10000 with 95.29% 	 Time used:  0.01 sec
2023-04-01 14:25:29,314 		576 of 10000 with 95.49% 	 Time used:  0.01 sec
2023-04-01 14:25:29,323 		600 of 10000 with 95.67% 	 Time used:  0.01 sec
2023-04-01 14:25:29,331 		624 of 10000 with 95.83% 	 Time used:  0.01 sec
2023-04-01 14:25:29,340 		648 of 10000 with 95.83% 	 Time used:  0.01 sec
2023-04-01 14:25:29,349 		672 of 10000 with 95.98% 	 Time used:  0.01 sec
2023-04-01 14:25:29,357 		696 of 10000 with 95.98% 	 Time used:  0.01 sec
2023-04-01 14:25:29,366 		720 of 10000 with 96.11% 	 Time used:  0.01 sec
2023-04-01 14:25:29,374 		744 of 10000 with 96.24% 	 Time used:  0.01 sec
2023-04-01 14:25:29,385 		768 of 10000 with 95.96% 	 Time used:  0.01 sec
2023-04-01 14:25:29,394 		792 of 10000 with 96.09% 	 Time used:  0.01 sec
2023-04-01 14:25:29,402 		816 of 10000 with 95.96% 	 Time used:  0.01 sec
2023-04-01 14:25:29,411 		840 of 10000 with 96.07% 	 Time used:  0.01 sec
2023-04-01 14:25:29,422 		864 of 10000 with 95.95% 	 Time used:  0.01 sec
2023-04-01 14:25:29,434 		888 of 10000 with 95.95% 	 Time used:  0.01 sec
2023-04-01 14:25:29,443 		912 of 10000 with 95.72% 	 Time used:  0.01 sec
2023-04-01 14:25:29,452 		936 of 10000 with 95.83% 	 Time used:  0.01 sec
2023-04-01 14:25:29,460 		960 of 10000 with 95.83% 	 Time used:  0.01 sec
2023-04-01 14:25:29,469 		984 of 10000 with 95.93% 	 Time used:  0.01 sec
2023-04-01 14:25:29,477 		1008 of 10000 with 96.03% 	 Time used:  0.01 sec
2023-04-01 14:25:29,486 		1032 of 10000 with 96.03% 	 Time used:  0.01 sec
2023-04-01 14:25:29,495 		1056 of 10000 with 95.83% 	 Time used:  0.01 sec
2023-04-01 14:25:29,503 		1080 of 10000 with 95.93% 	 Time used:  0.01 sec
2023-04-01 14:25:29,512 		1104 of 10000 with 96.01% 	 Time used:  0.01 sec
2023-04-01 14:25:29,520 		1128 of 10000 with 96.10% 	 Time used:  0.01 sec
2023-04-01 14:25:29,529 		1152 of 10000 with 96.09% 	 Time used:  0.01 sec
2023-04-01 14:25:29,538 		1176 of 10000 with 96.17% 	 Time used:  0.01 sec
2023-04-01 14:25:29,546 		1200 of 10000 with 96.25% 	 Time used:  0.01 sec
2023-04-01 14:25:29,555 		1224 of 10000 with 96.24% 	 Time used:  0.01 sec
2023-04-01 14:25:29,563 		1248 of 10000 with 96.23% 	 Time used:  0.01 sec
2023-04-01 14:25:29,572 		1272 of 10000 with 96.31% 	 Time used:  0.01 sec
2023-04-01 14:25:29,581 		1296 of 10000 with 96.37% 	 Time used:  0.01 sec
2023-04-01 14:25:29,589 		1320 of 10000 with 96.44% 	 Time used:  0.01 sec
2023-04-01 14:25:29,598 		1344 of 10000 with 96.43% 	 Time used:  0.01 sec
2023-04-01 14:25:29,607 		1368 of 10000 with 96.42% 	 Time used:  0.01 sec
2023-04-01 14:25:29,616 		1392 of 10000 with 96.48% 	 Time used:  0.01 sec
2023-04-01 14:25:29,624 		1416 of 10000 with 96.54% 	 Time used:  0.01 sec
2023-04-01 14:25:29,633 		1440 of 10000 with 96.60% 	 Time used:  0.01 sec
2023-04-01 14:25:29,642 		1464 of 10000 with 96.65% 	 Time used:  0.01 sec
2023-04-01 14:25:29,651 		1488 of 10000 with 96.57% 	 Time used:  0.01 sec
2023-04-01 14:25:29,659 		1512 of 10000 with 96.49% 	 Time used:  0.01 sec
2023-04-01 14:25:29,668 		1536 of 10000 with 96.48% 	 Time used:  0.01 sec
2023-04-01 14:25:29,676 		1560 of 10000 with 96.54% 	 Time used:  0.01 sec
2023-04-01 14:25:29,685 		1584 of 10000 with 96.40% 	 Time used:  0.01 sec
2023-04-01 14:25:29,694 		1608 of 10000 with 96.46% 	 Time used:  0.01 sec
2023-04-01 14:25:29,702 		1632 of 10000 with 96.45% 	 Time used:  0.01 sec
2023-04-01 14:25:29,711 		1656 of 10000 with 96.50% 	 Time used:  0.01 sec
2023-04-01 14:25:29,719 		1680 of 10000 with 96.55% 	 Time used:  0.01 sec
2023-04-01 14:25:29,728 		1704 of 10000 with 96.54% 	 Time used:  0.01 sec
2023-04-01 14:25:29,737 		1728 of 10000 with 96.47% 	 Time used:  0.01 sec
2023-04-01 14:25:29,745 		1752 of 10000 with 96.52% 	 Time used:  0.01 sec
2023-04-01 14:25:29,754 		1776 of 10000 with 96.57% 	 Time used:  0.01 sec
2023-04-01 14:25:29,763 		1800 of 10000 with 96.56% 	 Time used:  0.01 sec
2023-04-01 14:25:29,771 		1824 of 10000 with 96.49% 	 Time used:  0.01 sec
2023-04-01 14:25:29,780 		1848 of 10000 with 96.37% 	 Time used:  0.01 sec
2023-04-01 14:25:29,788 		1872 of 10000 with 96.31% 	 Time used:  0.01 sec
2023-04-01 14:25:29,797 		1896 of 10000 with 96.36% 	 Time used:  0.01 sec
2023-04-01 14:25:29,806 		1920 of 10000 with 96.35% 	 Time used:  0.01 sec
2023-04-01 14:25:29,814 		1944 of 10000 with 96.30% 	 Time used:  0.01 sec
2023-04-01 14:25:29,823 		1968 of 10000 with 96.24% 	 Time used:  0.01 sec
2023-04-01 14:25:29,831 		1992 of 10000 with 96.18% 	 Time used:  0.01 sec
2023-04-01 14:25:29,840 		2016 of 10000 with 96.23% 	 Time used:  0.01 sec
2023-04-01 14:25:29,849 		2040 of 10000 with 96.23% 	 Time used:  0.01 sec
2023-04-01 14:25:29,857 		2064 of 10000 with 96.17% 	 Time used:  0.01 sec
2023-04-01 14:25:29,866 		2088 of 10000 with 96.17% 	 Time used:  0.01 sec
2023-04-01 14:25:29,875 		2112 of 10000 with 96.21% 	 Time used:  0.01 sec
2023-04-01 14:25:29,883 		2136 of 10000 with 96.25% 	 Time used:  0.01 sec
2023-04-01 14:25:29,924 		2160 of 10000 with 96.25% 	 Time used:  0.04 sec
2023-04-01 14:25:29,932 		2184 of 10000 with 96.29% 	 Time used:  0.01 sec
2023-04-01 14:25:29,941 		2208 of 10000 with 96.33% 	 Time used:  0.01 sec
2023-04-01 14:25:29,950 		2232 of 10000 with 96.33% 	 Time used:  0.01 sec
2023-04-01 14:25:29,958 		2256 of 10000 with 96.37% 	 Time used:  0.01 sec
2023-04-01 14:25:29,967 		2280 of 10000 with 96.32% 	 Time used:  0.01 sec
2023-04-01 14:25:29,975 		2304 of 10000 with 96.35% 	 Time used:  0.01 sec
2023-04-01 14:25:29,984 		2328 of 10000 with 96.35% 	 Time used:  0.01 sec
2023-04-01 14:25:29,993 		2352 of 10000 with 96.39% 	 Time used:  0.01 sec
2023-04-01 14:25:30,001 		2376 of 10000 with 96.34% 	 Time used:  0.01 sec
2023-04-01 14:25:30,010 		2400 of 10000 with 96.38% 	 Time used:  0.01 sec
2023-04-01 14:25:30,018 		2424 of 10000 with 96.41% 	 Time used:  0.01 sec
2023-04-01 14:25:30,027 		2448 of 10000 with 96.45% 	 Time used:  0.01 sec
2023-04-01 14:25:30,036 		2472 of 10000 with 96.48% 	 Time used:  0.01 sec
2023-04-01 14:25:30,044 		2496 of 10000 with 96.47% 	 Time used:  0.01 sec
2023-04-01 14:25:30,053 		2520 of 10000 with 96.51% 	 Time used:  0.01 sec
2023-04-01 14:25:30,061 		2544 of 10000 with 96.54% 	 Time used:  0.01 sec
2023-04-01 14:25:30,070 		2568 of 10000 with 96.57% 	 Time used:  0.01 sec
2023-04-01 14:25:30,078 		2592 of 10000 with 96.60% 	 Time used:  0.01 sec
2023-04-01 14:25:30,087 		2616 of 10000 with 96.64% 	 Time used:  0.01 sec
2023-04-01 14:25:30,096 		2640 of 10000 with 96.67% 	 Time used:  0.01 sec
2023-04-01 14:25:30,104 		2664 of 10000 with 96.70% 	 Time used:  0.01 sec
2023-04-01 14:25:30,113 		2688 of 10000 with 96.65% 	 Time used:  0.01 sec
2023-04-01 14:25:30,122 		2712 of 10000 with 96.68% 	 Time used:  0.01 sec
2023-04-01 14:25:30,130 		2736 of 10000 with 96.64% 	 Time used:  0.01 sec
2023-04-01 14:25:30,139 		2760 of 10000 with 96.67% 	 Time used:  0.01 sec
2023-04-01 14:25:30,147 		2784 of 10000 with 96.70% 	 Time used:  0.01 sec
2023-04-01 14:25:30,188 		2808 of 10000 with 96.69% 	 Time used:  0.01 sec
2023-04-01 14:25:30,197 		2832 of 10000 with 96.68% 	 Time used:  0.01 sec
2023-04-01 14:25:30,206 		2856 of 10000 with 96.64% 	 Time used:  0.01 sec
2023-04-01 14:25:30,214 		2880 of 10000 with 96.67% 	 Time used:  0.01 sec
2023-04-01 14:25:30,223 		2904 of 10000 with 96.69% 	 Time used:  0.01 sec
2023-04-01 14:25:30,231 		2928 of 10000 with 96.72% 	 Time used:  0.01 sec
2023-04-01 14:25:30,240 		2952 of 10000 with 96.75% 	 Time used:  0.01 sec
2023-04-01 14:25:30,248 		2976 of 10000 with 96.77% 	 Time used:  0.01 sec
2023-04-01 14:25:30,257 		3000 of 10000 with 96.77% 	 Time used:  0.01 sec
2023-04-01 14:25:30,265 		3024 of 10000 with 96.79% 	 Time used:  0.01 sec
2023-04-01 14:25:30,274 		3048 of 10000 with 96.78% 	 Time used:  0.01 sec
2023-04-01 14:25:30,283 		3072 of 10000 with 96.81% 	 Time used:  0.01 sec
2023-04-01 14:25:30,291 		3096 of 10000 with 96.80% 	 Time used:  0.01 sec
2023-04-01 14:25:30,300 		3120 of 10000 with 96.79% 	 Time used:  0.01 sec
2023-04-01 14:25:30,308 		3144 of 10000 with 96.76% 	 Time used:  0.01 sec
2023-04-01 14:25:30,317 		3168 of 10000 with 96.78% 	 Time used:  0.01 sec
2023-04-01 14:25:30,325 		3192 of 10000 with 96.77% 	 Time used:  0.01 sec
2023-04-01 14:25:30,334 		3216 of 10000 with 96.77% 	 Time used:  0.01 sec
2023-04-01 14:25:30,342 		3240 of 10000 with 96.76% 	 Time used:  0.01 sec
2023-04-01 14:25:30,383 		3264 of 10000 with 96.75% 	 Time used:  0.04 sec
2023-04-01 14:25:30,392 		3288 of 10000 with 96.75% 	 Time used:  0.01 sec
2023-04-01 14:25:30,400 		3312 of 10000 with 96.77% 	 Time used:  0.01 sec
2023-04-01 14:25:30,409 		3336 of 10000 with 96.79% 	 Time used:  0.01 sec
2023-04-01 14:25:30,417 		3360 of 10000 with 96.82% 	 Time used:  0.01 sec
2023-04-01 14:25:30,426 		3384 of 10000 with 96.84% 	 Time used:  0.01 sec
2023-04-01 14:25:30,434 		3408 of 10000 with 96.86% 	 Time used:  0.01 sec
2023-04-01 14:25:30,443 		3432 of 10000 with 96.88% 	 Time used:  0.01 sec
2023-04-01 14:25:30,452 		3456 of 10000 with 96.88% 	 Time used:  0.01 sec
2023-04-01 14:25:30,461 		3480 of 10000 with 96.87% 	 Time used:  0.01 sec
2023-04-01 14:25:30,469 		3504 of 10000 with 96.89% 	 Time used:  0.01 sec
2023-04-01 14:25:30,478 		3528 of 10000 with 96.91% 	 Time used:  0.01 sec
2023-04-01 14:25:30,517 		3552 of 10000 with 96.90% 	 Time used:  0.01 sec
2023-04-01 14:25:30,526 		3576 of 10000 with 96.87% 	 Time used:  0.01 sec
2023-04-01 14:25:30,536 		3600 of 10000 with 96.86% 	 Time used:  0.01 sec
2023-04-01 14:25:30,576 		3624 of 10000 with 96.85% 	 Time used:  0.04 sec
2023-04-01 14:25:30,585 		3648 of 10000 with 96.88% 	 Time used:  0.01 sec
2023-04-01 14:25:30,594 		3672 of 10000 with 96.84% 	 Time used:  0.01 sec
2023-04-01 14:25:30,603 		3696 of 10000 with 96.81% 	 Time used:  0.01 sec
2023-04-01 14:25:30,612 		3720 of 10000 with 96.77% 	 Time used:  0.01 sec
2023-04-01 14:25:30,622 		3744 of 10000 with 96.77% 	 Time used:  0.01 sec
2023-04-01 14:25:30,631 		3768 of 10000 with 96.79% 	 Time used:  0.01 sec
2023-04-01 14:25:30,640 		3792 of 10000 with 96.81% 	 Time used:  0.01 sec
2023-04-01 14:25:30,649 		3816 of 10000 with 96.80% 	 Time used:  0.01 sec
2023-04-01 14:25:30,659 		3840 of 10000 with 96.82% 	 Time used:  0.01 sec
2023-04-01 14:25:30,668 		3864 of 10000 with 96.84% 	 Time used:  0.01 sec
2023-04-01 14:25:30,677 		3888 of 10000 with 96.84% 	 Time used:  0.01 sec
2023-04-01 14:25:30,687 		3912 of 10000 with 96.86% 	 Time used:  0.01 sec
2023-04-01 14:25:30,696 		3936 of 10000 with 96.88% 	 Time used:  0.01 sec
2023-04-01 14:25:30,705 		3960 of 10000 with 96.84% 	 Time used:  0.01 sec
2023-04-01 14:25:30,714 		3984 of 10000 with 96.84% 	 Time used:  0.01 sec
2023-04-01 14:25:30,723 		4008 of 10000 with 96.83% 	 Time used:  0.01 sec
2023-04-01 14:25:30,733 		4032 of 10000 with 96.80% 	 Time used:  0.01 sec
2023-04-01 14:25:30,742 		4056 of 10000 with 96.79% 	 Time used:  0.01 sec
2023-04-01 14:25:30,751 		4080 of 10000 with 96.79% 	 Time used:  0.01 sec
2023-04-01 14:25:30,760 		4104 of 10000 with 96.78% 	 Time used:  0.01 sec
2023-04-01 14:25:30,769 		4128 of 10000 with 96.80% 	 Time used:  0.01 sec
2023-04-01 14:25:30,779 		4152 of 10000 with 96.82% 	 Time used:  0.01 sec
2023-04-01 14:25:30,788 		4176 of 10000 with 96.82% 	 Time used:  0.01 sec
2023-04-01 14:25:30,797 		4200 of 10000 with 96.81% 	 Time used:  0.01 sec
2023-04-01 14:25:30,806 		4224 of 10000 with 96.83% 	 Time used:  0.01 sec
2023-04-01 14:25:30,816 		4248 of 10000 with 96.82% 	 Time used:  0.01 sec
2023-04-01 14:25:30,825 		4272 of 10000 with 96.82% 	 Time used:  0.01 sec
2023-04-01 14:25:30,834 		4296 of 10000 with 96.79% 	 Time used:  0.01 sec
2023-04-01 14:25:30,843 		4320 of 10000 with 96.78% 	 Time used:  0.01 sec
2023-04-01 14:25:30,853 		4344 of 10000 with 96.80% 	 Time used:  0.01 sec
2023-04-01 14:25:30,862 		4368 of 10000 with 96.82% 	 Time used:  0.01 sec
2023-04-01 14:25:30,871 		4392 of 10000 with 96.81% 	 Time used:  0.01 sec
2023-04-01 14:25:30,880 		4416 of 10000 with 96.81% 	 Time used:  0.01 sec
2023-04-01 14:25:30,889 		4440 of 10000 with 96.82% 	 Time used:  0.01 sec
2023-04-01 14:25:30,898 		4464 of 10000 with 96.84% 	 Time used:  0.01 sec
2023-04-01 14:25:30,908 		4488 of 10000 with 96.86% 	 Time used:  0.01 sec
2023-04-01 14:25:30,917 		4512 of 10000 with 96.85% 	 Time used:  0.01 sec
2023-04-01 14:25:30,926 		4536 of 10000 with 96.83% 	 Time used:  0.01 sec
2023-04-01 14:25:30,935 		4560 of 10000 with 96.82% 	 Time used:  0.01 sec
2023-04-01 14:25:30,945 		4584 of 10000 with 96.84% 	 Time used:  0.01 sec
2023-04-01 14:25:30,954 		4608 of 10000 with 96.83% 	 Time used:  0.01 sec
2023-04-01 14:25:30,963 		4632 of 10000 with 96.85% 	 Time used:  0.01 sec
2023-04-01 14:25:30,972 		4656 of 10000 with 96.84% 	 Time used:  0.01 sec
2023-04-01 14:25:30,982 		4680 of 10000 with 96.86% 	 Time used:  0.01 sec
2023-04-01 14:25:30,991 		4704 of 10000 with 96.85% 	 Time used:  0.01 sec
2023-04-01 14:25:31,000 		4728 of 10000 with 96.85% 	 Time used:  0.01 sec
2023-04-01 14:25:31,010 		4752 of 10000 with 96.84% 	 Time used:  0.01 sec
2023-04-01 14:25:31,019 		4776 of 10000 with 96.86% 	 Time used:  0.01 sec
2023-04-01 14:25:31,028 		4800 of 10000 with 96.85% 	 Time used:  0.01 sec
2023-04-01 14:25:31,037 		4824 of 10000 with 96.87% 	 Time used:  0.01 sec
2023-04-01 14:25:31,046 		4848 of 10000 with 96.84% 	 Time used:  0.01 sec
2023-04-01 14:25:31,056 		4872 of 10000 with 96.84% 	 Time used:  0.01 sec
2023-04-01 14:25:31,065 		4896 of 10000 with 96.85% 	 Time used:  0.01 sec
2023-04-01 14:25:31,074 		4920 of 10000 with 96.87% 	 Time used:  0.01 sec
2023-04-01 14:25:31,083 		4944 of 10000 with 96.89% 	 Time used:  0.01 sec
2023-04-01 14:25:31,092 		4968 of 10000 with 96.90% 	 Time used:  0.01 sec
2023-04-01 14:25:31,101 		4992 of 10000 with 96.92% 	 Time used:  0.01 sec
2023-04-01 14:25:31,111 		5016 of 10000 with 96.93% 	 Time used:  0.01 sec
2023-04-01 14:25:31,120 		5040 of 10000 with 96.92% 	 Time used:  0.01 sec
2023-04-01 14:25:31,129 		5064 of 10000 with 96.92% 	 Time used:  0.01 sec
2023-04-01 14:25:31,138 		5088 of 10000 with 96.93% 	 Time used:  0.01 sec
2023-04-01 14:25:31,147 		5112 of 10000 with 96.95% 	 Time used:  0.01 sec
2023-04-01 14:25:31,157 		5136 of 10000 with 96.96% 	 Time used:  0.01 sec
2023-04-01 14:25:31,166 		5160 of 10000 with 96.98% 	 Time used:  0.01 sec
2023-04-01 14:25:31,175 		5184 of 10000 with 96.97% 	 Time used:  0.01 sec
2023-04-01 14:25:31,188 		5208 of 10000 with 96.97% 	 Time used:  0.01 sec
2023-04-01 14:25:31,198 		5232 of 10000 with 96.96% 	 Time used:  0.01 sec
2023-04-01 14:25:31,207 		5256 of 10000 with 96.96% 	 Time used:  0.01 sec
2023-04-01 14:25:31,216 		5280 of 10000 with 96.97% 	 Time used:  0.01 sec
2023-04-01 14:25:31,226 		5304 of 10000 with 96.98% 	 Time used:  0.01 sec
2023-04-01 14:25:31,235 		5328 of 10000 with 96.98% 	 Time used:  0.01 sec
2023-04-01 14:25:31,245 		5352 of 10000 with 96.97% 	 Time used:  0.01 sec
2023-04-01 14:25:31,254 		5376 of 10000 with 96.99% 	 Time used:  0.01 sec
2023-04-01 14:25:31,263 		5400 of 10000 with 96.98% 	 Time used:  0.01 sec
2023-04-01 14:25:31,272 		5424 of 10000 with 96.98% 	 Time used:  0.01 sec
2023-04-01 14:25:31,282 		5448 of 10000 with 96.99% 	 Time used:  0.01 sec
2023-04-01 14:25:31,291 		5472 of 10000 with 96.98% 	 Time used:  0.01 sec
2023-04-01 14:25:31,300 		5496 of 10000 with 96.98% 	 Time used:  0.01 sec
2023-04-01 14:25:31,310 		5520 of 10000 with 96.97% 	 Time used:  0.01 sec
2023-04-01 14:25:31,319 		5544 of 10000 with 96.99% 	 Time used:  0.01 sec
2023-04-01 14:25:31,328 		5568 of 10000 with 96.98% 	 Time used:  0.01 sec
2023-04-01 14:25:31,337 		5592 of 10000 with 96.98% 	 Time used:  0.01 sec
2023-04-01 14:25:31,346 		5616 of 10000 with 96.99% 	 Time used:  0.01 sec
2023-04-01 14:25:31,356 		5640 of 10000 with 96.99% 	 Time used:  0.01 sec
2023-04-01 14:25:31,365 		5664 of 10000 with 97.00% 	 Time used:  0.01 sec
2023-04-01 14:25:31,407 		5688 of 10000 with 97.01% 	 Time used:  0.04 sec
2023-04-01 14:25:31,416 		5712 of 10000 with 97.02% 	 Time used:  0.01 sec
2023-04-01 14:25:31,425 		5736 of 10000 with 97.04% 	 Time used:  0.01 sec
2023-04-01 14:25:31,435 		5760 of 10000 with 97.03% 	 Time used:  0.01 sec
2023-04-01 14:25:31,444 		5784 of 10000 with 97.04% 	 Time used:  0.01 sec
2023-04-01 14:25:31,453 		5808 of 10000 with 97.02% 	 Time used:  0.01 sec
2023-04-01 14:25:31,463 		5832 of 10000 with 97.00% 	 Time used:  0.01 sec
2023-04-01 14:25:31,472 		5856 of 10000 with 97.01% 	 Time used:  0.01 sec
2023-04-01 14:25:31,481 		5880 of 10000 with 97.01% 	 Time used:  0.01 sec
2023-04-01 14:25:31,490 		5904 of 10000 with 97.02% 	 Time used:  0.01 sec
2023-04-01 14:25:31,500 		5928 of 10000 with 97.01% 	 Time used:  0.01 sec
2023-04-01 14:25:31,509 		5952 of 10000 with 97.03% 	 Time used:  0.01 sec
2023-04-01 14:25:31,518 		5976 of 10000 with 97.04% 	 Time used:  0.01 sec
2023-04-01 14:25:31,527 		6000 of 10000 with 97.05% 	 Time used:  0.01 sec
2023-04-01 14:25:31,537 		6024 of 10000 with 97.06% 	 Time used:  0.01 sec
2023-04-01 14:25:31,546 		6048 of 10000 with 97.04% 	 Time used:  0.01 sec
2023-04-01 14:25:31,555 		6072 of 10000 with 97.05% 	 Time used:  0.01 sec
2023-04-01 14:25:31,564 		6096 of 10000 with 97.01% 	 Time used:  0.01 sec
2023-04-01 14:25:31,574 		6120 of 10000 with 97.03% 	 Time used:  0.01 sec
2023-04-01 14:25:31,583 		6144 of 10000 with 97.04% 	 Time used:  0.01 sec
2023-04-01 14:25:31,592 		6168 of 10000 with 97.02% 	 Time used:  0.01 sec
2023-04-01 14:25:31,631 		6192 of 10000 with 96.98% 	 Time used:  0.04 sec
2023-04-01 14:25:31,640 		6216 of 10000 with 96.98% 	 Time used:  0.01 sec
2023-04-01 14:25:31,650 		6240 of 10000 with 96.99% 	 Time used:  0.01 sec
2023-04-01 14:25:31,659 		6264 of 10000 with 97.00% 	 Time used:  0.01 sec
2023-04-01 14:25:31,668 		6288 of 10000 with 97.01% 	 Time used:  0.01 sec
2023-04-01 14:25:31,677 		6312 of 10000 with 96.99% 	 Time used:  0.01 sec
2023-04-01 14:25:31,687 		6336 of 10000 with 96.99% 	 Time used:  0.01 sec
2023-04-01 14:25:31,696 		6360 of 10000 with 96.97% 	 Time used:  0.01 sec
2023-04-01 14:25:31,705 		6384 of 10000 with 96.96% 	 Time used:  0.01 sec
2023-04-01 14:25:31,714 		6408 of 10000 with 96.94% 	 Time used:  0.01 sec
2023-04-01 14:25:31,724 		6432 of 10000 with 96.95% 	 Time used:  0.01 sec
2023-04-01 14:25:31,733 		6456 of 10000 with 96.96% 	 Time used:  0.01 sec
2023-04-01 14:25:31,742 		6480 of 10000 with 96.98% 	 Time used:  0.01 sec
2023-04-01 14:25:31,751 		6504 of 10000 with 96.99% 	 Time used:  0.01 sec
2023-04-01 14:25:31,761 		6528 of 10000 with 96.97% 	 Time used:  0.01 sec
2023-04-01 14:25:31,770 		6552 of 10000 with 96.96% 	 Time used:  0.01 sec
2023-04-01 14:25:31,779 		6576 of 10000 with 96.97% 	 Time used:  0.01 sec
2023-04-01 14:25:31,788 		6600 of 10000 with 96.98% 	 Time used:  0.01 sec
2023-04-01 14:25:31,797 		6624 of 10000 with 97.00% 	 Time used:  0.01 sec
2023-04-01 14:25:31,807 		6648 of 10000 with 96.96% 	 Time used:  0.01 sec
2023-04-01 14:25:31,816 		6672 of 10000 with 96.97% 	 Time used:  0.01 sec
2023-04-01 14:25:31,825 		6696 of 10000 with 96.98% 	 Time used:  0.01 sec
2023-04-01 14:25:31,834 		6720 of 10000 with 96.99% 	 Time used:  0.01 sec
2023-04-01 14:25:31,844 		6744 of 10000 with 96.98% 	 Time used:  0.01 sec
2023-04-01 14:25:31,853 		6768 of 10000 with 96.97% 	 Time used:  0.01 sec
2023-04-01 14:25:31,862 		6792 of 10000 with 96.97% 	 Time used:  0.01 sec
2023-04-01 14:25:31,871 		6816 of 10000 with 96.96% 	 Time used:  0.01 sec
2023-04-01 14:25:31,881 		6840 of 10000 with 96.97% 	 Time used:  0.01 sec
2023-04-01 14:25:31,890 		6864 of 10000 with 96.97% 	 Time used:  0.01 sec
2023-04-01 14:25:31,899 		6888 of 10000 with 96.98% 	 Time used:  0.01 sec
2023-04-01 14:25:31,909 		6912 of 10000 with 96.98% 	 Time used:  0.01 sec
2023-04-01 14:25:31,918 		6936 of 10000 with 96.97% 	 Time used:  0.01 sec
2023-04-01 14:25:31,927 		6960 of 10000 with 96.98% 	 Time used:  0.01 sec
2023-04-01 14:25:31,936 		6984 of 10000 with 96.98% 	 Time used:  0.01 sec
2023-04-01 14:25:31,945 		7008 of 10000 with 96.99% 	 Time used:  0.01 sec
2023-04-01 14:25:31,955 		7032 of 10000 with 96.99% 	 Time used:  0.01 sec
2023-04-01 14:25:31,964 		7056 of 10000 with 97.00% 	 Time used:  0.01 sec
2023-04-01 14:25:31,977 		7080 of 10000 with 96.99% 	 Time used:  0.01 sec
2023-04-01 14:25:31,987 		7104 of 10000 with 96.99% 	 Time used:  0.01 sec
2023-04-01 14:25:31,996 		7128 of 10000 with 96.98% 	 Time used:  0.01 sec
2023-04-01 14:25:32,005 		7152 of 10000 with 96.97% 	 Time used:  0.01 sec
2023-04-01 14:25:32,014 		7176 of 10000 with 96.98% 	 Time used:  0.01 sec
2023-04-01 14:25:32,024 		7200 of 10000 with 96.97% 	 Time used:  0.01 sec
2023-04-01 14:25:32,033 		7224 of 10000 with 96.97% 	 Time used:  0.01 sec
2023-04-01 14:25:32,042 		7248 of 10000 with 96.96% 	 Time used:  0.01 sec
2023-04-01 14:25:32,052 		7272 of 10000 with 96.97% 	 Time used:  0.01 sec
2023-04-01 14:25:32,061 		7296 of 10000 with 96.98% 	 Time used:  0.01 sec
2023-04-01 14:25:32,070 		7320 of 10000 with 96.98% 	 Time used:  0.01 sec
2023-04-01 14:25:32,079 		7344 of 10000 with 96.99% 	 Time used:  0.01 sec
2023-04-01 14:25:32,089 		7368 of 10000 with 97.00% 	 Time used:  0.01 sec
2023-04-01 14:25:32,098 		7392 of 10000 with 97.00% 	 Time used:  0.01 sec
2023-04-01 14:25:32,107 		7416 of 10000 with 96.99% 	 Time used:  0.01 sec
2023-04-01 14:25:32,116 		7440 of 10000 with 97.00% 	 Time used:  0.01 sec
2023-04-01 14:25:32,125 		7464 of 10000 with 97.00% 	 Time used:  0.01 sec
2023-04-01 14:25:32,135 		7488 of 10000 with 97.01% 	 Time used:  0.01 sec
2023-04-01 14:25:32,144 		7512 of 10000 with 97.02% 	 Time used:  0.01 sec
2023-04-01 14:25:32,153 		7536 of 10000 with 97.03% 	 Time used:  0.01 sec
2023-04-01 14:25:32,163 		7560 of 10000 with 97.04% 	 Time used:  0.01 sec
2023-04-01 14:25:32,172 		7584 of 10000 with 97.05% 	 Time used:  0.01 sec
2023-04-01 14:25:32,181 		7608 of 10000 with 97.06% 	 Time used:  0.01 sec
2023-04-01 14:25:32,190 		7632 of 10000 with 97.05% 	 Time used:  0.01 sec
2023-04-01 14:25:32,201 		7656 of 10000 with 97.04% 	 Time used:  0.01 sec
2023-04-01 14:25:32,211 		7680 of 10000 with 97.04% 	 Time used:  0.01 sec
2023-04-01 14:25:32,221 		7704 of 10000 with 97.05% 	 Time used:  0.01 sec
2023-04-01 14:25:32,231 		7728 of 10000 with 97.06% 	 Time used:  0.01 sec
2023-04-01 14:25:32,241 		7752 of 10000 with 97.07% 	 Time used:  0.01 sec
2023-04-01 14:25:32,252 		7776 of 10000 with 97.08% 	 Time used:  0.01 sec
2023-04-01 14:25:32,262 		7800 of 10000 with 97.09% 	 Time used:  0.01 sec
2023-04-01 14:25:32,272 		7824 of 10000 with 97.10% 	 Time used:  0.01 sec
2023-04-01 14:25:32,282 		7848 of 10000 with 97.11% 	 Time used:  0.01 sec
2023-04-01 14:25:32,292 		7872 of 10000 with 97.09% 	 Time used:  0.01 sec
2023-04-01 14:25:32,302 		7896 of 10000 with 97.10% 	 Time used:  0.01 sec
2023-04-01 14:25:32,313 		7920 of 10000 with 97.10% 	 Time used:  0.01 sec
2023-04-01 14:25:32,323 		7944 of 10000 with 97.09% 	 Time used:  0.01 sec
2023-04-01 14:25:32,333 		7968 of 10000 with 97.09% 	 Time used:  0.01 sec
2023-04-01 14:25:32,343 		7992 of 10000 with 97.10% 	 Time used:  0.01 sec
2023-04-01 14:25:32,353 		8016 of 10000 with 97.08% 	 Time used:  0.01 sec
2023-04-01 14:25:32,364 		8040 of 10000 with 97.08% 	 Time used:  0.01 sec
2023-04-01 14:25:32,374 		8064 of 10000 with 97.09% 	 Time used:  0.01 sec
2023-04-01 14:25:32,384 		8088 of 10000 with 97.07% 	 Time used:  0.01 sec
2023-04-01 14:25:32,394 		8112 of 10000 with 97.05% 	 Time used:  0.01 sec
2023-04-01 14:25:32,404 		8136 of 10000 with 97.06% 	 Time used:  0.01 sec
2023-04-01 14:25:32,415 		8160 of 10000 with 97.07% 	 Time used:  0.01 sec
2023-04-01 14:25:32,425 		8184 of 10000 with 97.08% 	 Time used:  0.01 sec
2023-04-01 14:25:32,435 		8208 of 10000 with 97.09% 	 Time used:  0.01 sec
2023-04-01 14:25:32,445 		8232 of 10000 with 97.08% 	 Time used:  0.01 sec
2023-04-01 14:25:32,455 		8256 of 10000 with 97.09% 	 Time used:  0.01 sec
2023-04-01 14:25:32,465 		8280 of 10000 with 97.10% 	 Time used:  0.01 sec
2023-04-01 14:25:32,476 		8304 of 10000 with 97.10% 	 Time used:  0.01 sec
2023-04-01 14:25:32,486 		8328 of 10000 with 97.09% 	 Time used:  0.01 sec
2023-04-01 14:25:32,496 		8352 of 10000 with 97.07% 	 Time used:  0.01 sec
2023-04-01 14:25:32,506 		8376 of 10000 with 97.07% 	 Time used:  0.01 sec
2023-04-01 14:25:32,516 		8400 of 10000 with 97.08% 	 Time used:  0.01 sec
2023-04-01 14:25:32,527 		8424 of 10000 with 97.08% 	 Time used:  0.01 sec
2023-04-01 14:25:32,537 		8448 of 10000 with 97.08% 	 Time used:  0.01 sec
2023-04-01 14:25:32,547 		8472 of 10000 with 97.08% 	 Time used:  0.01 sec
2023-04-01 14:25:32,557 		8496 of 10000 with 97.08% 	 Time used:  0.01 sec
2023-04-01 14:25:32,567 		8520 of 10000 with 97.07% 	 Time used:  0.01 sec
2023-04-01 14:25:32,578 		8544 of 10000 with 97.07% 	 Time used:  0.01 sec
2023-04-01 14:25:32,588 		8568 of 10000 with 97.08% 	 Time used:  0.01 sec
2023-04-01 14:25:32,598 		8592 of 10000 with 97.08% 	 Time used:  0.01 sec
2023-04-01 14:25:32,608 		8616 of 10000 with 97.09% 	 Time used:  0.01 sec
2023-04-01 14:25:32,618 		8640 of 10000 with 97.08% 	 Time used:  0.01 sec
2023-04-01 14:25:32,629 		8664 of 10000 with 97.09% 	 Time used:  0.01 sec
2023-04-01 14:25:32,639 		8688 of 10000 with 97.10% 	 Time used:  0.01 sec
2023-04-01 14:25:32,649 		8712 of 10000 with 97.10% 	 Time used:  0.01 sec
2023-04-01 14:25:32,660 		8736 of 10000 with 97.08% 	 Time used:  0.01 sec
2023-04-01 14:25:32,670 		8760 of 10000 with 97.09% 	 Time used:  0.01 sec
2023-04-01 14:25:32,680 		8784 of 10000 with 97.10% 	 Time used:  0.01 sec
2023-04-01 14:25:32,690 		8808 of 10000 with 97.08% 	 Time used:  0.01 sec
2023-04-01 14:25:32,700 		8832 of 10000 with 97.07% 	 Time used:  0.01 sec
2023-04-01 14:25:32,711 		8856 of 10000 with 97.08% 	 Time used:  0.01 sec
2023-04-01 14:25:32,721 		8880 of 10000 with 97.08% 	 Time used:  0.01 sec
2023-04-01 14:25:32,731 		8904 of 10000 with 97.09% 	 Time used:  0.01 sec
2023-04-01 14:25:32,741 		8928 of 10000 with 97.09% 	 Time used:  0.01 sec
2023-04-01 14:25:32,751 		8952 of 10000 with 97.10% 	 Time used:  0.01 sec
2023-04-01 14:25:32,761 		8976 of 10000 with 97.10% 	 Time used:  0.01 sec
2023-04-01 14:25:32,772 		9000 of 10000 with 97.10% 	 Time used:  0.01 sec
2023-04-01 14:25:32,782 		9024 of 10000 with 97.11% 	 Time used:  0.01 sec
2023-04-01 14:25:32,792 		9048 of 10000 with 97.12% 	 Time used:  0.01 sec
2023-04-01 14:25:32,802 		9072 of 10000 with 97.10% 	 Time used:  0.01 sec
2023-04-01 14:25:32,812 		9096 of 10000 with 97.09% 	 Time used:  0.01 sec
2023-04-01 14:25:32,822 		9120 of 10000 with 97.09% 	 Time used:  0.01 sec
2023-04-01 14:25:32,833 		9144 of 10000 with 97.09% 	 Time used:  0.01 sec
2023-04-01 14:25:32,843 		9168 of 10000 with 97.10% 	 Time used:  0.01 sec
2023-04-01 14:25:32,853 		9192 of 10000 with 97.11% 	 Time used:  0.01 sec
2023-04-01 14:25:32,863 		9216 of 10000 with 97.10% 	 Time used:  0.01 sec
2023-04-01 14:25:32,873 		9240 of 10000 with 97.11% 	 Time used:  0.01 sec
2023-04-01 14:25:32,884 		9264 of 10000 with 97.11% 	 Time used:  0.01 sec
2023-04-01 14:25:32,894 		9288 of 10000 with 97.11% 	 Time used:  0.01 sec
2023-04-01 14:25:32,904 		9312 of 10000 with 97.11% 	 Time used:  0.01 sec
2023-04-01 14:25:32,914 		9336 of 10000 with 97.12% 	 Time used:  0.01 sec
2023-04-01 14:25:32,924 		9360 of 10000 with 97.13% 	 Time used:  0.01 sec
2023-04-01 14:25:32,935 		9384 of 10000 with 97.12% 	 Time used:  0.01 sec
2023-04-01 14:25:32,945 		9408 of 10000 with 97.13% 	 Time used:  0.01 sec
2023-04-01 14:25:32,956 		9432 of 10000 with 97.14% 	 Time used:  0.01 sec
2023-04-01 14:25:32,966 		9456 of 10000 with 97.13% 	 Time used:  0.01 sec
2023-04-01 14:25:32,976 		9480 of 10000 with 97.13% 	 Time used:  0.01 sec
2023-04-01 14:25:32,986 		9504 of 10000 with 97.14% 	 Time used:  0.01 sec
2023-04-01 14:25:32,997 		9528 of 10000 with 97.13% 	 Time used:  0.01 sec
2023-04-01 14:25:33,007 		9552 of 10000 with 97.14% 	 Time used:  0.01 sec
2023-04-01 14:25:33,017 		9576 of 10000 with 97.15% 	 Time used:  0.01 sec
2023-04-01 14:25:33,027 		9600 of 10000 with 97.16% 	 Time used:  0.01 sec
2023-04-01 14:25:33,038 		9624 of 10000 with 97.16% 	 Time used:  0.01 sec
2023-04-01 14:25:33,048 		9648 of 10000 with 97.14% 	 Time used:  0.01 sec
2023-04-01 14:25:33,058 		9672 of 10000 with 97.14% 	 Time used:  0.01 sec
2023-04-01 14:25:33,068 		9696 of 10000 with 97.13% 	 Time used:  0.01 sec
2023-04-01 14:25:33,078 		9720 of 10000 with 97.12% 	 Time used:  0.01 sec
2023-04-01 14:25:33,089 		9744 of 10000 with 97.13% 	 Time used:  0.01 sec
2023-04-01 14:25:33,099 		9768 of 10000 with 97.11% 	 Time used:  0.01 sec
2023-04-01 14:25:33,109 		9792 of 10000 with 97.12% 	 Time used:  0.01 sec
2023-04-01 14:25:33,119 		9816 of 10000 with 97.11% 	 Time used:  0.01 sec
2023-04-01 14:25:33,130 		9840 of 10000 with 97.11% 	 Time used:  0.01 sec
2023-04-01 14:25:33,140 		9864 of 10000 with 97.11% 	 Time used:  0.01 sec
2023-04-01 14:25:33,151 		9888 of 10000 with 97.11% 	 Time used:  0.01 sec
2023-04-01 14:25:33,161 		9912 of 10000 with 97.11% 	 Time used:  0.01 sec
2023-04-01 14:25:33,171 		9936 of 10000 with 97.12% 	 Time used:  0.01 sec
2023-04-01 14:25:33,181 		9960 of 10000 with 97.13% 	 Time used:  0.01 sec
2023-04-01 14:25:33,192 		9984 of 10000 with 97.14% 	 Time used:  0.01 sec
2023-04-01 14:25:33,202 		10000 of 10000 with 97.13% 	 Time used:  0.01 sec
2023-04-01 14:25:33,202 
2023-04-01 14:25:33,254 			Learning rate: weights:   1.000e-03    
2023-04-01 14:25:33,254 			Last test performance: 97.13%
2023-04-01 14:25:33,254 ----------------
2023-04-01 14:25:33,694   37  =>  0    		Training 486 pattern with 97.08% 	Forward time: 	 0.31 sec
2023-04-01 14:25:33,694 			Loss:    3.932e-03    			Backward time: 	 0.10 sec 
2023-04-01 14:25:33,791 			Learning rate: weights:   1.000e-03    
2023-04-01 14:25:33,791 			Last test performance: 97.13%
2023-04-01 14:25:33,792 ----------------
2023-04-01 14:25:34,204   37  =>  1    		Training 486 pattern with 97.50% 	Forward time: 	 0.27 sec
2023-04-01 14:25:34,204 			Loss:    3.531e-03    			Backward time: 	 0.10 sec 
2023-04-01 14:25:34,701 			Learning rate: weights:   1.000e-03    
2023-04-01 14:25:34,701 			Last test performance: 97.13%
2023-04-01 14:25:34,701 ----------------
2023-04-01 14:25:35,113   37  =>  2    		Training 486 pattern with 97.08% 	Forward time: 	 0.28 sec
2023-04-01 14:25:35,113 			Loss:    3.993e-03    			Backward time: 	 0.10 sec 
2023-04-01 14:25:35,382 			Learning rate: weights:   1.000e-03    
2023-04-01 14:25:35,382 			Last test performance: 97.13%
2023-04-01 14:25:35,382 ----------------
2023-04-01 14:25:35,814   37  =>  3    		Training 486 pattern with 97.29% 	Forward time: 	 0.31 sec
2023-04-01 14:25:35,815 			Loss:    3.573e-03    			Backward time: 	 0.10 sec 
2023-04-01 14:25:36,014 			Learning rate: weights:   1.000e-03    
2023-04-01 14:25:36,014 			Last test performance: 97.13%
2023-04-01 14:25:36,015 ----------------
2023-04-01 14:25:36,449   37  =>  4    		Training 486 pattern with 96.67% 	Forward time: 	 0.31 sec
2023-04-01 14:25:36,449 			Loss:    3.165e-03    			Backward time: 	 0.10 sec 
2023-04-01 14:25:36,585 			Learning rate: weights:   1.000e-03    
2023-04-01 14:25:36,585 			Last test performance: 97.13%
2023-04-01 14:25:36,585 ----------------
2023-04-01 14:25:37,024   37  =>  5    		Training 486 pattern with 96.67% 	Forward time: 	 0.32 sec
2023-04-01 14:25:37,024 			Loss:    3.486e-03    			Backward time: 	 0.10 sec 
2023-04-01 14:25:37,204 			Learning rate: weights:   1.000e-03    
2023-04-01 14:25:37,204 			Last test performance: 97.13%
2023-04-01 14:25:37,204 ----------------
2023-04-01 14:25:37,655   37  =>  6    		Training 486 pattern with 98.12% 	Forward time: 	 0.29 sec
2023-04-01 14:25:37,655 			Loss:    3.186e-03    			Backward time: 	 0.13 sec 
2023-04-01 14:25:37,820 			Learning rate: weights:   1.000e-03    
2023-04-01 14:25:37,820 			Last test performance: 97.13%
2023-04-01 14:25:37,820 ----------------
2023-04-01 14:25:38,259   37  =>  7    		Training 486 pattern with 98.12% 	Forward time: 	 0.31 sec
2023-04-01 14:25:38,260 			Loss:    1.621e-03    			Backward time: 	 0.10 sec 
2023-04-01 14:25:38,373 			Learning rate: weights:   1.000e-03    
2023-04-01 14:25:38,374 			Last test performance: 97.13%
2023-04-01 14:25:38,374 ----------------
2023-04-01 14:25:38,792   37  =>  8    		Training 486 pattern with 97.92% 	Forward time: 	 0.29 sec
2023-04-01 14:25:38,792 			Loss:    2.422e-03    			Backward time: 	 0.10 sec 
2023-04-01 14:25:38,937 			Learning rate: weights:   1.000e-03    
2023-04-01 14:25:38,937 			Last test performance: 97.13%
2023-04-01 14:25:38,937 ----------------
2023-04-01 14:25:39,358   37  =>  9    		Training 486 pattern with 97.71% 	Forward time: 	 0.29 sec
2023-04-01 14:25:39,359 			Loss:    2.324e-03    			Backward time: 	 0.10 sec 
2023-04-01 14:25:39,537 			Learning rate: weights:   1.000e-03    
2023-04-01 14:25:39,537 			Last test performance: 97.13%
2023-04-01 14:25:39,537 ----------------
2023-04-01 14:25:40,028   37  =>  10   		Training 486 pattern with 97.50% 	Forward time: 	 0.30 sec
2023-04-01 14:25:40,029 			Loss:    2.689e-03    			Backward time: 	 0.17 sec 
2023-04-01 14:25:40,167 			Learning rate: weights:   1.000e-03    
2023-04-01 14:25:40,167 			Last test performance: 97.13%
2023-04-01 14:25:40,168 ----------------
2023-04-01 14:25:40,565   37  =>  11   		Training 486 pattern with 96.67% 	Forward time: 	 0.27 sec
2023-04-01 14:25:40,566 			Loss:    4.104e-03    			Backward time: 	 0.10 sec 
2023-04-01 14:25:40,725 			Learning rate: weights:   1.000e-03    
2023-04-01 14:25:40,725 			Last test performance: 97.13%
2023-04-01 14:25:40,725 ----------------
2023-04-01 14:25:41,122   37  =>  12   		Training 486 pattern with 97.08% 	Forward time: 	 0.27 sec
2023-04-01 14:25:41,122 			Loss:    3.265e-03    			Backward time: 	 0.11 sec 
2023-04-01 14:25:41,232 			Learning rate: weights:   1.000e-03    
2023-04-01 14:25:41,233 			Last test performance: 97.13%
2023-04-01 14:25:41,233 ----------------
2023-04-01 14:25:41,681   37  =>  13   		Training 486 pattern with 96.88% 	Forward time: 	 0.28 sec
2023-04-01 14:25:41,681 			Loss:    2.802e-03    			Backward time: 	 0.14 sec 
2023-04-01 14:25:41,883 			Learning rate: weights:   1.000e-03    
2023-04-01 14:25:41,884 			Last test performance: 97.13%
2023-04-01 14:25:41,884 ----------------
2023-04-01 14:25:42,284   37  =>  14   		Training 486 pattern with 98.33% 	Forward time: 	 0.27 sec
2023-04-01 14:25:42,284 			Loss:    2.771e-03    			Backward time: 	 0.10 sec 
2023-04-01 14:25:42,466 			Learning rate: weights:   1.000e-03    
2023-04-01 14:25:42,466 			Last test performance: 97.13%
2023-04-01 14:25:42,466 ----------------
2023-04-01 14:25:42,861   37  =>  15   		Training 486 pattern with 98.33% 	Forward time: 	 0.27 sec
2023-04-01 14:25:42,861 			Loss:    2.222e-03    			Backward time: 	 0.10 sec 
2023-04-01 14:25:43,025 			Learning rate: weights:   1.000e-03    
2023-04-01 14:25:43,026 			Last test performance: 97.13%
2023-04-01 14:25:43,026 ----------------
2023-04-01 14:25:43,433   37  =>  16   		Training 486 pattern with 97.71% 	Forward time: 	 0.27 sec
2023-04-01 14:25:43,434 			Loss:    3.072e-03    			Backward time: 	 0.11 sec 
2023-04-01 14:25:43,602 			Learning rate: weights:   1.000e-03    
2023-04-01 14:25:43,602 			Last test performance: 97.13%
2023-04-01 14:25:43,602 ----------------
2023-04-01 14:25:44,010   37  =>  17   		Training 486 pattern with 98.54% 	Forward time: 	 0.28 sec
2023-04-01 14:25:44,010 			Loss:    2.367e-03    			Backward time: 	 0.10 sec 
2023-04-01 14:25:44,165 			Learning rate: weights:   1.000e-03    
2023-04-01 14:25:44,165 			Last test performance: 97.13%
2023-04-01 14:25:44,165 ----------------
2023-04-01 14:25:44,710   37  =>  18   		Training 486 pattern with 97.50% 	Forward time: 	 0.35 sec
2023-04-01 14:25:44,710 			Loss:    2.311e-03    			Backward time: 	 0.17 sec 
2023-04-01 14:25:44,880 			Learning rate: weights:   1.000e-03    
2023-04-01 14:25:44,881 			Last test performance: 97.13%
2023-04-01 14:25:44,882 ----------------
2023-04-01 14:25:45,300   37  =>  19   		Training 486 pattern with 97.92% 	Forward time: 	 0.27 sec
2023-04-01 14:25:45,300 			Loss:    2.803e-03    			Backward time: 	 0.12 sec 
2023-04-01 14:25:45,404 			Learning rate: weights:   1.000e-03    
2023-04-01 14:25:45,404 			Last test performance: 97.13%
2023-04-01 14:25:45,405 ----------------
2023-04-01 14:25:45,852   37  =>  20   		Training 486 pattern with 96.46% 	Forward time: 	 0.33 sec
2023-04-01 14:25:45,853 			Loss:    3.399e-03    			Backward time: 	 0.10 sec 
2023-04-01 14:25:46,124 			Learning rate: weights:   1.000e-03    
2023-04-01 14:25:46,124 			Last test performance: 97.13%
2023-04-01 14:25:46,124 ----------------
2023-04-01 14:25:46,537   37  =>  21   		Training 486 pattern with 97.08% 	Forward time: 	 0.30 sec
2023-04-01 14:25:46,538 			Loss:    3.816e-03    			Backward time: 	 0.10 sec 
2023-04-01 14:25:46,668 			Learning rate: weights:   1.000e-03    
2023-04-01 14:25:46,668 			Last test performance: 97.13%
2023-04-01 14:25:46,668 ----------------
2023-04-01 14:25:47,095   37  =>  22   		Training 486 pattern with 97.92% 	Forward time: 	 0.27 sec
2023-04-01 14:25:47,096 			Loss:    3.441e-03    			Backward time: 	 0.13 sec 
2023-04-01 14:25:47,184 			Learning rate: weights:   1.000e-03    
2023-04-01 14:25:47,184 			Last test performance: 97.13%
2023-04-01 14:25:47,184 ----------------
2023-04-01 14:25:47,675   37  =>  23   		Training 486 pattern with 97.50% 	Forward time: 	 0.36 sec
2023-04-01 14:25:47,675 			Loss:    3.513e-03    			Backward time: 	 0.11 sec 
2023-04-01 14:25:47,753 			Learning rate: weights:   1.000e-03    
2023-04-01 14:25:47,753 			Last test performance: 97.13%
2023-04-01 14:25:47,753 ----------------
2023-04-01 14:25:48,193   37  =>  24   		Training 486 pattern with 96.46% 	Forward time: 	 0.32 sec
2023-04-01 14:25:48,194 			Loss:    4.006e-03    			Backward time: 	 0.10 sec 
2023-04-01 14:25:48,448 			Learning rate: weights:   1.000e-03    
2023-04-01 14:25:48,448 			Last test performance: 97.13%
2023-04-01 14:25:48,448 ----------------
2023-04-01 14:25:48,915   37  =>  25   		Training 486 pattern with 96.25% 	Forward time: 	 0.29 sec
2023-04-01 14:25:48,915 			Loss:    3.803e-03    			Backward time: 	 0.15 sec 
2023-04-01 14:25:49,064 			Learning rate: weights:   1.000e-03    
2023-04-01 14:25:49,064 			Last test performance: 97.13%
2023-04-01 14:25:49,064 ----------------
2023-04-01 14:25:49,482   37  =>  26   		Training 486 pattern with 97.71% 	Forward time: 	 0.31 sec
2023-04-01 14:25:49,483 			Loss:    2.640e-03    			Backward time: 	 0.09 sec 
2023-04-01 14:25:49,665 			Learning rate: weights:   1.000e-03    
2023-04-01 14:25:49,665 			Last test performance: 97.13%
2023-04-01 14:25:49,666 ----------------
2023-04-01 14:25:50,049   37  =>  27   		Training 486 pattern with 98.33% 	Forward time: 	 0.27 sec
2023-04-01 14:25:50,049 			Loss:    3.408e-03    			Backward time: 	 0.09 sec 
2023-04-01 14:25:50,229 			Learning rate: weights:   1.000e-03    
2023-04-01 14:25:50,229 			Last test performance: 97.13%
2023-04-01 14:25:50,229 ----------------
2023-04-01 14:25:50,590   37  =>  28   		Training 486 pattern with 97.71% 	Forward time: 	 0.25 sec
2023-04-01 14:25:50,590 			Loss:    2.834e-03    			Backward time: 	 0.09 sec 
2023-04-01 14:25:50,755 			Learning rate: weights:   1.000e-03    
2023-04-01 14:25:50,755 			Last test performance: 97.13%
2023-04-01 14:25:50,755 ----------------
2023-04-01 14:25:51,132   37  =>  29   		Training 486 pattern with 97.29% 	Forward time: 	 0.26 sec
2023-04-01 14:25:51,133 			Loss:    3.062e-03    			Backward time: 	 0.10 sec 
2023-04-01 14:25:51,391 			Learning rate: weights:   1.000e-03    
2023-04-01 14:25:51,391 			Last test performance: 97.13%
2023-04-01 14:25:51,391 ----------------
2023-04-01 14:25:51,799   37  =>  30   		Training 486 pattern with 97.08% 	Forward time: 	 0.28 sec
2023-04-01 14:25:51,799 			Loss:    3.839e-03    			Backward time: 	 0.11 sec 
2023-04-01 14:25:51,962 			Learning rate: weights:   1.000e-03    
2023-04-01 14:25:51,963 			Last test performance: 97.13%
2023-04-01 14:25:51,963 ----------------
2023-04-01 14:25:52,464   37  =>  31   		Training 486 pattern with 96.25% 	Forward time: 	 0.28 sec
2023-04-01 14:25:52,465 			Loss:    4.112e-03    			Backward time: 	 0.19 sec 
2023-04-01 14:25:52,638 			Learning rate: weights:   1.000e-03    
2023-04-01 14:25:52,638 			Last test performance: 97.13%
2023-04-01 14:25:52,639 ----------------
2023-04-01 14:25:53,094   37  =>  32   		Training 486 pattern with 96.25% 	Forward time: 	 0.29 sec
2023-04-01 14:25:53,094 			Loss:    4.168e-03    			Backward time: 	 0.14 sec 
2023-04-01 14:25:53,260 			Learning rate: weights:   1.000e-03    
2023-04-01 14:25:53,261 			Last test performance: 97.13%
2023-04-01 14:25:53,261 ----------------
2023-04-01 14:25:53,696   37  =>  33   		Training 486 pattern with 97.92% 	Forward time: 	 0.30 sec
2023-04-01 14:25:53,696 			Loss:    3.556e-03    			Backward time: 	 0.11 sec 
2023-04-01 14:25:53,846 			Learning rate: weights:   1.000e-03    
2023-04-01 14:25:53,846 			Last test performance: 97.13%
2023-04-01 14:25:53,846 ----------------
2023-04-01 14:25:54,289   37  =>  34   		Training 486 pattern with 97.08% 	Forward time: 	 0.29 sec
2023-04-01 14:25:54,289 			Loss:    3.682e-03    			Backward time: 	 0.13 sec 
2023-04-01 14:25:54,597 			Learning rate: weights:   1.000e-03    
2023-04-01 14:25:54,597 			Last test performance: 97.13%
2023-04-01 14:25:54,597 ----------------
2023-04-01 14:25:55,029   37  =>  35   		Training 486 pattern with 96.67% 	Forward time: 	 0.29 sec
2023-04-01 14:25:55,029 			Loss:    4.197e-03    			Backward time: 	 0.12 sec 
2023-04-01 14:25:55,177 			Learning rate: weights:   1.000e-03    
2023-04-01 14:25:55,177 			Last test performance: 97.13%
2023-04-01 14:25:55,177 ----------------
2023-04-01 14:25:55,637   37  =>  36   		Training 486 pattern with 97.92% 	Forward time: 	 0.30 sec
2023-04-01 14:25:55,637 			Loss:    3.155e-03    			Backward time: 	 0.14 sec 
2023-04-01 14:25:55,903 			Learning rate: weights:   1.000e-03    
2023-04-01 14:25:55,903 			Last test performance: 97.13%
2023-04-01 14:25:55,904 ----------------
2023-04-01 14:25:56,324   37  =>  37   		Training 486 pattern with 97.71% 	Forward time: 	 0.30 sec
2023-04-01 14:25:56,324 			Loss:    3.152e-03    			Backward time: 	 0.10 sec 
2023-04-01 14:25:56,474 			Learning rate: weights:   1.000e-03    
2023-04-01 14:25:56,474 			Last test performance: 97.13%
2023-04-01 14:25:56,475 ----------------
2023-04-01 14:25:56,895   37  =>  38   		Training 486 pattern with 98.12% 	Forward time: 	 0.29 sec
2023-04-01 14:25:56,895 			Loss:    3.030e-03    			Backward time: 	 0.10 sec 
2023-04-01 14:25:57,081 			Learning rate: weights:   1.000e-03    
2023-04-01 14:25:57,081 			Last test performance: 97.13%
2023-04-01 14:25:57,081 ----------------
2023-04-01 14:25:57,452   37  =>  39   		Training 486 pattern with 96.04% 	Forward time: 	 0.25 sec
2023-04-01 14:25:57,452 			Loss:    4.392e-03    			Backward time: 	 0.10 sec 
2023-04-01 14:25:57,625 			Learning rate: weights:   1.000e-03    
2023-04-01 14:25:57,625 			Last test performance: 97.13%
2023-04-01 14:25:57,625 ----------------
2023-04-01 14:25:58,059   37  =>  40   		Training 486 pattern with 96.88% 	Forward time: 	 0.27 sec
2023-04-01 14:25:58,059 			Loss:    4.346e-03    			Backward time: 	 0.15 sec 
2023-04-01 14:25:58,225 			Learning rate: weights:   1.000e-03    
2023-04-01 14:25:58,225 			Last test performance: 97.13%
2023-04-01 14:25:58,225 ----------------
2023-04-01 14:25:58,622   37  =>  41   		Training 486 pattern with 96.25% 	Forward time: 	 0.28 sec
2023-04-01 14:25:58,622 			Loss:    3.724e-03    			Backward time: 	 0.10 sec 
2023-04-01 14:25:58,857 			Learning rate: weights:   1.000e-03    
2023-04-01 14:25:58,858 			Last test performance: 97.13%
2023-04-01 14:25:58,858 ----------------
2023-04-01 14:25:59,289   37  =>  42   		Training 486 pattern with 98.33% 	Forward time: 	 0.30 sec
2023-04-01 14:25:59,290 			Loss:    2.302e-03    			Backward time: 	 0.10 sec 
2023-04-01 14:25:59,427 			Learning rate: weights:   1.000e-03    
2023-04-01 14:25:59,427 			Last test performance: 97.13%
2023-04-01 14:25:59,427 ----------------
2023-04-01 14:25:59,851   37  =>  43   		Training 486 pattern with 97.08% 	Forward time: 	 0.30 sec
2023-04-01 14:25:59,852 			Loss:    2.760e-03    			Backward time: 	 0.10 sec 
2023-04-01 14:26:00,020 			Learning rate: weights:   1.000e-03    
2023-04-01 14:26:00,021 			Last test performance: 97.13%
2023-04-01 14:26:00,021 ----------------
2023-04-01 14:26:00,493   37  =>  44   		Training 486 pattern with 97.29% 	Forward time: 	 0.35 sec
2023-04-01 14:26:00,494 			Loss:    2.728e-03    			Backward time: 	 0.10 sec 
2023-04-01 14:26:00,659 			Learning rate: weights:   1.000e-03    
2023-04-01 14:26:00,659 			Last test performance: 97.13%
2023-04-01 14:26:00,659 ----------------
2023-04-01 14:26:01,129   37  =>  45   		Training 486 pattern with 96.88% 	Forward time: 	 0.29 sec
2023-04-01 14:26:01,130 			Loss:    4.072e-03    			Backward time: 	 0.11 sec 
2023-04-01 14:26:01,253 			Learning rate: weights:   1.000e-03    
2023-04-01 14:26:01,253 			Last test performance: 97.13%
2023-04-01 14:26:01,254 ----------------
2023-04-01 14:26:01,718   37  =>  46   		Training 486 pattern with 98.33% 	Forward time: 	 0.33 sec
2023-04-01 14:26:01,718 			Loss:    2.501e-03    			Backward time: 	 0.11 sec 
2023-04-01 14:26:01,847 			Learning rate: weights:   1.000e-03    
2023-04-01 14:26:01,847 			Last test performance: 97.13%
2023-04-01 14:26:01,847 ----------------
2023-04-01 14:26:02,326   37  =>  47   		Training 486 pattern with 97.92% 	Forward time: 	 0.33 sec
2023-04-01 14:26:02,327 			Loss:    2.595e-03    			Backward time: 	 0.11 sec 
2023-04-01 14:26:02,499 			Learning rate: weights:   1.000e-03    
2023-04-01 14:26:02,500 			Last test performance: 97.13%
2023-04-01 14:26:02,500 ----------------
2023-04-01 14:26:03,059   37  =>  48   		Training 486 pattern with 96.67% 	Forward time: 	 0.42 sec
2023-04-01 14:26:03,059 			Loss:    3.755e-03    			Backward time: 	 0.11 sec 
2023-04-01 14:26:03,213 			Learning rate: weights:   1.000e-03    
2023-04-01 14:26:03,214 			Last test performance: 97.13%
2023-04-01 14:26:03,214 ----------------
2023-04-01 14:26:03,647   37  =>  49   		Training 486 pattern with 98.75% 	Forward time: 	 0.25 sec
2023-04-01 14:26:03,648 			Loss:    1.930e-03    			Backward time: 	 0.15 sec 
2023-04-01 14:26:03,834 			Learning rate: weights:   1.000e-03    
2023-04-01 14:26:03,834 			Last test performance: 97.13%
2023-04-01 14:26:03,834 ----------------
2023-04-01 14:26:04,238   37  =>  50   		Training 486 pattern with 97.92% 	Forward time: 	 0.28 sec
2023-04-01 14:26:04,238 			Loss:    4.178e-03    			Backward time: 	 0.10 sec 
2023-04-01 14:26:04,345 			Learning rate: weights:   1.000e-03    
2023-04-01 14:26:04,346 			Last test performance: 97.13%
2023-04-01 14:26:04,346 ----------------
2023-04-01 14:26:04,766   37  =>  51   		Training 486 pattern with 98.12% 	Forward time: 	 0.29 sec
2023-04-01 14:26:04,766 			Loss:    2.359e-03    			Backward time: 	 0.10 sec 
2023-04-01 14:26:04,910 			Learning rate: weights:   1.000e-03    
2023-04-01 14:26:04,911 			Last test performance: 97.13%
2023-04-01 14:26:04,912 ----------------
2023-04-01 14:26:05,328   37  =>  52   		Training 486 pattern with 97.50% 	Forward time: 	 0.29 sec
2023-04-01 14:26:05,328 			Loss:    3.604e-03    			Backward time: 	 0.10 sec 
2023-04-01 14:26:05,437 			Learning rate: weights:   1.000e-03    
2023-04-01 14:26:05,437 			Last test performance: 97.13%
2023-04-01 14:26:05,437 ----------------
2023-04-01 14:26:05,886   37  =>  53   		Training 486 pattern with 96.88% 	Forward time: 	 0.25 sec
2023-04-01 14:26:05,886 			Loss:    3.725e-03    			Backward time: 	 0.17 sec 
2023-04-01 14:26:05,985 			Learning rate: weights:   1.000e-03    
2023-04-01 14:26:05,986 			Last test performance: 97.13%
2023-04-01 14:26:05,986 ----------------
2023-04-01 14:26:06,440   37  =>  54   		Training 486 pattern with 97.50% 	Forward time: 	 0.30 sec
2023-04-01 14:26:06,440 			Loss:    3.526e-03    			Backward time: 	 0.13 sec 
2023-04-01 14:26:06,581 			Learning rate: weights:   1.000e-03    
2023-04-01 14:26:06,582 			Last test performance: 97.13%
2023-04-01 14:26:06,582 ----------------
2023-04-01 14:26:06,978   37  =>  55   		Training 486 pattern with 97.50% 	Forward time: 	 0.28 sec
2023-04-01 14:26:06,978 			Loss:    2.655e-03    			Backward time: 	 0.09 sec 
2023-04-01 14:26:07,119 			Learning rate: weights:   1.000e-03    
2023-04-01 14:26:07,119 			Last test performance: 97.13%
2023-04-01 14:26:07,119 ----------------
2023-04-01 14:26:07,519   37  =>  56   		Training 486 pattern with 96.46% 	Forward time: 	 0.27 sec
2023-04-01 14:26:07,519 			Loss:    4.032e-03    			Backward time: 	 0.10 sec 
2023-04-01 14:26:07,610 			Learning rate: weights:   1.000e-03    
2023-04-01 14:26:07,610 			Last test performance: 97.13%
2023-04-01 14:26:07,610 ----------------
2023-04-01 14:26:07,996   37  =>  57   		Training 486 pattern with 96.67% 	Forward time: 	 0.27 sec
2023-04-01 14:26:07,996 			Loss:    3.968e-03    			Backward time: 	 0.10 sec 
2023-04-01 14:26:08,132 			Learning rate: weights:   1.000e-03    
2023-04-01 14:26:08,133 			Last test performance: 97.13%
2023-04-01 14:26:08,133 ----------------
2023-04-01 14:26:08,616   37  =>  58   		Training 486 pattern with 96.67% 	Forward time: 	 0.35 sec
2023-04-01 14:26:08,617 			Loss:    3.852e-03    			Backward time: 	 0.10 sec 
2023-04-01 14:26:08,800 			Learning rate: weights:   1.000e-03    
2023-04-01 14:26:08,801 			Last test performance: 97.13%
2023-04-01 14:26:08,801 ----------------
2023-04-01 14:26:09,232   37  =>  59   		Training 486 pattern with 97.71% 	Forward time: 	 0.30 sec
2023-04-01 14:26:09,232 			Loss:    2.858e-03    			Backward time: 	 0.10 sec 
2023-04-01 14:26:09,337 			Learning rate: weights:   1.000e-03    
2023-04-01 14:26:09,337 			Last test performance: 97.13%
2023-04-01 14:26:09,337 ----------------
2023-04-01 14:26:09,818   37  =>  60   		Training 486 pattern with 96.67% 	Forward time: 	 0.35 sec
2023-04-01 14:26:09,818 			Loss:    4.679e-03    			Backward time: 	 0.10 sec 
2023-04-01 14:26:09,977 			Learning rate: weights:   1.000e-03    
2023-04-01 14:26:09,977 			Last test performance: 97.13%
2023-04-01 14:26:09,977 ----------------
2023-04-01 14:26:10,372   37  =>  61   		Training 486 pattern with 96.25% 	Forward time: 	 0.27 sec
2023-04-01 14:26:10,373 			Loss:    3.788e-03    			Backward time: 	 0.10 sec 
2023-04-01 14:26:10,471 			Learning rate: weights:   1.000e-03    
2023-04-01 14:26:10,471 			Last test performance: 97.13%
2023-04-01 14:26:10,471 ----------------
2023-04-01 14:26:10,869   37  =>  62   		Training 486 pattern with 97.71% 	Forward time: 	 0.27 sec
2023-04-01 14:26:10,869 			Loss:    2.280e-03    			Backward time: 	 0.10 sec 
2023-04-01 14:26:11,049 			Learning rate: weights:   1.000e-03    
2023-04-01 14:26:11,049 			Last test performance: 97.13%
2023-04-01 14:26:11,049 ----------------
2023-04-01 14:26:11,431   37  =>  63   		Training 486 pattern with 96.25% 	Forward time: 	 0.26 sec
2023-04-01 14:26:11,431 			Loss:    4.640e-03    			Backward time: 	 0.10 sec 
2023-04-01 14:26:11,608 			Learning rate: weights:   1.000e-03    
2023-04-01 14:26:11,608 			Last test performance: 97.13%
2023-04-01 14:26:11,608 ----------------
2023-04-01 14:26:11,989   37  =>  64   		Training 486 pattern with 97.08% 	Forward time: 	 0.26 sec
2023-04-01 14:26:11,989 			Loss:    4.358e-03    			Backward time: 	 0.10 sec 
2023-04-01 14:26:12,160 			Learning rate: weights:   1.000e-03    
2023-04-01 14:26:12,161 			Last test performance: 97.13%
2023-04-01 14:26:12,161 ----------------
2023-04-01 14:26:12,546   37  =>  65   		Training 486 pattern with 97.92% 	Forward time: 	 0.26 sec
2023-04-01 14:26:12,546 			Loss:    4.209e-03    			Backward time: 	 0.10 sec 
2023-04-01 14:26:12,693 			Learning rate: weights:   1.000e-03    
2023-04-01 14:26:12,693 			Last test performance: 97.13%
2023-04-01 14:26:12,694 ----------------
2023-04-01 14:26:13,133   37  =>  66   		Training 486 pattern with 96.25% 	Forward time: 	 0.29 sec
2023-04-01 14:26:13,133 			Loss:    4.713e-03    			Backward time: 	 0.13 sec 
2023-04-01 14:26:13,374 			Learning rate: weights:   1.000e-03    
2023-04-01 14:26:13,374 			Last test performance: 97.13%
2023-04-01 14:26:13,374 ----------------
2023-04-01 14:26:13,761   37  =>  67   		Training 486 pattern with 96.04% 	Forward time: 	 0.27 sec
2023-04-01 14:26:13,761 			Loss:    3.746e-03    			Backward time: 	 0.09 sec 
2023-04-01 14:26:13,894 			Learning rate: weights:   1.000e-03    
2023-04-01 14:26:13,894 			Last test performance: 97.13%
2023-04-01 14:26:13,894 ----------------
2023-04-01 14:26:14,265   37  =>  68   		Training 486 pattern with 97.92% 	Forward time: 	 0.27 sec
2023-04-01 14:26:14,265 			Loss:    3.509e-03    			Backward time: 	 0.08 sec 
2023-04-01 14:26:14,429 			Learning rate: weights:   1.000e-03    
2023-04-01 14:26:14,430 			Last test performance: 97.13%
2023-04-01 14:26:14,430 ----------------
2023-04-01 14:26:14,833   37  =>  69   		Training 486 pattern with 97.92% 	Forward time: 	 0.24 sec
2023-04-01 14:26:14,834 			Loss:    2.617e-03    			Backward time: 	 0.13 sec 
2023-04-01 14:26:14,942 			Learning rate: weights:   1.000e-03    
2023-04-01 14:26:14,942 			Last test performance: 97.13%
2023-04-01 14:26:14,955 ----------------
2023-04-01 14:26:15,312   37  =>  70   		Training 486 pattern with 97.29% 	Forward time: 	 0.26 sec
2023-04-01 14:26:15,313 			Loss:    3.873e-03    			Backward time: 	 0.09 sec 
2023-04-01 14:26:15,457 			Learning rate: weights:   1.000e-03    
2023-04-01 14:26:15,458 			Last test performance: 97.13%
2023-04-01 14:26:15,458 ----------------
2023-04-01 14:26:15,853   37  =>  71   		Training 486 pattern with 96.88% 	Forward time: 	 0.28 sec
2023-04-01 14:26:15,853 			Loss:    3.397e-03    			Backward time: 	 0.09 sec 
2023-04-01 14:26:15,984 			Learning rate: weights:   1.000e-03    
2023-04-01 14:26:15,984 			Last test performance: 97.13%
2023-04-01 14:26:15,984 ----------------
2023-04-01 14:26:16,379   37  =>  72   		Training 486 pattern with 96.88% 	Forward time: 	 0.27 sec
2023-04-01 14:26:16,379 			Loss:    5.447e-03    			Backward time: 	 0.09 sec 
2023-04-01 14:26:16,598 			Learning rate: weights:   1.000e-03    
2023-04-01 14:26:16,598 			Last test performance: 97.13%
2023-04-01 14:26:16,599 ----------------
2023-04-01 14:26:17,005   37  =>  73   		Training 486 pattern with 96.25% 	Forward time: 	 0.26 sec
2023-04-01 14:26:17,005 			Loss:    3.564e-03    			Backward time: 	 0.09 sec 
2023-04-01 14:26:17,107 			Learning rate: weights:   1.000e-03    
2023-04-01 14:26:17,107 			Last test performance: 97.13%
2023-04-01 14:26:17,107 ----------------
2023-04-01 14:26:17,557   37  =>  74   		Training 486 pattern with 97.50% 	Forward time: 	 0.31 sec
2023-04-01 14:26:17,557 			Loss:    3.768e-03    			Backward time: 	 0.10 sec 
2023-04-01 14:26:17,791 			Learning rate: weights:   1.000e-03    
2023-04-01 14:26:17,791 			Last test performance: 97.13%
2023-04-01 14:26:17,791 ----------------
2023-04-01 14:26:18,216   37  =>  75   		Training 486 pattern with 97.50% 	Forward time: 	 0.29 sec
2023-04-01 14:26:18,216 			Loss:    3.083e-03    			Backward time: 	 0.10 sec 
2023-04-01 14:26:18,436 			Learning rate: weights:   1.000e-03    
2023-04-01 14:26:18,436 			Last test performance: 97.13%
2023-04-01 14:26:18,436 ----------------
2023-04-01 14:26:18,932   37  =>  76   		Training 486 pattern with 97.71% 	Forward time: 	 0.32 sec
2023-04-01 14:26:18,932 			Loss:    3.027e-03    			Backward time: 	 0.15 sec 
2023-04-01 14:26:19,571 			Learning rate: weights:   1.000e-03    
2023-04-01 14:26:19,572 			Last test performance: 97.13%
2023-04-01 14:26:19,573 ----------------
2023-04-01 14:26:19,971   37  =>  77   		Training 486 pattern with 96.67% 	Forward time: 	 0.27 sec
2023-04-01 14:26:19,972 			Loss:    4.284e-03    			Backward time: 	 0.10 sec 
2023-04-01 14:26:20,131 			Learning rate: weights:   1.000e-03    
2023-04-01 14:26:20,132 			Last test performance: 97.13%
2023-04-01 14:26:20,132 ----------------
2023-04-01 14:26:20,612   37  =>  78   		Training 486 pattern with 97.50% 	Forward time: 	 0.33 sec
2023-04-01 14:26:20,612 			Loss:    2.993e-03    			Backward time: 	 0.12 sec 
2023-04-01 14:26:20,722 			Learning rate: weights:   1.000e-03    
2023-04-01 14:26:20,722 			Last test performance: 97.13%
2023-04-01 14:26:20,722 ----------------
2023-04-01 14:26:21,208   37  =>  79   		Training 486 pattern with 98.12% 	Forward time: 	 0.32 sec
2023-04-01 14:26:21,208 			Loss:    2.881e-03    			Backward time: 	 0.14 sec 
2023-04-01 14:26:21,306 			Learning rate: weights:   1.000e-03    
2023-04-01 14:26:21,306 			Last test performance: 97.13%
2023-04-01 14:26:21,307 ----------------
2023-04-01 14:26:21,721   37  =>  80   		Training 486 pattern with 98.33% 	Forward time: 	 0.28 sec
2023-04-01 14:26:21,722 			Loss:    3.299e-03    			Backward time: 	 0.11 sec 
2023-04-01 14:26:21,819 			Learning rate: weights:   1.000e-03    
2023-04-01 14:26:21,819 			Last test performance: 97.13%
2023-04-01 14:26:21,819 ----------------
2023-04-01 14:26:22,254   37  =>  81   		Training 486 pattern with 97.50% 	Forward time: 	 0.31 sec
2023-04-01 14:26:22,254 			Loss:    2.502e-03    			Backward time: 	 0.10 sec 
2023-04-01 14:26:22,347 			Learning rate: weights:   1.000e-03    
2023-04-01 14:26:22,347 			Last test performance: 97.13%
2023-04-01 14:26:22,347 ----------------
2023-04-01 14:26:22,798   37  =>  82   		Training 486 pattern with 96.88% 	Forward time: 	 0.33 sec
2023-04-01 14:26:22,799 			Loss:    4.021e-03    			Backward time: 	 0.10 sec 
2023-04-01 14:26:22,940 			Learning rate: weights:   1.000e-03    
2023-04-01 14:26:22,940 			Last test performance: 97.13%
2023-04-01 14:26:22,941 ----------------
2023-04-01 14:26:23,378   37  =>  83   		Training 486 pattern with 98.12% 	Forward time: 	 0.30 sec
2023-04-01 14:26:23,378 			Loss:    3.469e-03    			Backward time: 	 0.11 sec 
2023-04-01 14:26:23,536 			Learning rate: weights:   1.000e-03    
2023-04-01 14:26:23,537 			Last test performance: 97.13%
2023-04-01 14:26:23,587 ----------------
2023-04-01 14:26:24,065   37  =>  84   		Training 486 pattern with 97.71% 	Forward time: 	 0.32 sec
2023-04-01 14:26:24,066 			Loss:    2.661e-03    			Backward time: 	 0.17 sec 
2023-04-01 14:26:24,235 			Learning rate: weights:   1.000e-03    
2023-04-01 14:26:24,236 			Last test performance: 97.13%
2023-04-01 14:26:24,236 ----------------
2023-04-01 14:26:24,675   37  =>  85   		Training 486 pattern with 97.08% 	Forward time: 	 0.30 sec
2023-04-01 14:26:24,675 			Loss:    2.964e-03    			Backward time: 	 0.11 sec 
2023-04-01 14:26:24,868 			Learning rate: weights:   1.000e-03    
2023-04-01 14:26:24,868 			Last test performance: 97.13%
2023-04-01 14:26:24,868 ----------------
2023-04-01 14:26:25,354   37  =>  86   		Training 486 pattern with 97.29% 	Forward time: 	 0.35 sec
2023-04-01 14:26:25,354 			Loss:    3.153e-03    			Backward time: 	 0.10 sec 
2023-04-01 14:26:25,475 			Learning rate: weights:   1.000e-03    
2023-04-01 14:26:25,480 			Last test performance: 97.13%
2023-04-01 14:26:25,480 ----------------
2023-04-01 14:26:25,929   37  =>  87   		Training 486 pattern with 97.50% 	Forward time: 	 0.32 sec
2023-04-01 14:26:25,930 			Loss:    3.590e-03    			Backward time: 	 0.10 sec 
2023-04-01 14:26:26,038 			Learning rate: weights:   1.000e-03    
2023-04-01 14:26:26,038 			Last test performance: 97.13%
2023-04-01 14:26:26,038 ----------------
2023-04-01 14:26:26,517   37  =>  88   		Training 486 pattern with 97.92% 	Forward time: 	 0.35 sec
2023-04-01 14:26:26,517 			Loss:    2.940e-03    			Backward time: 	 0.11 sec 
2023-04-01 14:26:26,589 			Learning rate: weights:   1.000e-03    
2023-04-01 14:26:26,589 			Last test performance: 97.13%
2023-04-01 14:26:26,589 ----------------
2023-04-01 14:26:27,019   37  =>  89   		Training 486 pattern with 97.50% 	Forward time: 	 0.31 sec
2023-04-01 14:26:27,019 			Loss:    3.464e-03    			Backward time: 	 0.10 sec 
2023-04-01 14:26:27,189 			Learning rate: weights:   1.000e-03    
2023-04-01 14:26:27,190 			Last test performance: 97.13%
2023-04-01 14:26:27,190 ----------------
2023-04-01 14:26:27,578   37  =>  90   		Training 486 pattern with 97.08% 	Forward time: 	 0.28 sec
2023-04-01 14:26:27,578 			Loss:    3.883e-03    			Backward time: 	 0.09 sec 
2023-04-01 14:26:27,715 			Learning rate: weights:   1.000e-03    
2023-04-01 14:26:27,715 			Last test performance: 97.13%
2023-04-01 14:26:27,716 ----------------
2023-04-01 14:26:28,077   37  =>  91   		Training 486 pattern with 97.50% 	Forward time: 	 0.24 sec
2023-04-01 14:26:28,077 			Loss:    3.744e-03    			Backward time: 	 0.10 sec 
2023-04-01 14:26:28,203 			Learning rate: weights:   1.000e-03    
2023-04-01 14:26:28,204 			Last test performance: 97.13%
2023-04-01 14:26:28,204 ----------------
2023-04-01 14:26:28,570   37  =>  92   		Training 486 pattern with 98.12% 	Forward time: 	 0.25 sec
2023-04-01 14:26:28,570 			Loss:    2.514e-03    			Backward time: 	 0.09 sec 
2023-04-01 14:26:28,712 			Learning rate: weights:   1.000e-03    
2023-04-01 14:26:28,712 			Last test performance: 97.13%
2023-04-01 14:26:28,713 ----------------
2023-04-01 14:26:29,141   37  =>  93   		Training 486 pattern with 97.50% 	Forward time: 	 0.31 sec
2023-04-01 14:26:29,141 			Loss:    2.548e-03    			Backward time: 	 0.09 sec 
2023-04-01 14:26:29,292 			Learning rate: weights:   1.000e-03    
2023-04-01 14:26:29,293 			Last test performance: 97.13%
2023-04-01 14:26:29,293 ----------------
2023-04-01 14:26:29,702   37  =>  94   		Training 486 pattern with 96.46% 	Forward time: 	 0.26 sec
2023-04-01 14:26:29,702 			Loss:    5.206e-03    			Backward time: 	 0.13 sec 
2023-04-01 14:26:29,806 			Learning rate: weights:   1.000e-03    
2023-04-01 14:26:29,806 			Last test performance: 97.13%
2023-04-01 14:26:29,806 ----------------
2023-04-01 14:26:30,428   37  =>  95   		Training 486 pattern with 97.71% 	Forward time: 	 0.50 sec
2023-04-01 14:26:30,429 			Loss:    2.600e-03    			Backward time: 	 0.10 sec 
2023-04-01 14:26:30,597 			Learning rate: weights:   1.000e-03    
2023-04-01 14:26:30,597 			Last test performance: 97.13%
2023-04-01 14:26:30,597 ----------------
2023-04-01 14:26:31,269   37  =>  96   		Training 486 pattern with 97.92% 	Forward time: 	 0.55 sec
2023-04-01 14:26:31,269 			Loss:    4.512e-03    			Backward time: 	 0.10 sec 
2023-04-01 14:26:31,397 			Learning rate: weights:   1.000e-03    
2023-04-01 14:26:31,397 			Last test performance: 97.13%
2023-04-01 14:26:31,397 ----------------
2023-04-01 14:26:31,813   37  =>  97   		Training 486 pattern with 96.46% 	Forward time: 	 0.30 sec
2023-04-01 14:26:31,813 			Loss:    4.549e-03    			Backward time: 	 0.10 sec 
2023-04-01 14:26:32,014 			Learning rate: weights:   1.000e-03    
2023-04-01 14:26:32,014 			Last test performance: 97.13%
2023-04-01 14:26:32,014 ----------------
2023-04-01 14:26:32,423   37  =>  98   		Training 486 pattern with 96.67% 	Forward time: 	 0.29 sec
2023-04-01 14:26:32,423 			Loss:    4.324e-03    			Backward time: 	 0.10 sec 
2023-04-01 14:26:32,539 			Learning rate: weights:   1.000e-03    
2023-04-01 14:26:32,540 			Last test performance: 97.13%
2023-04-01 14:26:32,541 ----------------
2023-04-01 14:26:32,922   37  =>  99   		Training 486 pattern with 96.25% 	Forward time: 	 0.26 sec
2023-04-01 14:26:32,922 			Loss:    4.925e-03    			Backward time: 	 0.10 sec 
2023-04-01 14:26:33,062 			Learning rate: weights:   1.000e-03    
2023-04-01 14:26:33,063 			Last test performance: 97.13%
2023-04-01 14:26:33,063 ----------------
2023-04-01 14:26:33,444   37  => 100   		Training 486 pattern with 97.08% 	Forward time: 	 0.26 sec
2023-04-01 14:26:33,444 			Loss:    3.806e-03    			Backward time: 	 0.10 sec 
2023-04-01 14:26:33,563 			Learning rate: weights:   1.000e-03    
2023-04-01 14:26:33,564 			Last test performance: 97.13%
2023-04-01 14:26:33,564 ----------------
2023-04-01 14:26:33,959   37  => 101   		Training 486 pattern with 97.50% 	Forward time: 	 0.27 sec
2023-04-01 14:26:33,959 			Loss:    2.763e-03    			Backward time: 	 0.10 sec 
2023-04-01 14:26:34,152 			Learning rate: weights:   1.000e-03    
2023-04-01 14:26:34,152 			Last test performance: 97.13%
2023-04-01 14:26:34,152 ----------------
2023-04-01 14:26:34,544   37  => 102   		Training 486 pattern with 97.50% 	Forward time: 	 0.27 sec
2023-04-01 14:26:34,544 			Loss:    2.965e-03    			Backward time: 	 0.10 sec 
2023-04-01 14:26:34,726 			Learning rate: weights:   1.000e-03    
2023-04-01 14:26:34,727 			Last test performance: 97.13%
2023-04-01 14:26:34,727 ----------------
2023-04-01 14:26:35,117   37  => 103   		Training 486 pattern with 98.33% 	Forward time: 	 0.26 sec
2023-04-01 14:26:35,118 			Loss:    3.400e-03    			Backward time: 	 0.10 sec 
2023-04-01 14:26:35,252 			Learning rate: weights:   1.000e-03    
2023-04-01 14:26:35,253 			Last test performance: 97.13%
2023-04-01 14:26:35,253 ----------------
2023-04-01 14:26:35,640   37  => 104   		Training 486 pattern with 97.92% 	Forward time: 	 0.26 sec
2023-04-01 14:26:35,640 			Loss:    2.241e-03    			Backward time: 	 0.11 sec 
2023-04-01 14:26:35,791 			Learning rate: weights:   1.000e-03    
2023-04-01 14:26:35,792 			Last test performance: 97.13%
2023-04-01 14:26:35,792 ----------------
2023-04-01 14:26:36,189   37  => 105   		Training 486 pattern with 97.08% 	Forward time: 	 0.27 sec
2023-04-01 14:26:36,189 			Loss:    3.630e-03    			Backward time: 	 0.10 sec 
2023-04-01 14:26:36,326 			Learning rate: weights:   1.000e-03    
2023-04-01 14:26:36,326 			Last test performance: 97.13%
2023-04-01 14:26:36,326 ----------------
2023-04-01 14:26:36,786   37  => 106   		Training 486 pattern with 96.88% 	Forward time: 	 0.32 sec
2023-04-01 14:26:36,786 			Loss:    3.652e-03    			Backward time: 	 0.11 sec 
2023-04-01 14:26:37,006 			Learning rate: weights:   1.000e-03    
2023-04-01 14:26:37,007 			Last test performance: 97.13%
2023-04-01 14:26:37,007 ----------------
2023-04-01 14:26:37,404   37  => 107   		Training 486 pattern with 97.08% 	Forward time: 	 0.27 sec
2023-04-01 14:26:37,404 			Loss:    4.262e-03    			Backward time: 	 0.10 sec 
2023-04-01 14:26:37,603 			Learning rate: weights:   1.000e-03    
2023-04-01 14:26:37,604 			Last test performance: 97.13%
2023-04-01 14:26:37,604 ----------------
2023-04-01 14:26:37,986   37  => 108   		Training 486 pattern with 97.50% 	Forward time: 	 0.26 sec
2023-04-01 14:26:37,986 			Loss:    3.150e-03    			Backward time: 	 0.10 sec 
2023-04-01 14:26:38,130 			Learning rate: weights:   1.000e-03    
2023-04-01 14:26:38,131 			Last test performance: 97.13%
2023-04-01 14:26:38,131 ----------------
2023-04-01 14:26:38,564   37  => 109   		Training 486 pattern with 97.71% 	Forward time: 	 0.32 sec
2023-04-01 14:26:38,564 			Loss:    3.005e-03    			Backward time: 	 0.09 sec 
2023-04-01 14:26:38,719 			Learning rate: weights:   1.000e-03    
2023-04-01 14:26:38,720 			Last test performance: 97.13%
2023-04-01 14:26:38,720 ----------------
2023-04-01 14:26:39,124   37  => 110   		Training 486 pattern with 98.75% 	Forward time: 	 0.27 sec
2023-04-01 14:26:39,124 			Loss:    1.844e-03    			Backward time: 	 0.11 sec 
2023-04-01 14:26:39,289 			Learning rate: weights:   1.000e-03    
2023-04-01 14:26:39,290 			Last test performance: 97.13%
2023-04-01 14:26:39,290 ----------------
2023-04-01 14:26:39,669   37  => 111   		Training 486 pattern with 97.92% 	Forward time: 	 0.26 sec
2023-04-01 14:26:39,669 			Loss:    3.014e-03    			Backward time: 	 0.09 sec 
2023-04-01 14:26:39,833 			Learning rate: weights:   1.000e-03    
2023-04-01 14:26:39,834 			Last test performance: 97.13%
2023-04-01 14:26:39,834 ----------------
2023-04-01 14:26:40,213   37  => 112   		Training 486 pattern with 96.25% 	Forward time: 	 0.26 sec
2023-04-01 14:26:40,213 			Loss:    4.662e-03    			Backward time: 	 0.10 sec 
2023-04-01 14:26:40,390 			Learning rate: weights:   1.000e-03    
2023-04-01 14:26:40,390 			Last test performance: 97.13%
2023-04-01 14:26:40,390 ----------------
2023-04-01 14:26:40,775   37  => 113   		Training 486 pattern with 96.67% 	Forward time: 	 0.27 sec
2023-04-01 14:26:40,775 			Loss:    2.934e-03    			Backward time: 	 0.09 sec 
2023-04-01 14:26:40,901 			Learning rate: weights:   1.000e-03    
2023-04-01 14:26:40,902 			Last test performance: 97.13%
2023-04-01 14:26:40,917 ----------------
2023-04-01 14:26:41,379   37  => 114   		Training 486 pattern with 98.12% 	Forward time: 	 0.30 sec
2023-04-01 14:26:41,379 			Loss:    3.063e-03    			Backward time: 	 0.16 sec 
2023-04-01 14:26:41,594 			Learning rate: weights:   1.000e-03    
2023-04-01 14:26:41,594 			Last test performance: 97.13%
2023-04-01 14:26:41,594 ----------------
2023-04-01 14:26:42,045   37  => 115   		Training 486 pattern with 97.50% 	Forward time: 	 0.32 sec
2023-04-01 14:26:42,046 			Loss:    3.593e-03    			Backward time: 	 0.11 sec 
2023-04-01 14:26:42,209 			Learning rate: weights:   1.000e-03    
2023-04-01 14:26:42,209 			Last test performance: 97.13%
2023-04-01 14:26:42,209 ----------------
2023-04-01 14:26:42,593   37  => 116   		Training 486 pattern with 96.67% 	Forward time: 	 0.26 sec
2023-04-01 14:26:42,594 			Loss:    4.341e-03    			Backward time: 	 0.10 sec 
2023-04-01 14:26:42,731 			Learning rate: weights:   1.000e-03    
2023-04-01 14:26:42,731 			Last test performance: 97.13%
2023-04-01 14:26:42,731 ----------------
2023-04-01 14:26:43,159   37  => 117   		Training 486 pattern with 97.08% 	Forward time: 	 0.29 sec
2023-04-01 14:26:43,159 			Loss:    3.003e-03    			Backward time: 	 0.10 sec 
2023-04-01 14:26:43,340 			Learning rate: weights:   1.000e-03    
2023-04-01 14:26:43,340 			Last test performance: 97.13%
2023-04-01 14:26:43,340 ----------------
2023-04-01 14:26:43,795   37  => 118   		Training 486 pattern with 98.33% 	Forward time: 	 0.34 sec
2023-04-01 14:26:43,795 			Loss:    1.940e-03    			Backward time: 	 0.09 sec 
2023-04-01 14:26:43,891 			Learning rate: weights:   1.000e-03    
2023-04-01 14:26:43,891 			Last test performance: 97.13%
2023-04-01 14:26:43,891 ----------------
2023-04-01 14:26:44,266   37  => 119   		Training 486 pattern with 98.54% 	Forward time: 	 0.26 sec
2023-04-01 14:26:44,266 			Loss:    2.508e-03    			Backward time: 	 0.09 sec 
2023-04-01 14:26:44,386 			Learning rate: weights:   1.000e-03    
2023-04-01 14:26:44,387 			Last test performance: 97.13%
2023-04-01 14:26:44,388 ----------------
2023-04-01 14:26:44,766   37  => 120   		Training 486 pattern with 96.25% 	Forward time: 	 0.26 sec
2023-04-01 14:26:44,766 			Loss:    4.251e-03    			Backward time: 	 0.10 sec 
2023-04-01 14:26:44,920 			Learning rate: weights:   1.000e-03    
2023-04-01 14:26:44,920 			Last test performance: 97.13%
2023-04-01 14:26:44,920 ----------------
2023-04-01 14:26:45,280   37  => 121   		Training 486 pattern with 97.92% 	Forward time: 	 0.25 sec
2023-04-01 14:26:45,280 			Loss:    3.575e-03    			Backward time: 	 0.09 sec 
2023-04-01 14:26:45,378 			Learning rate: weights:   1.000e-03    
2023-04-01 14:26:45,378 			Last test performance: 97.13%
2023-04-01 14:26:45,379 ----------------
2023-04-01 14:26:45,760   37  => 122   		Training 486 pattern with 96.46% 	Forward time: 	 0.26 sec
2023-04-01 14:26:45,760 			Loss:    2.888e-03    			Backward time: 	 0.10 sec 
2023-04-01 14:26:45,919 			Learning rate: weights:   1.000e-03    
2023-04-01 14:26:45,919 			Last test performance: 97.13%
2023-04-01 14:26:45,919 ----------------
2023-04-01 14:26:46,316   37  => 123   		Training 486 pattern with 98.54% 	Forward time: 	 0.24 sec
2023-04-01 14:26:46,316 			Loss:    2.119e-03    			Backward time: 	 0.14 sec 
2023-04-01 14:26:46,425 			Learning rate: weights:   1.000e-03    
2023-04-01 14:26:46,425 			Last test performance: 97.13%
2023-04-01 14:26:46,425 ----------------
2023-04-01 14:26:46,928   37  => 124   		Training 486 pattern with 97.71% 	Forward time: 	 0.38 sec
2023-04-01 14:26:46,928 			Loss:    2.248e-03    			Backward time: 	 0.10 sec 
2023-04-01 14:26:47,103 
2023-04-01 14:26:47,103 Testing:
2023-04-01 14:26:47,153 		24 of 10000 with 91.67% 	 Time used:  0.05 sec
2023-04-01 14:26:47,164 		48 of 10000 with 91.67% 	 Time used:  0.01 sec
2023-04-01 14:26:47,174 		72 of 10000 with 94.44% 	 Time used:  0.01 sec
2023-04-01 14:26:47,185 		96 of 10000 with 94.79% 	 Time used:  0.01 sec
2023-04-01 14:26:47,196 		120 of 10000 with 95.83% 	 Time used:  0.01 sec
2023-04-01 14:26:47,206 		144 of 10000 with 95.14% 	 Time used:  0.01 sec
2023-04-01 14:26:47,217 		168 of 10000 with 95.83% 	 Time used:  0.01 sec
2023-04-01 14:26:47,228 		192 of 10000 with 96.35% 	 Time used:  0.01 sec
2023-04-01 14:26:47,238 		216 of 10000 with 96.30% 	 Time used:  0.01 sec
2023-04-01 14:26:47,248 		240 of 10000 with 96.25% 	 Time used:  0.01 sec
2023-04-01 14:26:47,258 		264 of 10000 with 96.21% 	 Time used:  0.01 sec
2023-04-01 14:26:47,268 		288 of 10000 with 96.18% 	 Time used:  0.01 sec
2023-04-01 14:26:47,278 		312 of 10000 with 96.15% 	 Time used:  0.01 sec
2023-04-01 14:26:47,289 		336 of 10000 with 96.13% 	 Time used:  0.01 sec
2023-04-01 14:26:47,299 		360 of 10000 with 96.39% 	 Time used:  0.01 sec
2023-04-01 14:26:47,309 		384 of 10000 with 96.35% 	 Time used:  0.01 sec
2023-04-01 14:26:47,319 		408 of 10000 with 96.57% 	 Time used:  0.01 sec
2023-04-01 14:26:47,329 		432 of 10000 with 96.53% 	 Time used:  0.01 sec
2023-04-01 14:26:47,339 		456 of 10000 with 95.83% 	 Time used:  0.01 sec
2023-04-01 14:26:47,388 		480 of 10000 with 96.04% 	 Time used:  0.05 sec
2023-04-01 14:26:47,399 		504 of 10000 with 96.03% 	 Time used:  0.01 sec
2023-04-01 14:26:47,412 		528 of 10000 with 96.02% 	 Time used:  0.01 sec
2023-04-01 14:26:47,425 		552 of 10000 with 96.20% 	 Time used:  0.01 sec
2023-04-01 14:26:47,436 		576 of 10000 with 96.18% 	 Time used:  0.01 sec
2023-04-01 14:26:47,447 		600 of 10000 with 96.33% 	 Time used:  0.01 sec
2023-04-01 14:26:47,458 		624 of 10000 with 96.47% 	 Time used:  0.01 sec
2023-04-01 14:26:47,469 		648 of 10000 with 96.60% 	 Time used:  0.01 sec
2023-04-01 14:26:47,481 		672 of 10000 with 96.58% 	 Time used:  0.01 sec
2023-04-01 14:26:47,492 		696 of 10000 with 96.55% 	 Time used:  0.01 sec
2023-04-01 14:26:47,506 		720 of 10000 with 96.67% 	 Time used:  0.01 sec
2023-04-01 14:26:47,521 		744 of 10000 with 96.64% 	 Time used:  0.01 sec
2023-04-01 14:26:47,532 		768 of 10000 with 96.61% 	 Time used:  0.01 sec
2023-04-01 14:26:47,542 		792 of 10000 with 96.72% 	 Time used:  0.01 sec
2023-04-01 14:26:47,553 		816 of 10000 with 96.69% 	 Time used:  0.01 sec
2023-04-01 14:26:47,564 		840 of 10000 with 96.67% 	 Time used:  0.01 sec
2023-04-01 14:26:47,575 		864 of 10000 with 96.64% 	 Time used:  0.01 sec
2023-04-01 14:26:47,589 		888 of 10000 with 96.73% 	 Time used:  0.01 sec
2023-04-01 14:26:47,603 		912 of 10000 with 96.49% 	 Time used:  0.01 sec
2023-04-01 14:26:47,614 		936 of 10000 with 96.58% 	 Time used:  0.01 sec
2023-04-01 14:26:47,625 		960 of 10000 with 96.56% 	 Time used:  0.01 sec
2023-04-01 14:26:47,635 		984 of 10000 with 96.65% 	 Time used:  0.01 sec
2023-04-01 14:26:47,650 		1008 of 10000 with 96.73% 	 Time used:  0.01 sec
2023-04-01 14:26:47,664 		1032 of 10000 with 96.71% 	 Time used:  0.01 sec
2023-04-01 14:26:47,676 		1056 of 10000 with 96.50% 	 Time used:  0.01 sec
2023-04-01 14:26:47,686 		1080 of 10000 with 96.57% 	 Time used:  0.01 sec
2023-04-01 14:26:47,697 		1104 of 10000 with 96.65% 	 Time used:  0.01 sec
2023-04-01 14:26:47,708 		1128 of 10000 with 96.72% 	 Time used:  0.01 sec
2023-04-01 14:26:47,718 		1152 of 10000 with 96.79% 	 Time used:  0.01 sec
2023-04-01 14:26:47,729 		1176 of 10000 with 96.85% 	 Time used:  0.01 sec
2023-04-01 14:26:47,740 		1200 of 10000 with 96.92% 	 Time used:  0.01 sec
2023-04-01 14:26:47,750 		1224 of 10000 with 96.90% 	 Time used:  0.01 sec
2023-04-01 14:26:47,761 		1248 of 10000 with 96.88% 	 Time used:  0.01 sec
2023-04-01 14:26:47,776 		1272 of 10000 with 96.86% 	 Time used:  0.01 sec
2023-04-01 14:26:47,788 		1296 of 10000 with 96.91% 	 Time used:  0.01 sec
2023-04-01 14:26:47,798 		1320 of 10000 with 96.97% 	 Time used:  0.01 sec
2023-04-01 14:26:47,810 		1344 of 10000 with 97.02% 	 Time used:  0.01 sec
2023-04-01 14:26:47,821 		1368 of 10000 with 97.00% 	 Time used:  0.01 sec
2023-04-01 14:26:47,831 		1392 of 10000 with 97.05% 	 Time used:  0.01 sec
2023-04-01 14:26:47,842 		1416 of 10000 with 97.10% 	 Time used:  0.01 sec
2023-04-01 14:26:47,853 		1440 of 10000 with 97.08% 	 Time used:  0.01 sec
2023-04-01 14:26:47,867 		1464 of 10000 with 97.13% 	 Time used:  0.01 sec
2023-04-01 14:26:47,882 		1488 of 10000 with 97.04% 	 Time used:  0.01 sec
2023-04-01 14:26:47,892 		1512 of 10000 with 97.02% 	 Time used:  0.01 sec
2023-04-01 14:26:47,903 		1536 of 10000 with 97.07% 	 Time used:  0.01 sec
2023-04-01 14:26:47,914 		1560 of 10000 with 97.12% 	 Time used:  0.01 sec
2023-04-01 14:26:47,924 		1584 of 10000 with 97.03% 	 Time used:  0.01 sec
2023-04-01 14:26:47,935 		1608 of 10000 with 97.08% 	 Time used:  0.01 sec
2023-04-01 14:26:47,946 		1632 of 10000 with 97.12% 	 Time used:  0.01 sec
2023-04-01 14:26:47,957 		1656 of 10000 with 97.16% 	 Time used:  0.01 sec
2023-04-01 14:26:47,968 		1680 of 10000 with 97.14% 	 Time used:  0.01 sec
2023-04-01 14:26:47,982 		1704 of 10000 with 97.07% 	 Time used:  0.01 sec
2023-04-01 14:26:47,996 		1728 of 10000 with 96.99% 	 Time used:  0.01 sec
2023-04-01 14:26:48,006 		1752 of 10000 with 97.03% 	 Time used:  0.01 sec
2023-04-01 14:26:48,017 		1776 of 10000 with 97.07% 	 Time used:  0.01 sec
2023-04-01 14:26:48,028 		1800 of 10000 with 97.06% 	 Time used:  0.01 sec
2023-04-01 14:26:48,042 		1824 of 10000 with 97.04% 	 Time used:  0.01 sec
2023-04-01 14:26:48,056 		1848 of 10000 with 97.02% 	 Time used:  0.01 sec
2023-04-01 14:26:48,068 		1872 of 10000 with 96.96% 	 Time used:  0.01 sec
2023-04-01 14:26:48,079 		1896 of 10000 with 96.99% 	 Time used:  0.01 sec
2023-04-01 14:26:48,093 		1920 of 10000 with 97.03% 	 Time used:  0.01 sec
2023-04-01 14:26:48,106 		1944 of 10000 with 97.02% 	 Time used:  0.01 sec
2023-04-01 14:26:48,116 		1968 of 10000 with 97.00% 	 Time used:  0.01 sec
2023-04-01 14:26:48,127 		1992 of 10000 with 96.99% 	 Time used:  0.01 sec
2023-04-01 14:26:48,139 		2016 of 10000 with 97.02% 	 Time used:  0.01 sec
2023-04-01 14:26:48,153 		2040 of 10000 with 97.01% 	 Time used:  0.01 sec
2023-04-01 14:26:48,167 		2064 of 10000 with 96.90% 	 Time used:  0.01 sec
2023-04-01 14:26:48,178 		2088 of 10000 with 96.89% 	 Time used:  0.01 sec
2023-04-01 14:26:48,189 		2112 of 10000 with 96.92% 	 Time used:  0.01 sec
2023-04-01 14:26:48,200 		2136 of 10000 with 96.96% 	 Time used:  0.01 sec
2023-04-01 14:26:48,211 		2160 of 10000 with 96.94% 	 Time used:  0.01 sec
2023-04-01 14:26:48,221 		2184 of 10000 with 96.98% 	 Time used:  0.01 sec
2023-04-01 14:26:48,232 		2208 of 10000 with 97.01% 	 Time used:  0.01 sec
2023-04-01 14:26:48,243 		2232 of 10000 with 97.04% 	 Time used:  0.01 sec
2023-04-01 14:26:48,254 		2256 of 10000 with 97.07% 	 Time used:  0.01 sec
2023-04-01 14:26:48,269 		2280 of 10000 with 97.06% 	 Time used:  0.01 sec
2023-04-01 14:26:48,283 		2304 of 10000 with 97.09% 	 Time used:  0.01 sec
2023-04-01 14:26:48,293 		2328 of 10000 with 97.08% 	 Time used:  0.01 sec
2023-04-01 14:26:48,304 		2352 of 10000 with 97.11% 	 Time used:  0.01 sec
2023-04-01 14:26:48,315 		2376 of 10000 with 97.10% 	 Time used:  0.01 sec
2023-04-01 14:26:48,329 		2400 of 10000 with 97.12% 	 Time used:  0.01 sec
2023-04-01 14:26:48,343 		2424 of 10000 with 97.15% 	 Time used:  0.01 sec
2023-04-01 14:26:48,355 		2448 of 10000 with 97.10% 	 Time used:  0.01 sec
2023-04-01 14:26:48,365 		2472 of 10000 with 97.13% 	 Time used:  0.01 sec
2023-04-01 14:26:48,376 		2496 of 10000 with 97.12% 	 Time used:  0.01 sec
2023-04-01 14:26:48,387 		2520 of 10000 with 97.14% 	 Time used:  0.01 sec
2023-04-01 14:26:48,398 		2544 of 10000 with 97.17% 	 Time used:  0.01 sec
2023-04-01 14:26:48,412 		2568 of 10000 with 97.20% 	 Time used:  0.01 sec
2023-04-01 14:26:48,426 		2592 of 10000 with 97.22% 	 Time used:  0.01 sec
2023-04-01 14:26:48,437 		2616 of 10000 with 97.25% 	 Time used:  0.01 sec
2023-04-01 14:26:48,448 		2640 of 10000 with 97.27% 	 Time used:  0.01 sec
2023-04-01 14:26:48,458 		2664 of 10000 with 97.30% 	 Time used:  0.01 sec
2023-04-01 14:26:48,473 		2688 of 10000 with 97.25% 	 Time used:  0.01 sec
2023-04-01 14:26:48,488 		2712 of 10000 with 97.27% 	 Time used:  0.01 sec
2023-04-01 14:26:48,499 		2736 of 10000 with 97.22% 	 Time used:  0.01 sec
2023-04-01 14:26:48,509 		2760 of 10000 with 97.25% 	 Time used:  0.01 sec
2023-04-01 14:26:48,520 		2784 of 10000 with 97.23% 	 Time used:  0.01 sec
2023-04-01 14:26:48,531 		2808 of 10000 with 97.22% 	 Time used:  0.01 sec
2023-04-01 14:26:48,542 		2832 of 10000 with 97.21% 	 Time used:  0.01 sec
2023-04-01 14:26:48,557 		2856 of 10000 with 97.16% 	 Time used:  0.01 sec
2023-04-01 14:26:48,570 		2880 of 10000 with 97.19% 	 Time used:  0.01 sec
2023-04-01 14:26:48,581 		2904 of 10000 with 97.21% 	 Time used:  0.01 sec
2023-04-01 14:26:48,592 		2928 of 10000 with 97.23% 	 Time used:  0.01 sec
2023-04-01 14:26:48,603 		2952 of 10000 with 97.26% 	 Time used:  0.01 sec
2023-04-01 14:26:48,617 		2976 of 10000 with 97.28% 	 Time used:  0.01 sec
2023-04-01 14:26:48,631 		3000 of 10000 with 97.27% 	 Time used:  0.01 sec
2023-04-01 14:26:48,642 		3024 of 10000 with 97.29% 	 Time used:  0.01 sec
2023-04-01 14:26:48,653 		3048 of 10000 with 97.28% 	 Time used:  0.01 sec
2023-04-01 14:26:48,664 		3072 of 10000 with 97.27% 	 Time used:  0.01 sec
2023-04-01 14:26:48,675 		3096 of 10000 with 97.22% 	 Time used:  0.01 sec
2023-04-01 14:26:48,686 		3120 of 10000 with 97.24% 	 Time used:  0.01 sec
2023-04-01 14:26:48,700 		3144 of 10000 with 97.23% 	 Time used:  0.01 sec
2023-04-01 14:26:48,714 		3168 of 10000 with 97.25% 	 Time used:  0.01 sec
2023-04-01 14:26:48,724 		3192 of 10000 with 97.21% 	 Time used:  0.01 sec
2023-04-01 14:26:48,735 		3216 of 10000 with 97.20% 	 Time used:  0.01 sec
2023-04-01 14:26:48,746 		3240 of 10000 with 97.19% 	 Time used:  0.01 sec
2023-04-01 14:26:48,756 		3264 of 10000 with 97.18% 	 Time used:  0.01 sec
2023-04-01 14:26:48,767 		3288 of 10000 with 97.17% 	 Time used:  0.01 sec
2023-04-01 14:26:48,778 		3312 of 10000 with 97.19% 	 Time used:  0.01 sec
2023-04-01 14:26:48,792 		3336 of 10000 with 97.18% 	 Time used:  0.01 sec
2023-04-01 14:26:48,807 		3360 of 10000 with 97.20% 	 Time used:  0.01 sec
2023-04-01 14:26:48,819 		3384 of 10000 with 97.19% 	 Time used:  0.01 sec
2023-04-01 14:26:48,830 		3408 of 10000 with 97.21% 	 Time used:  0.01 sec
2023-04-01 14:26:48,841 		3432 of 10000 with 97.23% 	 Time used:  0.01 sec
2023-04-01 14:26:48,852 		3456 of 10000 with 97.22% 	 Time used:  0.01 sec
2023-04-01 14:26:48,862 		3480 of 10000 with 97.21% 	 Time used:  0.01 sec
2023-04-01 14:26:48,873 		3504 of 10000 with 97.23% 	 Time used:  0.01 sec
2023-04-01 14:26:48,884 		3528 of 10000 with 97.25% 	 Time used:  0.01 sec
2023-04-01 14:26:48,894 		3552 of 10000 with 97.24% 	 Time used:  0.01 sec
2023-04-01 14:26:48,905 		3576 of 10000 with 97.26% 	 Time used:  0.01 sec
2023-04-01 14:26:48,920 		3600 of 10000 with 97.22% 	 Time used:  0.01 sec
2023-04-01 14:26:48,931 		3624 of 10000 with 97.24% 	 Time used:  0.01 sec
2023-04-01 14:26:48,942 		3648 of 10000 with 97.26% 	 Time used:  0.01 sec
2023-04-01 14:26:48,952 		3672 of 10000 with 97.25% 	 Time used:  0.01 sec
2023-04-01 14:26:48,963 		3696 of 10000 with 97.24% 	 Time used:  0.01 sec
2023-04-01 14:26:48,977 		3720 of 10000 with 97.20% 	 Time used:  0.01 sec
2023-04-01 14:26:48,991 		3744 of 10000 with 97.22% 	 Time used:  0.01 sec
2023-04-01 14:26:49,002 		3768 of 10000 with 97.24% 	 Time used:  0.01 sec
2023-04-01 14:26:49,013 		3792 of 10000 with 97.26% 	 Time used:  0.01 sec
2023-04-01 14:26:49,023 		3816 of 10000 with 97.22% 	 Time used:  0.01 sec
2023-04-01 14:26:49,034 		3840 of 10000 with 97.24% 	 Time used:  0.01 sec
2023-04-01 14:26:49,045 		3864 of 10000 with 97.23% 	 Time used:  0.01 sec
2023-04-01 14:26:49,060 		3888 of 10000 with 97.25% 	 Time used:  0.01 sec
2023-04-01 14:26:49,072 		3912 of 10000 with 97.26% 	 Time used:  0.01 sec
2023-04-01 14:26:49,083 		3936 of 10000 with 97.28% 	 Time used:  0.01 sec
2023-04-01 14:26:49,094 		3960 of 10000 with 97.25% 	 Time used:  0.01 sec
2023-04-01 14:26:49,104 		3984 of 10000 with 97.24% 	 Time used:  0.01 sec
2023-04-01 14:26:49,118 		4008 of 10000 with 97.21% 	 Time used:  0.01 sec
2023-04-01 14:26:49,134 		4032 of 10000 with 97.17% 	 Time used:  0.01 sec
2023-04-01 14:26:49,145 		4056 of 10000 with 97.16% 	 Time used:  0.01 sec
2023-04-01 14:26:49,156 		4080 of 10000 with 97.18% 	 Time used:  0.01 sec
2023-04-01 14:26:49,171 		4104 of 10000 with 97.15% 	 Time used:  0.01 sec
2023-04-01 14:26:49,182 		4128 of 10000 with 97.17% 	 Time used:  0.01 sec
2023-04-01 14:26:49,193 		4152 of 10000 with 97.18% 	 Time used:  0.01 sec
2023-04-01 14:26:49,203 		4176 of 10000 with 97.17% 	 Time used:  0.01 sec
2023-04-01 14:26:49,214 		4200 of 10000 with 97.17% 	 Time used:  0.01 sec
2023-04-01 14:26:49,228 		4224 of 10000 with 97.18% 	 Time used:  0.01 sec
2023-04-01 14:26:49,242 		4248 of 10000 with 97.18% 	 Time used:  0.01 sec
2023-04-01 14:26:49,253 		4272 of 10000 with 97.17% 	 Time used:  0.01 sec
2023-04-01 14:26:49,262 		4296 of 10000 with 97.16% 	 Time used:  0.01 sec
2023-04-01 14:26:49,272 		4320 of 10000 with 97.15% 	 Time used:  0.01 sec
2023-04-01 14:26:49,282 		4344 of 10000 with 97.15% 	 Time used:  0.01 sec
2023-04-01 14:26:49,292 		4368 of 10000 with 97.14% 	 Time used:  0.01 sec
2023-04-01 14:26:49,302 		4392 of 10000 with 97.15% 	 Time used:  0.01 sec
2023-04-01 14:26:49,312 		4416 of 10000 with 97.15% 	 Time used:  0.01 sec
2023-04-01 14:26:49,322 		4440 of 10000 with 97.14% 	 Time used:  0.01 sec
2023-04-01 14:26:49,332 		4464 of 10000 with 97.16% 	 Time used:  0.01 sec
2023-04-01 14:26:49,342 		4488 of 10000 with 97.17% 	 Time used:  0.01 sec
2023-04-01 14:26:49,351 		4512 of 10000 with 97.14% 	 Time used:  0.01 sec
2023-04-01 14:26:49,361 		4536 of 10000 with 97.13% 	 Time used:  0.01 sec
2023-04-01 14:26:49,371 		4560 of 10000 with 97.15% 	 Time used:  0.01 sec
2023-04-01 14:26:49,381 		4584 of 10000 with 97.14% 	 Time used:  0.01 sec
2023-04-01 14:26:49,391 		4608 of 10000 with 97.11% 	 Time used:  0.01 sec
2023-04-01 14:26:49,401 		4632 of 10000 with 97.13% 	 Time used:  0.01 sec
2023-04-01 14:26:49,411 		4656 of 10000 with 97.14% 	 Time used:  0.01 sec
2023-04-01 14:26:49,421 		4680 of 10000 with 97.16% 	 Time used:  0.01 sec
2023-04-01 14:26:49,432 		4704 of 10000 with 97.15% 	 Time used:  0.01 sec
2023-04-01 14:26:49,441 		4728 of 10000 with 97.14% 	 Time used:  0.01 sec
2023-04-01 14:26:49,451 		4752 of 10000 with 97.12% 	 Time used:  0.01 sec
2023-04-01 14:26:49,461 		4776 of 10000 with 97.13% 	 Time used:  0.01 sec
2023-04-01 14:26:49,471 		4800 of 10000 with 97.15% 	 Time used:  0.01 sec
2023-04-01 14:26:49,481 		4824 of 10000 with 97.16% 	 Time used:  0.01 sec
2023-04-01 14:26:49,491 		4848 of 10000 with 97.13% 	 Time used:  0.01 sec
2023-04-01 14:26:49,501 		4872 of 10000 with 97.13% 	 Time used:  0.01 sec
2023-04-01 14:26:49,510 		4896 of 10000 with 97.14% 	 Time used:  0.01 sec
2023-04-01 14:26:49,520 		4920 of 10000 with 97.15% 	 Time used:  0.01 sec
2023-04-01 14:26:49,530 		4944 of 10000 with 97.17% 	 Time used:  0.01 sec
2023-04-01 14:26:49,540 		4968 of 10000 with 97.18% 	 Time used:  0.01 sec
2023-04-01 14:26:49,550 		4992 of 10000 with 97.20% 	 Time used:  0.01 sec
2023-04-01 14:26:49,560 		5016 of 10000 with 97.21% 	 Time used:  0.01 sec
2023-04-01 14:26:49,570 		5040 of 10000 with 97.20% 	 Time used:  0.01 sec
2023-04-01 14:26:49,580 		5064 of 10000 with 97.20% 	 Time used:  0.01 sec
2023-04-01 14:26:49,590 		5088 of 10000 with 97.19% 	 Time used:  0.01 sec
2023-04-01 14:26:49,600 		5112 of 10000 with 97.20% 	 Time used:  0.01 sec
2023-04-01 14:26:49,610 		5136 of 10000 with 97.22% 	 Time used:  0.01 sec
2023-04-01 14:26:49,624 		5160 of 10000 with 97.23% 	 Time used:  0.01 sec
2023-04-01 14:26:49,666 		5184 of 10000 with 97.24% 	 Time used:  0.04 sec
2023-04-01 14:26:49,677 		5208 of 10000 with 97.25% 	 Time used:  0.01 sec
2023-04-01 14:26:49,688 		5232 of 10000 with 97.25% 	 Time used:  0.01 sec
2023-04-01 14:26:49,699 		5256 of 10000 with 97.24% 	 Time used:  0.01 sec
2023-04-01 14:26:49,714 		5280 of 10000 with 97.25% 	 Time used:  0.01 sec
2023-04-01 14:26:49,728 		5304 of 10000 with 97.27% 	 Time used:  0.01 sec
2023-04-01 14:26:49,739 		5328 of 10000 with 97.28% 	 Time used:  0.01 sec
2023-04-01 14:26:49,751 		5352 of 10000 with 97.29% 	 Time used:  0.01 sec
2023-04-01 14:26:49,761 		5376 of 10000 with 97.30% 	 Time used:  0.01 sec
2023-04-01 14:26:49,772 		5400 of 10000 with 97.28% 	 Time used:  0.01 sec
2023-04-01 14:26:49,783 		5424 of 10000 with 97.27% 	 Time used:  0.01 sec
2023-04-01 14:26:49,794 		5448 of 10000 with 97.28% 	 Time used:  0.01 sec
2023-04-01 14:26:49,805 		5472 of 10000 with 97.28% 	 Time used:  0.01 sec
2023-04-01 14:26:49,815 		5496 of 10000 with 97.27% 	 Time used:  0.01 sec
2023-04-01 14:26:49,826 		5520 of 10000 with 97.26% 	 Time used:  0.01 sec
2023-04-01 14:26:49,837 		5544 of 10000 with 97.28% 	 Time used:  0.01 sec
2023-04-01 14:26:49,848 		5568 of 10000 with 97.27% 	 Time used:  0.01 sec
2023-04-01 14:26:49,858 		5592 of 10000 with 97.26% 	 Time used:  0.01 sec
2023-04-01 14:26:49,869 		5616 of 10000 with 97.28% 	 Time used:  0.01 sec
2023-04-01 14:26:49,883 		5640 of 10000 with 97.27% 	 Time used:  0.01 sec
2023-04-01 14:26:49,893 		5664 of 10000 with 97.25% 	 Time used:  0.01 sec
2023-04-01 14:26:49,904 		5688 of 10000 with 97.26% 	 Time used:  0.01 sec
2023-04-01 14:26:49,915 		5712 of 10000 with 97.27% 	 Time used:  0.01 sec
2023-04-01 14:26:49,929 		5736 of 10000 with 97.28% 	 Time used:  0.01 sec
2023-04-01 14:26:49,944 		5760 of 10000 with 97.27% 	 Time used:  0.01 sec
2023-04-01 14:26:49,955 		5784 of 10000 with 97.29% 	 Time used:  0.01 sec
2023-04-01 14:26:49,966 		5808 of 10000 with 97.26% 	 Time used:  0.01 sec
2023-04-01 14:26:49,977 		5832 of 10000 with 97.24% 	 Time used:  0.01 sec
2023-04-01 14:26:50,020 		5856 of 10000 with 97.25% 	 Time used:  0.04 sec
2023-04-01 14:26:50,032 		5880 of 10000 with 97.24% 	 Time used:  0.01 sec
2023-04-01 14:26:50,043 		5904 of 10000 with 97.24% 	 Time used:  0.01 sec
2023-04-01 14:26:50,054 		5928 of 10000 with 97.25% 	 Time used:  0.01 sec
2023-04-01 14:26:50,065 		5952 of 10000 with 97.26% 	 Time used:  0.01 sec
2023-04-01 14:26:50,076 		5976 of 10000 with 97.27% 	 Time used:  0.01 sec
2023-04-01 14:26:50,087 		6000 of 10000 with 97.28% 	 Time used:  0.01 sec
2023-04-01 14:26:50,098 		6024 of 10000 with 97.29% 	 Time used:  0.01 sec
2023-04-01 14:26:50,113 		6048 of 10000 with 97.29% 	 Time used:  0.01 sec
2023-04-01 14:26:50,127 		6072 of 10000 with 97.28% 	 Time used:  0.01 sec
2023-04-01 14:26:50,138 		6096 of 10000 with 97.24% 	 Time used:  0.01 sec
2023-04-01 14:26:50,153 		6120 of 10000 with 97.24% 	 Time used:  0.01 sec
2023-04-01 14:26:50,166 		6144 of 10000 with 97.25% 	 Time used:  0.01 sec
2023-04-01 14:26:50,177 		6168 of 10000 with 97.23% 	 Time used:  0.01 sec
2023-04-01 14:26:50,188 		6192 of 10000 with 97.19% 	 Time used:  0.01 sec
2023-04-01 14:26:50,199 		6216 of 10000 with 97.17% 	 Time used:  0.01 sec
2023-04-01 14:26:50,209 		6240 of 10000 with 97.18% 	 Time used:  0.01 sec
2023-04-01 14:26:50,220 		6264 of 10000 with 97.19% 	 Time used:  0.01 sec
2023-04-01 14:26:50,231 		6288 of 10000 with 97.20% 	 Time used:  0.01 sec
2023-04-01 14:26:50,245 		6312 of 10000 with 97.21% 	 Time used:  0.01 sec
2023-04-01 14:26:50,260 		6336 of 10000 with 97.22% 	 Time used:  0.01 sec
2023-04-01 14:26:50,272 		6360 of 10000 with 97.22% 	 Time used:  0.01 sec
2023-04-01 14:26:50,283 		6384 of 10000 with 97.21% 	 Time used:  0.01 sec
2023-04-01 14:26:50,294 		6408 of 10000 with 97.19% 	 Time used:  0.01 sec
2023-04-01 14:26:50,306 		6432 of 10000 with 97.20% 	 Time used:  0.01 sec
2023-04-01 14:26:50,318 		6456 of 10000 with 97.21% 	 Time used:  0.01 sec
2023-04-01 14:26:50,330 		6480 of 10000 with 97.22% 	 Time used:  0.01 sec
2023-04-01 14:26:50,341 		6504 of 10000 with 97.23% 	 Time used:  0.01 sec
2023-04-01 14:26:50,352 		6528 of 10000 with 97.24% 	 Time used:  0.01 sec
2023-04-01 14:26:50,364 		6552 of 10000 with 97.24% 	 Time used:  0.01 sec
2023-04-01 14:26:50,375 		6576 of 10000 with 97.25% 	 Time used:  0.01 sec
2023-04-01 14:26:50,387 		6600 of 10000 with 97.26% 	 Time used:  0.01 sec
2023-04-01 14:26:50,398 		6624 of 10000 with 97.27% 	 Time used:  0.01 sec
2023-04-01 14:26:50,441 		6648 of 10000 with 97.23% 	 Time used:  0.04 sec
2023-04-01 14:26:50,453 		6672 of 10000 with 97.24% 	 Time used:  0.01 sec
2023-04-01 14:26:50,465 		6696 of 10000 with 97.25% 	 Time used:  0.01 sec
2023-04-01 14:26:50,476 		6720 of 10000 with 97.25% 	 Time used:  0.01 sec
2023-04-01 14:26:50,488 		6744 of 10000 with 97.24% 	 Time used:  0.01 sec
2023-04-01 14:26:50,499 		6768 of 10000 with 97.22% 	 Time used:  0.01 sec
2023-04-01 14:26:50,510 		6792 of 10000 with 97.20% 	 Time used:  0.01 sec
2023-04-01 14:26:50,522 		6816 of 10000 with 97.20% 	 Time used:  0.01 sec
2023-04-01 14:26:50,533 		6840 of 10000 with 97.19% 	 Time used:  0.01 sec
2023-04-01 14:26:50,545 		6864 of 10000 with 97.20% 	 Time used:  0.01 sec
2023-04-01 14:26:50,556 		6888 of 10000 with 97.21% 	 Time used:  0.01 sec
2023-04-01 14:26:50,568 		6912 of 10000 with 97.21% 	 Time used:  0.01 sec
2023-04-01 14:26:50,579 		6936 of 10000 with 97.20% 	 Time used:  0.01 sec
2023-04-01 14:26:50,591 		6960 of 10000 with 97.21% 	 Time used:  0.01 sec
2023-04-01 14:26:50,602 		6984 of 10000 with 97.21% 	 Time used:  0.01 sec
2023-04-01 14:26:50,613 		7008 of 10000 with 97.22% 	 Time used:  0.01 sec
2023-04-01 14:26:50,625 		7032 of 10000 with 97.21% 	 Time used:  0.01 sec
2023-04-01 14:26:50,637 		7056 of 10000 with 97.22% 	 Time used:  0.01 sec
2023-04-01 14:26:50,649 		7080 of 10000 with 97.23% 	 Time used:  0.01 sec
2023-04-01 14:26:50,660 		7104 of 10000 with 97.23% 	 Time used:  0.01 sec
2023-04-01 14:26:50,672 		7128 of 10000 with 97.22% 	 Time used:  0.01 sec
2023-04-01 14:26:50,683 		7152 of 10000 with 97.20% 	 Time used:  0.01 sec
2023-04-01 14:26:50,694 		7176 of 10000 with 97.20% 	 Time used:  0.01 sec
2023-04-01 14:26:50,706 		7200 of 10000 with 97.21% 	 Time used:  0.01 sec
2023-04-01 14:26:50,717 		7224 of 10000 with 97.20% 	 Time used:  0.01 sec
2023-04-01 14:26:50,729 		7248 of 10000 with 97.20% 	 Time used:  0.01 sec
2023-04-01 14:26:50,740 		7272 of 10000 with 97.21% 	 Time used:  0.01 sec
2023-04-01 14:26:50,751 		7296 of 10000 with 97.20% 	 Time used:  0.01 sec
2023-04-01 14:26:50,763 		7320 of 10000 with 97.21% 	 Time used:  0.01 sec
2023-04-01 14:26:50,774 		7344 of 10000 with 97.21% 	 Time used:  0.01 sec
2023-04-01 14:26:50,786 		7368 of 10000 with 97.22% 	 Time used:  0.01 sec
2023-04-01 14:26:50,798 		7392 of 10000 with 97.21% 	 Time used:  0.01 sec
2023-04-01 14:26:50,810 		7416 of 10000 with 97.22% 	 Time used:  0.01 sec
2023-04-01 14:26:50,822 		7440 of 10000 with 97.23% 	 Time used:  0.01 sec
2023-04-01 14:26:50,833 		7464 of 10000 with 97.23% 	 Time used:  0.01 sec
2023-04-01 14:26:50,845 		7488 of 10000 with 97.22% 	 Time used:  0.01 sec
2023-04-01 14:26:50,856 		7512 of 10000 with 97.23% 	 Time used:  0.01 sec
2023-04-01 14:26:50,868 		7536 of 10000 with 97.24% 	 Time used:  0.01 sec
2023-04-01 14:26:50,879 		7560 of 10000 with 97.25% 	 Time used:  0.01 sec
2023-04-01 14:26:50,891 		7584 of 10000 with 97.24% 	 Time used:  0.01 sec
2023-04-01 14:26:50,902 		7608 of 10000 with 97.25% 	 Time used:  0.01 sec
2023-04-01 14:26:50,914 		7632 of 10000 with 97.26% 	 Time used:  0.01 sec
2023-04-01 14:26:50,926 		7656 of 10000 with 97.26% 	 Time used:  0.01 sec
2023-04-01 14:26:50,938 		7680 of 10000 with 97.27% 	 Time used:  0.01 sec
2023-04-01 14:26:50,949 		7704 of 10000 with 97.27% 	 Time used:  0.01 sec
2023-04-01 14:26:50,960 		7728 of 10000 with 97.28% 	 Time used:  0.01 sec
2023-04-01 14:26:50,971 		7752 of 10000 with 97.29% 	 Time used:  0.01 sec
2023-04-01 14:26:50,982 		7776 of 10000 with 97.30% 	 Time used:  0.01 sec
2023-04-01 14:26:50,994 		7800 of 10000 with 97.31% 	 Time used:  0.01 sec
2023-04-01 14:26:51,005 		7824 of 10000 with 97.32% 	 Time used:  0.01 sec
2023-04-01 14:26:51,016 		7848 of 10000 with 97.32% 	 Time used:  0.01 sec
2023-04-01 14:26:51,028 		7872 of 10000 with 97.29% 	 Time used:  0.01 sec
2023-04-01 14:26:51,039 		7896 of 10000 with 97.29% 	 Time used:  0.01 sec
2023-04-01 14:26:51,050 		7920 of 10000 with 97.29% 	 Time used:  0.01 sec
2023-04-01 14:26:51,062 		7944 of 10000 with 97.29% 	 Time used:  0.01 sec
2023-04-01 14:26:51,073 		7968 of 10000 with 97.28% 	 Time used:  0.01 sec
2023-04-01 14:26:51,084 		7992 of 10000 with 97.27% 	 Time used:  0.01 sec
2023-04-01 14:26:51,096 		8016 of 10000 with 97.27% 	 Time used:  0.01 sec
2023-04-01 14:26:51,108 		8040 of 10000 with 97.28% 	 Time used:  0.01 sec
2023-04-01 14:26:51,120 		8064 of 10000 with 97.28% 	 Time used:  0.01 sec
2023-04-01 14:26:51,131 		8088 of 10000 with 97.27% 	 Time used:  0.01 sec
2023-04-01 14:26:51,143 		8112 of 10000 with 97.25% 	 Time used:  0.01 sec
2023-04-01 14:26:51,154 		8136 of 10000 with 97.26% 	 Time used:  0.01 sec
2023-04-01 14:26:51,166 		8160 of 10000 with 97.27% 	 Time used:  0.01 sec
2023-04-01 14:26:51,177 		8184 of 10000 with 97.28% 	 Time used:  0.01 sec
2023-04-01 14:26:51,188 		8208 of 10000 with 97.28% 	 Time used:  0.01 sec
2023-04-01 14:26:51,200 		8232 of 10000 with 97.29% 	 Time used:  0.01 sec
2023-04-01 14:26:51,212 		8256 of 10000 with 97.30% 	 Time used:  0.01 sec
2023-04-01 14:26:51,223 		8280 of 10000 with 97.31% 	 Time used:  0.01 sec
2023-04-01 14:26:51,234 		8304 of 10000 with 97.30% 	 Time used:  0.01 sec
2023-04-01 14:26:51,246 		8328 of 10000 with 97.30% 	 Time used:  0.01 sec
2023-04-01 14:26:51,258 		8352 of 10000 with 97.27% 	 Time used:  0.01 sec
2023-04-01 14:26:51,269 		8376 of 10000 with 97.28% 	 Time used:  0.01 sec
2023-04-01 14:26:51,281 		8400 of 10000 with 97.29% 	 Time used:  0.01 sec
2023-04-01 14:26:51,292 		8424 of 10000 with 97.28% 	 Time used:  0.01 sec
2023-04-01 14:26:51,303 		8448 of 10000 with 97.28% 	 Time used:  0.01 sec
2023-04-01 14:26:51,315 		8472 of 10000 with 97.29% 	 Time used:  0.01 sec
2023-04-01 14:26:51,326 		8496 of 10000 with 97.28% 	 Time used:  0.01 sec
2023-04-01 14:26:51,338 		8520 of 10000 with 97.28% 	 Time used:  0.01 sec
2023-04-01 14:26:51,349 		8544 of 10000 with 97.28% 	 Time used:  0.01 sec
2023-04-01 14:26:51,361 		8568 of 10000 with 97.29% 	 Time used:  0.01 sec
2023-04-01 14:26:51,372 		8592 of 10000 with 97.30% 	 Time used:  0.01 sec
2023-04-01 14:26:51,384 		8616 of 10000 with 97.31% 	 Time used:  0.01 sec
2023-04-01 14:26:51,395 		8640 of 10000 with 97.30% 	 Time used:  0.01 sec
2023-04-01 14:26:51,406 		8664 of 10000 with 97.31% 	 Time used:  0.01 sec
2023-04-01 14:26:51,418 		8688 of 10000 with 97.32% 	 Time used:  0.01 sec
2023-04-01 14:26:51,430 		8712 of 10000 with 97.33% 	 Time used:  0.01 sec
2023-04-01 14:26:51,442 		8736 of 10000 with 97.32% 	 Time used:  0.01 sec
2023-04-01 14:26:51,453 		8760 of 10000 with 97.33% 	 Time used:  0.01 sec
2023-04-01 14:26:51,463 		8784 of 10000 with 97.34% 	 Time used:  0.01 sec
2023-04-01 14:26:51,474 		8808 of 10000 with 97.32% 	 Time used:  0.01 sec
2023-04-01 14:26:51,485 		8832 of 10000 with 97.32% 	 Time used:  0.01 sec
2023-04-01 14:26:51,496 		8856 of 10000 with 97.31% 	 Time used:  0.01 sec
2023-04-01 14:26:51,507 		8880 of 10000 with 97.32% 	 Time used:  0.01 sec
2023-04-01 14:26:51,518 		8904 of 10000 with 97.33% 	 Time used:  0.01 sec
2023-04-01 14:26:51,529 		8928 of 10000 with 97.31% 	 Time used:  0.01 sec
2023-04-01 14:26:51,540 		8952 of 10000 with 97.32% 	 Time used:  0.01 sec
2023-04-01 14:26:51,551 		8976 of 10000 with 97.33% 	 Time used:  0.01 sec
2023-04-01 14:26:51,562 		9000 of 10000 with 97.32% 	 Time used:  0.01 sec
2023-04-01 14:26:51,572 		9024 of 10000 with 97.31% 	 Time used:  0.01 sec
2023-04-01 14:26:51,583 		9048 of 10000 with 97.31% 	 Time used:  0.01 sec
2023-04-01 14:26:51,593 		9072 of 10000 with 97.29% 	 Time used:  0.01 sec
2023-04-01 14:26:51,604 		9096 of 10000 with 97.28% 	 Time used:  0.01 sec
2023-04-01 14:26:51,614 		9120 of 10000 with 97.28% 	 Time used:  0.01 sec
2023-04-01 14:26:51,625 		9144 of 10000 with 97.28% 	 Time used:  0.01 sec
2023-04-01 14:26:51,635 		9168 of 10000 with 97.28% 	 Time used:  0.01 sec
2023-04-01 14:26:51,646 		9192 of 10000 with 97.28% 	 Time used:  0.01 sec
2023-04-01 14:26:51,656 		9216 of 10000 with 97.27% 	 Time used:  0.01 sec
2023-04-01 14:26:51,667 		9240 of 10000 with 97.27% 	 Time used:  0.01 sec
2023-04-01 14:26:51,677 		9264 of 10000 with 97.28% 	 Time used:  0.01 sec
2023-04-01 14:26:51,688 		9288 of 10000 with 97.29% 	 Time used:  0.01 sec
2023-04-01 14:26:51,698 		9312 of 10000 with 97.28% 	 Time used:  0.01 sec
2023-04-01 14:26:51,709 		9336 of 10000 with 97.29% 	 Time used:  0.01 sec
2023-04-01 14:26:51,719 		9360 of 10000 with 97.29% 	 Time used:  0.01 sec
2023-04-01 14:26:51,730 		9384 of 10000 with 97.29% 	 Time used:  0.01 sec
2023-04-01 14:26:51,741 		9408 of 10000 with 97.30% 	 Time used:  0.01 sec
2023-04-01 14:26:51,752 		9432 of 10000 with 97.31% 	 Time used:  0.01 sec
2023-04-01 14:26:51,763 		9456 of 10000 with 97.31% 	 Time used:  0.01 sec
2023-04-01 14:26:51,774 		9480 of 10000 with 97.31% 	 Time used:  0.01 sec
2023-04-01 14:26:51,784 		9504 of 10000 with 97.32% 	 Time used:  0.01 sec
2023-04-01 14:26:51,795 		9528 of 10000 with 97.30% 	 Time used:  0.01 sec
2023-04-01 14:26:51,806 		9552 of 10000 with 97.31% 	 Time used:  0.01 sec
2023-04-01 14:26:51,817 		9576 of 10000 with 97.31% 	 Time used:  0.01 sec
2023-04-01 14:26:51,827 		9600 of 10000 with 97.31% 	 Time used:  0.01 sec
2023-04-01 14:26:51,838 		9624 of 10000 with 97.32% 	 Time used:  0.01 sec
2023-04-01 14:26:51,849 		9648 of 10000 with 97.28% 	 Time used:  0.01 sec
2023-04-01 14:26:51,861 		9672 of 10000 with 97.28% 	 Time used:  0.01 sec
2023-04-01 14:26:51,873 		9696 of 10000 with 97.29% 	 Time used:  0.01 sec
2023-04-01 14:26:51,916 		9720 of 10000 with 97.28% 	 Time used:  0.04 sec
2023-04-01 14:26:51,928 		9744 of 10000 with 97.29% 	 Time used:  0.01 sec
2023-04-01 14:26:51,940 		9768 of 10000 with 97.28% 	 Time used:  0.01 sec
2023-04-01 14:26:51,952 		9792 of 10000 with 97.28% 	 Time used:  0.01 sec
2023-04-01 14:26:51,963 		9816 of 10000 with 97.28% 	 Time used:  0.01 sec
2023-04-01 14:26:51,975 		9840 of 10000 with 97.28% 	 Time used:  0.01 sec
2023-04-01 14:26:51,987 		9864 of 10000 with 97.27% 	 Time used:  0.01 sec
2023-04-01 14:26:51,998 		9888 of 10000 with 97.27% 	 Time used:  0.01 sec
2023-04-01 14:26:52,010 		9912 of 10000 with 97.28% 	 Time used:  0.01 sec
2023-04-01 14:26:52,022 		9936 of 10000 with 97.28% 	 Time used:  0.01 sec
2023-04-01 14:26:52,034 		9960 of 10000 with 97.29% 	 Time used:  0.01 sec
2023-04-01 14:26:52,045 		9984 of 10000 with 97.30% 	 Time used:  0.01 sec
2023-04-01 14:26:52,057 		10000 of 10000 with 97.29% 	 Time used:  0.01 sec
2023-04-01 14:26:52,057 
2023-04-01 14:26:52,063 			Learning rate: weights:   1.000e-03    
2023-04-01 14:26:52,063 			Last test performance: 97.29%
2023-04-01 14:26:52,063 ----------------
2023-04-01 14:26:52,468   38  =>  0    		Training 486 pattern with 97.50% 	Forward time: 	 0.26 sec
2023-04-01 14:26:52,469 			Loss:    4.655e-03    			Backward time: 	 0.11 sec 
2023-04-01 14:26:52,574 			Learning rate: weights:   1.000e-03    
2023-04-01 14:26:52,575 			Last test performance: 97.29%
2023-04-01 14:26:52,575 ----------------
2023-04-01 14:26:53,036   38  =>  1    		Training 486 pattern with 97.50% 	Forward time: 	 0.34 sec
2023-04-01 14:26:53,036 			Loss:    2.452e-03    			Backward time: 	 0.10 sec 
2023-04-01 14:26:53,213 			Learning rate: weights:   1.000e-03    
2023-04-01 14:26:53,213 			Last test performance: 97.29%
2023-04-01 14:26:53,213 ----------------
2023-04-01 14:26:53,608   38  =>  2    		Training 486 pattern with 96.04% 	Forward time: 	 0.27 sec
2023-04-01 14:26:53,608 			Loss:    4.103e-03    			Backward time: 	 0.10 sec 
2023-04-01 14:26:53,724 			Learning rate: weights:   1.000e-03    
2023-04-01 14:26:53,724 			Last test performance: 97.29%
2023-04-01 14:26:53,724 ----------------
2023-04-01 14:26:54,139   38  =>  3    		Training 486 pattern with 97.92% 	Forward time: 	 0.29 sec
2023-04-01 14:26:54,139 			Loss:    2.442e-03    			Backward time: 	 0.10 sec 
2023-04-01 14:26:54,317 			Learning rate: weights:   1.000e-03    
2023-04-01 14:26:54,318 			Last test performance: 97.29%
2023-04-01 14:26:54,318 ----------------
2023-04-01 14:26:54,744   38  =>  4    		Training 486 pattern with 97.29% 	Forward time: 	 0.31 sec
2023-04-01 14:26:54,744 			Loss:    2.567e-03    			Backward time: 	 0.10 sec 
2023-04-01 14:26:55,029 			Learning rate: weights:   1.000e-03    
2023-04-01 14:26:55,029 			Last test performance: 97.29%
2023-04-01 14:26:55,029 ----------------
2023-04-01 14:26:55,411   38  =>  5    		Training 486 pattern with 97.71% 	Forward time: 	 0.26 sec
2023-04-01 14:26:55,412 			Loss:    3.786e-03    			Backward time: 	 0.10 sec 
2023-04-01 14:26:55,543 			Learning rate: weights:   1.000e-03    
2023-04-01 14:26:55,544 			Last test performance: 97.29%
2023-04-01 14:26:55,544 ----------------
2023-04-01 14:26:56,007   38  =>  6    		Training 486 pattern with 97.50% 	Forward time: 	 0.31 sec
2023-04-01 14:26:56,007 			Loss:    2.744e-03    			Backward time: 	 0.13 sec 
2023-04-01 14:26:56,192 			Learning rate: weights:   1.000e-03    
2023-04-01 14:26:56,192 			Last test performance: 97.29%
2023-04-01 14:26:56,193 ----------------
2023-04-01 14:26:56,680   38  =>  7    		Training 486 pattern with 97.92% 	Forward time: 	 0.35 sec
2023-04-01 14:26:56,681 			Loss:    2.489e-03    			Backward time: 	 0.12 sec 
2023-04-01 14:26:56,785 			Learning rate: weights:   1.000e-03    
2023-04-01 14:26:56,785 			Last test performance: 97.29%
2023-04-01 14:26:56,786 ----------------
2023-04-01 14:26:57,266   38  =>  8    		Training 486 pattern with 97.08% 	Forward time: 	 0.35 sec
2023-04-01 14:26:57,266 			Loss:    3.712e-03    			Backward time: 	 0.10 sec 
2023-04-01 14:26:57,547 			Learning rate: weights:   1.000e-03    
2023-04-01 14:26:57,547 			Last test performance: 97.29%
2023-04-01 14:26:57,547 ----------------
2023-04-01 14:26:57,946   38  =>  9    		Training 486 pattern with 98.12% 	Forward time: 	 0.28 sec
2023-04-01 14:26:57,946 			Loss:    2.448e-03    			Backward time: 	 0.10 sec 
2023-04-01 14:26:58,079 			Learning rate: weights:   1.000e-03    
2023-04-01 14:26:58,080 			Last test performance: 97.29%
2023-04-01 14:26:58,090 ----------------
2023-04-01 14:26:58,529   38  =>  10   		Training 486 pattern with 97.92% 	Forward time: 	 0.32 sec
2023-04-01 14:26:58,529 			Loss:    2.764e-03    			Backward time: 	 0.10 sec 
2023-04-01 14:26:58,677 			Learning rate: weights:   1.000e-03    
2023-04-01 14:26:58,678 			Last test performance: 97.29%
2023-04-01 14:26:58,679 ----------------
2023-04-01 14:26:59,081   38  =>  11   		Training 486 pattern with 97.50% 	Forward time: 	 0.29 sec
2023-04-01 14:26:59,081 			Loss:    3.592e-03    			Backward time: 	 0.10 sec 
2023-04-01 14:26:59,285 			Learning rate: weights:   1.000e-03    
2023-04-01 14:26:59,286 			Last test performance: 97.29%
2023-04-01 14:26:59,286 ----------------
2023-04-01 14:26:59,702   38  =>  12   		Training 486 pattern with 97.08% 	Forward time: 	 0.28 sec
2023-04-01 14:26:59,702 			Loss:    3.845e-03    			Backward time: 	 0.11 sec 
2023-04-01 14:26:59,915 			Learning rate: weights:   1.000e-03    
2023-04-01 14:26:59,915 			Last test performance: 97.29%
2023-04-01 14:26:59,915 ----------------
2023-04-01 14:27:00,306   38  =>  13   		Training 486 pattern with 97.92% 	Forward time: 	 0.24 sec
2023-04-01 14:27:00,306 			Loss:    3.641e-03    			Backward time: 	 0.13 sec 
2023-04-01 14:27:00,459 			Learning rate: weights:   1.000e-03    
2023-04-01 14:27:00,460 			Last test performance: 97.29%
2023-04-01 14:27:00,460 ----------------
2023-04-01 14:27:00,841   38  =>  14   		Training 486 pattern with 97.92% 	Forward time: 	 0.27 sec
2023-04-01 14:27:00,841 			Loss:    2.073e-03    			Backward time: 	 0.09 sec 
2023-04-01 14:27:01,004 			Learning rate: weights:   1.000e-03    
2023-04-01 14:27:01,004 			Last test performance: 97.29%
2023-04-01 14:27:01,004 ----------------
2023-04-01 14:27:01,429   38  =>  15   		Training 486 pattern with 95.62% 	Forward time: 	 0.29 sec
2023-04-01 14:27:01,429 			Loss:    5.098e-03    			Backward time: 	 0.11 sec 
2023-04-01 14:27:02,529 			Learning rate: weights:   1.000e-03    
2023-04-01 14:27:02,529 			Last test performance: 97.29%
2023-04-01 14:27:02,529 ----------------
2023-04-01 14:27:02,971   38  =>  16   		Training 486 pattern with 97.08% 	Forward time: 	 0.26 sec
2023-04-01 14:27:02,972 			Loss:    4.064e-03    			Backward time: 	 0.16 sec 
2023-04-01 14:27:03,101 			Learning rate: weights:   1.000e-03    
2023-04-01 14:27:03,102 			Last test performance: 97.29%
2023-04-01 14:27:03,102 ----------------
2023-04-01 14:27:03,490   38  =>  17   		Training 486 pattern with 97.29% 	Forward time: 	 0.26 sec
2023-04-01 14:27:03,491 			Loss:    3.472e-03    			Backward time: 	 0.11 sec 
2023-04-01 14:27:04,207 			Learning rate: weights:   1.000e-03    
2023-04-01 14:27:04,208 			Last test performance: 97.29%
2023-04-01 14:27:04,208 ----------------
2023-04-01 14:27:04,614   38  =>  18   		Training 486 pattern with 97.08% 	Forward time: 	 0.29 sec
2023-04-01 14:27:04,614 			Loss:    3.249e-03    			Backward time: 	 0.10 sec 
2023-04-01 14:27:04,792 			Learning rate: weights:   1.000e-03    
2023-04-01 14:27:04,793 			Last test performance: 97.29%
2023-04-01 14:27:04,793 ----------------
2023-04-01 14:27:05,130   38  =>  19   		Training 486 pattern with 96.46% 	Forward time: 	 0.23 sec
2023-04-01 14:27:05,130 			Loss:    5.137e-03    			Backward time: 	 0.09 sec 
2023-04-01 14:27:05,403 			Learning rate: weights:   1.000e-03    
2023-04-01 14:27:05,403 			Last test performance: 97.29%
2023-04-01 14:27:05,403 ----------------
2023-04-01 14:27:05,792   38  =>  20   		Training 486 pattern with 96.46% 	Forward time: 	 0.28 sec
2023-04-01 14:27:05,792 			Loss:    3.939e-03    			Backward time: 	 0.09 sec 
2023-04-01 14:27:06,008 			Learning rate: weights:   1.000e-03    
2023-04-01 14:27:06,008 			Last test performance: 97.29%
2023-04-01 14:27:06,008 ----------------
2023-04-01 14:27:06,359   38  =>  21   		Training 486 pattern with 97.08% 	Forward time: 	 0.24 sec
2023-04-01 14:27:06,359 			Loss:    3.950e-03    			Backward time: 	 0.09 sec 
2023-04-01 14:27:06,470 			Learning rate: weights:   1.000e-03    
2023-04-01 14:27:06,471 			Last test performance: 97.29%
2023-04-01 14:27:06,471 ----------------
2023-04-01 14:27:06,833   38  =>  22   		Training 486 pattern with 98.96% 	Forward time: 	 0.25 sec
2023-04-01 14:27:06,834 			Loss:    2.386e-03    			Backward time: 	 0.09 sec 
2023-04-01 14:27:06,969 			Learning rate: weights:   1.000e-03    
2023-04-01 14:27:06,969 			Last test performance: 97.29%
2023-04-01 14:27:06,969 ----------------
2023-04-01 14:27:07,373   38  =>  23   		Training 486 pattern with 97.71% 	Forward time: 	 0.30 sec
2023-04-01 14:27:07,373 			Loss:    3.105e-03    			Backward time: 	 0.09 sec 
2023-04-01 14:27:07,569 			Learning rate: weights:   1.000e-03    
2023-04-01 14:27:07,569 			Last test performance: 97.29%
2023-04-01 14:27:07,569 ----------------
2023-04-01 14:27:07,913   38  =>  24   		Training 486 pattern with 97.29% 	Forward time: 	 0.21 sec
2023-04-01 14:27:07,913 			Loss:    3.910e-03    			Backward time: 	 0.12 sec 
2023-04-01 14:27:09,345 			Learning rate: weights:   1.000e-03    
2023-04-01 14:27:09,345 			Last test performance: 97.29%
2023-04-01 14:27:09,346 ----------------
2023-04-01 14:27:09,703   38  =>  25   		Training 486 pattern with 97.71% 	Forward time: 	 0.24 sec
2023-04-01 14:27:09,704 			Loss:    2.467e-03    			Backward time: 	 0.10 sec 
2023-04-01 14:27:09,806 			Learning rate: weights:   1.000e-03    
2023-04-01 14:27:09,807 			Last test performance: 97.29%
2023-04-01 14:27:09,807 ----------------
2023-04-01 14:27:10,208   38  =>  26   		Training 486 pattern with 97.50% 	Forward time: 	 0.27 sec
2023-04-01 14:27:10,208 			Loss:    3.121e-03    			Backward time: 	 0.10 sec 
2023-04-01 14:27:10,332 			Learning rate: weights:   1.000e-03    
2023-04-01 14:27:10,333 			Last test performance: 97.29%
2023-04-01 14:27:10,333 ----------------
2023-04-01 14:27:10,865   38  =>  27   		Training 486 pattern with 97.92% 	Forward time: 	 0.36 sec
2023-04-01 14:27:10,866 			Loss:    2.809e-03    			Backward time: 	 0.15 sec 
2023-04-01 14:27:11,039 			Learning rate: weights:   1.000e-03    
2023-04-01 14:27:11,043 			Last test performance: 97.29%
2023-04-01 14:27:11,043 ----------------
2023-04-01 14:27:11,445   38  =>  28   		Training 486 pattern with 96.88% 	Forward time: 	 0.28 sec
2023-04-01 14:27:11,445 			Loss:    2.667e-03    			Backward time: 	 0.10 sec 
2023-04-01 14:27:11,552 			Learning rate: weights:   1.000e-03    
2023-04-01 14:27:11,553 			Last test performance: 97.29%
2023-04-01 14:27:11,553 ----------------
2023-04-01 14:27:12,009   38  =>  29   		Training 486 pattern with 96.88% 	Forward time: 	 0.33 sec
2023-04-01 14:27:12,009 			Loss:    4.189e-03    			Backward time: 	 0.10 sec 
2023-04-01 14:27:12,128 			Learning rate: weights:   1.000e-03    
2023-04-01 14:27:12,129 			Last test performance: 97.29%
2023-04-01 14:27:12,129 ----------------
2023-04-01 14:27:12,502   38  =>  30   		Training 486 pattern with 97.50% 	Forward time: 	 0.23 sec
2023-04-01 14:27:12,502 			Loss:    3.218e-03    			Backward time: 	 0.12 sec 
2023-04-01 14:27:12,632 			Learning rate: weights:   1.000e-03    
2023-04-01 14:27:12,632 			Last test performance: 97.29%
2023-04-01 14:27:12,633 ----------------
2023-04-01 14:27:13,046   38  =>  31   		Training 486 pattern with 96.67% 	Forward time: 	 0.28 sec
2023-04-01 14:27:13,046 			Loss:    4.582e-03    			Backward time: 	 0.11 sec 
2023-04-01 14:27:13,165 			Learning rate: weights:   1.000e-03    
2023-04-01 14:27:13,165 			Last test performance: 97.29%
2023-04-01 14:27:13,165 ----------------
2023-04-01 14:27:13,587   38  =>  32   		Training 486 pattern with 97.29% 	Forward time: 	 0.28 sec
2023-04-01 14:27:13,587 			Loss:    3.588e-03    			Backward time: 	 0.11 sec 
2023-04-01 14:27:13,732 			Learning rate: weights:   1.000e-03    
2023-04-01 14:27:13,732 			Last test performance: 97.29%
2023-04-01 14:27:13,733 ----------------
2023-04-01 14:27:14,107   38  =>  33   		Training 486 pattern with 96.04% 	Forward time: 	 0.22 sec
2023-04-01 14:27:14,107 			Loss:    4.712e-03    			Backward time: 	 0.14 sec 
2023-04-01 14:27:14,193 			Learning rate: weights:   1.000e-03    
2023-04-01 14:27:14,193 			Last test performance: 97.29%
2023-04-01 14:27:14,193 ----------------
2023-04-01 14:27:14,551   38  =>  34   		Training 486 pattern with 97.71% 	Forward time: 	 0.24 sec
2023-04-01 14:27:14,552 			Loss:    2.803e-03    			Backward time: 	 0.09 sec 
2023-04-01 14:27:14,702 			Learning rate: weights:   1.000e-03    
2023-04-01 14:27:14,702 			Last test performance: 97.29%
2023-04-01 14:27:14,703 ----------------
2023-04-01 14:27:15,069   38  =>  35   		Training 486 pattern with 95.42% 	Forward time: 	 0.26 sec
2023-04-01 14:27:15,070 			Loss:    5.050e-03    			Backward time: 	 0.09 sec 
2023-04-01 14:27:15,230 			Learning rate: weights:   1.000e-03    
2023-04-01 14:27:15,231 			Last test performance: 97.29%
2023-04-01 14:27:15,231 ----------------
2023-04-01 14:27:15,594   38  =>  36   		Training 486 pattern with 97.92% 	Forward time: 	 0.24 sec
2023-04-01 14:27:15,594 			Loss:    3.040e-03    			Backward time: 	 0.10 sec 
2023-04-01 14:27:15,736 			Learning rate: weights:   1.000e-03    
2023-04-01 14:27:15,736 			Last test performance: 97.29%
2023-04-01 14:27:15,736 ----------------
2023-04-01 14:27:16,109   38  =>  37   		Training 486 pattern with 98.75% 	Forward time: 	 0.24 sec
2023-04-01 14:27:16,110 			Loss:    1.600e-03    			Backward time: 	 0.11 sec 
2023-04-01 14:27:16,258 			Learning rate: weights:   1.000e-03    
2023-04-01 14:27:16,258 			Last test performance: 97.29%
2023-04-01 14:27:16,259 ----------------
2023-04-01 14:27:16,769   38  =>  38   		Training 486 pattern with 97.71% 	Forward time: 	 0.34 sec
2023-04-01 14:27:16,770 			Loss:    2.646e-03    			Backward time: 	 0.15 sec 
2023-04-01 14:27:16,858 			Learning rate: weights:   1.000e-03    
2023-04-01 14:27:16,858 			Last test performance: 97.29%
2023-04-01 14:27:16,858 ----------------
2023-04-01 14:27:17,336   38  =>  39   		Training 486 pattern with 98.54% 	Forward time: 	 0.33 sec
2023-04-01 14:27:17,336 			Loss:    2.518e-03    			Backward time: 	 0.12 sec 
2023-04-01 14:27:17,517 			Learning rate: weights:   1.000e-03    
2023-04-01 14:27:17,517 			Last test performance: 97.29%
2023-04-01 14:27:17,518 ----------------
2023-04-01 14:27:17,928   38  =>  40   		Training 486 pattern with 96.67% 	Forward time: 	 0.28 sec
2023-04-01 14:27:17,928 			Loss:    3.277e-03    			Backward time: 	 0.11 sec 
2023-04-01 14:27:18,028 			Learning rate: weights:   1.000e-03    
2023-04-01 14:27:18,029 			Last test performance: 97.29%
2023-04-01 14:27:18,029 ----------------
2023-04-01 14:27:18,478   38  =>  41   		Training 486 pattern with 97.92% 	Forward time: 	 0.32 sec
2023-04-01 14:27:18,478 			Loss:    2.910e-03    			Backward time: 	 0.10 sec 
2023-04-01 14:27:18,621 			Learning rate: weights:   1.000e-03    
2023-04-01 14:27:18,621 			Last test performance: 97.29%
2023-04-01 14:27:18,621 ----------------
2023-04-01 14:27:19,162   38  =>  42   		Training 486 pattern with 98.54% 	Forward time: 	 0.40 sec
2023-04-01 14:27:19,162 			Loss:    2.539e-03    			Backward time: 	 0.11 sec 
2023-04-01 14:27:19,336 			Learning rate: weights:   1.000e-03    
2023-04-01 14:27:19,336 			Last test performance: 97.29%
2023-04-01 14:27:19,336 ----------------
2023-04-01 14:27:19,811   38  =>  43   		Training 486 pattern with 98.12% 	Forward time: 	 0.32 sec
2023-04-01 14:27:19,811 			Loss:    3.068e-03    			Backward time: 	 0.13 sec 
2023-04-01 14:27:19,990 			Learning rate: weights:   1.000e-03    
2023-04-01 14:27:19,991 			Last test performance: 97.29%
2023-04-01 14:27:19,992 ----------------
2023-04-01 14:27:20,448   38  =>  44   		Training 486 pattern with 96.04% 	Forward time: 	 0.33 sec
2023-04-01 14:27:20,449 			Loss:    4.296e-03    			Backward time: 	 0.10 sec 
2023-04-01 14:27:20,595 			Learning rate: weights:   1.000e-03    
2023-04-01 14:27:20,595 			Last test performance: 97.29%
2023-04-01 14:27:20,596 ----------------
2023-04-01 14:27:21,060   38  =>  45   		Training 486 pattern with 97.29% 	Forward time: 	 0.32 sec
2023-04-01 14:27:21,060 			Loss:    2.871e-03    			Backward time: 	 0.12 sec 
2023-04-01 14:27:21,259 			Learning rate: weights:   1.000e-03    
2023-04-01 14:27:21,259 			Last test performance: 97.29%
2023-04-01 14:27:21,260 ----------------
2023-04-01 14:27:21,706   38  =>  46   		Training 486 pattern with 98.96% 	Forward time: 	 0.27 sec
2023-04-01 14:27:21,706 			Loss:    1.930e-03    			Backward time: 	 0.15 sec 
2023-04-01 14:27:21,876 			Learning rate: weights:   1.000e-03    
2023-04-01 14:27:21,876 			Last test performance: 97.29%
2023-04-01 14:27:21,877 ----------------
2023-04-01 14:27:22,293   38  =>  47   		Training 486 pattern with 96.04% 	Forward time: 	 0.28 sec
2023-04-01 14:27:22,293 			Loss:    5.583e-03    			Backward time: 	 0.11 sec 
2023-04-01 14:27:22,480 			Learning rate: weights:   1.000e-03    
2023-04-01 14:27:22,481 			Last test performance: 97.29%
2023-04-01 14:27:22,481 ----------------
2023-04-01 14:27:22,894   38  =>  48   		Training 486 pattern with 98.33% 	Forward time: 	 0.28 sec
2023-04-01 14:27:22,894 			Loss:    2.938e-03    			Backward time: 	 0.11 sec 
2023-04-01 14:27:23,046 			Learning rate: weights:   1.000e-03    
2023-04-01 14:27:23,047 			Last test performance: 97.29%
2023-04-01 14:27:23,047 ----------------
2023-04-01 14:27:23,464   38  =>  49   		Training 486 pattern with 98.96% 	Forward time: 	 0.28 sec
2023-04-01 14:27:23,465 			Loss:    1.724e-03    			Backward time: 	 0.11 sec 
2023-04-01 14:27:23,637 			Learning rate: weights:   1.000e-03    
2023-04-01 14:27:23,637 			Last test performance: 97.29%
2023-04-01 14:27:23,637 ----------------
2023-04-01 14:27:24,067   38  =>  50   		Training 486 pattern with 96.46% 	Forward time: 	 0.29 sec
2023-04-01 14:27:24,067 			Loss:    4.056e-03    			Backward time: 	 0.11 sec 
2023-04-01 14:27:24,283 			Learning rate: weights:   1.000e-03    
2023-04-01 14:27:24,284 			Last test performance: 97.29%
2023-04-01 14:27:24,284 ----------------
2023-04-01 14:27:24,700   38  =>  51   		Training 486 pattern with 98.54% 	Forward time: 	 0.28 sec
2023-04-01 14:27:24,700 			Loss:    1.708e-03    			Backward time: 	 0.11 sec 
2023-04-01 14:27:24,864 			Learning rate: weights:   1.000e-03    
2023-04-01 14:27:24,864 			Last test performance: 97.29%
2023-04-01 14:27:24,864 ----------------
2023-04-01 14:27:25,282   38  =>  52   		Training 486 pattern with 97.50% 	Forward time: 	 0.28 sec
2023-04-01 14:27:25,283 			Loss:    4.051e-03    			Backward time: 	 0.11 sec 
2023-04-01 14:27:25,442 			Learning rate: weights:   1.000e-03    
2023-04-01 14:27:25,443 			Last test performance: 97.29%
2023-04-01 14:27:25,443 ----------------
2023-04-01 14:27:25,882   38  =>  53   		Training 486 pattern with 96.67% 	Forward time: 	 0.31 sec
2023-04-01 14:27:25,883 			Loss:    3.758e-03    			Backward time: 	 0.10 sec 
2023-04-01 14:27:25,977 			Learning rate: weights:   1.000e-03    
2023-04-01 14:27:25,977 			Last test performance: 97.29%
2023-04-01 14:27:25,977 ----------------
2023-04-01 14:27:26,451   38  =>  54   		Training 486 pattern with 97.08% 	Forward time: 	 0.25 sec
2023-04-01 14:27:26,451 			Loss:    3.200e-03    			Backward time: 	 0.20 sec 
2023-04-01 14:27:26,657 			Learning rate: weights:   1.000e-03    
2023-04-01 14:27:26,658 			Last test performance: 97.29%
2023-04-01 14:27:26,658 ----------------
2023-04-01 14:27:27,080   38  =>  55   		Training 486 pattern with 97.92% 	Forward time: 	 0.29 sec
2023-04-01 14:27:27,080 			Loss:    2.520e-03    			Backward time: 	 0.10 sec 
2023-04-01 14:27:27,235 			Learning rate: weights:   1.000e-03    
2023-04-01 14:27:27,235 			Last test performance: 97.29%
2023-04-01 14:27:27,235 ----------------
2023-04-01 14:27:27,661   38  =>  56   		Training 486 pattern with 98.75% 	Forward time: 	 0.29 sec
2023-04-01 14:27:27,661 			Loss:    2.130e-03    			Backward time: 	 0.11 sec 
2023-04-01 14:27:27,856 			Learning rate: weights:   1.000e-03    
2023-04-01 14:27:27,857 			Last test performance: 97.29%
2023-04-01 14:27:27,857 ----------------
2023-04-01 14:27:28,295   38  =>  57   		Training 486 pattern with 97.71% 	Forward time: 	 0.30 sec
2023-04-01 14:27:28,295 			Loss:    2.482e-03    			Backward time: 	 0.10 sec 
2023-04-01 14:27:28,458 			Learning rate: weights:   1.000e-03    
2023-04-01 14:27:28,458 			Last test performance: 97.29%
2023-04-01 14:27:28,458 ----------------
2023-04-01 14:27:28,926   38  =>  58   		Training 486 pattern with 97.50% 	Forward time: 	 0.29 sec
2023-04-01 14:27:28,926 			Loss:    2.619e-03    			Backward time: 	 0.15 sec 
2023-04-01 14:27:29,146 			Learning rate: weights:   1.000e-03    
2023-04-01 14:27:29,147 			Last test performance: 97.29%
2023-04-01 14:27:29,148 ----------------
2023-04-01 14:27:29,658   38  =>  59   		Training 486 pattern with 96.88% 	Forward time: 	 0.38 sec
2023-04-01 14:27:29,658 			Loss:    3.178e-03    			Backward time: 	 0.11 sec 
2023-04-01 14:27:29,760 			Learning rate: weights:   1.000e-03    
2023-04-01 14:27:29,761 			Last test performance: 97.29%
2023-04-01 14:27:29,762 ----------------
2023-04-01 14:27:30,246   38  =>  60   		Training 486 pattern with 96.67% 	Forward time: 	 0.32 sec
2023-04-01 14:27:30,246 			Loss:    4.067e-03    			Backward time: 	 0.13 sec 
2023-04-01 14:27:30,425 			Learning rate: weights:   1.000e-03    
2023-04-01 14:27:30,425 			Last test performance: 97.29%
2023-04-01 14:27:30,425 ----------------
2023-04-01 14:27:30,913   38  =>  61   		Training 486 pattern with 97.92% 	Forward time: 	 0.35 sec
2023-04-01 14:27:30,914 			Loss:    2.231e-03    			Backward time: 	 0.11 sec 
2023-04-01 14:27:31,103 			Learning rate: weights:   1.000e-03    
2023-04-01 14:27:31,103 			Last test performance: 97.29%
2023-04-01 14:27:31,104 ----------------
2023-04-01 14:27:31,764   38  =>  62   		Training 486 pattern with 97.29% 	Forward time: 	 0.52 sec
2023-04-01 14:27:31,764 			Loss:    3.320e-03    			Backward time: 	 0.11 sec 
2023-04-01 14:27:31,943 			Learning rate: weights:   1.000e-03    
2023-04-01 14:27:31,943 			Last test performance: 97.29%
2023-04-01 14:27:31,943 ----------------
2023-04-01 14:27:32,475   38  =>  63   		Training 486 pattern with 96.88% 	Forward time: 	 0.40 sec
2023-04-01 14:27:32,475 			Loss:    3.625e-03    			Backward time: 	 0.10 sec 
2023-04-01 14:27:32,595 			Learning rate: weights:   1.000e-03    
2023-04-01 14:27:32,596 			Last test performance: 97.29%
2023-04-01 14:27:32,597 ----------------
2023-04-01 14:27:33,026   38  =>  64   		Training 486 pattern with 97.29% 	Forward time: 	 0.27 sec
2023-04-01 14:27:33,026 			Loss:    2.899e-03    			Backward time: 	 0.13 sec 
2023-04-01 14:27:33,143 			Learning rate: weights:   1.000e-03    
2023-04-01 14:27:33,144 			Last test performance: 97.29%
2023-04-01 14:27:33,144 ----------------
2023-04-01 14:27:33,595   38  =>  65   		Training 486 pattern with 97.08% 	Forward time: 	 0.32 sec
2023-04-01 14:27:33,595 			Loss:    4.274e-03    			Backward time: 	 0.11 sec 
2023-04-01 14:27:33,727 			Learning rate: weights:   1.000e-03    
2023-04-01 14:27:33,727 			Last test performance: 97.29%
2023-04-01 14:27:33,727 ----------------
2023-04-01 14:27:34,227   38  =>  66   		Training 486 pattern with 96.88% 	Forward time: 	 0.26 sec
2023-04-01 14:27:34,227 			Loss:    3.339e-03    			Backward time: 	 0.21 sec 
2023-04-01 14:27:34,388 			Learning rate: weights:   1.000e-03    
2023-04-01 14:27:34,388 			Last test performance: 97.29%
2023-04-01 14:27:34,388 ----------------
2023-04-01 14:27:34,849   38  =>  67   		Training 486 pattern with 96.46% 	Forward time: 	 0.32 sec
2023-04-01 14:27:34,849 			Loss:    4.028e-03    			Backward time: 	 0.11 sec 
2023-04-01 14:27:34,949 			Learning rate: weights:   1.000e-03    
2023-04-01 14:27:34,949 			Last test performance: 97.29%
2023-04-01 14:27:34,950 ----------------
2023-04-01 14:27:35,430   38  =>  68   		Training 486 pattern with 95.83% 	Forward time: 	 0.33 sec
2023-04-01 14:27:35,430 			Loss:    5.352e-03    			Backward time: 	 0.12 sec 
2023-04-01 14:27:35,570 			Learning rate: weights:   1.000e-03    
2023-04-01 14:27:35,570 			Last test performance: 97.29%
2023-04-01 14:27:35,570 ----------------
2023-04-01 14:27:35,981   38  =>  69   		Training 486 pattern with 98.33% 	Forward time: 	 0.28 sec
2023-04-01 14:27:35,981 			Loss:    1.783e-03    			Backward time: 	 0.11 sec 
2023-04-01 14:27:36,104 			Learning rate: weights:   1.000e-03    
2023-04-01 14:27:36,104 			Last test performance: 97.29%
2023-04-01 14:27:36,104 ----------------
2023-04-01 14:27:36,697   38  =>  70   		Training 486 pattern with 96.46% 	Forward time: 	 0.27 sec
2023-04-01 14:27:36,698 			Loss:    3.424e-03    			Backward time: 	 0.29 sec 
2023-04-01 14:27:37,084 			Learning rate: weights:   1.000e-03    
2023-04-01 14:27:37,085 			Last test performance: 97.29%
2023-04-01 14:27:37,085 ----------------
2023-04-01 14:27:37,492   38  =>  71   		Training 486 pattern with 97.29% 	Forward time: 	 0.27 sec
2023-04-01 14:27:37,492 			Loss:    2.478e-03    			Backward time: 	 0.11 sec 
2023-04-01 14:27:37,604 			Learning rate: weights:   1.000e-03    
2023-04-01 14:27:37,604 			Last test performance: 97.29%
2023-04-01 14:27:37,604 ----------------
2023-04-01 14:27:38,098   38  =>  72   		Training 486 pattern with 97.29% 	Forward time: 	 0.31 sec
2023-04-01 14:27:38,098 			Loss:    3.319e-03    			Backward time: 	 0.15 sec 
2023-04-01 14:27:38,227 			Learning rate: weights:   1.000e-03    
2023-04-01 14:27:38,227 			Last test performance: 97.29%
2023-04-01 14:27:38,227 ----------------
2023-04-01 14:27:38,658   38  =>  73   		Training 486 pattern with 97.71% 	Forward time: 	 0.30 sec
2023-04-01 14:27:38,658 			Loss:    2.880e-03    			Backward time: 	 0.11 sec 
2023-04-01 14:27:38,857 			Learning rate: weights:   1.000e-03    
2023-04-01 14:27:38,858 			Last test performance: 97.29%
2023-04-01 14:27:38,858 ----------------
2023-04-01 14:27:39,424   38  =>  74   		Training 486 pattern with 97.29% 	Forward time: 	 0.38 sec
2023-04-01 14:27:39,424 			Loss:    4.392e-03    			Backward time: 	 0.13 sec 
2023-04-01 14:27:39,606 			Learning rate: weights:   1.000e-03    
2023-04-01 14:27:39,607 			Last test performance: 97.29%
2023-04-01 14:27:39,607 ----------------
2023-04-01 14:27:39,997   38  =>  75   		Training 486 pattern with 97.92% 	Forward time: 	 0.26 sec
2023-04-01 14:27:39,997 			Loss:    3.672e-03    			Backward time: 	 0.11 sec 
2023-04-01 14:27:40,178 			Learning rate: weights:   1.000e-03    
2023-04-01 14:27:40,178 			Last test performance: 97.29%
2023-04-01 14:27:40,178 ----------------
2023-04-01 14:27:40,577   38  =>  76   		Training 486 pattern with 96.25% 	Forward time: 	 0.24 sec
2023-04-01 14:27:40,577 			Loss:    3.887e-03    			Backward time: 	 0.14 sec 
2023-04-01 14:27:40,783 			Learning rate: weights:   1.000e-03    
2023-04-01 14:27:40,783 			Last test performance: 97.29%
2023-04-01 14:27:40,783 ----------------
2023-04-01 14:27:41,141   38  =>  77   		Training 486 pattern with 97.08% 	Forward time: 	 0.24 sec
2023-04-01 14:27:41,141 			Loss:    2.375e-03    			Backward time: 	 0.10 sec 
2023-04-01 14:27:41,287 			Learning rate: weights:   1.000e-03    
2023-04-01 14:27:41,287 			Last test performance: 97.29%
2023-04-01 14:27:41,287 ----------------
2023-04-01 14:27:41,693   38  =>  78   		Training 486 pattern with 97.08% 	Forward time: 	 0.24 sec
2023-04-01 14:27:41,693 			Loss:    3.492e-03    			Backward time: 	 0.15 sec 
2023-04-01 14:27:41,798 			Learning rate: weights:   1.000e-03    
2023-04-01 14:27:41,798 			Last test performance: 97.29%
2023-04-01 14:27:41,798 ----------------
2023-04-01 14:27:42,214   38  =>  79   		Training 486 pattern with 97.29% 	Forward time: 	 0.29 sec
2023-04-01 14:27:42,215 			Loss:    3.023e-03    			Backward time: 	 0.09 sec 
2023-04-01 14:27:42,326 			Learning rate: weights:   1.000e-03    
2023-04-01 14:27:42,327 			Last test performance: 97.29%
2023-04-01 14:27:42,327 ----------------
2023-04-01 14:27:42,686   38  =>  80   		Training 486 pattern with 97.92% 	Forward time: 	 0.25 sec
2023-04-01 14:27:42,686 			Loss:    2.593e-03    			Backward time: 	 0.09 sec 
2023-04-01 14:27:42,789 			Learning rate: weights:   1.000e-03    
2023-04-01 14:27:42,790 			Last test performance: 97.29%
2023-04-01 14:27:42,790 ----------------
2023-04-01 14:27:43,282   38  =>  81   		Training 486 pattern with 97.50% 	Forward time: 	 0.26 sec
2023-04-01 14:27:43,282 			Loss:    2.448e-03    			Backward time: 	 0.21 sec 
2023-04-01 14:27:43,476 			Learning rate: weights:   1.000e-03    
2023-04-01 14:27:43,476 			Last test performance: 97.29%
2023-04-01 14:27:43,477 ----------------
2023-04-01 14:27:43,920   38  =>  82   		Training 486 pattern with 96.46% 	Forward time: 	 0.32 sec
2023-04-01 14:27:43,920 			Loss:    3.895e-03    			Backward time: 	 0.10 sec 
2023-04-01 14:27:44,024 			Learning rate: weights:   1.000e-03    
2023-04-01 14:27:44,025 			Last test performance: 97.29%
2023-04-01 14:27:44,025 ----------------
2023-04-01 14:27:44,395   38  =>  83   		Training 486 pattern with 97.71% 	Forward time: 	 0.26 sec
2023-04-01 14:27:44,396 			Loss:    4.152e-03    			Backward time: 	 0.09 sec 
2023-04-01 14:27:44,542 			Learning rate: weights:   1.000e-03    
2023-04-01 14:27:44,542 			Last test performance: 97.29%
2023-04-01 14:27:44,542 ----------------
2023-04-01 14:27:44,998   38  =>  84   		Training 486 pattern with 97.29% 	Forward time: 	 0.34 sec
2023-04-01 14:27:44,998 			Loss:    3.795e-03    			Backward time: 	 0.10 sec 
2023-04-01 14:27:45,149 			Learning rate: weights:   1.000e-03    
2023-04-01 14:27:45,149 			Last test performance: 97.29%
2023-04-01 14:27:45,150 ----------------
2023-04-01 14:27:45,600   38  =>  85   		Training 486 pattern with 96.46% 	Forward time: 	 0.28 sec
2023-04-01 14:27:45,601 			Loss:    3.854e-03    			Backward time: 	 0.15 sec 
2023-04-01 14:27:45,691 			Learning rate: weights:   1.000e-03    
2023-04-01 14:27:45,691 			Last test performance: 97.29%
2023-04-01 14:27:45,692 ----------------
2023-04-01 14:27:46,170   38  =>  86   		Training 486 pattern with 97.71% 	Forward time: 	 0.35 sec
2023-04-01 14:27:46,170 			Loss:    3.056e-03    			Backward time: 	 0.10 sec 
2023-04-01 14:27:46,330 			Learning rate: weights:   1.000e-03    
2023-04-01 14:27:46,330 			Last test performance: 97.29%
2023-04-01 14:27:46,331 ----------------
2023-04-01 14:27:46,724   38  =>  87   		Training 486 pattern with 97.71% 	Forward time: 	 0.26 sec
2023-04-01 14:27:46,724 			Loss:    3.600e-03    			Backward time: 	 0.10 sec 
2023-04-01 14:27:46,858 			Learning rate: weights:   1.000e-03    
2023-04-01 14:27:46,859 			Last test performance: 97.29%
2023-04-01 14:27:46,859 ----------------
2023-04-01 14:27:47,269   38  =>  88   		Training 486 pattern with 97.71% 	Forward time: 	 0.29 sec
2023-04-01 14:27:47,269 			Loss:    3.284e-03    			Backward time: 	 0.10 sec 
2023-04-01 14:27:47,443 			Learning rate: weights:   1.000e-03    
2023-04-01 14:27:47,443 			Last test performance: 97.29%
2023-04-01 14:27:47,443 ----------------
2023-04-01 14:27:47,832   38  =>  89   		Training 486 pattern with 97.29% 	Forward time: 	 0.26 sec
2023-04-01 14:27:47,832 			Loss:    2.901e-03    			Backward time: 	 0.09 sec 
2023-04-01 14:27:47,975 			Learning rate: weights:   1.000e-03    
2023-04-01 14:27:47,976 			Last test performance: 97.29%
2023-04-01 14:27:47,976 ----------------
2023-04-01 14:27:48,418   38  =>  90   		Training 486 pattern with 98.75% 	Forward time: 	 0.31 sec
2023-04-01 14:27:48,419 			Loss:    1.825e-03    			Backward time: 	 0.11 sec 
2023-04-01 14:27:48,633 			Learning rate: weights:   1.000e-03    
2023-04-01 14:27:48,633 			Last test performance: 97.29%
2023-04-01 14:27:48,633 ----------------
2023-04-01 14:27:49,010   38  =>  91   		Training 486 pattern with 98.12% 	Forward time: 	 0.25 sec
2023-04-01 14:27:49,010 			Loss:    2.700e-03    			Backward time: 	 0.10 sec 
2023-04-01 14:27:49,169 			Learning rate: weights:   1.000e-03    
2023-04-01 14:27:49,169 			Last test performance: 97.29%
2023-04-01 14:27:49,169 ----------------
2023-04-01 14:27:49,540   38  =>  92   		Training 486 pattern with 97.92% 	Forward time: 	 0.25 sec
2023-04-01 14:27:49,540 			Loss:    2.191e-03    			Backward time: 	 0.09 sec 
2023-04-01 14:27:49,709 			Learning rate: weights:   1.000e-03    
2023-04-01 14:27:49,709 			Last test performance: 97.29%
2023-04-01 14:27:49,709 ----------------
2023-04-01 14:27:50,116   38  =>  93   		Training 486 pattern with 97.92% 	Forward time: 	 0.29 sec
2023-04-01 14:27:50,116 			Loss:    3.104e-03    			Backward time: 	 0.09 sec 
2023-04-01 14:27:50,284 			Learning rate: weights:   1.000e-03    
2023-04-01 14:27:50,284 			Last test performance: 97.29%
2023-04-01 14:27:50,284 ----------------
2023-04-01 14:27:50,711   38  =>  94   		Training 486 pattern with 96.88% 	Forward time: 	 0.26 sec
2023-04-01 14:27:50,712 			Loss:    3.177e-03    			Backward time: 	 0.15 sec 
2023-04-01 14:27:50,833 			Learning rate: weights:   1.000e-03    
2023-04-01 14:27:50,834 			Last test performance: 97.29%
2023-04-01 14:27:50,834 ----------------
2023-04-01 14:27:51,206   38  =>  95   		Training 486 pattern with 97.08% 	Forward time: 	 0.26 sec
2023-04-01 14:27:51,207 			Loss:    3.778e-03    			Backward time: 	 0.09 sec 
2023-04-01 14:27:51,320 			Learning rate: weights:   1.000e-03    
2023-04-01 14:27:51,320 			Last test performance: 97.29%
2023-04-01 14:27:51,321 ----------------
2023-04-01 14:27:51,686   38  =>  96   		Training 486 pattern with 97.29% 	Forward time: 	 0.25 sec
2023-04-01 14:27:51,686 			Loss:    2.770e-03    			Backward time: 	 0.09 sec 
2023-04-01 14:27:51,804 			Learning rate: weights:   1.000e-03    
2023-04-01 14:27:51,804 			Last test performance: 97.29%
2023-04-01 14:27:51,804 ----------------
2023-04-01 14:27:52,503   38  =>  97   		Training 486 pattern with 97.29% 	Forward time: 	 0.57 sec
2023-04-01 14:27:52,504 			Loss:    4.184e-03    			Backward time: 	 0.10 sec 
2023-04-01 14:27:52,614 			Learning rate: weights:   1.000e-03    
2023-04-01 14:27:52,615 			Last test performance: 97.29%
2023-04-01 14:27:52,615 ----------------
2023-04-01 14:27:52,999   38  =>  98   		Training 486 pattern with 97.50% 	Forward time: 	 0.27 sec
2023-04-01 14:27:52,999 			Loss:    3.660e-03    			Backward time: 	 0.10 sec 
2023-04-01 14:27:53,248 			Learning rate: weights:   1.000e-03    
2023-04-01 14:27:53,248 			Last test performance: 97.29%
2023-04-01 14:27:53,248 ----------------
2023-04-01 14:27:53,664   38  =>  99   		Training 486 pattern with 97.08% 	Forward time: 	 0.29 sec
2023-04-01 14:27:53,664 			Loss:    3.661e-03    			Backward time: 	 0.10 sec 
2023-04-01 14:27:53,757 			Learning rate: weights:   1.000e-03    
2023-04-01 14:27:53,757 			Last test performance: 97.29%
2023-04-01 14:27:53,757 ----------------
2023-04-01 14:27:54,204   38  => 100   		Training 486 pattern with 96.88% 	Forward time: 	 0.33 sec
2023-04-01 14:27:54,204 			Loss:    3.406e-03    			Backward time: 	 0.09 sec 
2023-04-01 14:27:54,346 			Learning rate: weights:   1.000e-03    
2023-04-01 14:27:54,346 			Last test performance: 97.29%
2023-04-01 14:27:54,346 ----------------
2023-04-01 14:27:54,751   38  => 101   		Training 486 pattern with 98.12% 	Forward time: 	 0.28 sec
2023-04-01 14:27:54,751 			Loss:    2.403e-03    			Backward time: 	 0.09 sec 
2023-04-01 14:27:54,939 			Learning rate: weights:   1.000e-03    
2023-04-01 14:27:54,940 			Last test performance: 97.29%
2023-04-01 14:27:54,940 ----------------
2023-04-01 14:27:55,329   38  => 102   		Training 486 pattern with 97.08% 	Forward time: 	 0.27 sec
2023-04-01 14:27:55,329 			Loss:    3.814e-03    			Backward time: 	 0.09 sec 
2023-04-01 14:27:55,472 			Learning rate: weights:   1.000e-03    
2023-04-01 14:27:55,472 			Last test performance: 97.29%
2023-04-01 14:27:55,473 ----------------
2023-04-01 14:27:55,873   38  => 103   		Training 486 pattern with 97.71% 	Forward time: 	 0.29 sec
2023-04-01 14:27:55,873 			Loss:    3.023e-03    			Backward time: 	 0.09 sec 
2023-04-01 14:27:56,042 			Learning rate: weights:   1.000e-03    
2023-04-01 14:27:56,042 			Last test performance: 97.29%
2023-04-01 14:27:56,042 ----------------
2023-04-01 14:27:56,553   38  => 104   		Training 486 pattern with 98.12% 	Forward time: 	 0.35 sec
2023-04-01 14:27:56,553 			Loss:    2.494e-03    			Backward time: 	 0.13 sec 
2023-04-01 14:27:56,718 			Learning rate: weights:   1.000e-03    
2023-04-01 14:27:56,718 			Last test performance: 97.29%
2023-04-01 14:27:56,718 ----------------
2023-04-01 14:27:57,127   38  => 105   		Training 486 pattern with 97.50% 	Forward time: 	 0.28 sec
2023-04-01 14:27:57,127 			Loss:    3.472e-03    			Backward time: 	 0.10 sec 
2023-04-01 14:27:57,201 			Learning rate: weights:   1.000e-03    
2023-04-01 14:27:57,201 			Last test performance: 97.29%
2023-04-01 14:27:57,201 ----------------
2023-04-01 14:27:57,665   38  => 106   		Training 486 pattern with 97.71% 	Forward time: 	 0.31 sec
2023-04-01 14:27:57,665 			Loss:    2.884e-03    			Backward time: 	 0.13 sec 
2023-04-01 14:27:57,798 			Learning rate: weights:   1.000e-03    
2023-04-01 14:27:57,798 			Last test performance: 97.29%
2023-04-01 14:27:57,798 ----------------
2023-04-01 14:27:58,275   38  => 107   		Training 486 pattern with 96.25% 	Forward time: 	 0.35 sec
2023-04-01 14:27:58,275 			Loss:    4.364e-03    			Backward time: 	 0.10 sec 
2023-04-01 14:27:58,420 			Learning rate: weights:   1.000e-03    
2023-04-01 14:27:58,420 			Last test performance: 97.29%
2023-04-01 14:27:58,420 ----------------
2023-04-01 14:27:58,809   38  => 108   		Training 486 pattern with 97.08% 	Forward time: 	 0.24 sec
2023-04-01 14:27:58,810 			Loss:    3.843e-03    			Backward time: 	 0.13 sec 
2023-04-01 14:27:58,906 			Learning rate: weights:   1.000e-03    
2023-04-01 14:27:58,906 			Last test performance: 97.29%
2023-04-01 14:27:58,906 ----------------
2023-04-01 14:27:59,292   38  => 109   		Training 486 pattern with 98.54% 	Forward time: 	 0.28 sec
2023-04-01 14:27:59,292 			Loss:    2.244e-03    			Backward time: 	 0.08 sec 
2023-04-01 14:27:59,575 			Learning rate: weights:   1.000e-03    
2023-04-01 14:27:59,576 			Last test performance: 97.29%
2023-04-01 14:27:59,576 ----------------
2023-04-01 14:27:59,924   38  => 110   		Training 486 pattern with 97.29% 	Forward time: 	 0.23 sec
2023-04-01 14:27:59,924 			Loss:    3.166e-03    			Backward time: 	 0.09 sec 
2023-04-01 14:28:00,122 			Learning rate: weights:   1.000e-03    
2023-04-01 14:28:00,123 			Last test performance: 97.29%
2023-04-01 14:28:00,123 ----------------
2023-04-01 14:28:00,477   38  => 111   		Training 486 pattern with 97.50% 	Forward time: 	 0.25 sec
2023-04-01 14:28:00,477 			Loss:    3.235e-03    			Backward time: 	 0.09 sec 
2023-04-01 14:28:00,622 			Learning rate: weights:   1.000e-03    
2023-04-01 14:28:00,622 			Last test performance: 97.29%
2023-04-01 14:28:00,622 ----------------
2023-04-01 14:28:01,075   38  => 112   		Training 486 pattern with 96.88% 	Forward time: 	 0.25 sec
2023-04-01 14:28:01,076 			Loss:    4.448e-03    			Backward time: 	 0.18 sec 
2023-04-01 14:28:01,299 			Learning rate: weights:   1.000e-03    
2023-04-01 14:28:01,300 			Last test performance: 97.29%
2023-04-01 14:28:01,300 ----------------
2023-04-01 14:28:01,706   38  => 113   		Training 486 pattern with 98.33% 	Forward time: 	 0.29 sec
2023-04-01 14:28:01,706 			Loss:    2.577e-03    			Backward time: 	 0.10 sec 
2023-04-01 14:28:01,895 			Learning rate: weights:   1.000e-03    
2023-04-01 14:28:01,895 			Last test performance: 97.29%
2023-04-01 14:28:01,896 ----------------
2023-04-01 14:28:03,245   38  => 114   		Training 486 pattern with 96.04% 	Forward time: 	 1.18 sec
2023-04-01 14:28:03,245 			Loss:    4.258e-03    			Backward time: 	 0.14 sec 
2023-04-01 14:28:03,547 			Learning rate: weights:   1.000e-03    
2023-04-01 14:28:03,547 			Last test performance: 97.29%
2023-04-01 14:28:03,547 ----------------
2023-04-01 14:28:03,941   38  => 115   		Training 486 pattern with 97.29% 	Forward time: 	 0.27 sec
2023-04-01 14:28:03,942 			Loss:    2.916e-03    			Backward time: 	 0.10 sec 
2023-04-01 14:28:04,035 			Learning rate: weights:   1.000e-03    
2023-04-01 14:28:04,035 			Last test performance: 97.29%
2023-04-01 14:28:04,035 ----------------
2023-04-01 14:28:04,445   38  => 116   		Training 486 pattern with 97.92% 	Forward time: 	 0.29 sec
2023-04-01 14:28:04,445 			Loss:    2.653e-03    			Backward time: 	 0.10 sec 
2023-04-01 14:28:04,553 			Learning rate: weights:   1.000e-03    
2023-04-01 14:28:04,554 			Last test performance: 97.29%
2023-04-01 14:28:04,554 ----------------
2023-04-01 14:28:04,955   38  => 117   		Training 486 pattern with 96.25% 	Forward time: 	 0.26 sec
2023-04-01 14:28:04,955 			Loss:    4.151e-03    			Backward time: 	 0.12 sec 
2023-04-01 14:28:05,141 			Learning rate: weights:   1.000e-03    
2023-04-01 14:28:05,141 			Last test performance: 97.29%
2023-04-01 14:28:05,142 ----------------
2023-04-01 14:28:05,585   38  => 118   		Training 486 pattern with 96.88% 	Forward time: 	 0.33 sec
2023-04-01 14:28:05,585 			Loss:    3.626e-03    			Backward time: 	 0.09 sec 
2023-04-01 14:28:05,915 			Learning rate: weights:   1.000e-03    
2023-04-01 14:28:05,915 			Last test performance: 97.29%
2023-04-01 14:28:05,915 ----------------
2023-04-01 14:28:06,423   38  => 119   		Training 486 pattern with 98.12% 	Forward time: 	 0.30 sec
2023-04-01 14:28:06,423 			Loss:    3.387e-03    			Backward time: 	 0.18 sec 
2023-04-01 14:28:06,572 			Learning rate: weights:   1.000e-03    
2023-04-01 14:28:06,573 			Last test performance: 97.29%
2023-04-01 14:28:06,573 ----------------
2023-04-01 14:28:06,978   38  => 120   		Training 486 pattern with 96.67% 	Forward time: 	 0.30 sec
2023-04-01 14:28:06,979 			Loss:    3.515e-03    			Backward time: 	 0.08 sec 
2023-04-01 14:28:08,269 			Learning rate: weights:   1.000e-03    
2023-04-01 14:28:08,269 			Last test performance: 97.29%
2023-04-01 14:28:08,269 ----------------
2023-04-01 14:28:09,132   38  => 121   		Training 486 pattern with 96.88% 	Forward time: 	 0.73 sec
2023-04-01 14:28:09,132 			Loss:    4.103e-03    			Backward time: 	 0.11 sec 
2023-04-01 14:28:09,478 			Learning rate: weights:   1.000e-03    
2023-04-01 14:28:09,479 			Last test performance: 97.29%
2023-04-01 14:28:09,479 ----------------
2023-04-01 14:28:10,023   38  => 122   		Training 486 pattern with 96.46% 	Forward time: 	 0.41 sec
2023-04-01 14:28:10,024 			Loss:    4.267e-03    			Backward time: 	 0.11 sec 
2023-04-01 14:28:10,121 			Learning rate: weights:   1.000e-03    
2023-04-01 14:28:10,121 			Last test performance: 97.29%
2023-04-01 14:28:10,121 ----------------
2023-04-01 14:28:10,583   38  => 123   		Training 486 pattern with 96.88% 	Forward time: 	 0.32 sec
2023-04-01 14:28:10,583 			Loss:    4.008e-03    			Backward time: 	 0.11 sec 
2023-04-01 14:28:10,821 			Learning rate: weights:   1.000e-03    
2023-04-01 14:28:10,821 			Last test performance: 97.29%
2023-04-01 14:28:10,821 ----------------
2023-04-01 14:28:11,215   38  => 124   		Training 486 pattern with 97.08% 	Forward time: 	 0.27 sec
2023-04-01 14:28:11,216 			Loss:    3.464e-03    			Backward time: 	 0.10 sec 
2023-04-01 14:28:11,417 
2023-04-01 14:28:11,418 Testing:
2023-04-01 14:28:11,434 		24 of 10000 with 87.50% 	 Time used:  0.01 sec
2023-04-01 14:28:11,445 		48 of 10000 with 89.58% 	 Time used:  0.01 sec
2023-04-01 14:28:11,456 		72 of 10000 with 93.06% 	 Time used:  0.01 sec
2023-04-01 14:28:11,467 		96 of 10000 with 93.75% 	 Time used:  0.01 sec
2023-04-01 14:28:11,478 		120 of 10000 with 95.00% 	 Time used:  0.01 sec
2023-04-01 14:28:11,489 		144 of 10000 with 95.14% 	 Time used:  0.01 sec
2023-04-01 14:28:11,499 		168 of 10000 with 95.83% 	 Time used:  0.01 sec
2023-04-01 14:28:11,510 		192 of 10000 with 96.35% 	 Time used:  0.01 sec
2023-04-01 14:28:11,521 		216 of 10000 with 96.76% 	 Time used:  0.01 sec
2023-04-01 14:28:11,532 		240 of 10000 with 96.67% 	 Time used:  0.01 sec
2023-04-01 14:28:11,543 		264 of 10000 with 96.59% 	 Time used:  0.01 sec
2023-04-01 14:28:11,553 		288 of 10000 with 96.53% 	 Time used:  0.01 sec
2023-04-01 14:28:11,564 		312 of 10000 with 96.47% 	 Time used:  0.01 sec
2023-04-01 14:28:11,575 		336 of 10000 with 96.43% 	 Time used:  0.01 sec
2023-04-01 14:28:11,585 		360 of 10000 with 96.67% 	 Time used:  0.01 sec
2023-04-01 14:28:11,596 		384 of 10000 with 96.35% 	 Time used:  0.01 sec
2023-04-01 14:28:11,606 		408 of 10000 with 96.57% 	 Time used:  0.01 sec
2023-04-01 14:28:11,617 		432 of 10000 with 96.53% 	 Time used:  0.01 sec
2023-04-01 14:28:11,628 		456 of 10000 with 95.83% 	 Time used:  0.01 sec
2023-04-01 14:28:11,638 		480 of 10000 with 96.04% 	 Time used:  0.01 sec
2023-04-01 14:28:11,649 		504 of 10000 with 96.03% 	 Time used:  0.01 sec
2023-04-01 14:28:11,659 		528 of 10000 with 96.02% 	 Time used:  0.01 sec
2023-04-01 14:28:11,670 		552 of 10000 with 96.01% 	 Time used:  0.01 sec
2023-04-01 14:28:11,681 		576 of 10000 with 96.01% 	 Time used:  0.01 sec
2023-04-01 14:28:11,692 		600 of 10000 with 96.17% 	 Time used:  0.01 sec
2023-04-01 14:28:11,703 		624 of 10000 with 96.31% 	 Time used:  0.01 sec
2023-04-01 14:28:11,714 		648 of 10000 with 96.45% 	 Time used:  0.01 sec
2023-04-01 14:28:11,724 		672 of 10000 with 96.28% 	 Time used:  0.01 sec
2023-04-01 14:28:11,735 		696 of 10000 with 96.26% 	 Time used:  0.01 sec
2023-04-01 14:28:11,746 		720 of 10000 with 96.25% 	 Time used:  0.01 sec
2023-04-01 14:28:11,756 		744 of 10000 with 96.10% 	 Time used:  0.01 sec
2023-04-01 14:28:11,767 		768 of 10000 with 95.96% 	 Time used:  0.01 sec
2023-04-01 14:28:11,778 		792 of 10000 with 96.09% 	 Time used:  0.01 sec
2023-04-01 14:28:11,789 		816 of 10000 with 95.96% 	 Time used:  0.01 sec
2023-04-01 14:28:11,799 		840 of 10000 with 95.95% 	 Time used:  0.01 sec
2023-04-01 14:28:11,810 		864 of 10000 with 95.83% 	 Time used:  0.01 sec
2023-04-01 14:28:11,821 		888 of 10000 with 95.95% 	 Time used:  0.01 sec
2023-04-01 14:28:11,832 		912 of 10000 with 95.83% 	 Time used:  0.01 sec
2023-04-01 14:28:11,842 		936 of 10000 with 95.94% 	 Time used:  0.01 sec
2023-04-01 14:28:11,853 		960 of 10000 with 96.04% 	 Time used:  0.01 sec
2023-04-01 14:28:11,864 		984 of 10000 with 96.14% 	 Time used:  0.01 sec
2023-04-01 14:28:11,875 		1008 of 10000 with 96.23% 	 Time used:  0.01 sec
2023-04-01 14:28:11,885 		1032 of 10000 with 96.22% 	 Time used:  0.01 sec
2023-04-01 14:28:11,896 		1056 of 10000 with 96.12% 	 Time used:  0.01 sec
2023-04-01 14:28:11,907 		1080 of 10000 with 96.11% 	 Time used:  0.01 sec
2023-04-01 14:28:11,918 		1104 of 10000 with 96.20% 	 Time used:  0.01 sec
2023-04-01 14:28:11,928 		1128 of 10000 with 96.28% 	 Time used:  0.01 sec
2023-04-01 14:28:11,939 		1152 of 10000 with 96.18% 	 Time used:  0.01 sec
2023-04-01 14:28:11,949 		1176 of 10000 with 96.26% 	 Time used:  0.01 sec
2023-04-01 14:28:11,960 		1200 of 10000 with 96.33% 	 Time used:  0.01 sec
2023-04-01 14:28:11,971 		1224 of 10000 with 96.32% 	 Time used:  0.01 sec
2023-04-01 14:28:11,982 		1248 of 10000 with 96.39% 	 Time used:  0.01 sec
2023-04-01 14:28:11,993 		1272 of 10000 with 96.38% 	 Time used:  0.01 sec
2023-04-01 14:28:12,003 		1296 of 10000 with 96.37% 	 Time used:  0.01 sec
2023-04-01 14:28:12,014 		1320 of 10000 with 96.44% 	 Time used:  0.01 sec
2023-04-01 14:28:12,025 		1344 of 10000 with 96.43% 	 Time used:  0.01 sec
2023-04-01 14:28:12,036 		1368 of 10000 with 96.42% 	 Time used:  0.01 sec
2023-04-01 14:28:12,047 		1392 of 10000 with 96.48% 	 Time used:  0.01 sec
2023-04-01 14:28:12,057 		1416 of 10000 with 96.54% 	 Time used:  0.01 sec
2023-04-01 14:28:12,068 		1440 of 10000 with 96.53% 	 Time used:  0.01 sec
2023-04-01 14:28:12,079 		1464 of 10000 with 96.58% 	 Time used:  0.01 sec
2023-04-01 14:28:12,089 		1488 of 10000 with 96.57% 	 Time used:  0.01 sec
2023-04-01 14:28:12,100 		1512 of 10000 with 96.49% 	 Time used:  0.01 sec
2023-04-01 14:28:12,111 		1536 of 10000 with 96.48% 	 Time used:  0.01 sec
2023-04-01 14:28:12,121 		1560 of 10000 with 96.54% 	 Time used:  0.01 sec
2023-04-01 14:28:12,132 		1584 of 10000 with 96.34% 	 Time used:  0.01 sec
2023-04-01 14:28:12,143 		1608 of 10000 with 96.39% 	 Time used:  0.01 sec
2023-04-01 14:28:12,154 		1632 of 10000 with 96.38% 	 Time used:  0.01 sec
2023-04-01 14:28:12,165 		1656 of 10000 with 96.44% 	 Time used:  0.01 sec
2023-04-01 14:28:12,175 		1680 of 10000 with 96.43% 	 Time used:  0.01 sec
2023-04-01 14:28:12,186 		1704 of 10000 with 96.48% 	 Time used:  0.01 sec
2023-04-01 14:28:12,197 		1728 of 10000 with 96.41% 	 Time used:  0.01 sec
2023-04-01 14:28:12,208 		1752 of 10000 with 96.40% 	 Time used:  0.01 sec
2023-04-01 14:28:12,218 		1776 of 10000 with 96.45% 	 Time used:  0.01 sec
2023-04-01 14:28:12,229 		1800 of 10000 with 96.44% 	 Time used:  0.01 sec
2023-04-01 14:28:12,266 		1824 of 10000 with 96.38% 	 Time used:  0.04 sec
2023-04-01 14:28:12,277 		1848 of 10000 with 96.32% 	 Time used:  0.01 sec
2023-04-01 14:28:12,288 		1872 of 10000 with 96.26% 	 Time used:  0.01 sec
2023-04-01 14:28:12,299 		1896 of 10000 with 96.31% 	 Time used:  0.01 sec
2023-04-01 14:28:12,310 		1920 of 10000 with 96.35% 	 Time used:  0.01 sec
2023-04-01 14:28:12,320 		1944 of 10000 with 96.40% 	 Time used:  0.01 sec
2023-04-01 14:28:12,331 		1968 of 10000 with 96.44% 	 Time used:  0.01 sec
2023-04-01 14:28:12,343 		1992 of 10000 with 96.44% 	 Time used:  0.01 sec
2023-04-01 14:28:12,353 		2016 of 10000 with 96.48% 	 Time used:  0.01 sec
2023-04-01 14:28:12,364 		2040 of 10000 with 96.52% 	 Time used:  0.01 sec
2023-04-01 14:28:12,375 		2064 of 10000 with 96.46% 	 Time used:  0.01 sec
2023-04-01 14:28:12,404 		2088 of 10000 with 96.46% 	 Time used:  0.03 sec
2023-04-01 14:28:12,415 		2112 of 10000 with 96.50% 	 Time used:  0.01 sec
2023-04-01 14:28:12,426 		2136 of 10000 with 96.54% 	 Time used:  0.01 sec
2023-04-01 14:28:12,437 		2160 of 10000 with 96.57% 	 Time used:  0.01 sec
2023-04-01 14:28:12,448 		2184 of 10000 with 96.61% 	 Time used:  0.01 sec
2023-04-01 14:28:12,459 		2208 of 10000 with 96.65% 	 Time used:  0.01 sec
2023-04-01 14:28:12,469 		2232 of 10000 with 96.59% 	 Time used:  0.01 sec
2023-04-01 14:28:12,480 		2256 of 10000 with 96.63% 	 Time used:  0.01 sec
2023-04-01 14:28:12,491 		2280 of 10000 with 96.62% 	 Time used:  0.01 sec
2023-04-01 14:28:12,502 		2304 of 10000 with 96.66% 	 Time used:  0.01 sec
2023-04-01 14:28:12,513 		2328 of 10000 with 96.65% 	 Time used:  0.01 sec
2023-04-01 14:28:12,523 		2352 of 10000 with 96.68% 	 Time used:  0.01 sec
2023-04-01 14:28:12,534 		2376 of 10000 with 96.68% 	 Time used:  0.01 sec
2023-04-01 14:28:12,577 		2400 of 10000 with 96.71% 	 Time used:  0.04 sec
2023-04-01 14:28:12,589 		2424 of 10000 with 96.74% 	 Time used:  0.01 sec
2023-04-01 14:28:12,601 		2448 of 10000 with 96.73% 	 Time used:  0.01 sec
2023-04-01 14:28:12,612 		2472 of 10000 with 96.76% 	 Time used:  0.01 sec
2023-04-01 14:28:12,623 		2496 of 10000 with 96.79% 	 Time used:  0.01 sec
2023-04-01 14:28:12,635 		2520 of 10000 with 96.83% 	 Time used:  0.01 sec
2023-04-01 14:28:12,646 		2544 of 10000 with 96.86% 	 Time used:  0.01 sec
2023-04-01 14:28:12,656 		2568 of 10000 with 96.88% 	 Time used:  0.01 sec
2023-04-01 14:28:12,667 		2592 of 10000 with 96.91% 	 Time used:  0.01 sec
2023-04-01 14:28:12,677 		2616 of 10000 with 96.94% 	 Time used:  0.01 sec
2023-04-01 14:28:12,687 		2640 of 10000 with 96.97% 	 Time used:  0.01 sec
2023-04-01 14:28:12,698 		2664 of 10000 with 97.00% 	 Time used:  0.01 sec
2023-04-01 14:28:12,708 		2688 of 10000 with 96.95% 	 Time used:  0.01 sec
2023-04-01 14:28:12,719 		2712 of 10000 with 96.98% 	 Time used:  0.01 sec
2023-04-01 14:28:12,746 		2736 of 10000 with 96.93% 	 Time used:  0.03 sec
2023-04-01 14:28:12,756 		2760 of 10000 with 96.96% 	 Time used:  0.01 sec
2023-04-01 14:28:12,766 		2784 of 10000 with 96.95% 	 Time used:  0.01 sec
2023-04-01 14:28:12,776 		2808 of 10000 with 96.94% 	 Time used:  0.01 sec
2023-04-01 14:28:12,786 		2832 of 10000 with 96.93% 	 Time used:  0.01 sec
2023-04-01 14:28:12,796 		2856 of 10000 with 96.88% 	 Time used:  0.01 sec
2023-04-01 14:28:12,807 		2880 of 10000 with 96.88% 	 Time used:  0.01 sec
2023-04-01 14:28:12,817 		2904 of 10000 with 96.90% 	 Time used:  0.01 sec
2023-04-01 14:28:12,827 		2928 of 10000 with 96.93% 	 Time used:  0.01 sec
2023-04-01 14:28:12,837 		2952 of 10000 with 96.95% 	 Time used:  0.01 sec
2023-04-01 14:28:12,847 		2976 of 10000 with 96.98% 	 Time used:  0.01 sec
2023-04-01 14:28:12,858 		3000 of 10000 with 96.97% 	 Time used:  0.01 sec
2023-04-01 14:28:12,868 		3024 of 10000 with 96.99% 	 Time used:  0.01 sec
2023-04-01 14:28:12,878 		3048 of 10000 with 96.98% 	 Time used:  0.01 sec
2023-04-01 14:28:12,888 		3072 of 10000 with 96.97% 	 Time used:  0.01 sec
2023-04-01 14:28:12,898 		3096 of 10000 with 96.96% 	 Time used:  0.01 sec
2023-04-01 14:28:12,909 		3120 of 10000 with 96.99% 	 Time used:  0.01 sec
2023-04-01 14:28:12,945 		3144 of 10000 with 96.98% 	 Time used:  0.03 sec
2023-04-01 14:28:12,955 		3168 of 10000 with 97.00% 	 Time used:  0.01 sec
2023-04-01 14:28:12,965 		3192 of 10000 with 96.96% 	 Time used:  0.01 sec
2023-04-01 14:28:12,975 		3216 of 10000 with 96.95% 	 Time used:  0.01 sec
2023-04-01 14:28:12,985 		3240 of 10000 with 96.94% 	 Time used:  0.01 sec
2023-04-01 14:28:12,996 		3264 of 10000 with 96.94% 	 Time used:  0.01 sec
2023-04-01 14:28:13,006 		3288 of 10000 with 96.93% 	 Time used:  0.01 sec
2023-04-01 14:28:13,016 		3312 of 10000 with 96.95% 	 Time used:  0.01 sec
2023-04-01 14:28:13,026 		3336 of 10000 with 96.91% 	 Time used:  0.01 sec
2023-04-01 14:28:13,036 		3360 of 10000 with 96.93% 	 Time used:  0.01 sec
2023-04-01 14:28:13,047 		3384 of 10000 with 96.93% 	 Time used:  0.01 sec
2023-04-01 14:28:13,077 		3408 of 10000 with 96.95% 	 Time used:  0.03 sec
2023-04-01 14:28:13,087 		3432 of 10000 with 96.97% 	 Time used:  0.01 sec
2023-04-01 14:28:13,097 		3456 of 10000 with 96.96% 	 Time used:  0.01 sec
2023-04-01 14:28:13,108 		3480 of 10000 with 96.95% 	 Time used:  0.01 sec
2023-04-01 14:28:13,118 		3504 of 10000 with 96.97% 	 Time used:  0.01 sec
2023-04-01 14:28:13,128 		3528 of 10000 with 97.00% 	 Time used:  0.01 sec
2023-04-01 14:28:13,139 		3552 of 10000 with 96.93% 	 Time used:  0.01 sec
2023-04-01 14:28:13,149 		3576 of 10000 with 96.95% 	 Time used:  0.01 sec
2023-04-01 14:28:13,160 		3600 of 10000 with 96.92% 	 Time used:  0.01 sec
2023-04-01 14:28:13,170 		3624 of 10000 with 96.94% 	 Time used:  0.01 sec
2023-04-01 14:28:13,209 		3648 of 10000 with 96.96% 	 Time used:  0.04 sec
2023-04-01 14:28:13,219 		3672 of 10000 with 96.98% 	 Time used:  0.01 sec
2023-04-01 14:28:13,229 		3696 of 10000 with 96.94% 	 Time used:  0.01 sec
2023-04-01 14:28:13,240 		3720 of 10000 with 96.91% 	 Time used:  0.01 sec
2023-04-01 14:28:13,250 		3744 of 10000 with 96.90% 	 Time used:  0.01 sec
2023-04-01 14:28:13,260 		3768 of 10000 with 96.92% 	 Time used:  0.01 sec
2023-04-01 14:28:13,270 		3792 of 10000 with 96.94% 	 Time used:  0.01 sec
2023-04-01 14:28:13,281 		3816 of 10000 with 96.88% 	 Time used:  0.01 sec
2023-04-01 14:28:13,291 		3840 of 10000 with 96.90% 	 Time used:  0.01 sec
2023-04-01 14:28:13,301 		3864 of 10000 with 96.89% 	 Time used:  0.01 sec
2023-04-01 14:28:13,311 		3888 of 10000 with 96.91% 	 Time used:  0.01 sec
2023-04-01 14:28:13,342 		3912 of 10000 with 96.93% 	 Time used:  0.03 sec
2023-04-01 14:28:13,352 		3936 of 10000 with 96.95% 	 Time used:  0.01 sec
2023-04-01 14:28:13,362 		3960 of 10000 with 96.92% 	 Time used:  0.01 sec
2023-04-01 14:28:13,373 		3984 of 10000 with 96.91% 	 Time used:  0.01 sec
2023-04-01 14:28:13,383 		4008 of 10000 with 96.93% 	 Time used:  0.01 sec
2023-04-01 14:28:13,393 		4032 of 10000 with 96.90% 	 Time used:  0.01 sec
2023-04-01 14:28:13,403 		4056 of 10000 with 96.89% 	 Time used:  0.01 sec
2023-04-01 14:28:13,413 		4080 of 10000 with 96.89% 	 Time used:  0.01 sec
2023-04-01 14:28:13,423 		4104 of 10000 with 96.88% 	 Time used:  0.01 sec
2023-04-01 14:28:13,433 		4128 of 10000 with 96.90% 	 Time used:  0.01 sec
2023-04-01 14:28:13,444 		4152 of 10000 with 96.92% 	 Time used:  0.01 sec
2023-04-01 14:28:13,454 		4176 of 10000 with 96.93% 	 Time used:  0.01 sec
2023-04-01 14:28:13,464 		4200 of 10000 with 96.93% 	 Time used:  0.01 sec
2023-04-01 14:28:13,474 		4224 of 10000 with 96.95% 	 Time used:  0.01 sec
2023-04-01 14:28:13,485 		4248 of 10000 with 96.94% 	 Time used:  0.01 sec
2023-04-01 14:28:13,495 		4272 of 10000 with 96.93% 	 Time used:  0.01 sec
2023-04-01 14:28:13,538 		4296 of 10000 with 96.93% 	 Time used:  0.04 sec
2023-04-01 14:28:13,549 		4320 of 10000 with 96.92% 	 Time used:  0.01 sec
2023-04-01 14:28:13,559 		4344 of 10000 with 96.94% 	 Time used:  0.01 sec
2023-04-01 14:28:13,569 		4368 of 10000 with 96.96% 	 Time used:  0.01 sec
2023-04-01 14:28:13,579 		4392 of 10000 with 96.97% 	 Time used:  0.01 sec
2023-04-01 14:28:13,590 		4416 of 10000 with 96.97% 	 Time used:  0.01 sec
2023-04-01 14:28:13,600 		4440 of 10000 with 96.96% 	 Time used:  0.01 sec
2023-04-01 14:28:13,610 		4464 of 10000 with 96.98% 	 Time used:  0.01 sec
2023-04-01 14:28:13,620 		4488 of 10000 with 96.99% 	 Time used:  0.01 sec
2023-04-01 14:28:13,630 		4512 of 10000 with 96.99% 	 Time used:  0.01 sec
2023-04-01 14:28:13,640 		4536 of 10000 with 96.96% 	 Time used:  0.01 sec
2023-04-01 14:28:13,650 		4560 of 10000 with 96.95% 	 Time used:  0.01 sec
2023-04-01 14:28:13,661 		4584 of 10000 with 96.97% 	 Time used:  0.01 sec
2023-04-01 14:28:13,671 		4608 of 10000 with 96.92% 	 Time used:  0.01 sec
2023-04-01 14:28:13,681 		4632 of 10000 with 96.93% 	 Time used:  0.01 sec
2023-04-01 14:28:13,691 		4656 of 10000 with 96.95% 	 Time used:  0.01 sec
2023-04-01 14:28:13,701 		4680 of 10000 with 96.97% 	 Time used:  0.01 sec
2023-04-01 14:28:13,711 		4704 of 10000 with 96.96% 	 Time used:  0.01 sec
2023-04-01 14:28:13,721 		4728 of 10000 with 96.95% 	 Time used:  0.01 sec
2023-04-01 14:28:13,732 		4752 of 10000 with 96.95% 	 Time used:  0.01 sec
2023-04-01 14:28:13,742 		4776 of 10000 with 96.96% 	 Time used:  0.01 sec
2023-04-01 14:28:13,752 		4800 of 10000 with 96.96% 	 Time used:  0.01 sec
2023-04-01 14:28:13,762 		4824 of 10000 with 96.97% 	 Time used:  0.01 sec
2023-04-01 14:28:13,773 		4848 of 10000 with 96.97% 	 Time used:  0.01 sec
2023-04-01 14:28:13,783 		4872 of 10000 with 96.96% 	 Time used:  0.01 sec
2023-04-01 14:28:13,793 		4896 of 10000 with 96.98% 	 Time used:  0.01 sec
2023-04-01 14:28:13,803 		4920 of 10000 with 96.99% 	 Time used:  0.01 sec
2023-04-01 14:28:13,837 		4944 of 10000 with 97.01% 	 Time used:  0.03 sec
2023-04-01 14:28:13,847 		4968 of 10000 with 97.02% 	 Time used:  0.01 sec
2023-04-01 14:28:13,858 		4992 of 10000 with 97.04% 	 Time used:  0.01 sec
2023-04-01 14:28:13,868 		5016 of 10000 with 97.05% 	 Time used:  0.01 sec
2023-04-01 14:28:13,878 		5040 of 10000 with 97.04% 	 Time used:  0.01 sec
2023-04-01 14:28:13,888 		5064 of 10000 with 97.04% 	 Time used:  0.01 sec
2023-04-01 14:28:13,898 		5088 of 10000 with 97.05% 	 Time used:  0.01 sec
2023-04-01 14:28:13,908 		5112 of 10000 with 97.07% 	 Time used:  0.01 sec
2023-04-01 14:28:13,918 		5136 of 10000 with 97.08% 	 Time used:  0.01 sec
2023-04-01 14:28:13,928 		5160 of 10000 with 97.09% 	 Time used:  0.01 sec
2023-04-01 14:28:13,939 		5184 of 10000 with 97.11% 	 Time used:  0.01 sec
2023-04-01 14:28:13,953 		5208 of 10000 with 97.10% 	 Time used:  0.01 sec
2023-04-01 14:28:13,964 		5232 of 10000 with 97.08% 	 Time used:  0.01 sec
2023-04-01 14:28:14,005 		5256 of 10000 with 97.07% 	 Time used:  0.04 sec
2023-04-01 14:28:14,015 		5280 of 10000 with 97.08% 	 Time used:  0.01 sec
2023-04-01 14:28:14,025 		5304 of 10000 with 97.10% 	 Time used:  0.01 sec
2023-04-01 14:28:14,036 		5328 of 10000 with 97.09% 	 Time used:  0.01 sec
2023-04-01 14:28:14,046 		5352 of 10000 with 97.10% 	 Time used:  0.01 sec
2023-04-01 14:28:14,056 		5376 of 10000 with 97.08% 	 Time used:  0.01 sec
2023-04-01 14:28:14,066 		5400 of 10000 with 97.06% 	 Time used:  0.01 sec
2023-04-01 14:28:14,076 		5424 of 10000 with 97.05% 	 Time used:  0.01 sec
2023-04-01 14:28:14,106 		5448 of 10000 with 97.04% 	 Time used:  0.03 sec
2023-04-01 14:28:14,117 		5472 of 10000 with 97.04% 	 Time used:  0.01 sec
2023-04-01 14:28:14,127 		5496 of 10000 with 97.03% 	 Time used:  0.01 sec
2023-04-01 14:28:14,137 		5520 of 10000 with 97.03% 	 Time used:  0.01 sec
2023-04-01 14:28:14,147 		5544 of 10000 with 97.02% 	 Time used:  0.01 sec
2023-04-01 14:28:14,157 		5568 of 10000 with 97.02% 	 Time used:  0.01 sec
2023-04-01 14:28:14,168 		5592 of 10000 with 97.03% 	 Time used:  0.01 sec
2023-04-01 14:28:14,178 		5616 of 10000 with 97.04% 	 Time used:  0.01 sec
2023-04-01 14:28:14,188 		5640 of 10000 with 97.04% 	 Time used:  0.01 sec
2023-04-01 14:28:14,198 		5664 of 10000 with 97.05% 	 Time used:  0.01 sec
2023-04-01 14:28:14,240 		5688 of 10000 with 97.06% 	 Time used:  0.04 sec
2023-04-01 14:28:14,250 		5712 of 10000 with 97.08% 	 Time used:  0.01 sec
2023-04-01 14:28:14,261 		5736 of 10000 with 97.09% 	 Time used:  0.01 sec
2023-04-01 14:28:14,271 		5760 of 10000 with 97.08% 	 Time used:  0.01 sec
2023-04-01 14:28:14,281 		5784 of 10000 with 97.10% 	 Time used:  0.01 sec
2023-04-01 14:28:14,291 		5808 of 10000 with 97.07% 	 Time used:  0.01 sec
2023-04-01 14:28:14,301 		5832 of 10000 with 97.05% 	 Time used:  0.01 sec
2023-04-01 14:28:14,311 		5856 of 10000 with 97.06% 	 Time used:  0.01 sec
2023-04-01 14:28:14,322 		5880 of 10000 with 97.06% 	 Time used:  0.01 sec
2023-04-01 14:28:14,332 		5904 of 10000 with 97.05% 	 Time used:  0.01 sec
2023-04-01 14:28:14,342 		5928 of 10000 with 97.06% 	 Time used:  0.01 sec
2023-04-01 14:28:14,352 		5952 of 10000 with 97.08% 	 Time used:  0.01 sec
2023-04-01 14:28:14,363 		5976 of 10000 with 97.09% 	 Time used:  0.01 sec
2023-04-01 14:28:14,373 		6000 of 10000 with 97.10% 	 Time used:  0.01 sec
2023-04-01 14:28:14,410 		6024 of 10000 with 97.11% 	 Time used:  0.04 sec
2023-04-01 14:28:14,420 		6048 of 10000 with 97.11% 	 Time used:  0.01 sec
2023-04-01 14:28:14,430 		6072 of 10000 with 97.10% 	 Time used:  0.01 sec
2023-04-01 14:28:14,440 		6096 of 10000 with 97.06% 	 Time used:  0.01 sec
2023-04-01 14:28:14,450 		6120 of 10000 with 97.06% 	 Time used:  0.01 sec
2023-04-01 14:28:14,461 		6144 of 10000 with 97.07% 	 Time used:  0.01 sec
2023-04-01 14:28:14,471 		6168 of 10000 with 97.05% 	 Time used:  0.01 sec
2023-04-01 14:28:14,511 		6192 of 10000 with 97.01% 	 Time used:  0.04 sec
2023-04-01 14:28:14,521 		6216 of 10000 with 97.01% 	 Time used:  0.01 sec
2023-04-01 14:28:14,531 		6240 of 10000 with 97.02% 	 Time used:  0.01 sec
2023-04-01 14:28:14,541 		6264 of 10000 with 97.03% 	 Time used:  0.01 sec
2023-04-01 14:28:14,551 		6288 of 10000 with 97.04% 	 Time used:  0.01 sec
2023-04-01 14:28:14,562 		6312 of 10000 with 97.05% 	 Time used:  0.01 sec
2023-04-01 14:28:14,572 		6336 of 10000 with 97.05% 	 Time used:  0.01 sec
2023-04-01 14:28:14,582 		6360 of 10000 with 97.04% 	 Time used:  0.01 sec
2023-04-01 14:28:14,592 		6384 of 10000 with 97.04% 	 Time used:  0.01 sec
2023-04-01 14:28:14,602 		6408 of 10000 with 97.02% 	 Time used:  0.01 sec
2023-04-01 14:28:14,612 		6432 of 10000 with 97.03% 	 Time used:  0.01 sec
2023-04-01 14:28:14,623 		6456 of 10000 with 97.04% 	 Time used:  0.01 sec
2023-04-01 14:28:14,633 		6480 of 10000 with 97.05% 	 Time used:  0.01 sec
2023-04-01 14:28:14,643 		6504 of 10000 with 97.06% 	 Time used:  0.01 sec
2023-04-01 14:28:14,653 		6528 of 10000 with 97.07% 	 Time used:  0.01 sec
2023-04-01 14:28:14,663 		6552 of 10000 with 97.04% 	 Time used:  0.01 sec
2023-04-01 14:28:14,673 		6576 of 10000 with 97.05% 	 Time used:  0.01 sec
2023-04-01 14:28:14,684 		6600 of 10000 with 97.05% 	 Time used:  0.01 sec
2023-04-01 14:28:14,712 		6624 of 10000 with 97.06% 	 Time used:  0.03 sec
2023-04-01 14:28:14,722 		6648 of 10000 with 97.02% 	 Time used:  0.01 sec
2023-04-01 14:28:14,732 		6672 of 10000 with 97.03% 	 Time used:  0.01 sec
2023-04-01 14:28:14,742 		6696 of 10000 with 97.04% 	 Time used:  0.01 sec
2023-04-01 14:28:14,752 		6720 of 10000 with 97.05% 	 Time used:  0.01 sec
2023-04-01 14:28:14,763 		6744 of 10000 with 97.05% 	 Time used:  0.01 sec
2023-04-01 14:28:14,773 		6768 of 10000 with 97.03% 	 Time used:  0.01 sec
2023-04-01 14:28:14,812 		6792 of 10000 with 97.03% 	 Time used:  0.04 sec
2023-04-01 14:28:14,822 		6816 of 10000 with 97.02% 	 Time used:  0.01 sec
2023-04-01 14:28:14,832 		6840 of 10000 with 97.02% 	 Time used:  0.01 sec
2023-04-01 14:28:14,843 		6864 of 10000 with 97.03% 	 Time used:  0.01 sec
2023-04-01 14:28:14,853 		6888 of 10000 with 97.02% 	 Time used:  0.01 sec
2023-04-01 14:28:14,863 		6912 of 10000 with 97.02% 	 Time used:  0.01 sec
2023-04-01 14:28:14,873 		6936 of 10000 with 97.02% 	 Time used:  0.01 sec
2023-04-01 14:28:14,883 		6960 of 10000 with 97.03% 	 Time used:  0.01 sec
2023-04-01 14:28:14,893 		6984 of 10000 with 97.02% 	 Time used:  0.01 sec
2023-04-01 14:28:14,904 		7008 of 10000 with 97.03% 	 Time used:  0.01 sec
2023-04-01 14:28:14,914 		7032 of 10000 with 97.04% 	 Time used:  0.01 sec
2023-04-01 14:28:14,924 		7056 of 10000 with 97.05% 	 Time used:  0.01 sec
2023-04-01 14:28:14,935 		7080 of 10000 with 97.06% 	 Time used:  0.01 sec
2023-04-01 14:28:14,945 		7104 of 10000 with 97.06% 	 Time used:  0.01 sec
2023-04-01 14:28:14,955 		7128 of 10000 with 97.05% 	 Time used:  0.01 sec
2023-04-01 14:28:14,966 		7152 of 10000 with 97.04% 	 Time used:  0.01 sec
2023-04-01 14:28:14,976 		7176 of 10000 with 97.03% 	 Time used:  0.01 sec
2023-04-01 14:28:14,986 		7200 of 10000 with 97.03% 	 Time used:  0.01 sec
2023-04-01 14:28:15,019 		7224 of 10000 with 97.02% 	 Time used:  0.01 sec
2023-04-01 14:28:15,029 		7248 of 10000 with 97.02% 	 Time used:  0.01 sec
2023-04-01 14:28:15,040 		7272 of 10000 with 97.03% 	 Time used:  0.01 sec
2023-04-01 14:28:15,050 		7296 of 10000 with 97.04% 	 Time used:  0.01 sec
2023-04-01 14:28:15,060 		7320 of 10000 with 97.04% 	 Time used:  0.01 sec
2023-04-01 14:28:15,070 		7344 of 10000 with 97.03% 	 Time used:  0.01 sec
2023-04-01 14:28:15,080 		7368 of 10000 with 97.04% 	 Time used:  0.01 sec
2023-04-01 14:28:15,091 		7392 of 10000 with 97.05% 	 Time used:  0.01 sec
2023-04-01 14:28:15,101 		7416 of 10000 with 97.06% 	 Time used:  0.01 sec
2023-04-01 14:28:15,143 		7440 of 10000 with 97.07% 	 Time used:  0.04 sec
2023-04-01 14:28:15,153 		7464 of 10000 with 97.07% 	 Time used:  0.01 sec
2023-04-01 14:28:15,163 		7488 of 10000 with 97.06% 	 Time used:  0.01 sec
2023-04-01 14:28:15,174 		7512 of 10000 with 97.07% 	 Time used:  0.01 sec
2023-04-01 14:28:15,184 		7536 of 10000 with 97.07% 	 Time used:  0.01 sec
2023-04-01 14:28:15,194 		7560 of 10000 with 97.08% 	 Time used:  0.01 sec
2023-04-01 14:28:15,205 		7584 of 10000 with 97.09% 	 Time used:  0.01 sec
2023-04-01 14:28:15,215 		7608 of 10000 with 97.10% 	 Time used:  0.01 sec
2023-04-01 14:28:15,249 		7632 of 10000 with 97.10% 	 Time used:  0.01 sec
2023-04-01 14:28:15,260 		7656 of 10000 with 97.10% 	 Time used:  0.01 sec
2023-04-01 14:28:15,270 		7680 of 10000 with 97.11% 	 Time used:  0.01 sec
2023-04-01 14:28:15,280 		7704 of 10000 with 97.12% 	 Time used:  0.01 sec
2023-04-01 14:28:15,290 		7728 of 10000 with 97.13% 	 Time used:  0.01 sec
2023-04-01 14:28:15,300 		7752 of 10000 with 97.14% 	 Time used:  0.01 sec
2023-04-01 14:28:15,311 		7776 of 10000 with 97.15% 	 Time used:  0.01 sec
2023-04-01 14:28:15,321 		7800 of 10000 with 97.15% 	 Time used:  0.01 sec
2023-04-01 14:28:15,331 		7824 of 10000 with 97.16% 	 Time used:  0.01 sec
2023-04-01 14:28:15,373 		7848 of 10000 with 97.17% 	 Time used:  0.04 sec
2023-04-01 14:28:15,384 		7872 of 10000 with 97.14% 	 Time used:  0.01 sec
2023-04-01 14:28:15,394 		7896 of 10000 with 97.15% 	 Time used:  0.01 sec
2023-04-01 14:28:15,404 		7920 of 10000 with 97.15% 	 Time used:  0.01 sec
2023-04-01 14:28:15,414 		7944 of 10000 with 97.14% 	 Time used:  0.01 sec
2023-04-01 14:28:15,424 		7968 of 10000 with 97.14% 	 Time used:  0.01 sec
2023-04-01 14:28:15,434 		7992 of 10000 with 97.13% 	 Time used:  0.01 sec
2023-04-01 14:28:15,443 		8016 of 10000 with 97.12% 	 Time used:  0.01 sec
2023-04-01 14:28:15,453 		8040 of 10000 with 97.13% 	 Time used:  0.01 sec
2023-04-01 14:28:15,462 		8064 of 10000 with 97.14% 	 Time used:  0.01 sec
2023-04-01 14:28:15,472 		8088 of 10000 with 97.12% 	 Time used:  0.01 sec
2023-04-01 14:28:15,481 		8112 of 10000 with 97.13% 	 Time used:  0.01 sec
2023-04-01 14:28:15,491 		8136 of 10000 with 97.14% 	 Time used:  0.01 sec
2023-04-01 14:28:15,500 		8160 of 10000 with 97.14% 	 Time used:  0.01 sec
2023-04-01 14:28:15,510 		8184 of 10000 with 97.15% 	 Time used:  0.01 sec
2023-04-01 14:28:15,519 		8208 of 10000 with 97.16% 	 Time used:  0.01 sec
2023-04-01 14:28:15,529 		8232 of 10000 with 97.17% 	 Time used:  0.01 sec
2023-04-01 14:28:15,538 		8256 of 10000 with 97.18% 	 Time used:  0.01 sec
2023-04-01 14:28:15,569 		8280 of 10000 with 97.19% 	 Time used:  0.03 sec
2023-04-01 14:28:15,579 		8304 of 10000 with 97.18% 	 Time used:  0.01 sec
2023-04-01 14:28:15,588 		8328 of 10000 with 97.18% 	 Time used:  0.01 sec
2023-04-01 14:28:15,598 		8352 of 10000 with 97.15% 	 Time used:  0.01 sec
2023-04-01 14:28:15,607 		8376 of 10000 with 97.16% 	 Time used:  0.01 sec
2023-04-01 14:28:15,617 		8400 of 10000 with 97.17% 	 Time used:  0.01 sec
2023-04-01 14:28:15,626 		8424 of 10000 with 97.16% 	 Time used:  0.01 sec
2023-04-01 14:28:15,636 		8448 of 10000 with 97.16% 	 Time used:  0.01 sec
2023-04-01 14:28:15,645 		8472 of 10000 with 97.17% 	 Time used:  0.01 sec
2023-04-01 14:28:15,655 		8496 of 10000 with 97.16% 	 Time used:  0.01 sec
2023-04-01 14:28:15,664 		8520 of 10000 with 97.16% 	 Time used:  0.01 sec
2023-04-01 14:28:15,674 		8544 of 10000 with 97.17% 	 Time used:  0.01 sec
2023-04-01 14:28:15,683 		8568 of 10000 with 97.18% 	 Time used:  0.01 sec
2023-04-01 14:28:15,693 		8592 of 10000 with 97.16% 	 Time used:  0.01 sec
2023-04-01 14:28:15,702 		8616 of 10000 with 97.17% 	 Time used:  0.01 sec
2023-04-01 14:28:15,711 		8640 of 10000 with 97.16% 	 Time used:  0.01 sec
2023-04-01 14:28:15,721 		8664 of 10000 with 97.17% 	 Time used:  0.01 sec
2023-04-01 14:28:15,730 		8688 of 10000 with 97.18% 	 Time used:  0.01 sec
2023-04-01 14:28:15,767 		8712 of 10000 with 97.19% 	 Time used:  0.04 sec
2023-04-01 14:28:15,777 		8736 of 10000 with 97.17% 	 Time used:  0.01 sec
2023-04-01 14:28:15,786 		8760 of 10000 with 97.18% 	 Time used:  0.01 sec
2023-04-01 14:28:15,796 		8784 of 10000 with 97.19% 	 Time used:  0.01 sec
2023-04-01 14:28:15,805 		8808 of 10000 with 97.17% 	 Time used:  0.01 sec
2023-04-01 14:28:15,815 		8832 of 10000 with 97.15% 	 Time used:  0.01 sec
2023-04-01 14:28:15,824 		8856 of 10000 with 97.14% 	 Time used:  0.01 sec
2023-04-01 14:28:15,834 		8880 of 10000 with 97.14% 	 Time used:  0.01 sec
2023-04-01 14:28:15,843 		8904 of 10000 with 97.15% 	 Time used:  0.01 sec
2023-04-01 14:28:15,853 		8928 of 10000 with 97.13% 	 Time used:  0.01 sec
2023-04-01 14:28:15,863 		8952 of 10000 with 97.14% 	 Time used:  0.01 sec
2023-04-01 14:28:15,872 		8976 of 10000 with 97.15% 	 Time used:  0.01 sec
2023-04-01 14:28:15,882 		9000 of 10000 with 97.14% 	 Time used:  0.01 sec
2023-04-01 14:28:15,891 		9024 of 10000 with 97.13% 	 Time used:  0.01 sec
2023-04-01 14:28:15,901 		9048 of 10000 with 97.14% 	 Time used:  0.01 sec
2023-04-01 14:28:15,933 		9072 of 10000 with 97.11% 	 Time used:  0.03 sec
2023-04-01 14:28:15,942 		9096 of 10000 with 97.10% 	 Time used:  0.01 sec
2023-04-01 14:28:15,952 		9120 of 10000 with 97.09% 	 Time used:  0.01 sec
2023-04-01 14:28:15,961 		9144 of 10000 with 97.09% 	 Time used:  0.01 sec
2023-04-01 14:28:15,971 		9168 of 10000 with 97.10% 	 Time used:  0.01 sec
2023-04-01 14:28:15,980 		9192 of 10000 with 97.10% 	 Time used:  0.01 sec
2023-04-01 14:28:15,990 		9216 of 10000 with 97.09% 	 Time used:  0.01 sec
2023-04-01 14:28:15,999 		9240 of 10000 with 97.09% 	 Time used:  0.01 sec
2023-04-01 14:28:16,009 		9264 of 10000 with 97.10% 	 Time used:  0.01 sec
2023-04-01 14:28:16,019 		9288 of 10000 with 97.10% 	 Time used:  0.01 sec
2023-04-01 14:28:16,063 		9312 of 10000 with 97.11% 	 Time used:  0.04 sec
2023-04-01 14:28:16,072 		9336 of 10000 with 97.12% 	 Time used:  0.01 sec
2023-04-01 14:28:16,082 		9360 of 10000 with 97.12% 	 Time used:  0.01 sec
2023-04-01 14:28:16,091 		9384 of 10000 with 97.12% 	 Time used:  0.01 sec
2023-04-01 14:28:16,101 		9408 of 10000 with 97.12% 	 Time used:  0.01 sec
2023-04-01 14:28:16,110 		9432 of 10000 with 97.13% 	 Time used:  0.01 sec
2023-04-01 14:28:16,120 		9456 of 10000 with 97.13% 	 Time used:  0.01 sec
2023-04-01 14:28:16,129 		9480 of 10000 with 97.13% 	 Time used:  0.01 sec
2023-04-01 14:28:16,139 		9504 of 10000 with 97.14% 	 Time used:  0.01 sec
2023-04-01 14:28:16,148 		9528 of 10000 with 97.12% 	 Time used:  0.01 sec
2023-04-01 14:28:16,158 		9552 of 10000 with 97.13% 	 Time used:  0.01 sec
2023-04-01 14:28:16,167 		9576 of 10000 with 97.13% 	 Time used:  0.01 sec
2023-04-01 14:28:16,196 		9600 of 10000 with 97.12% 	 Time used:  0.03 sec
2023-04-01 14:28:16,206 		9624 of 10000 with 97.13% 	 Time used:  0.01 sec
2023-04-01 14:28:16,215 		9648 of 10000 with 97.10% 	 Time used:  0.01 sec
2023-04-01 14:28:16,225 		9672 of 10000 with 97.09% 	 Time used:  0.01 sec
2023-04-01 14:28:16,235 		9696 of 10000 with 97.09% 	 Time used:  0.01 sec
2023-04-01 14:28:16,244 		9720 of 10000 with 97.09% 	 Time used:  0.01 sec
2023-04-01 14:28:16,254 		9744 of 10000 with 97.10% 	 Time used:  0.01 sec
2023-04-01 14:28:16,263 		9768 of 10000 with 97.09% 	 Time used:  0.01 sec
2023-04-01 14:28:16,273 		9792 of 10000 with 97.10% 	 Time used:  0.01 sec
2023-04-01 14:28:16,282 		9816 of 10000 with 97.09% 	 Time used:  0.01 sec
2023-04-01 14:28:16,292 		9840 of 10000 with 97.08% 	 Time used:  0.01 sec
2023-04-01 14:28:16,328 		9864 of 10000 with 97.09% 	 Time used:  0.03 sec
2023-04-01 14:28:16,338 		9888 of 10000 with 97.09% 	 Time used:  0.01 sec
2023-04-01 14:28:16,347 		9912 of 10000 with 97.09% 	 Time used:  0.01 sec
2023-04-01 14:28:16,357 		9936 of 10000 with 97.09% 	 Time used:  0.01 sec
2023-04-01 14:28:16,366 		9960 of 10000 with 97.10% 	 Time used:  0.01 sec
2023-04-01 14:28:16,376 		9984 of 10000 with 97.11% 	 Time used:  0.01 sec
2023-04-01 14:28:16,385 		10000 of 10000 with 97.09% 	 Time used:  0.01 sec
2023-04-01 14:28:16,385 
2023-04-01 14:28:16,393 			Learning rate: weights:   1.000e-03    
2023-04-01 14:28:16,393 			Last test performance: 97.09%
2023-04-01 14:28:16,393 ----------------
2023-04-01 14:28:16,764   39  =>  0    		Training 486 pattern with 97.50% 	Forward time: 	 0.24 sec
2023-04-01 14:28:16,764 			Loss:    3.435e-03    			Backward time: 	 0.10 sec 
2023-04-01 14:28:16,867 			Learning rate: weights:   1.000e-03    
2023-04-01 14:28:16,867 			Last test performance: 97.09%
2023-04-01 14:28:16,867 ----------------
2023-04-01 14:28:17,292   39  =>  1    		Training 486 pattern with 98.12% 	Forward time: 	 0.27 sec
2023-04-01 14:28:17,292 			Loss:    2.987e-03    			Backward time: 	 0.13 sec 
2023-04-01 14:28:17,401 			Learning rate: weights:   1.000e-03    
2023-04-01 14:28:17,401 			Last test performance: 97.09%
2023-04-01 14:28:17,402 ----------------
2023-04-01 14:28:17,830   39  =>  2    		Training 486 pattern with 97.29% 	Forward time: 	 0.30 sec
2023-04-01 14:28:17,831 			Loss:    3.727e-03    			Backward time: 	 0.11 sec 
2023-04-01 14:28:17,973 			Learning rate: weights:   1.000e-03    
2023-04-01 14:28:17,973 			Last test performance: 97.09%
2023-04-01 14:28:17,973 ----------------
2023-04-01 14:28:18,527   39  =>  3    		Training 486 pattern with 97.29% 	Forward time: 	 0.30 sec
2023-04-01 14:28:18,528 			Loss:    3.888e-03    			Backward time: 	 0.23 sec 
2023-04-01 14:28:18,649 			Learning rate: weights:   1.000e-03    
2023-04-01 14:28:18,655 			Last test performance: 97.09%
2023-04-01 14:28:18,655 ----------------
2023-04-01 14:28:19,035   39  =>  4    		Training 486 pattern with 98.12% 	Forward time: 	 0.26 sec
2023-04-01 14:28:19,035 			Loss:    2.327e-03    			Backward time: 	 0.10 sec 
2023-04-01 14:28:19,176 			Learning rate: weights:   1.000e-03    
2023-04-01 14:28:19,176 			Last test performance: 97.09%
2023-04-01 14:28:19,176 ----------------
2023-04-01 14:28:19,625   39  =>  5    		Training 486 pattern with 97.50% 	Forward time: 	 0.32 sec
2023-04-01 14:28:19,625 			Loss:    3.316e-03    			Backward time: 	 0.10 sec 
2023-04-01 14:28:19,882 			Learning rate: weights:   1.000e-03    
2023-04-01 14:28:19,883 			Last test performance: 97.09%
2023-04-01 14:28:19,883 ----------------
2023-04-01 14:28:20,247   39  =>  6    		Training 486 pattern with 97.29% 	Forward time: 	 0.24 sec
2023-04-01 14:28:20,247 			Loss:    3.433e-03    			Backward time: 	 0.10 sec 
2023-04-01 14:28:20,428 			Learning rate: weights:   1.000e-03    
2023-04-01 14:28:20,429 			Last test performance: 97.09%
2023-04-01 14:28:20,429 ----------------
2023-04-01 14:28:20,819   39  =>  7    		Training 486 pattern with 96.88% 	Forward time: 	 0.28 sec
2023-04-01 14:28:20,820 			Loss:    2.974e-03    			Backward time: 	 0.09 sec 
2023-04-01 14:28:20,914 			Learning rate: weights:   1.000e-03    
2023-04-01 14:28:20,914 			Last test performance: 97.09%
2023-04-01 14:28:20,914 ----------------
2023-04-01 14:28:21,333   39  =>  8    		Training 486 pattern with 97.71% 	Forward time: 	 0.30 sec
2023-04-01 14:28:21,333 			Loss:    3.141e-03    			Backward time: 	 0.09 sec 
2023-04-01 14:28:21,783 			Learning rate: weights:   1.000e-03    
2023-04-01 14:28:21,783 			Last test performance: 97.09%
2023-04-01 14:28:21,784 ----------------
2023-04-01 14:28:22,230   39  =>  9    		Training 486 pattern with 97.29% 	Forward time: 	 0.29 sec
2023-04-01 14:28:22,230 			Loss:    3.906e-03    			Backward time: 	 0.13 sec 
2023-04-01 14:28:23,780 			Learning rate: weights:   1.000e-03    
2023-04-01 14:28:23,780 			Last test performance: 97.09%
2023-04-01 14:28:23,780 ----------------
2023-04-01 14:28:24,227   39  =>  10   		Training 486 pattern with 97.08% 	Forward time: 	 0.28 sec
2023-04-01 14:28:24,227 			Loss:    2.822e-03    			Backward time: 	 0.14 sec 
2023-04-01 14:28:24,749 			Learning rate: weights:   1.000e-03    
2023-04-01 14:28:24,749 			Last test performance: 97.09%
2023-04-01 14:28:24,749 ----------------
2023-04-01 14:28:25,197   39  =>  11   		Training 486 pattern with 97.50% 	Forward time: 	 0.31 sec
2023-04-01 14:28:25,197 			Loss:    3.330e-03    			Backward time: 	 0.12 sec 
2023-04-01 14:28:25,346 			Learning rate: weights:   1.000e-03    
2023-04-01 14:28:25,347 			Last test performance: 97.09%
2023-04-01 14:28:25,347 ----------------
2023-04-01 14:28:25,824   39  =>  12   		Training 486 pattern with 97.50% 	Forward time: 	 0.30 sec
2023-04-01 14:28:25,825 			Loss:    2.657e-03    			Backward time: 	 0.15 sec 
2023-04-01 14:28:25,960 			Learning rate: weights:   1.000e-03    
2023-04-01 14:28:25,961 			Last test performance: 97.09%
2023-04-01 14:28:25,961 ----------------
2023-04-01 14:28:26,408   39  =>  13   		Training 486 pattern with 95.62% 	Forward time: 	 0.31 sec
2023-04-01 14:28:26,409 			Loss:    6.607e-03    			Backward time: 	 0.11 sec 
2023-04-01 14:28:26,617 			Learning rate: weights:   1.000e-03    
2023-04-01 14:28:26,617 			Last test performance: 97.09%
2023-04-01 14:28:26,617 ----------------
2023-04-01 14:28:27,012   39  =>  14   		Training 486 pattern with 98.33% 	Forward time: 	 0.26 sec
2023-04-01 14:28:27,012 			Loss:    2.812e-03    			Backward time: 	 0.11 sec 
2023-04-01 14:28:27,110 			Learning rate: weights:   1.000e-03    
2023-04-01 14:28:27,110 			Last test performance: 97.09%
2023-04-01 14:28:27,110 ----------------
2023-04-01 14:28:27,627   39  =>  15   		Training 486 pattern with 96.46% 	Forward time: 	 0.39 sec
2023-04-01 14:28:27,627 			Loss:    3.136e-03    			Backward time: 	 0.10 sec 
2023-04-01 14:28:27,762 			Learning rate: weights:   1.000e-03    
2023-04-01 14:28:27,762 			Last test performance: 97.09%
2023-04-01 14:28:27,762 ----------------
2023-04-01 14:28:28,197   39  =>  16   		Training 486 pattern with 97.50% 	Forward time: 	 0.30 sec
2023-04-01 14:28:28,197 			Loss:    2.999e-03    			Backward time: 	 0.11 sec 
2023-04-01 14:28:28,271 			Learning rate: weights:   1.000e-03    
2023-04-01 14:28:28,271 			Last test performance: 97.09%
2023-04-01 14:28:28,271 ----------------
2023-04-01 14:28:28,693   39  =>  17   		Training 486 pattern with 97.50% 	Forward time: 	 0.30 sec
2023-04-01 14:28:28,693 			Loss:    3.183e-03    			Backward time: 	 0.10 sec 
2023-04-01 14:28:28,825 			Learning rate: weights:   1.000e-03    
2023-04-01 14:28:28,825 			Last test performance: 97.09%
2023-04-01 14:28:28,826 ----------------
2023-04-01 14:28:29,195   39  =>  18   		Training 486 pattern with 96.67% 	Forward time: 	 0.26 sec
2023-04-01 14:28:29,196 			Loss:    4.123e-03    			Backward time: 	 0.09 sec 
2023-04-01 14:28:29,316 			Learning rate: weights:   1.000e-03    
2023-04-01 14:28:29,316 			Last test performance: 97.09%
2023-04-01 14:28:29,316 ----------------
2023-04-01 14:28:29,712   39  =>  19   		Training 486 pattern with 96.88% 	Forward time: 	 0.29 sec
2023-04-01 14:28:29,712 			Loss:    4.043e-03    			Backward time: 	 0.09 sec 
2023-04-01 14:28:29,887 			Learning rate: weights:   1.000e-03    
2023-04-01 14:28:29,887 			Last test performance: 97.09%
2023-04-01 14:28:29,887 ----------------
2023-04-01 14:28:30,586   39  =>  20   		Training 486 pattern with 96.88% 	Forward time: 	 0.58 sec
2023-04-01 14:28:30,586 			Loss:    4.497e-03    			Backward time: 	 0.10 sec 
2023-04-01 14:28:30,695 			Learning rate: weights:   1.000e-03    
2023-04-01 14:28:30,695 			Last test performance: 97.09%
2023-04-01 14:28:30,695 ----------------
2023-04-01 14:28:31,137   39  =>  21   		Training 486 pattern with 98.75% 	Forward time: 	 0.34 sec
2023-04-01 14:28:31,137 			Loss:    1.668e-03    			Backward time: 	 0.08 sec 
2023-04-01 14:28:31,350 			Learning rate: weights:   1.000e-03    
2023-04-01 14:28:31,350 			Last test performance: 97.09%
2023-04-01 14:28:31,351 ----------------
2023-04-01 14:28:31,715   39  =>  22   		Training 486 pattern with 96.67% 	Forward time: 	 0.24 sec
2023-04-01 14:28:31,716 			Loss:    4.165e-03    			Backward time: 	 0.10 sec 
2023-04-01 14:28:31,878 			Learning rate: weights:   1.000e-03    
2023-04-01 14:28:31,879 			Last test performance: 97.09%
2023-04-01 14:28:31,879 ----------------
2023-04-01 14:28:32,396   39  =>  23   		Training 486 pattern with 96.88% 	Forward time: 	 0.37 sec
2023-04-01 14:28:32,396 			Loss:    4.618e-03    			Backward time: 	 0.12 sec 
2023-04-01 14:28:32,584 			Learning rate: weights:   1.000e-03    
2023-04-01 14:28:32,584 			Last test performance: 97.09%
2023-04-01 14:28:32,584 ----------------
2023-04-01 14:28:32,982   39  =>  24   		Training 486 pattern with 98.54% 	Forward time: 	 0.28 sec
2023-04-01 14:28:32,982 			Loss:    2.164e-03    			Backward time: 	 0.10 sec 
2023-04-01 14:28:33,085 			Learning rate: weights:   1.000e-03    
2023-04-01 14:28:33,085 			Last test performance: 97.09%
2023-04-01 14:28:33,085 ----------------
2023-04-01 14:28:33,480   39  =>  25   		Training 486 pattern with 97.71% 	Forward time: 	 0.28 sec
2023-04-01 14:28:33,480 			Loss:    3.175e-03    			Backward time: 	 0.09 sec 
2023-04-01 14:28:33,645 			Learning rate: weights:   1.000e-03    
2023-04-01 14:28:33,645 			Last test performance: 97.09%
2023-04-01 14:28:33,645 ----------------
2023-04-01 14:28:34,031   39  =>  26   		Training 486 pattern with 96.46% 	Forward time: 	 0.27 sec
2023-04-01 14:28:34,031 			Loss:    4.291e-03    			Backward time: 	 0.09 sec 
2023-04-01 14:28:34,168 			Learning rate: weights:   1.000e-03    
2023-04-01 14:28:34,168 			Last test performance: 97.09%
2023-04-01 14:28:34,169 ----------------
2023-04-01 14:28:34,548   39  =>  27   		Training 486 pattern with 97.50% 	Forward time: 	 0.27 sec
2023-04-01 14:28:34,549 			Loss:    3.145e-03    			Backward time: 	 0.09 sec 
2023-04-01 14:28:34,689 			Learning rate: weights:   1.000e-03    
2023-04-01 14:28:34,690 			Last test performance: 97.09%
2023-04-01 14:28:34,690 ----------------
2023-04-01 14:28:35,079   39  =>  28   		Training 486 pattern with 97.50% 	Forward time: 	 0.27 sec
2023-04-01 14:28:35,079 			Loss:    2.369e-03    			Backward time: 	 0.10 sec 
2023-04-01 14:28:35,278 			Learning rate: weights:   1.000e-03    
2023-04-01 14:28:35,279 			Last test performance: 97.09%
2023-04-01 14:28:35,279 ----------------
2023-04-01 14:28:35,652   39  =>  29   		Training 486 pattern with 96.88% 	Forward time: 	 0.24 sec
2023-04-01 14:28:35,652 			Loss:    3.301e-03    			Backward time: 	 0.11 sec 
2023-04-01 14:28:35,747 			Learning rate: weights:   1.000e-03    
2023-04-01 14:28:35,747 			Last test performance: 97.09%
2023-04-01 14:28:35,747 ----------------
2023-04-01 14:28:36,107   39  =>  30   		Training 486 pattern with 97.71% 	Forward time: 	 0.25 sec
2023-04-01 14:28:36,107 			Loss:    3.517e-03    			Backward time: 	 0.09 sec 
2023-04-01 14:28:36,278 			Learning rate: weights:   1.000e-03    
2023-04-01 14:28:36,278 			Last test performance: 97.09%
2023-04-01 14:28:36,278 ----------------
2023-04-01 14:28:36,690   39  =>  31   		Training 486 pattern with 97.50% 	Forward time: 	 0.29 sec
2023-04-01 14:28:36,691 			Loss:    2.434e-03    			Backward time: 	 0.10 sec 
2023-04-01 14:28:36,828 			Learning rate: weights:   1.000e-03    
2023-04-01 14:28:36,828 			Last test performance: 97.09%
2023-04-01 14:28:36,828 ----------------
2023-04-01 14:28:37,292   39  =>  32   		Training 486 pattern with 97.29% 	Forward time: 	 0.36 sec
2023-04-01 14:28:37,292 			Loss:    3.449e-03    			Backward time: 	 0.08 sec 
2023-04-01 14:28:37,517 			Learning rate: weights:   1.000e-03    
2023-04-01 14:28:37,517 			Last test performance: 97.09%
2023-04-01 14:28:37,517 ----------------
2023-04-01 14:28:37,892   39  =>  33   		Training 486 pattern with 96.46% 	Forward time: 	 0.26 sec
2023-04-01 14:28:37,892 			Loss:    3.090e-03    			Backward time: 	 0.09 sec 
2023-04-01 14:28:38,063 			Learning rate: weights:   1.000e-03    
2023-04-01 14:28:38,063 			Last test performance: 97.09%
2023-04-01 14:28:38,063 ----------------
2023-04-01 14:28:38,438   39  =>  34   		Training 486 pattern with 97.92% 	Forward time: 	 0.26 sec
2023-04-01 14:28:38,438 			Loss:    3.051e-03    			Backward time: 	 0.10 sec 
2023-04-01 14:28:38,552 			Learning rate: weights:   1.000e-03    
2023-04-01 14:28:38,552 			Last test performance: 97.09%
2023-04-01 14:28:38,552 ----------------
2023-04-01 14:28:38,923   39  =>  35   		Training 486 pattern with 98.96% 	Forward time: 	 0.25 sec
2023-04-01 14:28:38,924 			Loss:    2.509e-03    			Backward time: 	 0.09 sec 
2023-04-01 14:28:39,086 			Learning rate: weights:   1.000e-03    
2023-04-01 14:28:39,086 			Last test performance: 97.09%
2023-04-01 14:28:39,087 ----------------
2023-04-01 14:28:39,444   39  =>  36   		Training 486 pattern with 96.67% 	Forward time: 	 0.25 sec
2023-04-01 14:28:39,444 			Loss:    4.332e-03    			Backward time: 	 0.09 sec 
2023-04-01 14:28:39,559 			Learning rate: weights:   1.000e-03    
2023-04-01 14:28:39,559 			Last test performance: 97.09%
2023-04-01 14:28:39,559 ----------------
2023-04-01 14:28:39,943   39  =>  37   		Training 486 pattern with 97.92% 	Forward time: 	 0.27 sec
2023-04-01 14:28:39,943 			Loss:    2.691e-03    			Backward time: 	 0.09 sec 
2023-04-01 14:28:40,087 			Learning rate: weights:   1.000e-03    
2023-04-01 14:28:40,087 			Last test performance: 97.09%
2023-04-01 14:28:40,087 ----------------
2023-04-01 14:28:40,537   39  =>  38   		Training 486 pattern with 96.67% 	Forward time: 	 0.32 sec
2023-04-01 14:28:40,537 			Loss:    3.370e-03    			Backward time: 	 0.10 sec 
2023-04-01 14:28:40,679 			Learning rate: weights:   1.000e-03    
2023-04-01 14:28:40,679 			Last test performance: 97.09%
2023-04-01 14:28:40,679 ----------------
2023-04-01 14:28:41,071   39  =>  39   		Training 486 pattern with 98.12% 	Forward time: 	 0.26 sec
2023-04-01 14:28:41,071 			Loss:    1.894e-03    			Backward time: 	 0.10 sec 
2023-04-01 14:28:41,209 			Learning rate: weights:   1.000e-03    
2023-04-01 14:28:41,209 			Last test performance: 97.09%
2023-04-01 14:28:41,210 ----------------
2023-04-01 14:28:41,635   39  =>  40   		Training 486 pattern with 97.08% 	Forward time: 	 0.30 sec
2023-04-01 14:28:41,635 			Loss:    3.467e-03    			Backward time: 	 0.10 sec 
2023-04-01 14:28:41,802 			Learning rate: weights:   1.000e-03    
2023-04-01 14:28:41,803 			Last test performance: 97.09%
2023-04-01 14:28:41,803 ----------------
2023-04-01 14:28:42,196   39  =>  41   		Training 486 pattern with 97.50% 	Forward time: 	 0.27 sec
2023-04-01 14:28:42,196 			Loss:    2.902e-03    			Backward time: 	 0.10 sec 
2023-04-01 14:28:42,311 			Learning rate: weights:   1.000e-03    
2023-04-01 14:28:42,312 			Last test performance: 97.09%
2023-04-01 14:28:42,312 ----------------
2023-04-01 14:28:42,787   39  =>  42   		Training 486 pattern with 97.08% 	Forward time: 	 0.33 sec
2023-04-01 14:28:42,787 			Loss:    3.002e-03    			Backward time: 	 0.13 sec 
2023-04-01 14:28:42,882 			Learning rate: weights:   1.000e-03    
2023-04-01 14:28:42,883 			Last test performance: 97.09%
2023-04-01 14:28:42,883 ----------------
2023-04-01 14:28:43,250   39  =>  43   		Training 486 pattern with 96.25% 	Forward time: 	 0.26 sec
2023-04-01 14:28:43,250 			Loss:    4.326e-03    			Backward time: 	 0.09 sec 
2023-04-01 14:28:43,347 			Learning rate: weights:   1.000e-03    
2023-04-01 14:28:43,347 			Last test performance: 97.09%
2023-04-01 14:28:43,347 ----------------
2023-04-01 14:28:43,780   39  =>  44   		Training 486 pattern with 96.88% 	Forward time: 	 0.30 sec
2023-04-01 14:28:43,780 			Loss:    3.749e-03    			Backward time: 	 0.11 sec 
2023-04-01 14:28:43,974 			Learning rate: weights:   1.000e-03    
2023-04-01 14:28:43,974 			Last test performance: 97.09%
2023-04-01 14:28:43,974 ----------------
2023-04-01 14:28:44,389   39  =>  45   		Training 486 pattern with 97.50% 	Forward time: 	 0.29 sec
2023-04-01 14:28:44,389 			Loss:    3.379e-03    			Backward time: 	 0.10 sec 
2023-04-01 14:28:44,567 			Learning rate: weights:   1.000e-03    
2023-04-01 14:28:44,567 			Last test performance: 97.09%
2023-04-01 14:28:44,567 ----------------
2023-04-01 14:28:44,966   39  =>  46   		Training 486 pattern with 97.71% 	Forward time: 	 0.28 sec
2023-04-01 14:28:44,966 			Loss:    3.798e-03    			Backward time: 	 0.09 sec 
2023-04-01 14:28:45,102 			Learning rate: weights:   1.000e-03    
2023-04-01 14:28:45,102 			Last test performance: 97.09%
2023-04-01 14:28:45,102 ----------------
2023-04-01 14:28:45,563   39  =>  47   		Training 486 pattern with 98.12% 	Forward time: 	 0.30 sec
2023-04-01 14:28:45,563 			Loss:    2.227e-03    			Backward time: 	 0.13 sec 
2023-04-01 14:28:45,715 			Learning rate: weights:   1.000e-03    
2023-04-01 14:28:45,716 			Last test performance: 97.09%
2023-04-01 14:28:45,716 ----------------
2023-04-01 14:28:46,109   39  =>  48   		Training 486 pattern with 98.12% 	Forward time: 	 0.26 sec
2023-04-01 14:28:46,109 			Loss:    2.764e-03    			Backward time: 	 0.11 sec 
2023-04-01 14:28:46,264 			Learning rate: weights:   1.000e-03    
2023-04-01 14:28:46,264 			Last test performance: 97.09%
2023-04-01 14:28:46,265 ----------------
2023-04-01 14:28:46,717   39  =>  49   		Training 486 pattern with 96.88% 	Forward time: 	 0.32 sec
2023-04-01 14:28:46,718 			Loss:    2.821e-03    			Backward time: 	 0.11 sec 
2023-04-01 14:28:46,908 			Learning rate: weights:   1.000e-03    
2023-04-01 14:28:46,908 			Last test performance: 97.09%
2023-04-01 14:28:46,908 ----------------
2023-04-01 14:28:47,351   39  =>  50   		Training 486 pattern with 96.88% 	Forward time: 	 0.31 sec
2023-04-01 14:28:47,351 			Loss:    3.313e-03    			Backward time: 	 0.11 sec 
2023-04-01 14:28:47,487 			Learning rate: weights:   1.000e-03    
2023-04-01 14:28:47,487 			Last test performance: 97.09%
2023-04-01 14:28:47,487 ----------------
2023-04-01 14:28:48,143   39  =>  51   		Training 486 pattern with 97.71% 	Forward time: 	 0.33 sec
2023-04-01 14:28:48,143 			Loss:    2.844e-03    			Backward time: 	 0.29 sec 
2023-04-01 14:28:48,295 			Learning rate: weights:   1.000e-03    
2023-04-01 14:28:48,300 			Last test performance: 97.09%
2023-04-01 14:28:48,300 ----------------
2023-04-01 14:28:48,760   39  =>  52   		Training 486 pattern with 95.62% 	Forward time: 	 0.31 sec
2023-04-01 14:28:48,760 			Loss:    4.542e-03    			Backward time: 	 0.10 sec 
2023-04-01 14:28:48,965 			Learning rate: weights:   1.000e-03    
2023-04-01 14:28:48,965 			Last test performance: 97.09%
2023-04-01 14:28:48,965 ----------------
2023-04-01 14:28:49,399   39  =>  53   		Training 486 pattern with 98.33% 	Forward time: 	 0.30 sec
2023-04-01 14:28:49,399 			Loss:    3.173e-03    			Backward time: 	 0.11 sec 
2023-04-01 14:28:49,577 			Learning rate: weights:   1.000e-03    
2023-04-01 14:28:49,577 			Last test performance: 97.09%
2023-04-01 14:28:49,578 ----------------
2023-04-01 14:28:50,033   39  =>  54   		Training 486 pattern with 98.54% 	Forward time: 	 0.34 sec
2023-04-01 14:28:50,033 			Loss:    1.703e-03    			Backward time: 	 0.09 sec 
2023-04-01 14:28:50,161 			Learning rate: weights:   1.000e-03    
2023-04-01 14:28:50,161 			Last test performance: 97.09%
2023-04-01 14:28:50,162 ----------------
2023-04-01 14:28:50,549   39  =>  55   		Training 486 pattern with 97.29% 	Forward time: 	 0.27 sec
2023-04-01 14:28:50,549 			Loss:    2.940e-03    			Backward time: 	 0.09 sec 
2023-04-01 14:28:50,639 			Learning rate: weights:   1.000e-03    
2023-04-01 14:28:50,639 			Last test performance: 97.09%
2023-04-01 14:28:50,639 ----------------
2023-04-01 14:28:51,005   39  =>  56   		Training 486 pattern with 97.71% 	Forward time: 	 0.25 sec
2023-04-01 14:28:51,005 			Loss:    2.144e-03    			Backward time: 	 0.09 sec 
2023-04-01 14:28:51,226 			Learning rate: weights:   1.000e-03    
2023-04-01 14:28:51,226 			Last test performance: 97.09%
2023-04-01 14:28:51,226 ----------------
2023-04-01 14:28:51,627   39  =>  57   		Training 486 pattern with 96.67% 	Forward time: 	 0.24 sec
2023-04-01 14:28:51,627 			Loss:    3.995e-03    			Backward time: 	 0.14 sec 
2023-04-01 14:28:51,786 			Learning rate: weights:   1.000e-03    
2023-04-01 14:28:51,786 			Last test performance: 97.09%
2023-04-01 14:28:51,786 ----------------
2023-04-01 14:28:52,198   39  =>  58   		Training 486 pattern with 97.29% 	Forward time: 	 0.29 sec
2023-04-01 14:28:52,198 			Loss:    3.946e-03    			Backward time: 	 0.09 sec 
2023-04-01 14:28:52,294 			Learning rate: weights:   1.000e-03    
2023-04-01 14:28:52,294 			Last test performance: 97.09%
2023-04-01 14:28:52,294 ----------------
2023-04-01 14:28:52,655   39  =>  59   		Training 486 pattern with 97.29% 	Forward time: 	 0.25 sec
2023-04-01 14:28:52,655 			Loss:    3.625e-03    			Backward time: 	 0.09 sec 
2023-04-01 14:28:52,785 			Learning rate: weights:   1.000e-03    
2023-04-01 14:28:52,786 			Last test performance: 97.09%
2023-04-01 14:28:52,786 ----------------
2023-04-01 14:28:53,150   39  =>  60   		Training 486 pattern with 98.33% 	Forward time: 	 0.25 sec
2023-04-01 14:28:53,150 			Loss:    2.074e-03    			Backward time: 	 0.09 sec 
2023-04-01 14:28:53,286 			Learning rate: weights:   1.000e-03    
2023-04-01 14:28:53,286 			Last test performance: 97.09%
2023-04-01 14:28:53,286 ----------------
2023-04-01 14:28:53,685   39  =>  61   		Training 486 pattern with 97.50% 	Forward time: 	 0.28 sec
2023-04-01 14:28:53,685 			Loss:    3.429e-03    			Backward time: 	 0.09 sec 
2023-04-01 14:28:53,872 			Learning rate: weights:   1.000e-03    
2023-04-01 14:28:53,872 			Last test performance: 97.09%
2023-04-01 14:28:53,872 ----------------
2023-04-01 14:28:54,270   39  =>  62   		Training 486 pattern with 97.50% 	Forward time: 	 0.27 sec
2023-04-01 14:28:54,270 			Loss:    2.556e-03    			Backward time: 	 0.11 sec 
2023-04-01 14:28:54,375 			Learning rate: weights:   1.000e-03    
2023-04-01 14:28:54,375 			Last test performance: 97.09%
2023-04-01 14:28:54,375 ----------------
2023-04-01 14:28:54,798   39  =>  63   		Training 486 pattern with 97.29% 	Forward time: 	 0.30 sec
2023-04-01 14:28:54,798 			Loss:    3.555e-03    			Backward time: 	 0.10 sec 
2023-04-01 14:28:55,005 			Learning rate: weights:   1.000e-03    
2023-04-01 14:28:55,005 			Last test performance: 97.09%
2023-04-01 14:28:55,005 ----------------
2023-04-01 14:28:55,439   39  =>  64   		Training 486 pattern with 95.62% 	Forward time: 	 0.30 sec
2023-04-01 14:28:55,439 			Loss:    4.118e-03    			Backward time: 	 0.11 sec 
2023-04-01 14:28:55,574 			Learning rate: weights:   1.000e-03    
2023-04-01 14:28:55,574 			Last test performance: 97.09%
2023-04-01 14:28:55,574 ----------------
2023-04-01 14:28:56,261   39  =>  65   		Training 486 pattern with 96.46% 	Forward time: 	 0.57 sec
2023-04-01 14:28:56,262 			Loss:    4.459e-03    			Backward time: 	 0.10 sec 
2023-04-01 14:28:56,403 			Learning rate: weights:   1.000e-03    
2023-04-01 14:28:56,404 			Last test performance: 97.09%
2023-04-01 14:28:56,405 ----------------
2023-04-01 14:28:56,801   39  =>  66   		Training 486 pattern with 97.50% 	Forward time: 	 0.29 sec
2023-04-01 14:28:56,801 			Loss:    3.007e-03    			Backward time: 	 0.09 sec 
2023-04-01 14:28:56,945 			Learning rate: weights:   1.000e-03    
2023-04-01 14:28:56,945 			Last test performance: 97.09%
2023-04-01 14:28:56,945 ----------------
2023-04-01 14:28:57,324   39  =>  67   		Training 486 pattern with 95.00% 	Forward time: 	 0.26 sec
2023-04-01 14:28:57,324 			Loss:    5.347e-03    			Backward time: 	 0.09 sec 
2023-04-01 14:28:57,504 			Learning rate: weights:   1.000e-03    
2023-04-01 14:28:57,504 			Last test performance: 97.09%
2023-04-01 14:28:57,505 ----------------
2023-04-01 14:28:57,875   39  =>  68   		Training 486 pattern with 96.88% 	Forward time: 	 0.25 sec
2023-04-01 14:28:57,876 			Loss:    3.485e-03    			Backward time: 	 0.10 sec 
2023-04-01 14:28:57,972 			Learning rate: weights:   1.000e-03    
2023-04-01 14:28:57,972 			Last test performance: 97.09%
2023-04-01 14:28:57,972 ----------------
2023-04-01 14:28:58,362   39  =>  69   		Training 486 pattern with 96.88% 	Forward time: 	 0.26 sec
2023-04-01 14:28:58,362 			Loss:    4.312e-03    			Backward time: 	 0.11 sec 
2023-04-01 14:28:58,528 			Learning rate: weights:   1.000e-03    
2023-04-01 14:28:58,528 			Last test performance: 97.09%
2023-04-01 14:28:58,528 ----------------
2023-04-01 14:28:58,943   39  =>  70   		Training 486 pattern with 98.12% 	Forward time: 	 0.25 sec
2023-04-01 14:28:58,943 			Loss:    2.679e-03    			Backward time: 	 0.15 sec 
2023-04-01 14:28:59,081 			Learning rate: weights:   1.000e-03    
2023-04-01 14:28:59,081 			Last test performance: 97.09%
2023-04-01 14:28:59,082 ----------------
2023-04-01 14:28:59,511   39  =>  71   		Training 486 pattern with 96.67% 	Forward time: 	 0.27 sec
2023-04-01 14:28:59,511 			Loss:    3.578e-03    			Backward time: 	 0.13 sec 
2023-04-01 14:28:59,688 			Learning rate: weights:   1.000e-03    
2023-04-01 14:28:59,689 			Last test performance: 97.09%
2023-04-01 14:28:59,689 ----------------
2023-04-01 14:29:00,071   39  =>  72   		Training 486 pattern with 98.33% 	Forward time: 	 0.26 sec
2023-04-01 14:29:00,071 			Loss:    2.725e-03    			Backward time: 	 0.10 sec 
2023-04-01 14:29:00,167 			Learning rate: weights:   1.000e-03    
2023-04-01 14:29:00,168 			Last test performance: 97.09%
2023-04-01 14:29:00,168 ----------------
2023-04-01 14:29:00,543   39  =>  73   		Training 486 pattern with 96.46% 	Forward time: 	 0.25 sec
2023-04-01 14:29:00,543 			Loss:    4.037e-03    			Backward time: 	 0.10 sec 
2023-04-01 14:29:00,712 			Learning rate: weights:   1.000e-03    
2023-04-01 14:29:00,713 			Last test performance: 97.09%
2023-04-01 14:29:00,713 ----------------
2023-04-01 14:29:01,160   39  =>  74   		Training 486 pattern with 97.71% 	Forward time: 	 0.32 sec
2023-04-01 14:29:01,160 			Loss:    3.361e-03    			Backward time: 	 0.10 sec 
2023-04-01 14:29:01,253 			Learning rate: weights:   1.000e-03    
2023-04-01 14:29:01,254 			Last test performance: 97.09%
2023-04-01 14:29:01,254 ----------------
2023-04-01 14:29:01,646   39  =>  75   		Training 486 pattern with 96.67% 	Forward time: 	 0.28 sec
2023-04-01 14:29:01,646 			Loss:    3.465e-03    			Backward time: 	 0.09 sec 
2023-04-01 14:29:01,747 			Learning rate: weights:   1.000e-03    
2023-04-01 14:29:01,748 			Last test performance: 97.09%
2023-04-01 14:29:01,748 ----------------
2023-04-01 14:29:02,189   39  =>  76   		Training 486 pattern with 98.12% 	Forward time: 	 0.31 sec
2023-04-01 14:29:02,189 			Loss:    2.488e-03    			Backward time: 	 0.10 sec 
2023-04-01 14:29:02,619 			Learning rate: weights:   1.000e-03    
2023-04-01 14:29:02,620 			Last test performance: 97.09%
2023-04-01 14:29:02,620 ----------------
2023-04-01 14:29:03,105   39  =>  77   		Training 486 pattern with 97.50% 	Forward time: 	 0.31 sec
2023-04-01 14:29:03,106 			Loss:    3.243e-03    			Backward time: 	 0.15 sec 
2023-04-01 14:29:03,283 			Learning rate: weights:   1.000e-03    
2023-04-01 14:29:03,283 			Last test performance: 97.09%
2023-04-01 14:29:03,283 ----------------
2023-04-01 14:29:03,690   39  =>  78   		Training 486 pattern with 96.25% 	Forward time: 	 0.29 sec
2023-04-01 14:29:03,691 			Loss:    3.396e-03    			Backward time: 	 0.09 sec 
2023-04-01 14:29:03,834 			Learning rate: weights:   1.000e-03    
2023-04-01 14:29:03,835 			Last test performance: 97.09%
2023-04-01 14:29:03,835 ----------------
2023-04-01 14:29:04,257   39  =>  79   		Training 486 pattern with 97.50% 	Forward time: 	 0.31 sec
2023-04-01 14:29:04,257 			Loss:    3.245e-03    			Backward time: 	 0.09 sec 
2023-04-01 14:29:04,475 			Learning rate: weights:   1.000e-03    
2023-04-01 14:29:04,475 			Last test performance: 97.09%
2023-04-01 14:29:04,475 ----------------
2023-04-01 14:29:04,812   39  =>  80   		Training 486 pattern with 96.04% 	Forward time: 	 0.22 sec
2023-04-01 14:29:04,812 			Loss:    4.254e-03    			Backward time: 	 0.09 sec 
2023-04-01 14:29:05,008 			Learning rate: weights:   1.000e-03    
2023-04-01 14:29:05,009 			Last test performance: 97.09%
2023-04-01 14:29:05,009 ----------------
2023-04-01 14:29:05,440   39  =>  81   		Training 486 pattern with 97.50% 	Forward time: 	 0.29 sec
2023-04-01 14:29:05,440 			Loss:    2.996e-03    			Backward time: 	 0.12 sec 
2023-04-01 14:29:05,532 			Learning rate: weights:   1.000e-03    
2023-04-01 14:29:05,532 			Last test performance: 97.09%
2023-04-01 14:29:05,533 ----------------
2023-04-01 14:29:05,971   39  =>  82   		Training 486 pattern with 96.88% 	Forward time: 	 0.26 sec
2023-04-01 14:29:05,971 			Loss:    3.993e-03    			Backward time: 	 0.15 sec 
2023-04-01 14:29:06,113 			Learning rate: weights:   1.000e-03    
2023-04-01 14:29:06,113 			Last test performance: 97.09%
2023-04-01 14:29:06,113 ----------------
2023-04-01 14:29:06,499   39  =>  83   		Training 486 pattern with 97.71% 	Forward time: 	 0.27 sec
2023-04-01 14:29:06,499 			Loss:    3.189e-03    			Backward time: 	 0.09 sec 
2023-04-01 14:29:06,680 			Learning rate: weights:   1.000e-03    
2023-04-01 14:29:06,680 			Last test performance: 97.09%
2023-04-01 14:29:06,681 ----------------
2023-04-01 14:29:07,087   39  =>  84   		Training 486 pattern with 97.29% 	Forward time: 	 0.30 sec
2023-04-01 14:29:07,088 			Loss:    3.074e-03    			Backward time: 	 0.09 sec 
2023-04-01 14:29:07,231 			Learning rate: weights:   1.000e-03    
2023-04-01 14:29:07,232 			Last test performance: 97.09%
2023-04-01 14:29:07,232 ----------------
2023-04-01 14:29:07,572   39  =>  85   		Training 486 pattern with 97.08% 	Forward time: 	 0.23 sec
2023-04-01 14:29:07,572 			Loss:    3.848e-03    			Backward time: 	 0.09 sec 
2023-04-01 14:29:07,680 			Learning rate: weights:   1.000e-03    
2023-04-01 14:29:07,680 			Last test performance: 97.09%
2023-04-01 14:29:07,681 ----------------
2023-04-01 14:29:08,056   39  =>  86   		Training 486 pattern with 97.29% 	Forward time: 	 0.27 sec
2023-04-01 14:29:08,056 			Loss:    3.342e-03    			Backward time: 	 0.09 sec 
2023-04-01 14:29:08,229 			Learning rate: weights:   1.000e-03    
2023-04-01 14:29:08,229 			Last test performance: 97.09%
2023-04-01 14:29:08,229 ----------------
2023-04-01 14:29:08,585   39  =>  87   		Training 486 pattern with 96.67% 	Forward time: 	 0.25 sec
2023-04-01 14:29:08,585 			Loss:    3.443e-03    			Backward time: 	 0.09 sec 
2023-04-01 14:29:08,798 			Learning rate: weights:   1.000e-03    
2023-04-01 14:29:08,798 			Last test performance: 97.09%
2023-04-01 14:29:08,798 ----------------
2023-04-01 14:29:09,133   39  =>  88   		Training 486 pattern with 97.71% 	Forward time: 	 0.22 sec
2023-04-01 14:29:09,133 			Loss:    3.472e-03    			Backward time: 	 0.10 sec 
2023-04-01 14:29:09,228 			Learning rate: weights:   1.000e-03    
2023-04-01 14:29:09,229 			Last test performance: 97.09%
2023-04-01 14:29:09,229 ----------------
2023-04-01 14:29:09,620   39  =>  89   		Training 486 pattern with 97.71% 	Forward time: 	 0.24 sec
2023-04-01 14:29:09,620 			Loss:    3.052e-03    			Backward time: 	 0.13 sec 
2023-04-01 14:29:09,735 			Learning rate: weights:   1.000e-03    
2023-04-01 14:29:09,735 			Last test performance: 97.09%
2023-04-01 14:29:09,736 ----------------
2023-04-01 14:29:10,128   39  =>  90   		Training 486 pattern with 96.46% 	Forward time: 	 0.22 sec
2023-04-01 14:29:10,128 			Loss:    4.351e-03    			Backward time: 	 0.15 sec 
2023-04-01 14:29:10,260 			Learning rate: weights:   1.000e-03    
2023-04-01 14:29:10,260 			Last test performance: 97.09%
2023-04-01 14:29:10,260 ----------------
2023-04-01 14:29:10,593   39  =>  91   		Training 486 pattern with 97.92% 	Forward time: 	 0.22 sec
2023-04-01 14:29:10,594 			Loss:    3.131e-03    			Backward time: 	 0.09 sec 
2023-04-01 14:29:10,751 			Learning rate: weights:   1.000e-03    
2023-04-01 14:29:10,752 			Last test performance: 97.09%
2023-04-01 14:29:10,752 ----------------
2023-04-01 14:29:11,074   39  =>  92   		Training 486 pattern with 96.25% 	Forward time: 	 0.22 sec
2023-04-01 14:29:11,074 			Loss:    3.276e-03    			Backward time: 	 0.09 sec 
2023-04-01 14:29:11,199 			Learning rate: weights:   1.000e-03    
2023-04-01 14:29:11,200 			Last test performance: 97.09%
2023-04-01 14:29:11,200 ----------------
2023-04-01 14:29:12,053   39  =>  93   		Training 486 pattern with 97.08% 	Forward time: 	 0.75 sec
2023-04-01 14:29:12,053 			Loss:    3.934e-03    			Backward time: 	 0.08 sec 
2023-04-01 14:29:12,171 			Learning rate: weights:   1.000e-03    
2023-04-01 14:29:12,171 			Last test performance: 97.09%
2023-04-01 14:29:12,171 ----------------
2023-04-01 14:29:12,536   39  =>  94   		Training 486 pattern with 97.71% 	Forward time: 	 0.22 sec
2023-04-01 14:29:12,537 			Loss:    2.874e-03    			Backward time: 	 0.12 sec 
2023-04-01 14:29:12,625 			Learning rate: weights:   1.000e-03    
2023-04-01 14:29:12,625 			Last test performance: 97.09%
2023-04-01 14:29:12,625 ----------------
2023-04-01 14:29:13,145   39  =>  95   		Training 486 pattern with 97.71% 	Forward time: 	 0.42 sec
2023-04-01 14:29:13,145 			Loss:    3.047e-03    			Backward time: 	 0.08 sec 
2023-04-01 14:29:13,274 			Learning rate: weights:   1.000e-03    
2023-04-01 14:29:13,274 			Last test performance: 97.09%
2023-04-01 14:29:13,274 ----------------
2023-04-01 14:29:13,589   39  =>  96   		Training 486 pattern with 96.88% 	Forward time: 	 0.21 sec
2023-04-01 14:29:13,589 			Loss:    2.820e-03    			Backward time: 	 0.09 sec 
2023-04-01 14:29:13,712 			Learning rate: weights:   1.000e-03    
2023-04-01 14:29:13,713 			Last test performance: 97.09%
2023-04-01 14:29:13,713 ----------------
2023-04-01 14:29:14,095   39  =>  97   		Training 486 pattern with 98.54% 	Forward time: 	 0.27 sec
2023-04-01 14:29:14,095 			Loss:    3.370e-03    			Backward time: 	 0.09 sec 
2023-04-01 14:29:14,176 			Learning rate: weights:   1.000e-03    
2023-04-01 14:29:14,176 			Last test performance: 97.09%
2023-04-01 14:29:14,177 ----------------
2023-04-01 14:29:14,603   39  =>  98   		Training 486 pattern with 97.08% 	Forward time: 	 0.32 sec
2023-04-01 14:29:14,603 			Loss:    3.551e-03    			Backward time: 	 0.09 sec 
2023-04-01 14:29:14,728 			Learning rate: weights:   1.000e-03    
2023-04-01 14:29:14,728 			Last test performance: 97.09%
2023-04-01 14:29:14,729 ----------------
2023-04-01 14:29:15,152   39  =>  99   		Training 486 pattern with 97.71% 	Forward time: 	 0.31 sec
2023-04-01 14:29:15,153 			Loss:    3.098e-03    			Backward time: 	 0.09 sec 
2023-04-01 14:29:15,294 			Learning rate: weights:   1.000e-03    
2023-04-01 14:29:15,294 			Last test performance: 97.09%
2023-04-01 14:29:15,294 ----------------
2023-04-01 14:29:15,653   39  => 100   		Training 486 pattern with 97.50% 	Forward time: 	 0.24 sec
2023-04-01 14:29:15,653 			Loss:    3.248e-03    			Backward time: 	 0.10 sec 
2023-04-01 14:29:15,771 			Learning rate: weights:   1.000e-03    
2023-04-01 14:29:15,779 			Last test performance: 97.09%
2023-04-01 14:29:15,779 ----------------
2023-04-01 14:29:16,118   39  => 101   		Training 486 pattern with 96.25% 	Forward time: 	 0.23 sec
2023-04-01 14:29:16,118 			Loss:    4.150e-03    			Backward time: 	 0.09 sec 
2023-04-01 14:29:16,235 			Learning rate: weights:   1.000e-03    
2023-04-01 14:29:16,235 			Last test performance: 97.09%
2023-04-01 14:29:16,235 ----------------
2023-04-01 14:29:16,572   39  => 102   		Training 486 pattern with 97.29% 	Forward time: 	 0.22 sec
2023-04-01 14:29:16,572 			Loss:    3.404e-03    			Backward time: 	 0.09 sec 
2023-04-01 14:29:16,753 			Learning rate: weights:   1.000e-03    
2023-04-01 14:29:16,753 			Last test performance: 97.09%
2023-04-01 14:29:16,753 ----------------
2023-04-01 14:29:17,084   39  => 103   		Training 486 pattern with 97.92% 	Forward time: 	 0.22 sec
2023-04-01 14:29:17,085 			Loss:    2.778e-03    			Backward time: 	 0.09 sec 
2023-04-01 14:29:17,213 			Learning rate: weights:   1.000e-03    
2023-04-01 14:29:17,213 			Last test performance: 97.09%
2023-04-01 14:29:17,214 ----------------
2023-04-01 14:29:17,573   39  => 104   		Training 486 pattern with 97.50% 	Forward time: 	 0.24 sec
2023-04-01 14:29:17,573 			Loss:    3.189e-03    			Backward time: 	 0.10 sec 
2023-04-01 14:29:17,699 			Learning rate: weights:   1.000e-03    
2023-04-01 14:29:17,699 			Last test performance: 97.09%
2023-04-01 14:29:17,699 ----------------
2023-04-01 14:29:18,029   39  => 105   		Training 486 pattern with 98.54% 	Forward time: 	 0.22 sec
2023-04-01 14:29:18,029 			Loss:    2.526e-03    			Backward time: 	 0.09 sec 
2023-04-01 14:29:18,136 			Learning rate: weights:   1.000e-03    
2023-04-01 14:29:18,136 			Last test performance: 97.09%
2023-04-01 14:29:18,136 ----------------
2023-04-01 14:29:18,503   39  => 106   		Training 486 pattern with 97.50% 	Forward time: 	 0.26 sec
2023-04-01 14:29:18,503 			Loss:    2.516e-03    			Backward time: 	 0.09 sec 
2023-04-01 14:29:18,589 			Learning rate: weights:   1.000e-03    
2023-04-01 14:29:18,590 			Last test performance: 97.09%
2023-04-01 14:29:18,590 ----------------
2023-04-01 14:29:18,982   39  => 107   		Training 486 pattern with 96.88% 	Forward time: 	 0.25 sec
2023-04-01 14:29:18,983 			Loss:    4.050e-03    			Backward time: 	 0.12 sec 
2023-04-01 14:29:19,069 			Learning rate: weights:   1.000e-03    
2023-04-01 14:29:19,069 			Last test performance: 97.09%
2023-04-01 14:29:19,069 ----------------
2023-04-01 14:29:19,437   39  => 108   		Training 486 pattern with 97.29% 	Forward time: 	 0.27 sec
2023-04-01 14:29:19,438 			Loss:    2.824e-03    			Backward time: 	 0.08 sec 
2023-04-01 14:29:19,583 			Learning rate: weights:   1.000e-03    
2023-04-01 14:29:19,583 			Last test performance: 97.09%
2023-04-01 14:29:19,583 ----------------
2023-04-01 14:29:20,014   39  => 109   		Training 486 pattern with 97.71% 	Forward time: 	 0.31 sec
2023-04-01 14:29:20,014 			Loss:    4.474e-03    			Backward time: 	 0.10 sec 
2023-04-01 14:29:20,117 			Learning rate: weights:   1.000e-03    
2023-04-01 14:29:20,117 			Last test performance: 97.09%
2023-04-01 14:29:20,117 ----------------
2023-04-01 14:29:20,518   39  => 110   		Training 486 pattern with 97.08% 	Forward time: 	 0.27 sec
2023-04-01 14:29:20,518 			Loss:    4.133e-03    			Backward time: 	 0.10 sec 
2023-04-01 14:29:20,672 			Learning rate: weights:   1.000e-03    
2023-04-01 14:29:20,672 			Last test performance: 97.09%
2023-04-01 14:29:20,672 ----------------
2023-04-01 14:29:21,043   39  => 111   		Training 486 pattern with 97.92% 	Forward time: 	 0.26 sec
2023-04-01 14:29:21,044 			Loss:    3.347e-03    			Backward time: 	 0.09 sec 
2023-04-01 14:29:21,165 			Learning rate: weights:   1.000e-03    
2023-04-01 14:29:21,165 			Last test performance: 97.09%
2023-04-01 14:29:21,165 ----------------
2023-04-01 14:29:21,527   39  => 112   		Training 486 pattern with 97.71% 	Forward time: 	 0.25 sec
2023-04-01 14:29:21,528 			Loss:    2.922e-03    			Backward time: 	 0.09 sec 
2023-04-01 14:29:21,652 			Learning rate: weights:   1.000e-03    
2023-04-01 14:29:21,653 			Last test performance: 97.09%
2023-04-01 14:29:21,653 ----------------
2023-04-01 14:29:22,047   39  => 113   		Training 486 pattern with 95.62% 	Forward time: 	 0.27 sec
2023-04-01 14:29:22,047 			Loss:    5.220e-03    			Backward time: 	 0.10 sec 
2023-04-01 14:29:22,207 			Learning rate: weights:   1.000e-03    
2023-04-01 14:29:22,207 			Last test performance: 97.09%
2023-04-01 14:29:22,207 ----------------
2023-04-01 14:29:22,583   39  => 114   		Training 486 pattern with 96.67% 	Forward time: 	 0.26 sec
2023-04-01 14:29:22,583 			Loss:    3.469e-03    			Backward time: 	 0.09 sec 
2023-04-01 14:29:22,794 			Learning rate: weights:   1.000e-03    
2023-04-01 14:29:22,794 			Last test performance: 97.09%
2023-04-01 14:29:22,794 ----------------
2023-04-01 14:29:23,161   39  => 115   		Training 486 pattern with 97.92% 	Forward time: 	 0.26 sec
2023-04-01 14:29:23,161 			Loss:    2.165e-03    			Backward time: 	 0.09 sec 
2023-04-01 14:29:23,413 			Learning rate: weights:   1.000e-03    
2023-04-01 14:29:23,413 			Last test performance: 97.09%
2023-04-01 14:29:23,413 ----------------
2023-04-01 14:29:23,723   39  => 116   		Training 486 pattern with 97.29% 	Forward time: 	 0.21 sec
2023-04-01 14:29:23,723 			Loss:    2.710e-03    			Backward time: 	 0.08 sec 
2023-04-01 14:29:23,885 			Learning rate: weights:   1.000e-03    
2023-04-01 14:29:23,886 			Last test performance: 97.09%
2023-04-01 14:29:23,886 ----------------
2023-04-01 14:29:24,251   39  => 117   		Training 486 pattern with 96.88% 	Forward time: 	 0.26 sec
2023-04-01 14:29:24,251 			Loss:    3.597e-03    			Backward time: 	 0.08 sec 
2023-04-01 14:29:24,399 			Learning rate: weights:   1.000e-03    
2023-04-01 14:29:24,399 			Last test performance: 97.09%
2023-04-01 14:29:24,400 ----------------
2023-04-01 14:29:24,738   39  => 118   		Training 486 pattern with 97.92% 	Forward time: 	 0.23 sec
2023-04-01 14:29:24,738 			Loss:    2.783e-03    			Backward time: 	 0.09 sec 
2023-04-01 14:29:24,886 			Learning rate: weights:   1.000e-03    
2023-04-01 14:29:24,887 			Last test performance: 97.09%
2023-04-01 14:29:24,887 ----------------
2023-04-01 14:29:25,238   39  => 119   		Training 486 pattern with 98.33% 	Forward time: 	 0.25 sec
2023-04-01 14:29:25,238 			Loss:    2.686e-03    			Backward time: 	 0.08 sec 
2023-04-01 14:29:25,441 			Learning rate: weights:   1.000e-03    
2023-04-01 14:29:25,441 			Last test performance: 97.09%
2023-04-01 14:29:25,441 ----------------
2023-04-01 14:29:25,809   39  => 120   		Training 486 pattern with 96.04% 	Forward time: 	 0.26 sec
2023-04-01 14:29:25,809 			Loss:    4.444e-03    			Backward time: 	 0.09 sec 
2023-04-01 14:29:25,901 			Learning rate: weights:   1.000e-03    
2023-04-01 14:29:25,902 			Last test performance: 97.09%
2023-04-01 14:29:25,902 ----------------
2023-04-01 14:29:26,274   39  => 121   		Training 486 pattern with 97.08% 	Forward time: 	 0.26 sec
2023-04-01 14:29:26,274 			Loss:    4.004e-03    			Backward time: 	 0.09 sec 
2023-04-01 14:29:26,385 			Learning rate: weights:   1.000e-03    
2023-04-01 14:29:26,385 			Last test performance: 97.09%
2023-04-01 14:29:26,385 ----------------
2023-04-01 14:29:26,750   39  => 122   		Training 486 pattern with 98.12% 	Forward time: 	 0.23 sec
2023-04-01 14:29:26,750 			Loss:    2.227e-03    			Backward time: 	 0.11 sec 
2023-04-01 14:29:26,957 			Learning rate: weights:   1.000e-03    
2023-04-01 14:29:26,958 			Last test performance: 97.09%
2023-04-01 14:29:26,958 ----------------
2023-04-01 14:29:27,443   39  => 123   		Training 486 pattern with 98.12% 	Forward time: 	 0.33 sec
2023-04-01 14:29:27,443 			Loss:    2.766e-03    			Backward time: 	 0.14 sec 
2023-04-01 14:29:27,616 			Learning rate: weights:   1.000e-03    
2023-04-01 14:29:27,617 			Last test performance: 97.09%
2023-04-01 14:29:27,617 ----------------
2023-04-01 14:29:28,028   39  => 124   		Training 486 pattern with 98.54% 	Forward time: 	 0.24 sec
2023-04-01 14:29:28,029 			Loss:    1.859e-03    			Backward time: 	 0.15 sec 
2023-04-01 14:29:28,198 
2023-04-01 14:29:28,198 Testing:
2023-04-01 14:29:28,296 		24 of 10000 with 91.67% 	 Time used:  0.10 sec
2023-04-01 14:29:28,362 		48 of 10000 with 93.75% 	 Time used:  0.06 sec
2023-04-01 14:29:28,372 		72 of 10000 with 95.83% 	 Time used:  0.01 sec
2023-04-01 14:29:28,381 		96 of 10000 with 95.83% 	 Time used:  0.01 sec
2023-04-01 14:29:28,390 		120 of 10000 with 96.67% 	 Time used:  0.01 sec
2023-04-01 14:29:28,400 		144 of 10000 with 95.83% 	 Time used:  0.01 sec
2023-04-01 14:29:28,409 		168 of 10000 with 95.83% 	 Time used:  0.01 sec
2023-04-01 14:29:28,418 		192 of 10000 with 96.35% 	 Time used:  0.01 sec
2023-04-01 14:29:28,428 		216 of 10000 with 96.76% 	 Time used:  0.01 sec
2023-04-01 14:29:28,437 		240 of 10000 with 96.67% 	 Time used:  0.01 sec
2023-04-01 14:29:28,446 		264 of 10000 with 96.97% 	 Time used:  0.01 sec
2023-04-01 14:29:28,456 		288 of 10000 with 97.22% 	 Time used:  0.01 sec
2023-04-01 14:29:28,497 		312 of 10000 with 97.12% 	 Time used:  0.04 sec
2023-04-01 14:29:28,506 		336 of 10000 with 97.02% 	 Time used:  0.01 sec
2023-04-01 14:29:28,516 		360 of 10000 with 96.39% 	 Time used:  0.01 sec
2023-04-01 14:29:28,525 		384 of 10000 with 96.35% 	 Time used:  0.01 sec
2023-04-01 14:29:28,535 		408 of 10000 with 96.57% 	 Time used:  0.01 sec
2023-04-01 14:29:28,544 		432 of 10000 with 96.53% 	 Time used:  0.01 sec
2023-04-01 14:29:28,553 		456 of 10000 with 96.05% 	 Time used:  0.01 sec
2023-04-01 14:29:28,563 		480 of 10000 with 96.25% 	 Time used:  0.01 sec
2023-04-01 14:29:28,572 		504 of 10000 with 96.23% 	 Time used:  0.01 sec
2023-04-01 14:29:28,581 		528 of 10000 with 96.21% 	 Time used:  0.01 sec
2023-04-01 14:29:28,591 		552 of 10000 with 96.38% 	 Time used:  0.01 sec
2023-04-01 14:29:28,625 		576 of 10000 with 96.35% 	 Time used:  0.03 sec
2023-04-01 14:29:28,634 		600 of 10000 with 96.50% 	 Time used:  0.01 sec
2023-04-01 14:29:28,644 		624 of 10000 with 96.63% 	 Time used:  0.01 sec
2023-04-01 14:29:28,653 		648 of 10000 with 96.76% 	 Time used:  0.01 sec
2023-04-01 14:29:28,662 		672 of 10000 with 96.73% 	 Time used:  0.01 sec
2023-04-01 14:29:28,692 		696 of 10000 with 96.70% 	 Time used:  0.03 sec
2023-04-01 14:29:28,701 		720 of 10000 with 96.81% 	 Time used:  0.01 sec
2023-04-01 14:29:28,710 		744 of 10000 with 96.91% 	 Time used:  0.01 sec
2023-04-01 14:29:28,720 		768 of 10000 with 96.74% 	 Time used:  0.01 sec
2023-04-01 14:29:28,729 		792 of 10000 with 96.84% 	 Time used:  0.01 sec
2023-04-01 14:29:28,738 		816 of 10000 with 96.81% 	 Time used:  0.01 sec
2023-04-01 14:29:28,747 		840 of 10000 with 96.90% 	 Time used:  0.01 sec
2023-04-01 14:29:28,757 		864 of 10000 with 96.99% 	 Time used:  0.01 sec
2023-04-01 14:29:28,766 		888 of 10000 with 97.07% 	 Time used:  0.01 sec
2023-04-01 14:29:28,775 		912 of 10000 with 96.82% 	 Time used:  0.01 sec
2023-04-01 14:29:28,785 		936 of 10000 with 96.90% 	 Time used:  0.01 sec
2023-04-01 14:29:28,794 		960 of 10000 with 96.88% 	 Time used:  0.01 sec
2023-04-01 14:29:28,803 		984 of 10000 with 96.95% 	 Time used:  0.01 sec
2023-04-01 14:29:28,813 		1008 of 10000 with 97.02% 	 Time used:  0.01 sec
2023-04-01 14:29:28,822 		1032 of 10000 with 97.00% 	 Time used:  0.01 sec
2023-04-01 14:29:28,856 		1056 of 10000 with 96.88% 	 Time used:  0.03 sec
2023-04-01 14:29:28,866 		1080 of 10000 with 96.94% 	 Time used:  0.01 sec
2023-04-01 14:29:28,875 		1104 of 10000 with 97.01% 	 Time used:  0.01 sec
2023-04-01 14:29:28,884 		1128 of 10000 with 97.07% 	 Time used:  0.01 sec
2023-04-01 14:29:28,894 		1152 of 10000 with 97.14% 	 Time used:  0.01 sec
2023-04-01 14:29:28,903 		1176 of 10000 with 97.19% 	 Time used:  0.01 sec
2023-04-01 14:29:28,912 		1200 of 10000 with 97.25% 	 Time used:  0.01 sec
2023-04-01 14:29:28,921 		1224 of 10000 with 97.22% 	 Time used:  0.01 sec
2023-04-01 14:29:28,931 		1248 of 10000 with 97.20% 	 Time used:  0.01 sec
2023-04-01 14:29:28,940 		1272 of 10000 with 97.25% 	 Time used:  0.01 sec
2023-04-01 14:29:28,949 		1296 of 10000 with 97.30% 	 Time used:  0.01 sec
2023-04-01 14:29:28,988 		1320 of 10000 with 97.35% 	 Time used:  0.04 sec
2023-04-01 14:29:28,997 		1344 of 10000 with 97.40% 	 Time used:  0.01 sec
2023-04-01 14:29:29,006 		1368 of 10000 with 97.44% 	 Time used:  0.01 sec
2023-04-01 14:29:29,016 		1392 of 10000 with 97.49% 	 Time used:  0.01 sec
2023-04-01 14:29:29,025 		1416 of 10000 with 97.53% 	 Time used:  0.01 sec
2023-04-01 14:29:29,034 		1440 of 10000 with 97.57% 	 Time used:  0.01 sec
2023-04-01 14:29:29,044 		1464 of 10000 with 97.61% 	 Time used:  0.01 sec
2023-04-01 14:29:29,053 		1488 of 10000 with 97.51% 	 Time used:  0.01 sec
2023-04-01 14:29:29,062 		1512 of 10000 with 97.49% 	 Time used:  0.01 sec
2023-04-01 14:29:29,070 		1536 of 10000 with 97.46% 	 Time used:  0.01 sec
2023-04-01 14:29:29,079 		1560 of 10000 with 97.50% 	 Time used:  0.01 sec
2023-04-01 14:29:29,088 		1584 of 10000 with 97.35% 	 Time used:  0.01 sec
2023-04-01 14:29:29,097 		1608 of 10000 with 97.39% 	 Time used:  0.01 sec
2023-04-01 14:29:29,105 		1632 of 10000 with 97.37% 	 Time used:  0.01 sec
2023-04-01 14:29:29,114 		1656 of 10000 with 97.40% 	 Time used:  0.01 sec
2023-04-01 14:29:29,123 		1680 of 10000 with 97.44% 	 Time used:  0.01 sec
2023-04-01 14:29:29,131 		1704 of 10000 with 97.42% 	 Time used:  0.01 sec
2023-04-01 14:29:29,140 		1728 of 10000 with 97.34% 	 Time used:  0.01 sec
2023-04-01 14:29:29,149 		1752 of 10000 with 97.32% 	 Time used:  0.01 sec
2023-04-01 14:29:29,157 		1776 of 10000 with 97.35% 	 Time used:  0.01 sec
2023-04-01 14:29:29,166 		1800 of 10000 with 97.39% 	 Time used:  0.01 sec
2023-04-01 14:29:29,175 		1824 of 10000 with 97.37% 	 Time used:  0.01 sec
2023-04-01 14:29:29,183 		1848 of 10000 with 97.40% 	 Time used:  0.01 sec
2023-04-01 14:29:29,192 		1872 of 10000 with 97.33% 	 Time used:  0.01 sec
2023-04-01 14:29:29,201 		1896 of 10000 with 97.31% 	 Time used:  0.01 sec
2023-04-01 14:29:29,209 		1920 of 10000 with 97.34% 	 Time used:  0.01 sec
2023-04-01 14:29:29,218 		1944 of 10000 with 97.22% 	 Time used:  0.01 sec
2023-04-01 14:29:29,229 		1968 of 10000 with 97.10% 	 Time used:  0.01 sec
2023-04-01 14:29:29,241 		1992 of 10000 with 97.04% 	 Time used:  0.01 sec
2023-04-01 14:29:29,251 		2016 of 10000 with 97.07% 	 Time used:  0.01 sec
2023-04-01 14:29:29,259 		2040 of 10000 with 97.11% 	 Time used:  0.01 sec
2023-04-01 14:29:29,268 		2064 of 10000 with 97.14% 	 Time used:  0.01 sec
2023-04-01 14:29:29,277 		2088 of 10000 with 97.13% 	 Time used:  0.01 sec
2023-04-01 14:29:29,285 		2112 of 10000 with 97.16% 	 Time used:  0.01 sec
2023-04-01 14:29:29,294 		2136 of 10000 with 97.19% 	 Time used:  0.01 sec
2023-04-01 14:29:29,303 		2160 of 10000 with 97.18% 	 Time used:  0.01 sec
2023-04-01 14:29:29,312 		2184 of 10000 with 97.21% 	 Time used:  0.01 sec
2023-04-01 14:29:29,377 		2208 of 10000 with 97.19% 	 Time used:  0.06 sec
2023-04-01 14:29:29,386 		2232 of 10000 with 97.13% 	 Time used:  0.01 sec
2023-04-01 14:29:29,394 		2256 of 10000 with 97.16% 	 Time used:  0.01 sec
2023-04-01 14:29:29,403 		2280 of 10000 with 97.11% 	 Time used:  0.01 sec
2023-04-01 14:29:29,412 		2304 of 10000 with 97.14% 	 Time used:  0.01 sec
2023-04-01 14:29:29,420 		2328 of 10000 with 97.16% 	 Time used:  0.01 sec
2023-04-01 14:29:29,429 		2352 of 10000 with 97.19% 	 Time used:  0.01 sec
2023-04-01 14:29:29,438 		2376 of 10000 with 97.14% 	 Time used:  0.01 sec
2023-04-01 14:29:29,447 		2400 of 10000 with 97.17% 	 Time used:  0.01 sec
2023-04-01 14:29:29,456 		2424 of 10000 with 97.15% 	 Time used:  0.01 sec
2023-04-01 14:29:29,464 		2448 of 10000 with 97.14% 	 Time used:  0.01 sec
2023-04-01 14:29:29,473 		2472 of 10000 with 97.17% 	 Time used:  0.01 sec
2023-04-01 14:29:29,482 		2496 of 10000 with 97.12% 	 Time used:  0.01 sec
2023-04-01 14:29:29,490 		2520 of 10000 with 97.14% 	 Time used:  0.01 sec
2023-04-01 14:29:29,499 		2544 of 10000 with 97.17% 	 Time used:  0.01 sec
2023-04-01 14:29:29,507 		2568 of 10000 with 97.16% 	 Time used:  0.01 sec
2023-04-01 14:29:29,516 		2592 of 10000 with 97.18% 	 Time used:  0.01 sec
2023-04-01 14:29:29,525 		2616 of 10000 with 97.21% 	 Time used:  0.01 sec
2023-04-01 14:29:29,533 		2640 of 10000 with 97.23% 	 Time used:  0.01 sec
2023-04-01 14:29:29,542 		2664 of 10000 with 97.26% 	 Time used:  0.01 sec
2023-04-01 14:29:29,551 		2688 of 10000 with 97.21% 	 Time used:  0.01 sec
2023-04-01 14:29:29,560 		2712 of 10000 with 97.23% 	 Time used:  0.01 sec
2023-04-01 14:29:29,569 		2736 of 10000 with 97.22% 	 Time used:  0.01 sec
2023-04-01 14:29:29,577 		2760 of 10000 with 97.25% 	 Time used:  0.01 sec
2023-04-01 14:29:29,586 		2784 of 10000 with 97.23% 	 Time used:  0.01 sec
2023-04-01 14:29:29,595 		2808 of 10000 with 97.22% 	 Time used:  0.01 sec
2023-04-01 14:29:29,603 		2832 of 10000 with 97.21% 	 Time used:  0.01 sec
2023-04-01 14:29:29,612 		2856 of 10000 with 97.20% 	 Time used:  0.01 sec
2023-04-01 14:29:29,621 		2880 of 10000 with 97.22% 	 Time used:  0.01 sec
2023-04-01 14:29:29,630 		2904 of 10000 with 97.21% 	 Time used:  0.01 sec
2023-04-01 14:29:29,639 		2928 of 10000 with 97.23% 	 Time used:  0.01 sec
2023-04-01 14:29:29,647 		2952 of 10000 with 97.26% 	 Time used:  0.01 sec
2023-04-01 14:29:29,656 		2976 of 10000 with 97.24% 	 Time used:  0.01 sec
2023-04-01 14:29:29,664 		3000 of 10000 with 97.23% 	 Time used:  0.01 sec
2023-04-01 14:29:29,676 		3024 of 10000 with 97.26% 	 Time used:  0.01 sec
2023-04-01 14:29:29,687 		3048 of 10000 with 97.24% 	 Time used:  0.01 sec
2023-04-01 14:29:29,698 		3072 of 10000 with 97.23% 	 Time used:  0.01 sec
2023-04-01 14:29:29,707 		3096 of 10000 with 97.22% 	 Time used:  0.01 sec
2023-04-01 14:29:29,715 		3120 of 10000 with 97.24% 	 Time used:  0.01 sec
2023-04-01 14:29:29,724 		3144 of 10000 with 97.26% 	 Time used:  0.01 sec
2023-04-01 14:29:29,732 		3168 of 10000 with 97.29% 	 Time used:  0.01 sec
2023-04-01 14:29:29,741 		3192 of 10000 with 97.27% 	 Time used:  0.01 sec
2023-04-01 14:29:29,750 		3216 of 10000 with 97.26% 	 Time used:  0.01 sec
2023-04-01 14:29:29,758 		3240 of 10000 with 97.25% 	 Time used:  0.01 sec
2023-04-01 14:29:29,767 		3264 of 10000 with 97.24% 	 Time used:  0.01 sec
2023-04-01 14:29:29,776 		3288 of 10000 with 97.23% 	 Time used:  0.01 sec
2023-04-01 14:29:29,784 		3312 of 10000 with 97.25% 	 Time used:  0.01 sec
2023-04-01 14:29:29,793 		3336 of 10000 with 97.27% 	 Time used:  0.01 sec
2023-04-01 14:29:29,803 		3360 of 10000 with 97.29% 	 Time used:  0.01 sec
2023-04-01 14:29:29,813 		3384 of 10000 with 97.28% 	 Time used:  0.01 sec
2023-04-01 14:29:29,821 		3408 of 10000 with 97.30% 	 Time used:  0.01 sec
2023-04-01 14:29:29,830 		3432 of 10000 with 97.32% 	 Time used:  0.01 sec
2023-04-01 14:29:29,841 		3456 of 10000 with 97.31% 	 Time used:  0.01 sec
2023-04-01 14:29:29,853 		3480 of 10000 with 97.30% 	 Time used:  0.01 sec
2023-04-01 14:29:29,862 		3504 of 10000 with 97.32% 	 Time used:  0.01 sec
2023-04-01 14:29:29,871 		3528 of 10000 with 97.34% 	 Time used:  0.01 sec
2023-04-01 14:29:29,880 		3552 of 10000 with 97.33% 	 Time used:  0.01 sec
2023-04-01 14:29:29,888 		3576 of 10000 with 97.29% 	 Time used:  0.01 sec
2023-04-01 14:29:29,897 		3600 of 10000 with 97.31% 	 Time used:  0.01 sec
2023-04-01 14:29:29,905 		3624 of 10000 with 97.32% 	 Time used:  0.01 sec
2023-04-01 14:29:29,914 		3648 of 10000 with 97.34% 	 Time used:  0.01 sec
2023-04-01 14:29:29,923 		3672 of 10000 with 97.33% 	 Time used:  0.01 sec
2023-04-01 14:29:29,931 		3696 of 10000 with 97.35% 	 Time used:  0.01 sec
2023-04-01 14:29:29,940 		3720 of 10000 with 97.31% 	 Time used:  0.01 sec
2023-04-01 14:29:29,949 		3744 of 10000 with 97.33% 	 Time used:  0.01 sec
2023-04-01 14:29:29,957 		3768 of 10000 with 97.35% 	 Time used:  0.01 sec
2023-04-01 14:29:29,966 		3792 of 10000 with 97.36% 	 Time used:  0.01 sec
2023-04-01 14:29:29,975 		3816 of 10000 with 97.33% 	 Time used:  0.01 sec
2023-04-01 14:29:29,983 		3840 of 10000 with 97.34% 	 Time used:  0.01 sec
2023-04-01 14:29:30,023 		3864 of 10000 with 97.33% 	 Time used:  0.04 sec
2023-04-01 14:29:30,035 		3888 of 10000 with 97.35% 	 Time used:  0.01 sec
2023-04-01 14:29:30,046 		3912 of 10000 with 97.37% 	 Time used:  0.01 sec
2023-04-01 14:29:30,056 		3936 of 10000 with 97.38% 	 Time used:  0.01 sec
2023-04-01 14:29:30,065 		3960 of 10000 with 97.32% 	 Time used:  0.01 sec
2023-04-01 14:29:30,074 		3984 of 10000 with 97.29% 	 Time used:  0.01 sec
2023-04-01 14:29:30,082 		4008 of 10000 with 97.31% 	 Time used:  0.01 sec
2023-04-01 14:29:30,116 		4032 of 10000 with 97.27% 	 Time used:  0.03 sec
2023-04-01 14:29:30,124 		4056 of 10000 with 97.26% 	 Time used:  0.01 sec
2023-04-01 14:29:30,133 		4080 of 10000 with 97.25% 	 Time used:  0.01 sec
2023-04-01 14:29:30,142 		4104 of 10000 with 97.22% 	 Time used:  0.01 sec
2023-04-01 14:29:30,150 		4128 of 10000 with 97.24% 	 Time used:  0.01 sec
2023-04-01 14:29:30,186 		4152 of 10000 with 97.25% 	 Time used:  0.01 sec
2023-04-01 14:29:30,195 		4176 of 10000 with 97.25% 	 Time used:  0.01 sec
2023-04-01 14:29:30,203 		4200 of 10000 with 97.24% 	 Time used:  0.01 sec
2023-04-01 14:29:30,212 		4224 of 10000 with 97.25% 	 Time used:  0.01 sec
2023-04-01 14:29:30,221 		4248 of 10000 with 97.27% 	 Time used:  0.01 sec
2023-04-01 14:29:30,229 		4272 of 10000 with 97.26% 	 Time used:  0.01 sec
2023-04-01 14:29:30,238 		4296 of 10000 with 97.25% 	 Time used:  0.01 sec
2023-04-01 14:29:30,247 		4320 of 10000 with 97.25% 	 Time used:  0.01 sec
2023-04-01 14:29:30,258 		4344 of 10000 with 97.24% 	 Time used:  0.01 sec
2023-04-01 14:29:30,270 		4368 of 10000 with 97.25% 	 Time used:  0.01 sec
2023-04-01 14:29:30,280 		4392 of 10000 with 97.27% 	 Time used:  0.01 sec
2023-04-01 14:29:30,289 		4416 of 10000 with 97.26% 	 Time used:  0.01 sec
2023-04-01 14:29:30,297 		4440 of 10000 with 97.27% 	 Time used:  0.01 sec
2023-04-01 14:29:30,306 		4464 of 10000 with 97.29% 	 Time used:  0.01 sec
2023-04-01 14:29:30,315 		4488 of 10000 with 97.30% 	 Time used:  0.01 sec
2023-04-01 14:29:30,323 		4512 of 10000 with 97.27% 	 Time used:  0.01 sec
2023-04-01 14:29:30,332 		4536 of 10000 with 97.24% 	 Time used:  0.01 sec
2023-04-01 14:29:30,341 		4560 of 10000 with 97.24% 	 Time used:  0.01 sec
2023-04-01 14:29:30,350 		4584 of 10000 with 97.25% 	 Time used:  0.01 sec
2023-04-01 14:29:30,358 		4608 of 10000 with 97.24% 	 Time used:  0.01 sec
2023-04-01 14:29:30,367 		4632 of 10000 with 97.26% 	 Time used:  0.01 sec
2023-04-01 14:29:30,376 		4656 of 10000 with 97.27% 	 Time used:  0.01 sec
2023-04-01 14:29:30,384 		4680 of 10000 with 97.29% 	 Time used:  0.01 sec
2023-04-01 14:29:30,393 		4704 of 10000 with 97.28% 	 Time used:  0.01 sec
2023-04-01 14:29:30,402 		4728 of 10000 with 97.27% 	 Time used:  0.01 sec
2023-04-01 14:29:30,442 		4752 of 10000 with 97.29% 	 Time used:  0.04 sec
2023-04-01 14:29:30,454 		4776 of 10000 with 97.30% 	 Time used:  0.01 sec
2023-04-01 14:29:30,465 		4800 of 10000 with 97.31% 	 Time used:  0.01 sec
2023-04-01 14:29:30,475 		4824 of 10000 with 97.33% 	 Time used:  0.01 sec
2023-04-01 14:29:30,484 		4848 of 10000 with 97.30% 	 Time used:  0.01 sec
2023-04-01 14:29:30,492 		4872 of 10000 with 97.31% 	 Time used:  0.01 sec
2023-04-01 14:29:30,501 		4896 of 10000 with 97.32% 	 Time used:  0.01 sec
2023-04-01 14:29:30,510 		4920 of 10000 with 97.34% 	 Time used:  0.01 sec
2023-04-01 14:29:30,518 		4944 of 10000 with 97.35% 	 Time used:  0.01 sec
2023-04-01 14:29:30,527 		4968 of 10000 with 97.36% 	 Time used:  0.01 sec
2023-04-01 14:29:30,536 		4992 of 10000 with 97.38% 	 Time used:  0.01 sec
2023-04-01 14:29:30,575 		5016 of 10000 with 97.39% 	 Time used:  0.01 sec
2023-04-01 14:29:30,584 		5040 of 10000 with 97.38% 	 Time used:  0.01 sec
2023-04-01 14:29:30,593 		5064 of 10000 with 97.37% 	 Time used:  0.01 sec
2023-04-01 14:29:30,635 		5088 of 10000 with 97.37% 	 Time used:  0.04 sec
2023-04-01 14:29:30,645 		5112 of 10000 with 97.38% 	 Time used:  0.01 sec
2023-04-01 14:29:30,654 		5136 of 10000 with 97.39% 	 Time used:  0.01 sec
2023-04-01 14:29:30,664 		5160 of 10000 with 97.40% 	 Time used:  0.01 sec
2023-04-01 14:29:30,674 		5184 of 10000 with 97.42% 	 Time used:  0.01 sec
2023-04-01 14:29:30,683 		5208 of 10000 with 97.43% 	 Time used:  0.01 sec
2023-04-01 14:29:30,693 		5232 of 10000 with 97.38% 	 Time used:  0.01 sec
2023-04-01 14:29:30,702 		5256 of 10000 with 97.37% 	 Time used:  0.01 sec
2023-04-01 14:29:30,712 		5280 of 10000 with 97.39% 	 Time used:  0.01 sec
2023-04-01 14:29:30,721 		5304 of 10000 with 97.40% 	 Time used:  0.01 sec
2023-04-01 14:29:30,731 		5328 of 10000 with 97.41% 	 Time used:  0.01 sec
2023-04-01 14:29:30,741 		5352 of 10000 with 97.42% 	 Time used:  0.01 sec
2023-04-01 14:29:30,750 		5376 of 10000 with 97.43% 	 Time used:  0.01 sec
2023-04-01 14:29:30,760 		5400 of 10000 with 97.43% 	 Time used:  0.01 sec
2023-04-01 14:29:30,769 		5424 of 10000 with 97.42% 	 Time used:  0.01 sec
2023-04-01 14:29:30,782 		5448 of 10000 with 97.43% 	 Time used:  0.01 sec
2023-04-01 14:29:30,795 		5472 of 10000 with 97.42% 	 Time used:  0.01 sec
2023-04-01 14:29:30,806 		5496 of 10000 with 97.42% 	 Time used:  0.01 sec
2023-04-01 14:29:30,815 		5520 of 10000 with 97.41% 	 Time used:  0.01 sec
2023-04-01 14:29:30,825 		5544 of 10000 with 97.42% 	 Time used:  0.01 sec
2023-04-01 14:29:30,834 		5568 of 10000 with 97.41% 	 Time used:  0.01 sec
2023-04-01 14:29:30,844 		5592 of 10000 with 97.41% 	 Time used:  0.01 sec
2023-04-01 14:29:30,853 		5616 of 10000 with 97.42% 	 Time used:  0.01 sec
2023-04-01 14:29:30,863 		5640 of 10000 with 97.41% 	 Time used:  0.01 sec
2023-04-01 14:29:30,872 		5664 of 10000 with 97.42% 	 Time used:  0.01 sec
2023-04-01 14:29:30,882 		5688 of 10000 with 97.43% 	 Time used:  0.01 sec
2023-04-01 14:29:30,891 		5712 of 10000 with 97.44% 	 Time used:  0.01 sec
2023-04-01 14:29:30,901 		5736 of 10000 with 97.45% 	 Time used:  0.01 sec
2023-04-01 14:29:30,914 		5760 of 10000 with 97.45% 	 Time used:  0.01 sec
2023-04-01 14:29:30,927 		5784 of 10000 with 97.44% 	 Time used:  0.01 sec
2023-04-01 14:29:30,938 		5808 of 10000 with 97.43% 	 Time used:  0.01 sec
2023-04-01 14:29:30,947 		5832 of 10000 with 97.43% 	 Time used:  0.01 sec
2023-04-01 14:29:30,957 		5856 of 10000 with 97.42% 	 Time used:  0.01 sec
2023-04-01 14:29:30,966 		5880 of 10000 with 97.41% 	 Time used:  0.01 sec
2023-04-01 14:29:30,976 		5904 of 10000 with 97.41% 	 Time used:  0.01 sec
2023-04-01 14:29:30,985 		5928 of 10000 with 97.40% 	 Time used:  0.01 sec
2023-04-01 14:29:30,995 		5952 of 10000 with 97.41% 	 Time used:  0.01 sec
2023-04-01 14:29:31,004 		5976 of 10000 with 97.42% 	 Time used:  0.01 sec
2023-04-01 14:29:31,017 		6000 of 10000 with 97.43% 	 Time used:  0.01 sec
2023-04-01 14:29:31,031 		6024 of 10000 with 97.44% 	 Time used:  0.01 sec
2023-04-01 14:29:31,041 		6048 of 10000 with 97.44% 	 Time used:  0.01 sec
2023-04-01 14:29:31,051 		6072 of 10000 with 97.45% 	 Time used:  0.01 sec
2023-04-01 14:29:31,060 		6096 of 10000 with 97.42% 	 Time used:  0.01 sec
2023-04-01 14:29:31,070 		6120 of 10000 with 97.42% 	 Time used:  0.01 sec
2023-04-01 14:29:31,079 		6144 of 10000 with 97.43% 	 Time used:  0.01 sec
2023-04-01 14:29:31,089 		6168 of 10000 with 97.42% 	 Time used:  0.01 sec
2023-04-01 14:29:31,098 		6192 of 10000 with 97.38% 	 Time used:  0.01 sec
2023-04-01 14:29:31,108 		6216 of 10000 with 97.36% 	 Time used:  0.01 sec
2023-04-01 14:29:31,136 		6240 of 10000 with 97.37% 	 Time used:  0.03 sec
2023-04-01 14:29:31,145 		6264 of 10000 with 97.38% 	 Time used:  0.01 sec
2023-04-01 14:29:31,155 		6288 of 10000 with 97.39% 	 Time used:  0.01 sec
2023-04-01 14:29:31,164 		6312 of 10000 with 97.40% 	 Time used:  0.01 sec
2023-04-01 14:29:31,174 		6336 of 10000 with 97.41% 	 Time used:  0.01 sec
2023-04-01 14:29:31,186 		6360 of 10000 with 97.39% 	 Time used:  0.01 sec
2023-04-01 14:29:31,200 		6384 of 10000 with 97.37% 	 Time used:  0.01 sec
2023-04-01 14:29:31,209 		6408 of 10000 with 97.36% 	 Time used:  0.01 sec
2023-04-01 14:29:31,219 		6432 of 10000 with 97.37% 	 Time used:  0.01 sec
2023-04-01 14:29:31,228 		6456 of 10000 with 97.38% 	 Time used:  0.01 sec
2023-04-01 14:29:31,238 		6480 of 10000 with 97.39% 	 Time used:  0.01 sec
2023-04-01 14:29:31,247 		6504 of 10000 with 97.40% 	 Time used:  0.01 sec
2023-04-01 14:29:31,257 		6528 of 10000 with 97.41% 	 Time used:  0.01 sec
2023-04-01 14:29:31,266 		6552 of 10000 with 97.39% 	 Time used:  0.01 sec
2023-04-01 14:29:31,276 		6576 of 10000 with 97.40% 	 Time used:  0.01 sec
2023-04-01 14:29:31,288 		6600 of 10000 with 97.41% 	 Time used:  0.01 sec
2023-04-01 14:29:31,301 		6624 of 10000 with 97.42% 	 Time used:  0.01 sec
2023-04-01 14:29:31,311 		6648 of 10000 with 97.38% 	 Time used:  0.01 sec
2023-04-01 14:29:31,324 		6672 of 10000 with 97.39% 	 Time used:  0.01 sec
2023-04-01 14:29:31,338 		6696 of 10000 with 97.40% 	 Time used:  0.01 sec
2023-04-01 14:29:31,347 		6720 of 10000 with 97.40% 	 Time used:  0.01 sec
2023-04-01 14:29:31,356 		6744 of 10000 with 97.38% 	 Time used:  0.01 sec
2023-04-01 14:29:31,366 		6768 of 10000 with 97.36% 	 Time used:  0.01 sec
2023-04-01 14:29:31,375 		6792 of 10000 with 97.36% 	 Time used:  0.01 sec
2023-04-01 14:29:31,385 		6816 of 10000 with 97.36% 	 Time used:  0.01 sec
2023-04-01 14:29:31,394 		6840 of 10000 with 97.37% 	 Time used:  0.01 sec
2023-04-01 14:29:31,404 		6864 of 10000 with 97.38% 	 Time used:  0.01 sec
2023-04-01 14:29:31,414 		6888 of 10000 with 97.39% 	 Time used:  0.01 sec
2023-04-01 14:29:31,423 		6912 of 10000 with 97.38% 	 Time used:  0.01 sec
2023-04-01 14:29:31,433 		6936 of 10000 with 97.38% 	 Time used:  0.01 sec
2023-04-01 14:29:31,442 		6960 of 10000 with 97.39% 	 Time used:  0.01 sec
2023-04-01 14:29:31,455 		6984 of 10000 with 97.37% 	 Time used:  0.01 sec
2023-04-01 14:29:31,468 		7008 of 10000 with 97.37% 	 Time used:  0.01 sec
2023-04-01 14:29:31,478 		7032 of 10000 with 97.37% 	 Time used:  0.01 sec
2023-04-01 14:29:31,487 		7056 of 10000 with 97.38% 	 Time used:  0.01 sec
2023-04-01 14:29:31,497 		7080 of 10000 with 97.39% 	 Time used:  0.01 sec
2023-04-01 14:29:31,506 		7104 of 10000 with 97.38% 	 Time used:  0.01 sec
2023-04-01 14:29:31,516 		7128 of 10000 with 97.36% 	 Time used:  0.01 sec
2023-04-01 14:29:31,525 		7152 of 10000 with 97.36% 	 Time used:  0.01 sec
2023-04-01 14:29:31,535 		7176 of 10000 with 97.37% 	 Time used:  0.01 sec
2023-04-01 14:29:31,545 		7200 of 10000 with 97.38% 	 Time used:  0.01 sec
2023-04-01 14:29:31,554 		7224 of 10000 with 97.37% 	 Time used:  0.01 sec
2023-04-01 14:29:31,564 		7248 of 10000 with 97.36% 	 Time used:  0.01 sec
2023-04-01 14:29:31,574 		7272 of 10000 with 97.37% 	 Time used:  0.01 sec
2023-04-01 14:29:31,585 		7296 of 10000 with 97.37% 	 Time used:  0.01 sec
2023-04-01 14:29:31,595 		7320 of 10000 with 97.36% 	 Time used:  0.01 sec
2023-04-01 14:29:31,607 		7344 of 10000 with 97.36% 	 Time used:  0.01 sec
2023-04-01 14:29:31,622 		7368 of 10000 with 97.37% 	 Time used:  0.01 sec
2023-04-01 14:29:31,634 		7392 of 10000 with 97.36% 	 Time used:  0.01 sec
2023-04-01 14:29:31,645 		7416 of 10000 with 97.36% 	 Time used:  0.01 sec
2023-04-01 14:29:31,656 		7440 of 10000 with 97.35% 	 Time used:  0.01 sec
2023-04-01 14:29:31,667 		7464 of 10000 with 97.35% 	 Time used:  0.01 sec
2023-04-01 14:29:31,678 		7488 of 10000 with 97.36% 	 Time used:  0.01 sec
2023-04-01 14:29:31,692 		7512 of 10000 with 97.36% 	 Time used:  0.01 sec
2023-04-01 14:29:31,707 		7536 of 10000 with 97.37% 	 Time used:  0.01 sec
2023-04-01 14:29:31,718 		7560 of 10000 with 97.38% 	 Time used:  0.01 sec
2023-04-01 14:29:31,729 		7584 of 10000 with 97.39% 	 Time used:  0.01 sec
2023-04-01 14:29:31,740 		7608 of 10000 with 97.40% 	 Time used:  0.01 sec
2023-04-01 14:29:31,751 		7632 of 10000 with 97.41% 	 Time used:  0.01 sec
2023-04-01 14:29:31,762 		7656 of 10000 with 97.39% 	 Time used:  0.01 sec
2023-04-01 14:29:31,772 		7680 of 10000 with 97.40% 	 Time used:  0.01 sec
2023-04-01 14:29:31,782 		7704 of 10000 with 97.40% 	 Time used:  0.01 sec
2023-04-01 14:29:31,792 		7728 of 10000 with 97.41% 	 Time used:  0.01 sec
2023-04-01 14:29:31,802 		7752 of 10000 with 97.42% 	 Time used:  0.01 sec
2023-04-01 14:29:31,812 		7776 of 10000 with 97.42% 	 Time used:  0.01 sec
2023-04-01 14:29:31,822 		7800 of 10000 with 97.42% 	 Time used:  0.01 sec
2023-04-01 14:29:31,833 		7824 of 10000 with 97.43% 	 Time used:  0.01 sec
2023-04-01 14:29:31,843 		7848 of 10000 with 97.44% 	 Time used:  0.01 sec
2023-04-01 14:29:31,852 		7872 of 10000 with 97.42% 	 Time used:  0.01 sec
2023-04-01 14:29:31,862 		7896 of 10000 with 97.43% 	 Time used:  0.01 sec
2023-04-01 14:29:31,872 		7920 of 10000 with 97.41% 	 Time used:  0.01 sec
2023-04-01 14:29:31,882 		7944 of 10000 with 97.41% 	 Time used:  0.01 sec
2023-04-01 14:29:31,892 		7968 of 10000 with 97.41% 	 Time used:  0.01 sec
2023-04-01 14:29:31,902 		7992 of 10000 with 97.41% 	 Time used:  0.01 sec
2023-04-01 14:29:31,912 		8016 of 10000 with 97.39% 	 Time used:  0.01 sec
2023-04-01 14:29:31,922 		8040 of 10000 with 97.39% 	 Time used:  0.01 sec
2023-04-01 14:29:31,932 		8064 of 10000 with 97.40% 	 Time used:  0.01 sec
2023-04-01 14:29:31,941 		8088 of 10000 with 97.39% 	 Time used:  0.01 sec
2023-04-01 14:29:31,951 		8112 of 10000 with 97.40% 	 Time used:  0.01 sec
2023-04-01 14:29:31,961 		8136 of 10000 with 97.41% 	 Time used:  0.01 sec
2023-04-01 14:29:31,970 		8160 of 10000 with 97.41% 	 Time used:  0.01 sec
2023-04-01 14:29:31,980 		8184 of 10000 with 97.42% 	 Time used:  0.01 sec
2023-04-01 14:29:31,990 		8208 of 10000 with 97.43% 	 Time used:  0.01 sec
2023-04-01 14:29:32,000 		8232 of 10000 with 97.44% 	 Time used:  0.01 sec
2023-04-01 14:29:32,009 		8256 of 10000 with 97.44% 	 Time used:  0.01 sec
2023-04-01 14:29:32,019 		8280 of 10000 with 97.45% 	 Time used:  0.01 sec
2023-04-01 14:29:32,029 		8304 of 10000 with 97.45% 	 Time used:  0.01 sec
2023-04-01 14:29:32,039 		8328 of 10000 with 97.44% 	 Time used:  0.01 sec
2023-04-01 14:29:32,048 		8352 of 10000 with 97.43% 	 Time used:  0.01 sec
2023-04-01 14:29:32,058 		8376 of 10000 with 97.43% 	 Time used:  0.01 sec
2023-04-01 14:29:32,068 		8400 of 10000 with 97.44% 	 Time used:  0.01 sec
2023-04-01 14:29:32,078 		8424 of 10000 with 97.44% 	 Time used:  0.01 sec
2023-04-01 14:29:32,087 		8448 of 10000 with 97.43% 	 Time used:  0.01 sec
2023-04-01 14:29:32,097 		8472 of 10000 with 97.44% 	 Time used:  0.01 sec
2023-04-01 14:29:32,107 		8496 of 10000 with 97.43% 	 Time used:  0.01 sec
2023-04-01 14:29:32,117 		8520 of 10000 with 97.42% 	 Time used:  0.01 sec
2023-04-01 14:29:32,127 		8544 of 10000 with 97.43% 	 Time used:  0.01 sec
2023-04-01 14:29:32,136 		8568 of 10000 with 97.43% 	 Time used:  0.01 sec
2023-04-01 14:29:32,146 		8592 of 10000 with 97.44% 	 Time used:  0.01 sec
2023-04-01 14:29:32,156 		8616 of 10000 with 97.45% 	 Time used:  0.01 sec
2023-04-01 14:29:32,166 		8640 of 10000 with 97.44% 	 Time used:  0.01 sec
2023-04-01 14:29:32,176 		8664 of 10000 with 97.44% 	 Time used:  0.01 sec
2023-04-01 14:29:32,185 		8688 of 10000 with 97.43% 	 Time used:  0.01 sec
2023-04-01 14:29:32,195 		8712 of 10000 with 97.43% 	 Time used:  0.01 sec
2023-04-01 14:29:32,205 		8736 of 10000 with 97.42% 	 Time used:  0.01 sec
2023-04-01 14:29:32,215 		8760 of 10000 with 97.43% 	 Time used:  0.01 sec
2023-04-01 14:29:32,225 		8784 of 10000 with 97.44% 	 Time used:  0.01 sec
2023-04-01 14:29:32,235 		8808 of 10000 with 97.42% 	 Time used:  0.01 sec
2023-04-01 14:29:32,244 		8832 of 10000 with 97.41% 	 Time used:  0.01 sec
2023-04-01 14:29:32,254 		8856 of 10000 with 97.40% 	 Time used:  0.01 sec
2023-04-01 14:29:32,264 		8880 of 10000 with 97.39% 	 Time used:  0.01 sec
2023-04-01 14:29:32,274 		8904 of 10000 with 97.39% 	 Time used:  0.01 sec
2023-04-01 14:29:32,283 		8928 of 10000 with 97.40% 	 Time used:  0.01 sec
2023-04-01 14:29:32,293 		8952 of 10000 with 97.41% 	 Time used:  0.01 sec
2023-04-01 14:29:32,303 		8976 of 10000 with 97.42% 	 Time used:  0.01 sec
2023-04-01 14:29:32,313 		9000 of 10000 with 97.41% 	 Time used:  0.01 sec
2023-04-01 14:29:32,322 		9024 of 10000 with 97.40% 	 Time used:  0.01 sec
2023-04-01 14:29:32,332 		9048 of 10000 with 97.40% 	 Time used:  0.01 sec
2023-04-01 14:29:32,342 		9072 of 10000 with 97.39% 	 Time used:  0.01 sec
2023-04-01 14:29:32,351 		9096 of 10000 with 97.37% 	 Time used:  0.01 sec
2023-04-01 14:29:32,361 		9120 of 10000 with 97.37% 	 Time used:  0.01 sec
2023-04-01 14:29:32,370 		9144 of 10000 with 97.36% 	 Time used:  0.01 sec
2023-04-01 14:29:32,380 		9168 of 10000 with 97.37% 	 Time used:  0.01 sec
2023-04-01 14:29:32,390 		9192 of 10000 with 97.38% 	 Time used:  0.01 sec
2023-04-01 14:29:32,400 		9216 of 10000 with 97.37% 	 Time used:  0.01 sec
2023-04-01 14:29:32,410 		9240 of 10000 with 97.38% 	 Time used:  0.01 sec
2023-04-01 14:29:32,419 		9264 of 10000 with 97.38% 	 Time used:  0.01 sec
2023-04-01 14:29:32,429 		9288 of 10000 with 97.38% 	 Time used:  0.01 sec
2023-04-01 14:29:32,439 		9312 of 10000 with 97.38% 	 Time used:  0.01 sec
2023-04-01 14:29:32,449 		9336 of 10000 with 97.39% 	 Time used:  0.01 sec
2023-04-01 14:29:32,458 		9360 of 10000 with 97.39% 	 Time used:  0.01 sec
2023-04-01 14:29:32,469 		9384 of 10000 with 97.40% 	 Time used:  0.01 sec
2023-04-01 14:29:32,479 		9408 of 10000 with 97.41% 	 Time used:  0.01 sec
2023-04-01 14:29:32,489 		9432 of 10000 with 97.41% 	 Time used:  0.01 sec
2023-04-01 14:29:32,499 		9456 of 10000 with 97.41% 	 Time used:  0.01 sec
2023-04-01 14:29:32,509 		9480 of 10000 with 97.41% 	 Time used:  0.01 sec
2023-04-01 14:29:32,519 		9504 of 10000 with 97.41% 	 Time used:  0.01 sec
2023-04-01 14:29:32,529 		9528 of 10000 with 97.41% 	 Time used:  0.01 sec
2023-04-01 14:29:32,539 		9552 of 10000 with 97.41% 	 Time used:  0.01 sec
2023-04-01 14:29:32,549 		9576 of 10000 with 97.41% 	 Time used:  0.01 sec
2023-04-01 14:29:32,559 		9600 of 10000 with 97.42% 	 Time used:  0.01 sec
2023-04-01 14:29:32,569 		9624 of 10000 with 97.42% 	 Time used:  0.01 sec
2023-04-01 14:29:32,579 		9648 of 10000 with 97.39% 	 Time used:  0.01 sec
2023-04-01 14:29:32,589 		9672 of 10000 with 97.38% 	 Time used:  0.01 sec
2023-04-01 14:29:32,599 		9696 of 10000 with 97.38% 	 Time used:  0.01 sec
2023-04-01 14:29:32,609 		9720 of 10000 with 97.38% 	 Time used:  0.01 sec
2023-04-01 14:29:32,619 		9744 of 10000 with 97.38% 	 Time used:  0.01 sec
2023-04-01 14:29:32,628 		9768 of 10000 with 97.37% 	 Time used:  0.01 sec
2023-04-01 14:29:32,639 		9792 of 10000 with 97.38% 	 Time used:  0.01 sec
2023-04-01 14:29:32,649 		9816 of 10000 with 97.37% 	 Time used:  0.01 sec
2023-04-01 14:29:32,659 		9840 of 10000 with 97.37% 	 Time used:  0.01 sec
2023-04-01 14:29:32,669 		9864 of 10000 with 97.37% 	 Time used:  0.01 sec
2023-04-01 14:29:32,679 		9888 of 10000 with 97.37% 	 Time used:  0.01 sec
2023-04-01 14:29:32,689 		9912 of 10000 with 97.38% 	 Time used:  0.01 sec
2023-04-01 14:29:32,699 		9936 of 10000 with 97.38% 	 Time used:  0.01 sec
2023-04-01 14:29:32,709 		9960 of 10000 with 97.38% 	 Time used:  0.01 sec
2023-04-01 14:29:32,719 		9984 of 10000 with 97.38% 	 Time used:  0.01 sec
2023-04-01 14:29:32,729 		10000 of 10000 with 97.37% 	 Time used:  0.01 sec
2023-04-01 14:29:32,729 
2023-04-01 14:29:32,736 			Learning rate: weights:   1.000e-03    
2023-04-01 14:29:32,736 			Last test performance: 97.37%
2023-04-01 14:29:32,736 ----------------
2023-04-01 14:29:33,142   40  =>  0    		Training 486 pattern with 97.08% 	Forward time: 	 0.27 sec
2023-04-01 14:29:33,142 			Loss:    3.498e-03    			Backward time: 	 0.11 sec 
2023-04-01 14:29:33,273 			Learning rate: weights:   1.000e-03    
2023-04-01 14:29:33,273 			Last test performance: 97.37%
2023-04-01 14:29:33,273 ----------------
2023-04-01 14:29:33,692   40  =>  1    		Training 486 pattern with 98.12% 	Forward time: 	 0.31 sec
2023-04-01 14:29:33,692 			Loss:    2.567e-03    			Backward time: 	 0.09 sec 
2023-04-01 14:29:33,848 			Learning rate: weights:   1.000e-03    
2023-04-01 14:29:33,848 			Last test performance: 97.37%
2023-04-01 14:29:33,848 ----------------
2023-04-01 14:29:34,210   40  =>  2    		Training 486 pattern with 96.25% 	Forward time: 	 0.25 sec
2023-04-01 14:29:34,211 			Loss:    4.496e-03    			Backward time: 	 0.09 sec 
2023-04-01 14:29:34,360 			Learning rate: weights:   1.000e-03    
2023-04-01 14:29:34,360 			Last test performance: 97.37%
2023-04-01 14:29:34,360 ----------------
2023-04-01 14:29:34,771   40  =>  3    		Training 486 pattern with 98.54% 	Forward time: 	 0.30 sec
2023-04-01 14:29:34,772 			Loss:    2.261e-03    			Backward time: 	 0.09 sec 
2023-04-01 14:29:35,060 			Learning rate: weights:   1.000e-03    
2023-04-01 14:29:35,061 			Last test performance: 97.37%
2023-04-01 14:29:35,061 ----------------
2023-04-01 14:29:35,514   40  =>  4    		Training 486 pattern with 97.08% 	Forward time: 	 0.34 sec
2023-04-01 14:29:35,514 			Loss:    3.314e-03    			Backward time: 	 0.09 sec 
2023-04-01 14:29:35,633 			Learning rate: weights:   1.000e-03    
2023-04-01 14:29:35,633 			Last test performance: 97.37%
2023-04-01 14:29:35,633 ----------------
2023-04-01 14:29:36,028   40  =>  5    		Training 486 pattern with 98.33% 	Forward time: 	 0.28 sec
2023-04-01 14:29:36,028 			Loss:    1.665e-03    			Backward time: 	 0.09 sec 
2023-04-01 14:29:36,144 			Learning rate: weights:   1.000e-03    
2023-04-01 14:29:36,144 			Last test performance: 97.37%
2023-04-01 14:29:36,144 ----------------
2023-04-01 14:29:36,562   40  =>  6    		Training 486 pattern with 98.96% 	Forward time: 	 0.29 sec
2023-04-01 14:29:36,562 			Loss:    1.790e-03    			Backward time: 	 0.11 sec 
2023-04-01 14:29:36,768 			Learning rate: weights:   1.000e-03    
2023-04-01 14:29:36,768 			Last test performance: 97.37%
2023-04-01 14:29:36,768 ----------------
2023-04-01 14:29:37,131   40  =>  7    		Training 486 pattern with 96.67% 	Forward time: 	 0.25 sec
2023-04-01 14:29:37,132 			Loss:    4.491e-03    			Backward time: 	 0.09 sec 
2023-04-01 14:29:37,227 			Learning rate: weights:   1.000e-03    
2023-04-01 14:29:37,227 			Last test performance: 97.37%
2023-04-01 14:29:37,227 ----------------
2023-04-01 14:29:37,631   40  =>  8    		Training 486 pattern with 96.67% 	Forward time: 	 0.29 sec
2023-04-01 14:29:37,631 			Loss:    4.978e-03    			Backward time: 	 0.09 sec 
2023-04-01 14:29:37,804 			Learning rate: weights:   1.000e-03    
2023-04-01 14:29:37,804 			Last test performance: 97.37%
2023-04-01 14:29:37,805 ----------------
2023-04-01 14:29:38,173   40  =>  9    		Training 486 pattern with 96.67% 	Forward time: 	 0.25 sec
2023-04-01 14:29:38,173 			Loss:    5.138e-03    			Backward time: 	 0.10 sec 
2023-04-01 14:29:38,293 			Learning rate: weights:   1.000e-03    
2023-04-01 14:29:38,293 			Last test performance: 97.37%
2023-04-01 14:29:38,293 ----------------
2023-04-01 14:29:38,687   40  =>  10   		Training 486 pattern with 97.50% 	Forward time: 	 0.25 sec
2023-04-01 14:29:38,688 			Loss:    3.654e-03    			Backward time: 	 0.13 sec 
2023-04-01 14:29:38,786 			Learning rate: weights:   1.000e-03    
2023-04-01 14:29:38,787 			Last test performance: 97.37%
2023-04-01 14:29:38,787 ----------------
2023-04-01 14:29:39,163   40  =>  11   		Training 486 pattern with 97.29% 	Forward time: 	 0.26 sec
2023-04-01 14:29:39,163 			Loss:    2.456e-03    			Backward time: 	 0.10 sec 
2023-04-01 14:29:39,343 			Learning rate: weights:   1.000e-03    
2023-04-01 14:29:39,343 			Last test performance: 97.37%
2023-04-01 14:29:39,344 ----------------
2023-04-01 14:29:39,712   40  =>  12   		Training 486 pattern with 97.71% 	Forward time: 	 0.25 sec
2023-04-01 14:29:39,712 			Loss:    3.442e-03    			Backward time: 	 0.08 sec 
2023-04-01 14:29:40,224 			Learning rate: weights:   1.000e-03    
2023-04-01 14:29:40,224 			Last test performance: 97.37%
2023-04-01 14:29:40,224 ----------------
2023-04-01 14:29:40,593   40  =>  13   		Training 486 pattern with 97.71% 	Forward time: 	 0.26 sec
2023-04-01 14:29:40,593 			Loss:    3.498e-03    			Backward time: 	 0.09 sec 
2023-04-01 14:29:40,715 			Learning rate: weights:   1.000e-03    
2023-04-01 14:29:40,716 			Last test performance: 97.37%
2023-04-01 14:29:40,716 ----------------
2023-04-01 14:29:41,102   40  =>  14   		Training 486 pattern with 98.75% 	Forward time: 	 0.27 sec
2023-04-01 14:29:41,102 			Loss:    1.906e-03    			Backward time: 	 0.09 sec 
2023-04-01 14:29:41,248 			Learning rate: weights:   1.000e-03    
2023-04-01 14:29:41,286 			Last test performance: 97.37%
2023-04-01 14:29:41,286 ----------------
2023-04-01 14:29:41,628   40  =>  15   		Training 486 pattern with 97.50% 	Forward time: 	 0.27 sec
2023-04-01 14:29:41,628 			Loss:    3.249e-03    			Backward time: 	 0.09 sec 
2023-04-01 14:29:41,774 			Learning rate: weights:   1.000e-03    
2023-04-01 14:29:41,774 			Last test performance: 97.37%
2023-04-01 14:29:41,774 ----------------
2023-04-01 14:29:42,163   40  =>  16   		Training 486 pattern with 96.88% 	Forward time: 	 0.27 sec
2023-04-01 14:29:42,163 			Loss:    3.667e-03    			Backward time: 	 0.09 sec 
2023-04-01 14:29:42,346 			Learning rate: weights:   1.000e-03    
2023-04-01 14:29:42,346 			Last test performance: 97.37%
2023-04-01 14:29:42,346 ----------------
2023-04-01 14:29:42,716   40  =>  17   		Training 486 pattern with 98.75% 	Forward time: 	 0.25 sec
2023-04-01 14:29:42,716 			Loss:    1.771e-03    			Backward time: 	 0.10 sec 
2023-04-01 14:29:42,848 			Learning rate: weights:   1.000e-03    
2023-04-01 14:29:42,848 			Last test performance: 97.37%
2023-04-01 14:29:42,848 ----------------
2023-04-01 14:29:43,218   40  =>  18   		Training 486 pattern with 96.88% 	Forward time: 	 0.25 sec
2023-04-01 14:29:43,218 			Loss:    4.242e-03    			Backward time: 	 0.10 sec 
2023-04-01 14:29:43,406 			Learning rate: weights:   1.000e-03    
2023-04-01 14:29:43,406 			Last test performance: 97.37%
2023-04-01 14:29:43,406 ----------------
2023-04-01 14:29:43,841   40  =>  19   		Training 486 pattern with 97.08% 	Forward time: 	 0.30 sec
2023-04-01 14:29:43,841 			Loss:    2.786e-03    			Backward time: 	 0.10 sec 
2023-04-01 14:29:44,074 			Learning rate: weights:   1.000e-03    
2023-04-01 14:29:44,074 			Last test performance: 97.37%
2023-04-01 14:29:44,075 ----------------
2023-04-01 14:29:44,585   40  =>  20   		Training 486 pattern with 97.92% 	Forward time: 	 0.38 sec
2023-04-01 14:29:44,586 			Loss:    2.369e-03    			Backward time: 	 0.10 sec 
2023-04-01 14:29:44,772 			Learning rate: weights:   1.000e-03    
2023-04-01 14:29:44,772 			Last test performance: 97.37%
2023-04-01 14:29:44,772 ----------------
2023-04-01 14:29:45,164   40  =>  21   		Training 486 pattern with 96.04% 	Forward time: 	 0.26 sec
2023-04-01 14:29:45,164 			Loss:    3.818e-03    			Backward time: 	 0.11 sec 
2023-04-01 14:29:45,348 			Learning rate: weights:   1.000e-03    
2023-04-01 14:29:45,348 			Last test performance: 97.37%
2023-04-01 14:29:45,349 ----------------
2023-04-01 14:29:45,742   40  =>  22   		Training 486 pattern with 96.67% 	Forward time: 	 0.29 sec
2023-04-01 14:29:45,742 			Loss:    3.541e-03    			Backward time: 	 0.09 sec 
2023-04-01 14:29:45,877 			Learning rate: weights:   1.000e-03    
2023-04-01 14:29:45,877 			Last test performance: 97.37%
2023-04-01 14:29:45,877 ----------------
2023-04-01 14:29:46,304   40  =>  23   		Training 486 pattern with 98.54% 	Forward time: 	 0.27 sec
2023-04-01 14:29:46,304 			Loss:    1.637e-03    			Backward time: 	 0.14 sec 
2023-04-01 14:29:46,467 			Learning rate: weights:   1.000e-03    
2023-04-01 14:29:46,467 			Last test performance: 97.37%
2023-04-01 14:29:46,467 ----------------
2023-04-01 14:29:46,846   40  =>  24   		Training 486 pattern with 97.50% 	Forward time: 	 0.27 sec
2023-04-01 14:29:46,847 			Loss:    3.333e-03    			Backward time: 	 0.09 sec 
2023-04-01 14:29:47,045 			Learning rate: weights:   1.000e-03    
2023-04-01 14:29:47,045 			Last test performance: 97.37%
2023-04-01 14:29:47,046 ----------------
2023-04-01 14:29:47,405   40  =>  25   		Training 486 pattern with 98.54% 	Forward time: 	 0.25 sec
2023-04-01 14:29:47,405 			Loss:    1.977e-03    			Backward time: 	 0.09 sec 
2023-04-01 14:29:47,503 			Learning rate: weights:   1.000e-03    
2023-04-01 14:29:47,503 			Last test performance: 97.37%
2023-04-01 14:29:47,503 ----------------
2023-04-01 14:29:47,863   40  =>  26   		Training 486 pattern with 97.50% 	Forward time: 	 0.25 sec
2023-04-01 14:29:47,864 			Loss:    3.759e-03    			Backward time: 	 0.09 sec 
2023-04-01 14:29:47,961 			Learning rate: weights:   1.000e-03    
2023-04-01 14:29:47,961 			Last test performance: 97.37%
2023-04-01 14:29:47,962 ----------------
2023-04-01 14:29:48,350   40  =>  27   		Training 486 pattern with 98.12% 	Forward time: 	 0.25 sec
2023-04-01 14:29:48,350 			Loss:    2.701e-03    			Backward time: 	 0.12 sec 
2023-04-01 14:29:48,521 			Learning rate: weights:   1.000e-03    
2023-04-01 14:29:48,561 			Last test performance: 97.37%
2023-04-01 14:29:48,561 ----------------
2023-04-01 14:29:48,910   40  =>  28   		Training 486 pattern with 97.92% 	Forward time: 	 0.28 sec
2023-04-01 14:29:48,910 			Loss:    2.157e-03    			Backward time: 	 0.09 sec 
2023-04-01 14:29:49,106 			Learning rate: weights:   1.000e-03    
2023-04-01 14:29:49,107 			Last test performance: 97.37%
2023-04-01 14:29:49,107 ----------------
2023-04-01 14:29:49,596   40  =>  29   		Training 486 pattern with 97.08% 	Forward time: 	 0.33 sec
2023-04-01 14:29:49,597 			Loss:    2.772e-03    			Backward time: 	 0.13 sec 
2023-04-01 14:29:49,729 			Learning rate: weights:   1.000e-03    
2023-04-01 14:29:49,729 			Last test performance: 97.37%
2023-04-01 14:29:49,729 ----------------
2023-04-01 14:29:50,157   40  =>  30   		Training 486 pattern with 96.46% 	Forward time: 	 0.28 sec
2023-04-01 14:29:50,158 			Loss:    4.322e-03    			Backward time: 	 0.12 sec 
2023-04-01 14:29:50,315 			Learning rate: weights:   1.000e-03    
2023-04-01 14:29:50,315 			Last test performance: 97.37%
2023-04-01 14:29:50,315 ----------------
2023-04-01 14:29:50,734   40  =>  31   		Training 486 pattern with 96.46% 	Forward time: 	 0.31 sec
2023-04-01 14:29:50,735 			Loss:    4.307e-03    			Backward time: 	 0.09 sec 
2023-04-01 14:29:50,865 			Learning rate: weights:   1.000e-03    
2023-04-01 14:29:50,866 			Last test performance: 97.37%
2023-04-01 14:29:50,866 ----------------
2023-04-01 14:29:51,223   40  =>  32   		Training 486 pattern with 97.50% 	Forward time: 	 0.25 sec
2023-04-01 14:29:51,223 			Loss:    3.189e-03    			Backward time: 	 0.09 sec 
2023-04-01 14:29:51,338 			Learning rate: weights:   1.000e-03    
2023-04-01 14:29:51,339 			Last test performance: 97.37%
2023-04-01 14:29:51,339 ----------------
2023-04-01 14:29:51,708   40  =>  33   		Training 486 pattern with 95.83% 	Forward time: 	 0.25 sec
2023-04-01 14:29:51,708 			Loss:    5.494e-03    			Backward time: 	 0.09 sec 
2023-04-01 14:29:51,804 			Learning rate: weights:   1.000e-03    
2023-04-01 14:29:51,804 			Last test performance: 97.37%
2023-04-01 14:29:51,804 ----------------
2023-04-01 14:29:52,160   40  =>  34   		Training 486 pattern with 98.12% 	Forward time: 	 0.25 sec
2023-04-01 14:29:52,160 			Loss:    2.627e-03    			Backward time: 	 0.09 sec 
2023-04-01 14:29:52,306 			Learning rate: weights:   1.000e-03    
2023-04-01 14:29:52,306 			Last test performance: 97.37%
2023-04-01 14:29:52,306 ----------------
2023-04-01 14:29:52,708   40  =>  35   		Training 486 pattern with 97.50% 	Forward time: 	 0.28 sec
2023-04-01 14:29:52,708 			Loss:    2.950e-03    			Backward time: 	 0.10 sec 
2023-04-01 14:29:52,818 			Learning rate: weights:   1.000e-03    
2023-04-01 14:29:52,818 			Last test performance: 97.37%
2023-04-01 14:29:52,818 ----------------
2023-04-01 14:29:53,189   40  =>  36   		Training 486 pattern with 97.29% 	Forward time: 	 0.26 sec
2023-04-01 14:29:53,189 			Loss:    3.407e-03    			Backward time: 	 0.09 sec 
2023-04-01 14:29:53,285 			Learning rate: weights:   1.000e-03    
2023-04-01 14:29:53,352 			Last test performance: 97.37%
2023-04-01 14:29:53,352 ----------------
2023-04-01 14:29:53,694   40  =>  37   		Training 486 pattern with 97.50% 	Forward time: 	 0.30 sec
2023-04-01 14:29:53,695 			Loss:    3.378e-03    			Backward time: 	 0.08 sec 
2023-04-01 14:29:53,909 			Learning rate: weights:   1.000e-03    
2023-04-01 14:29:53,909 			Last test performance: 97.37%
2023-04-01 14:29:53,909 ----------------
2023-04-01 14:29:54,310   40  =>  38   		Training 486 pattern with 97.29% 	Forward time: 	 0.28 sec
2023-04-01 14:29:54,310 			Loss:    3.572e-03    			Backward time: 	 0.10 sec 
2023-04-01 14:29:54,435 			Learning rate: weights:   1.000e-03    
2023-04-01 14:29:54,436 			Last test performance: 97.37%
2023-04-01 14:29:54,468 ----------------
2023-04-01 14:29:54,872   40  =>  39   		Training 486 pattern with 97.50% 	Forward time: 	 0.29 sec
2023-04-01 14:29:54,872 			Loss:    3.354e-03    			Backward time: 	 0.13 sec 
2023-04-01 14:29:55,050 			Learning rate: weights:   1.000e-03    
2023-04-01 14:29:55,050 			Last test performance: 97.37%
2023-04-01 14:29:55,050 ----------------
2023-04-01 14:29:55,426   40  =>  40   		Training 486 pattern with 98.12% 	Forward time: 	 0.26 sec
2023-04-01 14:29:55,426 			Loss:    2.286e-03    			Backward time: 	 0.09 sec 
2023-04-01 14:29:55,532 			Learning rate: weights:   1.000e-03    
2023-04-01 14:29:55,533 			Last test performance: 97.37%
2023-04-01 14:29:55,533 ----------------
2023-04-01 14:29:55,915   40  =>  41   		Training 486 pattern with 97.08% 	Forward time: 	 0.27 sec
2023-04-01 14:29:55,915 			Loss:    3.556e-03    			Backward time: 	 0.09 sec 
2023-04-01 14:29:56,020 			Learning rate: weights:   1.000e-03    
2023-04-01 14:29:56,021 			Last test performance: 97.37%
2023-04-01 14:29:56,021 ----------------
2023-04-01 14:29:56,401   40  =>  42   		Training 486 pattern with 95.83% 	Forward time: 	 0.26 sec
2023-04-01 14:29:56,401 			Loss:    4.922e-03    			Backward time: 	 0.10 sec 
2023-04-01 14:29:56,500 			Learning rate: weights:   1.000e-03    
2023-04-01 14:29:56,500 			Last test performance: 97.37%
2023-04-01 14:29:56,501 ----------------
2023-04-01 14:29:56,885   40  =>  43   		Training 486 pattern with 98.54% 	Forward time: 	 0.26 sec
2023-04-01 14:29:56,885 			Loss:    1.976e-03    			Backward time: 	 0.11 sec 
2023-04-01 14:29:57,005 			Learning rate: weights:   1.000e-03    
2023-04-01 14:29:57,005 			Last test performance: 97.37%
2023-04-01 14:29:57,005 ----------------
2023-04-01 14:29:57,383   40  =>  44   		Training 486 pattern with 97.92% 	Forward time: 	 0.26 sec
2023-04-01 14:29:57,383 			Loss:    2.831e-03    			Backward time: 	 0.09 sec 
2023-04-01 14:29:57,516 			Learning rate: weights:   1.000e-03    
2023-04-01 14:29:57,516 			Last test performance: 97.37%
2023-04-01 14:29:57,516 ----------------
2023-04-01 14:29:57,894   40  =>  45   		Training 486 pattern with 97.08% 	Forward time: 	 0.26 sec
2023-04-01 14:29:57,894 			Loss:    3.373e-03    			Backward time: 	 0.09 sec 
2023-04-01 14:29:58,183 			Learning rate: weights:   1.000e-03    
2023-04-01 14:29:58,183 			Last test performance: 97.37%
2023-04-01 14:29:58,183 ----------------
2023-04-01 14:29:58,589   40  =>  46   		Training 486 pattern with 96.67% 	Forward time: 	 0.29 sec
2023-04-01 14:29:58,589 			Loss:    3.163e-03    			Backward time: 	 0.10 sec 
2023-04-01 14:29:58,713 			Learning rate: weights:   1.000e-03    
2023-04-01 14:29:58,714 			Last test performance: 97.37%
2023-04-01 14:29:58,714 ----------------
2023-04-01 14:29:59,083   40  =>  47   		Training 486 pattern with 97.08% 	Forward time: 	 0.25 sec
2023-04-01 14:29:59,084 			Loss:    3.678e-03    			Backward time: 	 0.10 sec 
2023-04-01 14:29:59,204 			Learning rate: weights:   1.000e-03    
2023-04-01 14:29:59,205 			Last test performance: 97.37%
2023-04-01 14:29:59,205 ----------------
2023-04-01 14:29:59,595   40  =>  48   		Training 486 pattern with 97.08% 	Forward time: 	 0.26 sec
2023-04-01 14:29:59,595 			Loss:    3.753e-03    			Backward time: 	 0.10 sec 
2023-04-01 14:29:59,863 			Learning rate: weights:   1.000e-03    
2023-04-01 14:29:59,863 			Last test performance: 97.37%
2023-04-01 14:29:59,863 ----------------
2023-04-01 14:30:00,269   40  =>  49   		Training 486 pattern with 97.08% 	Forward time: 	 0.29 sec
2023-04-01 14:30:00,270 			Loss:    3.440e-03    			Backward time: 	 0.10 sec 
2023-04-01 14:30:00,390 			Learning rate: weights:   1.000e-03    
2023-04-01 14:30:00,391 			Last test performance: 97.37%
2023-04-01 14:30:00,391 ----------------
2023-04-01 14:30:00,780   40  =>  50   		Training 486 pattern with 98.12% 	Forward time: 	 0.27 sec
2023-04-01 14:30:00,780 			Loss:    2.461e-03    			Backward time: 	 0.09 sec 
2023-04-01 14:30:00,907 			Learning rate: weights:   1.000e-03    
2023-04-01 14:30:00,908 			Last test performance: 97.37%
2023-04-01 14:30:00,908 ----------------
2023-04-01 14:30:01,276   40  =>  51   		Training 486 pattern with 99.17% 	Forward time: 	 0.25 sec
2023-04-01 14:30:01,276 			Loss:    2.676e-03    			Backward time: 	 0.09 sec 
2023-04-01 14:30:01,444 			Learning rate: weights:   1.000e-03    
2023-04-01 14:30:01,445 			Last test performance: 97.37%
2023-04-01 14:30:01,445 ----------------
2023-04-01 14:30:01,901   40  =>  52   		Training 486 pattern with 97.92% 	Forward time: 	 0.30 sec
2023-04-01 14:30:01,901 			Loss:    2.729e-03    			Backward time: 	 0.13 sec 
2023-04-01 14:30:02,039 			Learning rate: weights:   1.000e-03    
2023-04-01 14:30:02,039 			Last test performance: 97.37%
2023-04-01 14:30:02,039 ----------------
2023-04-01 14:30:02,510   40  =>  53   		Training 486 pattern with 98.12% 	Forward time: 	 0.34 sec
2023-04-01 14:30:02,511 			Loss:    2.520e-03    			Backward time: 	 0.10 sec 
2023-04-01 14:30:02,666 			Learning rate: weights:   1.000e-03    
2023-04-01 14:30:02,666 			Last test performance: 97.37%
2023-04-01 14:30:02,666 ----------------
2023-04-01 14:30:03,064   40  =>  54   		Training 486 pattern with 97.71% 	Forward time: 	 0.28 sec
2023-04-01 14:30:03,064 			Loss:    2.959e-03    			Backward time: 	 0.10 sec 
2023-04-01 14:30:03,289 			Learning rate: weights:   1.000e-03    
2023-04-01 14:30:03,289 			Last test performance: 97.37%
2023-04-01 14:30:03,289 ----------------
2023-04-01 14:30:03,753   40  =>  55   		Training 486 pattern with 98.12% 	Forward time: 	 0.32 sec
2023-04-01 14:30:03,753 			Loss:    2.698e-03    			Backward time: 	 0.12 sec 
2023-04-01 14:30:04,056 			Learning rate: weights:   1.000e-03    
2023-04-01 14:30:04,056 			Last test performance: 97.37%
2023-04-01 14:30:04,056 ----------------
2023-04-01 14:30:04,427   40  =>  56   		Training 486 pattern with 97.71% 	Forward time: 	 0.26 sec
2023-04-01 14:30:04,428 			Loss:    2.077e-03    			Backward time: 	 0.09 sec 
2023-04-01 14:30:04,572 			Learning rate: weights:   1.000e-03    
2023-04-01 14:30:04,572 			Last test performance: 97.37%
2023-04-01 14:30:04,572 ----------------
2023-04-01 14:30:04,957   40  =>  57   		Training 486 pattern with 97.50% 	Forward time: 	 0.28 sec
2023-04-01 14:30:04,957 			Loss:    4.207e-03    			Backward time: 	 0.09 sec 
2023-04-01 14:30:05,153 			Learning rate: weights:   1.000e-03    
2023-04-01 14:30:05,154 			Last test performance: 97.37%
2023-04-01 14:30:05,154 ----------------
2023-04-01 14:30:05,543   40  =>  58   		Training 486 pattern with 97.29% 	Forward time: 	 0.28 sec
2023-04-01 14:30:05,543 			Loss:    2.497e-03    			Backward time: 	 0.09 sec 
2023-04-01 14:30:05,701 			Learning rate: weights:   1.000e-03    
2023-04-01 14:30:05,701 			Last test performance: 97.37%
2023-04-01 14:30:05,701 ----------------
2023-04-01 14:30:06,073   40  =>  59   		Training 486 pattern with 98.75% 	Forward time: 	 0.26 sec
2023-04-01 14:30:06,073 			Loss:    1.990e-03    			Backward time: 	 0.09 sec 
2023-04-01 14:30:06,178 			Learning rate: weights:   1.000e-03    
2023-04-01 14:30:06,178 			Last test performance: 97.37%
2023-04-01 14:30:06,178 ----------------
2023-04-01 14:30:06,549   40  =>  60   		Training 486 pattern with 98.12% 	Forward time: 	 0.22 sec
2023-04-01 14:30:06,549 			Loss:    3.132e-03    			Backward time: 	 0.13 sec 
2023-04-01 14:30:06,640 			Learning rate: weights:   1.000e-03    
2023-04-01 14:30:06,640 			Last test performance: 97.37%
2023-04-01 14:30:06,640 ----------------
2023-04-01 14:30:07,078   40  =>  61   		Training 486 pattern with 97.50% 	Forward time: 	 0.25 sec
2023-04-01 14:30:07,079 			Loss:    3.009e-03    			Backward time: 	 0.17 sec 
2023-04-01 14:30:07,342 			Learning rate: weights:   1.000e-03    
2023-04-01 14:30:07,342 			Last test performance: 97.37%
2023-04-01 14:30:07,342 ----------------
2023-04-01 14:30:07,741   40  =>  62   		Training 486 pattern with 97.08% 	Forward time: 	 0.26 sec
2023-04-01 14:30:07,741 			Loss:    3.258e-03    			Backward time: 	 0.10 sec 
2023-04-01 14:30:07,909 			Learning rate: weights:   1.000e-03    
2023-04-01 14:30:07,909 			Last test performance: 97.37%
2023-04-01 14:30:07,910 ----------------
2023-04-01 14:30:08,296   40  =>  63   		Training 486 pattern with 96.88% 	Forward time: 	 0.24 sec
2023-04-01 14:30:08,296 			Loss:    3.743e-03    			Backward time: 	 0.13 sec 
2023-04-01 14:30:08,459 			Learning rate: weights:   1.000e-03    
2023-04-01 14:30:08,459 			Last test performance: 97.37%
2023-04-01 14:30:08,459 ----------------
2023-04-01 14:30:08,898   40  =>  64   		Training 486 pattern with 97.50% 	Forward time: 	 0.32 sec
2023-04-01 14:30:08,898 			Loss:    3.229e-03    			Backward time: 	 0.10 sec 
2023-04-01 14:30:09,175 			Learning rate: weights:   1.000e-03    
2023-04-01 14:30:09,175 			Last test performance: 97.37%
2023-04-01 14:30:09,175 ----------------
2023-04-01 14:30:09,563   40  =>  65   		Training 486 pattern with 96.88% 	Forward time: 	 0.24 sec
2023-04-01 14:30:09,563 			Loss:    4.037e-03    			Backward time: 	 0.13 sec 
2023-04-01 14:30:09,706 			Learning rate: weights:   1.000e-03    
2023-04-01 14:30:09,707 			Last test performance: 97.37%
2023-04-01 14:30:09,707 ----------------
2023-04-01 14:30:10,106   40  =>  66   		Training 486 pattern with 97.08% 	Forward time: 	 0.28 sec
2023-04-01 14:30:10,106 			Loss:    2.717e-03    			Backward time: 	 0.09 sec 
2023-04-01 14:30:10,489 			Learning rate: weights:   1.000e-03    
2023-04-01 14:30:10,489 			Last test performance: 97.37%
2023-04-01 14:30:10,490 ----------------
2023-04-01 14:30:10,856   40  =>  67   		Training 486 pattern with 98.33% 	Forward time: 	 0.25 sec
2023-04-01 14:30:10,856 			Loss:    2.358e-03    			Backward time: 	 0.09 sec 
2023-04-01 14:30:10,991 			Learning rate: weights:   1.000e-03    
2023-04-01 14:30:10,991 			Last test performance: 97.37%
2023-04-01 14:30:11,013 ----------------
2023-04-01 14:30:11,418   40  =>  68   		Training 486 pattern with 98.33% 	Forward time: 	 0.25 sec
2023-04-01 14:30:11,418 			Loss:    2.583e-03    			Backward time: 	 0.16 sec 
2023-04-01 14:30:11,582 			Learning rate: weights:   1.000e-03    
2023-04-01 14:30:11,582 			Last test performance: 97.37%
2023-04-01 14:30:11,582 ----------------
2023-04-01 14:30:11,956   40  =>  69   		Training 486 pattern with 97.71% 	Forward time: 	 0.25 sec
2023-04-01 14:30:11,956 			Loss:    2.646e-03    			Backward time: 	 0.10 sec 
2023-04-01 14:30:12,103 			Learning rate: weights:   1.000e-03    
2023-04-01 14:30:12,103 			Last test performance: 97.37%
```
